# A multi-task deep-learning system for predicting membrane associations and secondary structures of proteins

**DOI:** 10.1101/2020.12.02.409045

**Authors:** Bian Li, Jeffrey Mendenhall, John A. Capra, Jens Meiler

**Affiliations:** Department of Chemistry and Center for Structural Biology, Vanderbilt University, Nashville, TN 37203, USA; Department of Biological Sciences, Vanderbilt University, Nashville, TN 37203, USA; Bakar Computational Health Sciences Institute and Department of Epidemiology and Biostatistics, University of California, San Francisco, CA 94143, USA; Institute for Drug discovery, University Leipzig Medical School, Leipzig, Germany

**Keywords:** secondary structure prediction, membrane topology prediction, multi-task deep learning

## Abstract

Accurate prediction of secondary structures and transmembrane segments is often the first step towards modeling the tertiary structure of a protein. Existing methods are either specialized in one class of proteins or developed to predict one type of 1D structural attributes (secondary structure, topology, or transmembrane segment). In this work, we develop a new method for simultaneous prediction of secondary structure, transmembrane segment, and transmembrane topology with no *a priori* assumption on the class of the input protein sequence. The new method, Membrane Association and Secondary Structures of Proteins (MASSP) predictor, uses multi-tiered neural networks that incorporate recent innovations in machine learning. The first tier is a multi-task multi-layer convolutional neural network (CNN) that learns patterns in image-like input position-specific-scoring matrices (PSSMs) and predicts residue-level 1D structural attributes. The second tier is a long short-term memory (LSTM) neural network that treats the predictions of the first tier from the perspective of natural language processing and predicts the class of the input protein sequence. We curated a non-redundant data set consisting of 54 bitopic, 241 multi-spanning TM-alpha, 77 TM-beta, and 372 soluble proteins, respectively for training and testing MASSP. For secondary structure prediction, the mean three-state accuracy (Q3) of MASSP is 0.830, better than the Q3 of PSIPRED (0.829) and that of SPINE-X (0.813) and substantially better than that of Jufo9D (0.762) and RaptorX-Property (0.741). The mean segment overlap score (SOV) of MASSP is 0.752, gaining at least 7.7% improvement over all the other four methods. For transmembrane topology prediction, MASSP has a performance comparable to OCTOPUS and substantially better than MEMSAT3 and TMHMM2 on TM-alpha proteins, and on TM-beta proteins, MASSP is significantly better than both BOCTOPUS2 and PRED-TMBB2. By integrating prediction of secondary structure and transmembrane segments in a deep-learning framework, MASSP improves performance over previous methods, has broader applicability, and enables proteome scale predictions.

## Supplementary material for "A multi-task deep-learning system for predicting membrane associations and secondary structures of proteins": Code and Raw Data: process_top_prediction.py

```
import sys


ciphipsi_file = sys.argv[1]
top_file = sys.argv[2]
prefix = sys.argv[3]

# get the set of positions with missing residue
missing_res_set = set()
with open(ciphipsi_file, 'rt') as ipf:
    for l in ipf:
        if not l.startswith('#'):
            if 'X' in l or 'p' in l or 'a' in l:
                missing_res_set.add(int(l.split()[0]))
                
with open(top_file, 'rt') as ipf:
    header = next(ipf).strip()
    top_str = ''.join([l.strip() for l in ipf])

new_top_str = ''
for i, r in enumerate(top_str, start=1):
    if i in missing_res_set:
        continue
    else:
        new_top_str += r
        
with open(prefix + '_processed_top.fasta', 'wt') as opf:
    opf.write(header)
    opf.write('\n')
    opf.write(new_top_str)
    opf.write('\n')
```
