## Supplementary material for "A multi-task deep-learning system for predicting membrane associations and secondary structures of proteins": Code and Raw Data: 1fviA.ascii6

```
Last position-specific scoring matrix computed, weighted observed percentages rounded down, information per position, and relative weight of gapless real matches to pseudocounts
           A  R  N  D  C  Q  E  G  H  I  L  K  M  F  P  S  T  W  Y  V   A   R   N   D   C   Q   E   G   H   I   L   K   M   F   P   S   T   W   Y   V
    1 A    5 -4 -3 -4 -3 -3 -3  3 -4 -4 -4 -3 -4 -5 -3  2 -2 -5 -4 -3   64   0   0   0   0   0   0  20   0   0   0   0   0   0   0  16   0   0   0   0  1.10 1.11
    2 I   -1  0 -5 -5 -5 -1 -3 -5 -4 -1  0 -3  1  7 -6 -2 -3  3  1 -2    6   6   0   0   0   3   2   0   0   4   9   1   4  54   0   2   1   4   3   2  1.06 1.29
    3 T   -3  2 -5 -6 -4 -4 -5 -6 -5  5  2 -3  2 -3 -2 -4 -1 -5 -4  4    1  12   0   0   0   0   0   0   0  32  17   1   4   0   2   0   3   0   0  28  0.84 1.49
    4 K    1  3 -4 -1 -6  2  2 -4 -4 -6 -5  3 -5 -6  4 -2 -3 -6 -5 -5   13  13   0   3   0  10  15   0   0   0   0  21   0   0  22   2   0   0   0   0  0.81 1.53
    5 P   -2 -5 -5 -5 -5 -4 -4 -5 -5 -2 -2 -4  1 -1  8 -4 -4 -6 -5  1    3   0   0   0   0   0   0   0   0   2   3   0   4   2  73   0   0   0   0  13  1.96 1.57
    6 L   -1 -3 -4 -5  2  5 -2 -5 -4 -2  0 -3  9 -4 -4 -4 -2 -5 -4 -3    4   0   0   0   4  24   2   0   0   0   6   0  57   0   0   0   2   0   0   0  1.57 1.59
    7 L   -4 -4 -6 -7 -4 -5 -6 -7 -3 -1  6 -4  0 -2 -6 -5 -4 -5 -3 -2    0   0   0   0   0   0   0   0   1   0  96   1   1   0   0   0   0   0   0   0  1.74 1.60
    8 A    6 -5 -5 -5  2 -4 -4 -3 -5 -4 -2 -3 -3 -5 -2 -1 -2 -6 -5 -3   85   0   0   0   4   0   0   0   0   0   5   1   0   0   2   3   1   0   0   0  1.47 1.60
    9 A   -1  0  0 -2 -5  3  0 -1  3 -4 -3  1 -3 -5 -4  0  5 -5 -4 -2    4   4   3   1   0  16   6   4   7   0   3   7   0   0   0   6  34   0   0   3  0.59 1.57
   10 T    0  0 -2 -3 -4 -1 -1 -5  0 -2  3 -2 -2 -4  3  1  2 -5 -4  0    6   5   2   1   0   2   5   0   2   1  32   2   0   0  14  10  11   0   0   5  0.40 1.58
   11 L    2 -3 -4 -4 -4 -4 -3  1 -4 -1  0 -2 -2 -2 -4 -1  0  1  4  3   19   2   0   1   0   0   1  12   0   3   9   3   1   1   1   3   6   2  13  24  0.41 1.58
   12 E    0  0 -1  4 -5  1  3 -3 -1 -5 -5  0 -4 -5  2  0  1 -3 -2 -4    9   5   2  20   0   5  19   2   1   0   1   6   0   0  10   8  10   0   1   1  0.47 1.56
   13 N    1  1  1  2 -5  0  1  0  1 -3 -2  0 -4 -5 -2  2 -1 -6 -3 -2   11   8   7  12   0   5  10   7   4   1   5   6   0   0   1  15   4   0   1   3  0.23 1.57
   14 I    1 -1 -3 -1 -5 -1 -1  0 -2  1 -2 -2 -2 -4  5 -2 -1 -3 -5  2   13   4   1   3   0   2   4   7   1   9   4   2   1   0  30   2   3   0   0  13  0.54 1.55
   15 E   -1 -1 -2  2 -5 -2  1 -1 -3 -1 -2 -1 -1  1  6 -2 -2 -5 -4 -1    6   3   1  11   0   1   8   5   0   5   4   4   1   7  34   2   2   0   0   4  0.62 1.54
   16 D   -1 -1 -1  3 -4  1  3 -3 -1 -2  0 -1 -2  1  2  0 -2 -3 -2 -1    5   3   3  17   0   5  18   2   1   2   8   3   1   6   9   7   2   0   1   5  0.27 1.37
   17 V    3 -2 -1  4 -2 -1  0 -1  0  0 -3 -2 -3 -4 -2  1  0 -4 -3  0   23   2   2  22   1   2   4   3   2   5   2   2   0   1   2  11   6   0   1   8  0.36 1.34
   18 Q   -1 -4 -3 -3 -4 -1 -3  4 -2  1  1 -2 -2 -3  2  0 -2  1 -4 -1    6   1   0   2   0   3   1  34   1  10  12   2   1   1  11   6   2   2   0   4  0.48 1.51
   19 F    2 -1  0  2 -4 -1  1  3 -2 -3 -4 -1 -4 -2  1  0  0 -5 -4 -4   15   4   3  13   0   2  11  20   1   2   1   2   0   2   8   7   6   0   1   1  0.36 1.49
   20 P    0  1 -1  5 -5  2  3  2 -3 -5 -5 -2 -4 -5  0 -2 -2 -5 -4 -4    7   7   1  29   0   8  19  15   0   0   1   2   0   0   6   2   2   0   0   1  0.65 1.51
   21 C    0 -5 -6 -7  2 -5 -6 -5 -2 -4 -3 -6  0  2 -6 -5 -4 11  5 -2    8   0   0   0   4   0   0   0   1   1   1   0   3   7   0   0   1  53  19   4  2.24 1.60
   22 L    3  0 -5 -5 -2 -1 -3 -3 -3  2  2 -4 -1  0 -5 -1 -3  6 -2  1   24   5   0   0   1   3   1   2   0   9  24   0   1   3   0   4   1  10   1  11  0.52 1.60
   23 A    1 -5 -4 -6 -1 -3 -4 -5  5  0 -2 -3  2  4 -5 -4 -3  0  5  3   11   0   0   0   1   1   0   0  13   5   2   1   5  16   0   0   1   1  21  22  0.83 1.59
   24 T   -3 -3 -3  0 -6 -1  7 -4 -3 -6 -6 -2 -5 -6 -4  3 -2 -6 -5 -5    0   0   0   2   0   0  74   0   0   0   0   0   0   0   0  22   1   0   0   0  1.60 1.59
   25 P   -2 -2 -4 -3 -5 -3  4 -2 -2  3 -1 -4  1  0 -2 -4  0  6  0  1    3   2   0   1   0   0  25   3   1  19   5   0   3   3   2   0   7  11   4  11  0.55 1.60
   26 K   -4 -1 -3 -4 -6 -1 -2 -5 -4 -6 -6  8 -4 -6 -4 -3 -4 -6 -5 -5    0   0   0   0   0   1   0   0   0   0   0  99   0   0   0   0   0   0   0   0  2.16 1.60
   27 I   -5 -5 -6 -7 -5 -3 -6 -6 -4 -2  3 -6 -1  5 -6 -5 -5  9  5 -4    0   0   0   0   0   1   0   0   0   2  29   0   1  23   0   0   0  28  17   0  1.64 1.60
   28 A   -4 -5 -2  8 -7 -3 -1 -4 -2 -6 -7 -4 -6 -7 -5 -3 -4 -8 -6 -6    1   0   0  99   0   0   0   0   1   0   0   0   0   0   0   0   0   0   0   0  2.47 1.61
   29 G   -3 -5 -3 -4 -6 -5 -5  7 -5 -7 -7 -5 -6 -6 -5 -3 -5 -6 -6 -6    0   0   0   0   0   0   0 100   0   0   0   0   0   0   0   0   0   0   0   0  2.40 1.62
   30 I    0 -5 -5 -5 -4 -2 -2 -6 -3  4 -3 -5  0  0 -6 -4 -2 -3  7  3   10   0   0   0   0   2   3   0   0  23   0   0   2   3   0   1   1   0  34  21  1.00 1.62
   31 R   -5  8 -3 -5 -7 -2 -3 -5 -3 -6 -5 -1 -4 -6 -5 -4 -4 -6 -5 -5    0  99   0   0   0   0   0   0   0   0   0   0   0   0   0   0   0   0   0   1  2.44 1.62
   32 S    3 -5 -5 -6  2 -5 -5  0 -5  2  1 -5  2 -2 -5 -2 -2 -6 -5  4   30   0   0   0   5   0   0   7   0  12  11   0   5   1   0   1   2   0   0  25  0.66 1.62
   33 V   -2 -2 -5 -5 -5  5 -3 -6 -3  2  3 -3  1 -1 -5 -3 -3 -2  3  0    4   1   0   0   0  34   0   0   0  12  25   0   2   2   0   1   0   0  12   6  0.81 1.62
   34 K    4 -5 -6 -6 -1 -5 -5 -4 -5  2 -1 -3  0 -3 -5 -3 -2  8 -3  3   31   0   0   0   1   0   0   1   0  12   6   1   2   1   0   0   2  23   0  19  1.07 1.64
   35 Q   -3  3  0  4 -6  0  1 -3  7 -4 -6 -1 -5 -4 -5 -2  1 -6 -2 -3    1  17   4  22   0   3   7   2  28   1   0   2   0   1   0   3   8   0   1   2  0.95 1.63
   36 T   -2 -4 -5 -5 -4 -4 -5  4 -5  1 -2 -3 -3 -4 -5 -4 -1 -6 -4  6    3   1   0   0   0   1   0  27   0   8   1   2   0   0   0   0   4   0   0  52  1.04 1.64
   37 Q   -2  6 -2 -4 -6  3  0 -5  1 -4 -4  2 -4 -4 -5 -1  0 -3 -4 -2    3  47   1   0   0  12   5   0   3   1   1  13   0   1   0   4   6   0   0   2  0.98 1.64
   38 M   -3 -5 -6 -7 -2 -4 -6 -7 -5  3  5 -6  2  0 -6 -5 -4 -2 -4  2    2   0   0   0   1   0   0   0   0  17  63   0   4   3   0   0   0   1   0  11  1.19 1.64
   39 L   -4  1 -4 -6 -5 -2 -5 -6  0  1  1 -2  0  4 -6 -4 -1  4  6  0    1   9   0   0   0   2   0   0   2   8  16   3   2  18   0   1   4   6  24   5  0.77 1.64
   40 S   -1 -4 -1 -4 -4 -3 -4 -4 -4 -5 -4 -4 -4 -2 -4  5  6 -6 -4 -4    2   0   1   0   0   0   0   0   0   0   1   0   0   1   0  48  45   0   0   0  1.34 1.64
   41 R   -5  8 -3 -4 -7 -2 -3 -5 -3 -6 -5  0 -5 -6 -5 -3 -4 -6 -5 -6    0  97   0   0   0   0   0   0   0   0   0   1   0   0   0   1   0   0   0   0  2.38 1.64
   42 T   -2  2  5 -2 -5  1 -2  1 -1 -6 -5  0 -5 -6 -5  2  2 -6 -5 -5    3  12  29   1   0   6   1  11   1   0   1   5   0   0   0  17  13   0   0   0  0.71 1.64
   43 F   -3 -3 -1 -3 -5 -3 -3  6 -1 -4  2 -4 -1 -2 -5 -3 -4 -5 -5 -5    1   1   2   2   0   1   1  66   1   0  19   0   2   1   0   0   0   0   0   0  1.28 1.65
   44 K   -2  2  3  1 -6  0  3 -4  4 -1  1  1 -3 -5 -5 -3 -3 -5  1 -3    2   9  14   8   0   4  17   1  11   3  13  10   0   0   0   0   1   0   4   1  0.46 1.65
   45 P   -3 -1  1  6 -6 -2  1 -5 -4 -2 -3 -2 -5 -4  1 -2 -3 -5 -6 -1    2   4   7  54   0   1   8   0   0   2   3   2   0   1   8   2   1   0   0   4  1.04 1.65
   46 I   -4 -4 -5 -5 -3 -5 -6 -6 -6  5  0 -5  0  2 -6 -5 -4  9  0  2    1   1   0   0   0   0   0   0   0  36   7   0   2   8   0   0   0  25   3  16  1.36 1.65
   47 R    0 -3  1 -3 -4 -3 -3 -3  1 -4 -4 -3 -3 -4 -4  2  6 -5 -1 -2    5   1   7   1   0   1   1   1   4   0   1   0   0   1   0  13  60   0   2   2  1.08 1.60
   48 N    4  0  0  2 -5 -2  1  0  3 -4 -4  0 -3 -4  1 -1 -2 -5 -3 -3   32   5   5  12   0   1  10   7   6   1   1   5   0   0   7   4   2   0   1   1  0.44 1.59
   49 S    2  4 -2 -2 -3  0 -1 -2 -2 -3 -2  3 -1 -3 -1  1  0 -4 -3 -3   15  25   1   2   0   3   3   2   1   1   3  16   2   1   3  12   5   0   1   1  0.43 1.35
   50 V   -2 -4 -4 -4 -3 -3 -4 -4 -3 -1  2 -4  1  6 -3 -3 -2  0  4  0    3   1   1   1   0   1   1   1   0   3  18   1   3  36   1   1   2   1  16   7  0.86 1.35
   51 M   -1 -3 -5 -4 -6 -3 -4 -1 -4 -5 -5 -2 -2 -6  8 -3 -3 -6 -3 -5    4   2   0   0   0   1   0   4   0   0   0   2   1   0  82   1   1   0   1   0  2.29 1.64
   52 N    2 -1 -2  4 -6  0  5 -2  0 -6 -6 -1 -5 -6  0 -1 -2 -6 -5 -4   16   2   1  21   0   3  36   3   2   0   0   4   0   0   4   4   2   0   0   1  0.77 1.64
   53 R   -4 -4 -6 -5 -5 -1 -5 -3 -4  4  3 -4 -1 -1 -6 -5 -4  7 -1  2    1   1   0   0   0   3   0   3   0  23  31   0   0   2   0   0   0  17   2  15  0.98 1.65
   54 L    4 -2 -5 -5 -4 -3 -4 -4 -4 -1  0 -4 -3  5 -4 -2 -1  0 -1  3   33   2   0   0   0   1   1   0   0   2   6   0   0  22   0   1   3   1   1  23  0.73 1.65
   55 L    3 -1 -3  1 -5 -2  3 -2 -3 -1 -2  0 -4 -4 -1 -1  3 -6 -4  0   23   3   0   9   0   1  18   3   0   3   4   5   0   0   3   3  17   0   0   5  0.38 1.64
   56 T    4  0 -4 -2 -4 -2  0 -3 -1 -3  2  0  0 -4 -4 -1 -2 -4 -3 -2   39   6   0   2   0   1   7   1   2   1  24   5   2   0   0   4   2   0   0   3  0.53 1.64
   57 E    2 -2  0  2 -5 -1 -1  2  1 -2  0  0 -1 -3  2 -1 -2 -2 -5 -2   20   2   4  11   0   2   3  15   3   2  10   6   2   1  11   3   2   0   0   2  0.27 1.64
   58 L    0  0 -3  0  1 -4 -3  0 -2 -1  3 -1 -2  2 -4 -3 -3  2 -3  1   10   6   1   6   3   0   1   8   1   2  34   4   1  10   1   1   1   3   0   9  0.35 1.64
   59 L   -2  2 -2  1 -6  0  1 -1  3 -4 -3 -1 -4  0  6 -2 -3 -3 -4 -4    4  13   1   8   0   3   8   4   7   1   2   4   0   4  36   2   1   0   0   1  0.76 1.64
   60 P    0  1  1  4 -5 -1  1 -3  0 -5 -5 -1 -5 -5  3  1  1 -6 -5 -5    6   9   6  23   0   2  10   1   2   0   0   4   0   0  16  13   8   0   0   0  0.57 1.64
   61 E    4 -4 -4 -4  2 -2 -3  0 -1 -1 -1 -4  0  3 -4 -2 -1 -3  1  2   37   1   0   1   3   1   2   8   1   3   6   0   3  10   0   3   3   0   4  14  0.49 1.64
   62 G    1 -4 -6 -6 -3 -4 -4 -4 -3  4  0 -4 -2 -3  2 -4 -2  6 -3  4   11   1   0   0   0   0   1   1   1  28   6   0   0   0  10   1   2  11   0  26  0.84 1.64
   63 S   -2 -5 -6 -7 -4 -5 -6 -7 -6  3  5 -6  1 -1 -6 -5 -4 -5 -3  1    2   0   0   0   0   0   0   0   0  17  66   0   3   2   0   1   0   0   0   9  1.25 1.63
   64 D   -5 -5 -2  8 -7 -3  2 -4 -4 -6 -7 -4 -6 -7 -5 -3 -4 -7 -6 -6    0   0   0  91   0   0   9   0   0   0   0   0   0   0   0   0   0   0   0   0  2.30 1.63
   65 G   -1 -5 -3 -4 -4 -5 -5  7 -5 -7 -7 -5 -5 -6 -5 -3 -3 -6 -6 -6    3   0   0   0   0   0   0  95   0   0   0   0   0   0   0   1   1   0   0   0  2.22 1.63
   66 E   -4 -3 -3 -1 -7 -1  8 -5 -3 -6 -6 -2 -5 -6 -4 -3 -4 -6 -5 -6    0   0   0   0   0   0 100   0   0   0   0   0   0   0   0   0   0   0   0   0  2.25 1.63
   67 I    1 -5 -6 -6  0 -5 -6 -5 -6  4  4 -5  0 -3 -6 -4 -2 -5 -4  3   14   0   0   0   2   0   0   0   0  26  36   0   1   0   0   0   2   0   0  19  0.91 1.63
   68 S   -3 -6 -6 -7  0 -5 -6 -6 -6  2  1 -6 -2 -1 -6 -4 -3  7  0  5    1   0   0   0   2   0   0   0   0  11  12   0   0   2   0   1   1  18   2  50  1.28 1.63
   69 I    5 -4 -5 -5 -2 -4 -4 -3 -5  1 -1 -4  0 -5 -4 -1  0 -6 -5  4   46   0   0   0   1   0   0   2   0   7   4   0   3   0   0   4   4   0   0  28  0.86 1.63
   70 E   -1 -3 -3 -4 -5 -2 -2  6 -5 -3 -1 -2 -3 -2 -5 -3 -3 -2 -2 -2    3   1   0   0   0   1   3  72   0   1   6   2   0   2   0   1   1   1   2   3  1.30 1.62
   71 G   -1  7 -1  0 -5 -1 -3 -4  1 -3 -2  1 -3 -5 -5 -3 -2 -6 -4  0    5  57   2   6   0   2   0   1   3   2   4   7   0   0   0   1   2   0   0   7  1.06 1.63
   72 A   -1 -4 -1  0 -4 -2 -1  3 -4 -5 -6 -3 -5 -6  6  1  0 -6 -6 -5    5   0   3   5   0   1   4  19   0   0   0   1   0   0  44  12   5   0   0   0  1.11 1.63
   73 T   -2  2  1  5 -6  1 -1 -4  0 -6 -5 -1 -4 -6  1  3 -1 -6 -4 -5    2  11   6  34   0   6   2   0   2   0   0   3   0   0   7  22   3   0   0   0  0.79 1.62
   74 F   -5 -6 -6 -7 -6 -6 -6 -6 -4 -3 -3 -6 -3  9 -7 -6 -5 -2  1 -4    0   0   0   0   0   0   0   0   0   0   0   0   0  99   0   0   0   0   1   0  2.70 1.62
   75 Q    1 -2  2 -2 -5  6  2  1  1 -5 -5 -2 -4 -5 -3  1 -2 -6 -4 -5   13   2   8   2   0  35  11  10   3   0   0   0   0   0   1  12   2   0   0   0  0.75 1.63
   76 D    3  1 -2  1 -5  1  2 -3 -1 -3  1 -1 -1 -3 -4 -2 -2 -3 -1  0   27   9   2   9   0   5  14   2   2   1  14   2   1   1   0   2   2   0   2   6  0.32 1.62
   77 T   -2 -5 -6 -6 -3 -5 -6 -6 -6  2  5 -5  1 -3 -6 -4  1 -5 -4  2    2   0   0   0   0   0   0   0   0  12  62   0   2   0   0   0   9   0   0  11  1.10 1.62
   78 T    0 -2 -3 -4 -5  7 -2 -4 -3 -4  0 -2  2 -5 -4  1 -1 -5 -5 -1    8   1   0   0   0  57   0   0   0   0   9   0   6   0   0  11   2   0   0   4  1.14 1.62
   79 S    1  3  3 -1 -5  3 -1  0  1 -6 -5  1 -4 -6 -2  2 -2 -6 -5 -4   11  14  15   2   0  16   3   8   3   0   0   6   0   0   2  18   1   0   0   1  0.54 1.61
   80 A    3  6 -3 -2 -5 -3 -3 -4 -3  1 -2 -2 -3 -4 -4 -1  1 -5 -1 -1   22  44   0   2   0   0   1   0   0   8   3   0   0   0   0   4   8   0   3   3  0.82 1.58
   81 V   -2 -3 -4 -4 -3 -4 -4 -4 -5  1  3 -3  3  4 -5 -4 -1 -2 -3  3    4   1   1   1   0   1   1   1   0   7  29   1   7  18   0   1   4   0   0  23  0.66 1.53
   82 M   -1  4  1 -1 -4 -1 -2  3  2 -4 -1  1  0 -4 -3  0 -3 -4 -4 -4    5  27   7   3   0   1   2  20   5   1   7   9   3   1   1   5   1   0   0   1  0.49 1.41
   83 T   -1  5 -1  1 -4  1 -1 -1 -3 -2 -2  0 -3 -4 -3  1  1 -4 -4 -1    6  32   2   9   0   5   4   4   0   2   5   4   1   1   1  11   8   0   0   5  0.43 1.39
   84 G    1  2 -1 -2 -4  1  0  2  0 -3 -3  4 -3 -3 -2  0 -1 -1 -3 -3   10  11   2   1   0   7   5  16   2   2   3  25   0   1   2   5   3   1   1   2  0.37 1.41
   85 H   -1  2  0  3 -5  1 -1 -1  4 -3 -3  1 -4 -4 -3  1  1 -4  2 -2    4  11   3  15   0   7   3   5   9   2   2   7   0   0   1  11  10   0   7   3  0.33 1.52
   86 K    1 -2  0  3 -4 -3 -1  1 -3 -3 -2 -1 -3 -4  4  0 -2 -5 -4 -1   11   2   3  17   0   1   4  11   0   2   4   4   1   0  23   7   2   0   0   6  0.47 1.51
   87 M    1  0  0  3 -4 -3  0  0  0  1 -3 -1  0 -3 -1  1 -1 -5 -4  1   12   4   5  14   0   1   7   9   2   9   2   4   2   1   4  10   3   0   0  12  0.19 1.51
   88 Y    3  4 -2  3 -4  0  2 -1 -1 -4 -4  1 -4 -5 -2 -1 -3 -5 -2 -4   22  23   1  16   0   3  13   4   1   1   1   7   0   0   2   3   1   0   1   1  0.56 1.51
   89 N    1  0 -2  0 -4 -1  2 -2 -3 -4 -3  0 -3 -4 -1  1  1  8 -3 -4   12   6   2   5   0   3  15   3   0   1   2   5   1   0   2   9   9  23   0   1  0.71 1.45
   90 A    1  3 -2 -1 -4  1 -1  0  1  1 -2  0 -1 -1 -3  0 -1 -1  1  1   13  15   1   4   0   7   3   7   3   8   4   4   2   2   1   6   4   1   5  10  0.16 1.47
   91 K    0  1  1  0 -5  0  1 -2 -2 -4 -3  1 -3 -5  5 -1 -2 -5 -4 -3    9   8   6   6   0   4   7   3   1   0   3   8   1   0  33   5   3   0   0   2  0.64 1.50
   92 F    1 -5 -6 -6 -3 -5 -5 -6 -6  4  3 -5  1  0 -4 -3 -3 -5 -3  4   11   0   0   0   0   0   0   0   0  22  30   0   3   3   0   1   1   0   0  27  0.82 1.61
   93 S    0  3 -2 -2 -3  0  0 -4  3  0 -2  1 -3 -1 -4  0  2 -4 -1  2    6  16   1   2   0   3   5   1   6   5   3  10   0   2   0   8  11   0   2  15  0.28 1.62
   94 Y   -3 -5 -6 -6 -2 -5 -6 -6 -3 -1  2 -5 -1  5  0 -5 -4 -2  6  1    2   0   0   0   1   0   0   0   0   2  21   0   1  28   5   0   0   0  30   9  1.14 1.63
   95 Y   -4  1 -2 -5 -3 -1 -5 -5  1 -1 -1 -3  6  4 -3 -5 -4  2  6  0    1   8   2   0   0   2   0   1   3   2   5   1  19  17   1   0   0   2  25   7  0.88 1.63
   96 W    3 -5 -6 -6 -1 -5 -5 -5 -6  1  2 -5 -1  2 -3 -4 -3 -1 -3  4   29   0   0   0   1   0   0   0   0   6  21   0   1   8   1   0   1   1   0  31  0.77 1.63
   97 F   -5 -6 -6 -6 -6 -6 -6 -6 -4 -3 -2 -6 -3  9 -7 -5 -5 -2  3 -4    0   0   0   0   0   0   0   0   0   0   1   0   0  91   0   0   0   0   7   0  2.48 1.63
   98 D   -5 -5 -2  8 -7 -3  0 -4 -4 -6 -6 -4 -6 -7 -4 -3 -4 -7 -4 -6    0   0   0  95   0   0   2   0   0   0   0   0   0   0   0   0   0   0   1   0  2.37 1.63
   99 Y   -1 -5 -6 -6  2 -5 -6 -5 -6  2  5 -5  3 -3 -6 -5 -3 -5 -2  3    6   0   0   0   4   0   0   1   0  11  51   0   6   0   0   0   0   0   1  19  0.96 1.63
  100 V   -4 -5 -6 -4 -5 -5 -5 -6 -6 -1  5 -5  1 -3  5 -5 -4 -5 -5 -2    0   0   0   1   0   0   0   0   0   2  60   0   3   0  31   0   0   0   0   2  1.36 1.63
  101 T    0  0 -2 -2 -5 -1  0 -2  5 -3 -3 -2 -3  3 -4 -1 -2  3  6 -2    8   5   2   2   0   2   7   4  14   1   1   2   0  11   0   6   2   3  26   3  0.63 1.52
  102 D    1 -2 -3  1  0 -2 -2 -5  1  0  4 -3 -1  0 -4 -2 -3  1  0  1   11   2   1   8   2   2   3   0   4   4  39   1   1   3   0   4   1   2   3   9  0.39 1.53
  103 D    0 -3  3  6 -6 -1  1  1 -3 -5 -2 -2 -5 -4 -2 -2 -3 -6 -3 -5    8   1  14  43   0   2   7  12   0   0   5   2   0   1   2   2   1   0   1   0  0.83 1.60
  104 P    0  0 -2 -1 -5 -3 -2  7 -5 -6 -5 -3 -5 -6 -3 -2 -3 -5 -5 -5    6   6   1   3   0   1   2  74   0   0   1   1   0   0   1   1   1   0   0   0  1.44 1.59
  105 L   -1  3  0  3 -5  0  3 -3  3 -4 -4  0 -1 -4 -1 -1 -1 -2  0 -2    6  15   4  17   0   4  20   1   7   1   2   4   2   1   3   3   4   1   3   4  0.42 1.54
  106 K   -2 -1 -2  6 -4 -2  0 -1 -3 -3  1 -1 -2 -3 -3  0 -2 -3 -4 -2    3   3   1  45   0   2   4   5   0   1  16   4   1   1   1   7   2   0   0   3  0.71 1.43
  107 K   -3 -4 -2 -4 -4 -3 -3 -3 -4 -3  3 -2 -2 -4  7 -1 -1 -5 -4 -3    1   1   2   1   0   0   1   1   0   1  27   2   1   0  51   4   4   0   0   1  1.26 1.48
  108 Y   -4  1 -4 -6 -5 -4 -5 -6 -4 -1  4 -5 -1  5 -6 -4 -2  2  3 -2    0   8   1   0   0   1   0   0   0   1  49   0   1  23   0   0   2   2   9   2  1.00 1.62
  109 I    0  3 -3  1 -5  0  2 -2 -1  1 -1  0 -2 -1 -1  0  1 -3 -2 -1    9  14   1   8   0   4  14   3   1   8   6   4   1   2   2   7   8   0   1   5  0.17 1.62
  110 D    0  0 -2  1 -6  3  5 -4 -1 -4 -3  1 -2 -6 -4 -2 -1  0 -3 -1    9   4   1   8   0  13  40   1   2   1   3   7   1   0   0   2   3   1   1   4  0.69 1.63
  111 R   -4  8 -4 -5 -6 -2 -2 -5 -3 -6 -5 -1 -5 -6  2 -3 -3 -6 -5 -6    1  83   0   0   0   0   2   0   0   0   0   1   0   0  12   1   1   0   0   0  1.94 1.62
  112 V   -3  5 -4 -5 -5 -1 -4 -5  2 -2  2  3 -2 -1 -4 -4 -4  2  4 -1    1  29   0   0   0   1   0   0   4   2  19  19   0   2   1   0   0   3  13   4  0.75 1.62
  113 E    3  2 -1  0 -5  2  3 -2  0 -4 -3  1 -4 -5 -2  0 -1 -5 -1 -4   27  11   2   5   0   8  18   2   2   1   2   8   0   0   2   6   3   0   2   0  0.45 1.61
  114 D    2  4 -1  0 -5  0  1 -4 -1  0  1  0 -1 -3 -5 -2  0 -3 -4  0   16  20   3   5   0   3   8   1   2   7  13   6   1   1   0   1   5   0   0   8  0.27 1.60
  115 M   -3  3 -5 -6 -3 -4 -4 -6 -5  0  6 -4  2 -3 -5 -5 -4 -5 -1 -2    1  17   0   0   0   0   1   0   0   3  70   0   4   0   0   0   0   0   2   0  1.21 1.59
  116 K    0  4 -2  0 -5  2  4 -3 -1 -4 -3  2 -4 -5 -4 -1 -2 -5 -5 -3    9  26   1   4   0   8  26   1   1   1   2  13   0   0   1   3   2   0   0   2  0.67 1.58
  117 N    2  2 -1  1 -4  1  3  0  2 -4 -4  1 -3 -5 -3  0  0 -5 -3 -4   17  12   3   8   0   6  17   6   5   1   1   9   0   0   1   8   5   0   1   1  0.37 1.57
  118 Y   -1 -2 -5 -6 -2 -3 -4 -5 -2  2  4 -4  0  1 -5 -4 -2  2  0  2    6   3   0   0   1   1   1   0   1  12  46   1   1   6   0   0   2   3   4  11  0.69 1.56
  119 I   -1 -4 -5 -4 -3 -4 -3 -3 -3  2  4 -4  0  1 -5 -4 -3 -4 -3  3    5   0   0   1   0   0   1   2   1  12  47   1   2   5   0   1   1   0   0  21  0.78 1.52
  120 T    2 -1 -2  1 -4  0  3  0 -2 -3 -1  1 -3 -4  3 -1  0 -3 -4 -2   17   4   2   7   0   3  18   8   1   1   6   8   0   1  13   5   5   0   0   3  0.29 1.46
  121 V    1  0 -1  2 -4  1  2  1 -1 -4 -3  1 -2 -4  0  0  1 -3 -2 -2   14   6   3  10   0   7  15  10   2   1   2   7   1   1   5   5   8   0   1   2  0.25 1.42
  122 H    2 -1  1 -2 -2 -2 -2  0  3 -1  2 -2 -2 -1 -1  0  0 -2 -1 -1   15   4   7   2   1   2   3   8   7   3  21   2   1   2   3   6   6   1   2   5  0.16 1.35
  123 P    1  0  0  1 -3 -1  0  0 -1 -2  0 -1 -1 -2  3 -1 -1 -3 -3  0   10   6   5   8   0   3   7   8   2   3  10   3   2   2  17   5   4   0   1   7  0.17 1.22
  124 H    1  2  0  0 -2  0  0  0  1 -1 -1 -1 -2 -2  1  1  0  1 -2 -2   13  10   5   6   1   3   5   8   3   4   8   4   1   2   7   8   6   2   1   3  0.09 1.16
  125 I    1  0  0  0 -2 -1 -1  0 -2 -1  0  0 -2 -1  1 -1  0  3 -2  1   13   6   5   6   1   3   4   7   1   4   9   5   1   3   6   5   6   4   1  10  0.07 1.05
  126 L    0  2 -1  0  0 -1 -1  2  0  0  0 -1 -1 -1  0  0  0 -2 -1 -1    6  11   3   5   2   3   5  13   2   5  11   3   1   3   5   8   6   1   2   5  0.06 0.99
  127 E    0  2  0  2 -2 -1  1 -1 -1  0  0  0 -1 -1 -1  0  0 -1  0  0    8  11   4  11   1   3   8   5   1   4   8   7   1   2   4   5   6   1   3   7  0.07 0.98
  128 H    0  0  0  1 -1  0  0 -1  1  0  0 -1 -1 -2  2  1  0 -2 -1 -1    8   5   4   7   1   3   7   6   3   5   8   4   2   2   9  11   6   1   2   5  0.06 0.96
  129 A    1  0 -1  2 -1  0  1  1 -1 -1 -1  0 -1 -2  3  0 -1 -2 -2 -1   10   5   3  10   1   4   8  11   1   3   6   6   1   2  12   7   4   1   1   5  0.14 1.00
  130 Q    0  2 -1 -1 -1  1 -1 -2  3 -1 -1 -1 -2 -1  2  0 -1  0  1  1    9  12   2   3   1   6   4   3   7   3   7   4   1   2   9   7   4   1   5   9  0.13 1.03
  131 V   -1 -2 -2 -2 -2 -2 -1 -2 -2  4  2 -2  0  0  2 -2 -2 -1 -2  2    4   3   2   3   1   2   5   3   1  22  16   2   2   4  12   3   2   1   1  14  0.32 1.10
  132 K   -2  4 -2  1 -2 -1  0 -2  4 -2 -2  1 -2 -1 -2 -1 -1  3  2 -2    3  22   2  10   1   3   6   4   9   2   4   8   1   3   2   4   3   4   7   3  0.36 1.13
  133 I   -1 -2 -3 -2 -2 -2 -2 -3 -2  2  3 -3  0  2 -2 -2 -2 -1  4  2    5   2   1   2   1   1   2   3   1  13  24   2   1   9   2   3   2   1  12  12  0.35 1.16
  134 I    0  0 -2 -1 -1  1 -1 -2 -2  0 -1  0 -2 -1 -1  4 -1 -2 -2  1    8   5   2   3   1   6   4   3   1   5   5   6   1   2   4  28   4   1   1  11  0.23 1.20
  135 P    1 -1 -2  1 -3 -1  3 -2 -3  1 -1 -2 -1 -3  3 -1 -1 -1 -2  0   10   3   1   9   1   2  20   4   1   7   6   2   2   1  15   4   3   1   1   8  0.29 1.24
  136 L    1 -2 -2 -2 -3 -1 -1 -3  5  2  0 -2 -1 -2 -2 -1  0 -1 -2  2   13   2   1   3   1   3   5   2  17  11   7   1   1   1   2   5   6   1   1  16  0.33 1.26
  137 I   -1 -1 -3 -2 -3  0  1 -3 -2  2  1  0 -1  2  0 -2 -1  2 -1  2    4   3   1   3   0   4  11   2   1  10  15   5   1  10   6   3   3   2   2  15  0.19 1.30
  138 P    0  2 -1  1 -3  5  0 -2  0 -3 -2  0 -2 -3  2 -1  0 -3 -3 -2    8  12   2   7   0  28   5   3   2   2   3   4   1   1   9   4   5   0   1   3  0.44 1.22
  139 V    0  0 -3 -2 -1 -1 -1 -2 -1  1  1 -1 -1  4 -3 -1  1  0  1  1    9   4   1   2   1   3   4   4   1   7  11   3   1  17   1   4   8   1   5  11  0.20 1.19
  140 E    0  1 -1 -1 -3 -1 -1  0 -2  0 -1  0 -2 -2  2  3  0 -2 -2  0    7   9   2   3   1   3   5   7   1   6   5   6   1   2  11  20   5   1   1   7  0.18 1.16
  141 I    1 -1 -2  0  0 -1  1 -1 -1  1 -1 -2 -2 -1  2  0  2 -3 -2  2   10   3   2   5   2   3   8   4   2   7   5   2   1   3   9   5  13   0   1  14  0.14 1.12
  142 N    2  0  1  2 -3  0  1 -1  3 -2 -2  0 -2 -2 -1  0  0  0 -1 -2   15   5   5  14   1   4   8   6   8   2   3   5   1   1   3   8   6   1   2   3  0.20 1.17
  143 N   -1 -1  2  4 -3 -2 -1 -2 -1 -2 -1 -1 -2  1 -2  2  0 -3 -2  0    4   3   9  25   1   2   3   3   1   3   7   3   1   7   2  15   5   0   1   7  0.32 1.20
  144 I    0  0  0  0 -3 -1  2 -2  2  0 -1 -1 -2 -1  1 -2 -1  3 -1  1    9   6   4   5   0   2  16   3   4   7   6   4   1   3   8   2   4   5   2   9  0.16 1.33
  145 T    2 -2 -1  2 -4  1  3  3 -1 -4 -3  0 -3 -3 -2 -1  0 -3 -4 -3   19   2   2  11   0   7  17  19   2   1   3   4   0   1   1   3   5   0   0   2  0.38 1.44
  146 E    2 -2 -1  4 -3  1  3 -2  4 -3 -3 -1 -2 -4 -1  0 -1 -5 -3 -3   15   2   3  21   0   5  19   3   9   1   2   4   1   0   3   5   3   0   1   2  0.47 1.49
  147 L    2 -5 -4 -5 -4 -4 -5  4 -3  0  3 -4 -2 -3  0 -3 -4 -5 -4  0   18   0   0   0   0   0   0  33   0   5  30   0   0   1   5   1   0   0   0   6  0.70 1.54
  148 L    2  1 -1  2 -4  2  3 -2 -2 -2 -2 -1  1 -1 -1 -1 -1 -4 -1 -3   16   6   2  11   0   8  22   3   1   2   5   4   4   3   3   3   3   0   2   1  0.30 1.53
  149 Q    3  1 -2  2 -4  2  3 -2 -1 -3 -3  1 -2 -5 -3  0 -1 -3 -4 -2   24   6   1   9   0  11  17   3   2   1   3   7   1   0   1   6   4   0   0   2  0.38 1.54
  150 Y    1 -1 -4 -5 -3 -2 -2 -5 -1  1  2 -2  2  5 -5 -3 -2  2  1  1   12   3   0   0   0   2   3   0   1   6  22   2   6  22   0   1   1   3   5   9  0.50 1.56
  151 E   -3  0 -5 -4 -5 -4 -2 -5 -2 -1  4 -4  0  5 -6 -4 -4  0  3 -1    2   6   0   1   0   0   2   1   1   2  46   0   1  22   0   0   0   1  10   3  0.89 1.59
  152 R    3  2 -1  3 -5  1  3 -3  0 -5 -4  1 -4 -5 -3 -1 -2 -6 -4 -5   22  13   3  18   0   7  18   1   2   0   2   7   0   0   1   3   2   0   0   0  0.55 1.60
  153 D    2  1  0  1 -4  1  2 -1  2 -2 -3  1 -3 -5 -4  2 -1  1 -2 -1   17   8   3   7   0   7  12   4   6   2   2   7   0   0   0  13   3   2   1   4  0.27 1.60
  154 V    5 -4 -4 -4 -1 -4 -4 -4 -4  1 -2 -4  0 -4 -1  1  1 -3 -3  2   47   0   0   0   1   0   0   0   0   7   3   0   2   0   3   9   8   0   0  16  0.72 1.60
  155 L    0  2 -4 -2  7 -2  0 -3 -4  1  1 -2 -2 -4 -3 -2 -1 -4 -5  2    6  13   1   3  23   2   6   2   0   7  15   2   1   0   1   3   4   0   0  12  0.56 1.60
  156 S    3  2  0  2 -5  0  3 -1 -2 -5 -5  2 -4 -6 -4  1 -2 -6 -5 -4   22  12   4  10   0   4  20   4   1   0   0  11   0   0   0  10   2   0   0   1  0.52 1.61
  157 K    2  1  0 -2 -5  2 -1 -2  3 -1  2  0  4 -4 -3 -1 -2 -4 -3 -3   20   8   5   2   0   9   3   3   8   2  17   5   9   0   1   4   2   0   0   1  0.33 1.62
  158 G   -1 -2  0 -2 -5 -2 -3  6  1 -6 -6 -1 -5 -6 -5  0 -4 -6 -6 -4    3   2   4   2   0   2   1  72   3   0   0   4   0   0   0   6   0   0   0   1  1.42 1.62
  159 F    0 -5 -2 -4 -4 -1 -5  3  5  0  3 -5  1  0 -6 -4 -4  4 -2 -2    7   0   1   1   0   2   0  20  15   4  34   0   4   4   0   0   1   5   1   1  0.68 1.62
  160 E   -4 -3 -3 -1 -7 -1  8 -5 -3 -6 -6 -2 -5 -6 -4 -3 -4 -6 -5 -6    0   0   0   1   0   0  99   0   0   0   0   0   0   0   0   0   0   0   0   0  2.22 1.63
  161 G   -3 -5 -3 -4 -6 -5 -5  7 -5 -7 -7 -5 -6 -6 -5 -3 -5 -6 -6 -6    0   0   0   0   0   0   0  99   0   0   0   0   0   0   0   1   0   0   0   0  2.37 1.63
  162 V   -3 -6 -6 -6 -4 -5 -6 -7 -6  5  3 -6  0 -3 -5 -5 -3 -6 -4  5    2   0   0   0   0   0   0   0   0  30  26   0   1   0   0   0   0   0   0  41  1.21 1.63
  163 M   -4 -5 -6 -6 -4 -5 -6 -6 -6  4 -1 -5  8 -3 -6 -5 -4 -5 -4  4    0   0   0   0   0   0   0   0   0  25   2   0  43   0   0   0   0   0   0  30  1.59 1.63
  164 I    3 -5 -5 -5  0 -5 -5  1 -5  1  3 -5 -2 -3 -5  1 -3 -5 -5  1   28   0   0   0   2   0   0  10   0   6  30   0   0   1   0  13   0   0   0  10  0.60 1.63
  165 R   -4  3 -3 -4 -6 -1 -2 -5  4 -6 -6  7 -4 -6 -4 -3 -4 -6 -4 -6    0  12   0   0   0   0   0   0  10   0   0  77   0   0   0   0   0   0   0   0  1.77 1.63
  166 K   -1  6  1  1 -6  0 -1 -3  2 -6 -2  2 -4 -6 -4 -1 -4 -4 -4 -4    4  48   7   8   0   3   2   1   6   0   4  12   0   0   0   3   0   0   0   1  0.98 1.63
  167 P    2  3 -4 -4 -4 -2 -3 -1 -3  0  2  0 -2 -5  3 -3 -2  0 -5  0   19  18   0   1   0   1   1   5   0   5  19   4   1   0  15   1   2   1   0   7  0.42 1.63
  168 D    0 -4  2  6 -5 -2  0  0  0 -6 -5 -2 -5 -5 -5  0  0 -7 -5 -5    7   0  10  50   0   1   5   8   2   0   1   2   0   0   0   8   5   0   0   0  1.01 1.63
  169 G    4 -2 -2 -4 -4 -2 -3 -1 -3 -5 -4 -2 -4 -5 -4  5 -2 -3 -5 -4   37   2   1   0   0   1   1   3   0   0   1   1   0   0   0  51   1   0   0   0  1.10 1.63
  170 K    0  2 -4 -4 -4 -3 -3 -3 -1 -1  0 -1 -3 -2  6 -2  1 -5 -4  0    8  10   0   0   0   1   1   1   1   4   9   3   0   1  41   3   8   0   0   8  0.83 1.63
  171 Y   -5 -5 -5 -6 -6 -5 -5 -6  0 -4 -4 -5 -4  1 -6 -5 -5  1 10 -4    0   0   0   0   0   0   0   0   1   0   0   0   0   1   0   0   0   1  96   0  2.81 1.62
  172 K    0  4 -3 -3 -4  3  1 -4  1 -1  0 -1  0 -4 -4  0  0 -5 -3  1    7  20   0   1   0  15  11   1   3   3  10   3   2   0   0   6   7   0   1  11  0.37 1.59
  173 F    3 -2 -2 -3 -3 -2 -3 -1 -2 -4 -4 -3 -3 -3  5  3 -1 -5 -5 -3   24   3   1   1   0   1   1   5   1   0   1   0   0   1  31  23   3   0   0   2  0.83 1.57
  174 G   -2 -1 -3 -4 -5 -3 -4  7 -4 -6 -6 -1 -5 -5 -5 -3 -4 -5 -5 -5    1   4   0   0   0   1   0  86   0   0   0   4   0   0   0   1   0   0   0   0  1.84 1.54
  175 R   -3  7 -2 -3 -4 -1 -2 -3 -2 -3 -3  1 -3 -3 -2 -2 -3 -3 -2 -3    2  72   1   1   0   1   1   2   0   1   2   7   1   1   2   2   1   0   1   1  1.44 1.26
  176 S   -1 -1  1 -1 -1 -1 -1 -1 -1 -1 -2 -1 -2 -2  1  4  2 -2 -2 -1    4   3   7   3   1   3   3   4   1   3   5   3   1   2   8  33  10   1   2   4  0.32 0.82
  177 T   -1  0  1  2 -1  0  1 -1  0 -1 -1  1 -1 -1 -1  1  1 -1 -1 -1    5   4   7  13   2   4   7   6   3   3   6   9   1   2   3  10   7   1   2   4  0.10 0.57
  178 L    1  0  0 -1 -1  2  0 -1 -1  0  0 -1  0 -1 -1  1  0  1 -1  1    9   4   4   4   1   8   6   5   2   5   7   4   2   2   3  12   6   2   3   9  0.05 0.59
  179 K   -1  6 -1 -1 -1 -1 -1 -2 -1 -2 -2  0 -1 -2 -1 -1 -1 -2 -2 -1    4  48   2   3   1   2   3   4   1   3   5   5   1   2   3   4   3   1   2   4  0.69 0.79
  180 E   -1 -1  0 -1 -1 -1 -1  3 -2 -2 -2 -1 -2 -2 -1  3  0 -2 -2  0    5   3   4   3   1   2   4  25   1   2   5   3   1   2   3  19   7   1   2   6  0.27 0.86
  181 G    1  2 -2 -1 -3 -1 -1  3 -1 -3 -3  2 -2 -2  2  0 -1  1 -2 -3   12  12   2   3   1   2   3  20   1   1   3  14   1   2   9   7   3   2   1   2  0.30 1.20
  182 I    0 -3  2  4 -4  0 -1 -1  1 -3 -1 -1 -3 -3 -1  1  1 -1 -1 -3   10   1  10  27   0   5   3   4   4   2   5   3   0   1   3  10   8   1   2   1  0.38 1.43
  183 L   -4 -6 -7 -7 -3 -5 -6 -6 -5 -1  2 -6  1 -2 -6 -5 -5 12 -1 -4    1   0   0   0   0   0   0   0   0   3  17   0   4   0   0   0   0  73   0   1  3.00 1.61
  184 L   -3  0 -6 -6 -4 -1 -5 -6 -4  4  4 -4  0  0 -6 -5 -2  3  0  2    1   5   0   0   0   3   0   0   0  19  45   1   1   3   0   0   3   4   3  12  0.81 1.63
  185 K   -4 -1 -3 -4 -6 -2 -2 -5 -4 -6 -6  8 -4 -6 -4 -3 -4 -6 -5 -5    0   0   0   0   0   0   0   0   0   0   0  99   0   0   0   0   0   0   0   0  2.17 1.63
  186 M   -2 -3 -5 -4 -4 -3 -5 -6  0  3  3 -3  1  1 -6 -1 -1  5  0  3    3   1   0   1   0   1   0   0   2  14  28   1   2   5   0   5   4   8   3  21  0.61 1.63
  187 K   -3  1 -3 -4 -6 -2 -2 -5 -4 -6 -5  8 -4 -6 -1 -3 -2 -6 -5 -5    1   3   0   0   0   0   0   0   0   0   0  90   0   0   3   0   2   0   0   0  1.90 1.63
  188 Q   -1  2  0 -5  7 -1 -3 -5  2 -2 -2  0 -3 -3  4 -1  0 -2 -4 -3    4  12   4   0  25   3   1   0   6   3   4   5   0   1  22   3   5   1   0   2  0.83 1.63
  189 F   -1  3 -2  1 -5 -1  0 -3  2 -1 -2 -1 -1  2 -5 -1  1  3  2  2    4  15   1   9   0   2   6   2   5   3   4   3   1   8   0   5   8   4   6  15  0.26 1.63
  190 K   -1  2  0 -1 -4  3  1 -4  5 -4  1  1  0 -3  0 -2 -2 -3  1 -4    6  12   4   3   0  15   9   1  14   0  13   7   2   1   4   1   2   0   6   1  0.42 1.63
  191 D   -3  4 -2  4 -5 -2  0 -1 -2 -3 -4 -2 -2 -4 -5  1  4 -6 -5 -3    1  21   1  26   0   1   5   4   1   2   1   1   1   1   0   8  25   0   0   2  0.73 1.63
  192 A    2 -2 -3  0 -3  5  0 -3  1 -1  2 -3 -1 -3 -5 -2 -2 -5 -3 -1   19   1   0   6   0  27   6   2   3   3  19   0   1   1   0   2   2   0   0   5  0.49 1.63
  193 E   -3 -3 -2  5 -6 -2  6 -4 -3 -6 -6 -3 -5 -6 -3 -1 -2 -6 -5 -6    2   0   0  32   0   0  58   1   0   0   0   0   0   0   1   4   2   0   0   0  1.49 1.63
  194 A    3 -5 -6 -6  4 -5 -5 -3 -5 -2  2 -5 -2  5 -5 -4 -3 -3 -2  2   27   0   0   0   9   0   0   1   0   0  17   0   0  26   0   0   1   0   1  18  0.88 1.63
  195 T   -2  0 -5 -6 -4 -2 -4 -6 -6  1 -1 -2  0 -3 -4 -4  0 -6 -4  6    3   5   0   0   0   1   1   0   0   7   3   3   2   0   1   0   7   0   0  67  1.14 1.62
  196 I   -4 -6 -6 -6 -4 -5 -6 -6 -6  6  0 -5  0 -3 -6 -5 -3 -6 -4  6    0   0   0   0   0   0   0   0   0  41   7   0   2   0   0   0   0   0   0  50  1.44 1.61
  197 I   -1 -5 -5 -6  2 -5 -5  3 -6  3  1 -5  3 -4 -5 -4  0 -6 -5  4    4   0   0   0   5   0   0  25   0  17  10   0   6   0   0   0   6   0   0  27  0.73 1.62
  198 S    2 -3 -4 -4 -5 -3 -4  6 -4 -6 -6 -3 -5 -5 -5 -2 -4 -5  2 -5   17   1   0   0   0   1   1  69   0   0   0   2   0   0   0   2   0   0   7   0  1.47 1.62
  199 M    2 -5 -5 -6 -4 -4 -5 -2  4 -3 -4 -5 -2  3 -5 -3 -4  7  6 -1   20   0   0   0   0   0   0   3  10   1   0   0   1  10   0   0   0  16  32   5  1.24 1.62
  200 T   -2  1 -2 -3 -5  2  3 -5  1 -2 -1  1 -3 -2 -4 -1  4 -5 -1  0    2   9   1   0   0  10  20   0   3   2   6   8   0   2   0   4  23   0   2   7  0.45 1.61
  201 A    0  2 -3  0 -5  0  1 -3 -3 -3 -2  0 -3 -4  4 -2 -1  6 -1 -2    9  13   1   5   0   4  10   2   1   1   4   4   1   0  23   2   3  12   2   2  0.61 1.60
  202 L   -2 -2 -2 -4 -5 -4 -3  6 -5 -5 -5 -3 -4 -6  3  1 -2 -5 -5 -4    1   3   1   0   0   0   2  59   0   0   1   1   0   0  16  13   2   0   0   1  1.21 1.58
  203 F   -1  2  0 -1 -5  2  1 -1  4 -5 -3  4  0 -3 -3  1  0 -5 -1 -4    6   9   4   2   0   8  10   4  11   0   2  23   2   1   1  10   6   0   2   0  0.44 1.58
  204 K   -1 -2 -2 -3 -5 -4 -4  7 -4 -6 -6  0 -5 -6 -5 -2 -2 -5 -6 -3    4   2   1   1   0   0   0  80   0   0   0   5   0   0   0   2   2   0   0   2  1.63 1.60
  205 N    0  5 -1 -3 -5  0 -2 -1 -2 -5 -5  4 -3 -5 -2  2 -1 -6 -4 -5    8  28   2   1   0   4   1   5   1   0   0  30   0   0   2  13   4   0   0   0  0.79 1.60
  206 T   -2  6 -1 -3 -5 -2 -2 -1  1 -4 -2 -1 -3  1 -2 -2 -2 -3  3 -3    3  52   2   1   0   0   2   6   4   1   4   2   0   6   2   2   2   0   9   1  0.89 1.53
  207 N    2  1 -1 -1 -4  1  0  0  1 -3 -4  1 -3 -5 -3  3  1 -4 -3 -2   19   8   3   3   0   5   6   8   3   1   1   8   0   0   1  20   9   0   1   2  0.33 1.53
  208 T    0 -1  1 -1 -3 -2 -2  5  2 -5 -2 -2 -3 -2 -2  1 -2 -5 -2 -4    6   3   5   4   1   1   2  49   4   0   4   3   0   2   2   9   2   0   1   1  0.73 1.51
  209 K   -3  0 -4 -5 -4 -3 -4 -2 -3  2  1  0  0  5 -4 -4 -2  4  1  1    2   5   0   0   0   1   1   3   0  12  15   8   2  27   1   1   2   5   4  10  0.59 1.48
  210 T   -1  1 -3 -3 -2 -3 -4  5 -3 -2  2 -3  1 -2 -3 -1 -2 -4  2 -3    5   7   1   1   1   0   1  38   0   2  20   1   4   1   1   5   2   0   9   1  0.59 1.44
  211 K    3 -2 -2 -3 -3 -3 -3  3 -3 -4 -2 -2 -3 -4 -3  5  0 -4 -4 -3   21   2   1   1   0   1   1  18   0   1   5   2   0   0   1  41   4   0   0   2  0.72 1.42
  212 D    0 -3  1  1 -4 -3 -3 -3 -4 -1  4 -4 -2 -1 -4  1 -2 -1 -1 -1    7   1   8  10   0   0   1   2   0   2  46   1   0   2   1  11   2   1   2   3  0.52 1.44
  213 N   -2 -4 -3 -5 -4 -4 -4 -4 -2  1  5 -4  1  1 -4 -4 -2 -2  3  1    2   1   1   1   0   0   1   1   1   7  54   1   2   4   1   1   2   0  11   9  0.82 1.44
  214 F   -1 -3 -4 -4 -3 -3 -3 -2  3 -1  4 -3  1  0 -4 -3  1 -4 -3  2    5   1   1   1   0   1   2   3   8   2  42   2   3   3   1   2   9   0   1  15  0.56 1.40
  215 G    2 -3 -3 -3  0 -3 -2  5 -3 -2  0 -2 -2  0 -3 -2 -3 -3 -3  0   17   1   1   1   2   1   2  41   0   2  12   2   1   4   1   2   1   0   1   7  0.59 1.33
  216 Y    2  0 -3 -1  0 -1 -1  2 -1  0 -1 -2 -2 -2 -3 -2 -2  1  2  3   16   5   1   3   2   3   4  15   1   4   4   2   1   1   1   2   2   2   8  22  0.26 1.33
  217 S    1  1  0 -1 -2  0  0 -2  4 -3 -2 -2 -2 -1  2 -2 -2  2  5 -2   14   8   4   3   1   3   5   2   9   1   3   2   1   2   9   2   3   3  21   3  0.40 1.33
  218 K   -2  2 -1  5 -4 -1  3  1  0 -3 -4  0 -3 -4 -2 -2 -2 -2 -3 -4    3  10   2  36   0   2  17   9   2   1   2   5   1   1   2   2   2   1   1   1  0.65 1.33
  219 R   -2 -1 -1  2 -4 -2 -1  6 -2 -4 -4 -2 -4 -4 -1 -2 -2 -4 -4 -4    3   4   2  14   0   2   3  56   1   1   2   2   0   1   3   2   2   0   1   1  0.95 1.30
  220 S    0  2 -1  1 -4  1  3  2  1 -3 -3  1 -2 -4 -2 -1 -1 -4 -3 -2    7  10   3   7   0   6  22  15   4   1   2   9   1   1   2   4   4   0   1   4  0.33 1.29
  221 T   -3 -3 -4 -4 -3 -3 -3 -3 -2 -1  5 -3 -1  3 -1 -3 -2  3  0 -2    2   1   1   1   0   1   1   2   1   1  59   1   1  13   3   2   2   4   3   1  0.85 1.28
  222 H    0  3 -2 -3 -3  0 -1 -3  2  1  0  0 -2 -3 -3 -2 -1 -3 -1  4    6  17   1   1   0   4   4   2   5   7   8   4   1   1   1   2   4   0   2  28  0.35 1.28
  223 K   -2 -3 -3 -2 -3 -2 -2 -3  1 -2 -2 -2  3  1  2 -2  0 -1  7 -2    2   1   1   2   1   1   2   2   3   1   3   2   8   4  12   3   6   0  43   2  0.92 1.29
  224 S    2  0 -3 -3 -1 -2 -2 -3 -3  2  1 -2 -1 -3 -3 -2 -2 -3 -3  5   19   5   1   1   1   1   2   1   0  10  10   2   1   1   1   3   2   0   1  36  0.50 1.30
  225 G   -1 -3 -2 -3  1 -3 -3  7 -3 -4 -4 -3 -4 -4 -3 -2 -2 -4 -4 -3    3   1   1   1   3   1   1  76   1   1   2   1   0   1   1   2   2   0   1   1  1.47 1.31
  226 K   -2  4  0 -2 -4 -1 -2 -1  3 -3 -3  5 -2 -3 -3  0 -2 -2 -2 -3    3  22   5   2   0   2   1   4   7   2   2  36   1   1   1   5   2   1   1   2  0.69 1.31
  227 V    1 -3 -3 -4  1 -3 -3 -3 -4  0 -2 -3 -1 -3 -3 -2  2 -4 -3  6   12   1   1   1   3   1   2   1   0   2   2   1   1   1   1   2  11   0   1  56  0.85 1.32
  228 E    0 -3 -3 -3 -2 -2 -2  6 -2 -4 -4 -3 -3  2 -3 -2 -2 -3  3 -3    8   1   1   1   1   1   3  54   1   1   2   1   0   9   1   3   2   0   9   1  0.91 1.32
  229 E   -1 -2 -2 -2 -3 -2 -1 -2 -1 -3 -3  1 -2  0 -2  2  6 -3 -3 -2    3   1   1   1   0   1   4   3   1   1   2   9   1   5   2  16  46   0   1   2  0.71 1.30
  230 D   -2 -3 -2 -3 -4 -2 -3  7 -3 -4 -4 -3  1 -4 -4 -2 -3 -4 -4 -4    1   2   1   1   0   2   2  78   1   1   1   1   4   1   1   2   1   0   0   1  1.52 1.40
  231 V   -4 -3 -4 -5 -4 -4 -4 -4 -3  0  2 -4  4  7 -3 -4 -3  3  2 -2    1   1   1   1   0   1   1   1   0   4  18   1  10  46   1   1   1   4   5   2  1.12 1.44
  232 M   -2 -2  1  2 -4 -3 -3  2 -3 -4 -3 -1  0 -4 -2  2  5 -4 -4 -3    1   1   5  12   0   1   1  15   0   1   2   3   2   0   1  17  34   0   0   1  0.64 1.44
  233 G    2 -1 -1  5 -4  0  2  1  0 -4 -4 -2 -3 -4 -2 -1 -2 -5 -4 -3   18   4   2  33   0   5  14   9   2   1   2   1   1   1   2   4   2   0   0   2  0.60 1.47
  234 S    3  1 -2  1 -4  0  3 -3 -2 -3  0  1 -3 -4 -2 -1 -1 -3 -4 -2   26   8   1   8   0   4  21   2   1   2   8   7   0   0   1   4   3   0   0   2  0.39 1.47
  235 I   -1 -1 -2  1 -4  1  3 -2 -3  0  1 -1  3 -3 -4 -1  2  0 -3  0    6   4   1   8   0   6  20   2   0   5  12   3   6   1   0   5  12   2   1   6  0.25 1.50
  236 E    1  0 -4 -5 -3 -2 -2 -3 -4  0  4 -4  1 -2 -5 -2 -3 -2 -4  2   11   5   0   0   0   2   3   2   0   3  46   1   3   1   0   3   1   1   0  15  0.60 1.55
  237 V    2  3 -2  0  1  1  2 -2 -2 -2 -3  2 -2 -5 -4 -2 -1 -5 -4 -1   15  19   2   6   3   6  15   2   1   3   2  14   1   0   0   2   4   0   0   4  0.40 1.57
  238 D    0  2 -1  2 -5  1  3 -3 -2 -4 -3  1  1 -4 -4 -1  1  5 -2 -4    7  12   2   9   0   6  22   1   1   1   3   7   4   0   0   5   9   8   1   1  0.47 1.57
  239 Y   -2 -3 -1 -3 -4  1 -3 -5 -4  2  5 -2  2  0  0 -3 -3 -4 -2 -1    3   1   4   1   0   8   1   0   0  10  50   2   4   3   6   2   1   0   1   3  0.64 1.57
  240 D    0  2 -1  3 -3  0  0 -3  3 -4  0 -1  0 -1 -2 -1  3 -3  0 -4    7  11   2  17   0   4   5   1   6   1   9   4   3   2   2   5  16   0   4   1  0.29 1.61
  241 G    1  2 -2  0 -5  1  3  3 -2 -6 -5  2 -4 -5  0 -2 -2 -6 -4 -4   12  13   1   5   0   5  18  21   1   0   0  14   0   0   4   1   2   0   0   0  0.52 1.61
  242 V   -1  5 -4 -4 -5  2  0 -2 -1 -1  0  2  2  0 -4 -3  0  1 -2 -1    5  27   0   0   0   8   5   4   1   4  10  11   5   4   0   1   6   2   1   5  0.41 1.61
  243 V   -4  1 -5 -5 -5 -2  0 -6 -4  0  5 -2  2  3 -5 -4 -2 -5 -3  1    1   8   0   0   0   2   8   0   0   4  50   2   4  10   0   0   2   0   0   9  0.74 1.62
  244 F    0  3 -2  1 -2  0  2 -3 -2 -4 -2  2 -3  5 -3 -1 -2 -3 -3 -4    9  16   1   8   1   4  11   2   1   0   3  11   0  23   1   5   2   0   0   1  0.48 1.61
  245 S    1  3  0 -1 -4 -1  1 -1 -4 -4 -4  2 -4 -4  4  0 -2 -5  0 -4   11  15   4   3   0   3   8   5   0   1   1  15   0   0  24   6   2   0   4   1  0.55 1.59
  246 I   -2 -2  0 -4 -2 -4 -4 -4  2  4  4 -4  0  1 -4 -4 -3 -4 -2  0    3   3   4   1   1   0   1   1   5  23  44   1   1   5   1   1   1   0   1   4  0.71 1.59
  247 G    2  1 -3 -2 -4 -2  1  4 -1  0 -4  1 -2 -4 -2 -2  1 -5 -4 -1   19   7   0   1   0   1   9  27   1   5   1   8   1   0   2   2  10   0   0   4  0.43 1.56
  248 T   -1  1 -1 -2 -3 -2 -2 -3 -1 -1 -3 -2 -3 -4 -1  4  4 -5 -4  1    3   8   2   1   0   2   2   1   1   3   2   2   0   1   3  33  26   0   0  10  0.58 1.54
  249 G   -1 -2 -2 -1 -4 -2 -1  4 -3 -4 -4  0 -4 -5  6 -1 -2 -3 -4 -3    3   2   2   3   0   1   5  32   0   1   1   7   0   0  35   3   2   0   0   2  0.95 1.46
  250 F   -2  0 -3 -3 -4 -3 -3 -3  1 -1  1  0 -2  6  0 -3  0 -3 -1  0    3   5   1   1   0   1   2   2   4   3  14   6   1  39   5   2   6   0   1   5  0.66 1.46
  251 D    1 -3 -1  0 -2 -2 -2 -3 -3 -3 -4  0 -4  0  4  3  3 -4 -4 -1   11   1   3   5   1   1   2   1   1   1   1   5   0   5  18  21  18   0   0   4  0.46 1.49
  252 A    1  2 -1  4 -4 -2 -1  0 -2 -1 -2 -1 -3 -4  3 -2 -2 -5 -3 -1   12  10   3  26   0   1   3   9   1   4   5   3   1   1  14   2   2   0   1   4  0.43 1.52
  253 D    2  0 -2 -1 -4  0  3 -3 -2 -1 -2  1 -3 -2  2  0 -2 -5 -3  1   20   5   2   4   0   3  18   1   1   3   4   9   0   2   9   5   2   0   1   9  0.29 1.60
  254 Q   -2  2 -2  3 -5  3  4 -3 -3 -3 -2  0 -1 -5  2 -2 -3 -6 -5  0    3   9   2  17   0  12  23   2   0   1   3   5   1   0  11   1   1   0   0   7  0.52 1.61
  255 R    2  6 -2  1 -5 -1 -1  0  0 -4 -2  1  0 -1 -4 -2 -2 -4 -3 -3   16  39   1   7   0   1   4   6   3   1   3   6   3   3   0   3   2   0   1   1  0.62 1.60
  256 R    1  4 -3 -1 -5  0  1  2 -2 -4 -4  2 -2 -5 -2 -2 -1 -5 -5 -4   13  26   1   3   0   4   9  18   1   1   1  14   1   0   2   2   3   0   0   1  0.56 1.58
  257 D   -1  1  3  2 -4 -1  0  3  1 -4 -4  0 -3 -3  1 -2 -2  2 -1 -2    4   8  15  10   0   3   7  20   4   1   1   6   1   1   8   3   2   2   2   3  0.34 1.45
  258 F    3 -2 -2  0 -1 -2 -1 -2 -3  0 -1 -2 -1  0 -1 -2  1 -3 -2  4   23   2   2   5   1   2   4   3   1   5   4   3   2   4   3   2   7   0   2  26  0.30 1.24
  259 W   -2  2 -1 -3 -3  0 -2 -3  6  0 -2 -2 -2 -2 -3 -2  1  0 -1  4    2  12   3   1   1   5   2   2  18   5   3   2   1   1   2   2   9   1   1  27  0.52 1.28
  260 Q   -2 -1 -3 -2 -3 -2  0 -3 -1 -2 -2 -2 -2  1 -3 -2 -1 10  1 -1    3   4   1   2   0   2   6   2   2   2   3   2   1   6   2   3   4  46   4   4  1.49 1.28
  261 N   -1 -3 -2 -4 -1 -3 -3 -4 -3  1  2 -3 -1  0 -3 -3 -2 -3 -2  6    3   1   2   1   1   1   1   2   0   6  16   1   1   4   1   2   2   0   1  52  0.76 1.31
  262 K   -1  4 -2 -1 -3  1  3 -3  2 -3 -3  3 -3 -4 -3  0  0 -3 -3 -2    4  21   1   2   0   5  22   1   6   1   3  19   0   1   1   5   5   0   0   2  0.56 1.43
  263 E   -3 -4 -5 -4 -6 -4 -1 -5 -5 -6 -6 -3 -5 -6  9 -4 -4 -5 -6 -5    1   1   0   1   0   0   3   0   0   0   0   1   0   0  93   0   0   0   0   0  2.76 1.63
  264 S   -2  0 -2  0 -4  0  4 -4 -3 -3 -3  1 -4 -5  5 -2  0 -5 -5  0    3   6   1   4   0   4  25   1   0   1   3  10   0   0  24   3   6   0   0   8  0.62 1.58
  265 Y    0 -2 -4 -2 -3 -3 -2 -5 -3  1  4  0  0 -1  1 -4 -3 -4  0  0    7   2   1   2   0   1   3   1   1   8  46   5   1   2   9   1   1   0   3   7  0.54 1.53
  266 I   -3 -3 -5 -5 -3 -3 -4 -5 -4  4  0 -2 -2 -3 -3 -3 -2 -5 -3  6    1   1   0   0   0   1   1   1   0  19   6   2   0   1   1   1   1   0   0  61  1.12 1.51
  267 G    4 -2 -2 -2 -2 -2 -2  5 -3 -2 -3 -2 -3 -3 -2 -1 -2 -3 -3 -2   33   2   2   2   1   2   2  39   1   2   3   2   1   1   2   3   2   0   1   2  0.75 1.15
  268 K    0  0 -1  0 -1  2  0 -1 -1 -1  0  0 -1 -1 -1  2  1 -1 -1 -1    8   4   3   6   1   8   5   4   2   4  11   4   2   2   3  17   8   1   2   5  0.09 0.71
  269 M   -1  0 -1 -1 -1 -1 -1 -1 -1  2  0 -1  0 -1 -1 -1  1  2 -1  3    5   5   3   3   1   3   4   4   2  10   9   4   3   2   3   5  10   3   2  20  0.13 0.65
  270 V   -2 -3 -3 -2  4 -2 -3 -3 -3  3  1 -2 -1  1 -2 -2 -2 -2 -2  4    3   2   2   2  10   1   2   3   1  19  12   2   1   7   2   2   2   0   1  26  0.48 1.08
  271 K   -3 -2 -3 -1 -5  0  6 -4 -3 -4 -4 -2 -4 -5 -4 -2  3 -5 -4 -4    1   1   1   1   0   3  64   1   0   1   1   1   0   0   0   1  22   0   0   1  1.32 1.55
  272 F   -3 -6 -6 -6  0 -5 -6 -6 -3  4 -2 -5 -2  2 -6 -5 -3 -4  4  5    1   0   0   0   2   0   0   0   0  24   1   0   0   8   0   0   0   0  16  47  1.20 1.63
  273 K    3  3 -2 -2 -4  0  3 -1 -1 -5 -5  2 -4 -4 -4  0  0 -6 -4 -4   26  16   1   2   0   3  19   5   2   0   0  14   0   1   0   5   5   0   0   1  0.56 1.63
  274 Y   -4 -5 -5 -6 -4 -5 -5 -5  1 -3 -2 -5 -3  7 -6 -4 -5 -2  7 -4    1   0   0   0   0   0   0   1   3   1   3   0   0  46   0   0   0   0  44   0  1.91 1.63
  275 F    2  3  1  2 -5  1  1 -1  0 -5 -2 -2 -1 -2 -5  1  0 -6 -2 -5   17  17   6  11   0   6  11   5   2   0   5   0   1   2   0  10   6   0   1   0  0.34 1.64
  276 E   -1 -3 -1 -1 -6  0  5  5 -3 -6 -6 -3 -5 -6 -5 -1 -2 -6 -5 -5    5   1   3   3   0   3  38  41   0   0   0   0   0   0   0   4   2   0   0   0  1.07 1.64
  277 M   -4  0 -6 -6 -5 -5 -5 -6 -2  3  2 -3  1  2 -6 -5 -3  9  1  1    1   6   0   0   0   0   0   0   1  14  22   1   3   9   0   0   1  29   4   9  1.18 1.63
  278 G   -2 -3 -1 -4 -4  4 -3 -2  0 -4 -5 -3 -3 -5 -4 -1  7 -6 -5 -2    2   0   3   0   0  19   0   3   2   0   0   1   0   0   0   3  65   0   0   2  1.32 1.64
  279 S    1  4 -1  1 -5  0  0  0  1 -5 -4  2 -4 -6  2  1 -1 -6 -4 -3   14  19   3   7   0   4   5   7   3   0   1  11   0   0   9  10   3   0   0   2  0.38 1.64
  280 K   -1 -2  1  4 -5  0  1 -1 -2 -6 -6  1 -5 -6 -3  4 -1 -6 -4 -5    5   2   5  27   0   3   9   5   0   0   0   7   0   0   1  32   3   0   0   0  0.73 1.63
  281 D   -2 -1  0 -1 -6 -3 -4  6 -4 -6 -6 -1 -5 -6  2 -1  0 -6 -1 -5    1   3   5   4   0   1   0  60   0   0   0   3   0   0  10   3   6   0   2   0  1.13 1.64
  282 C    0  5 -2 -5 -2 -1 -3 -4  2  1  1  2  0 -5 -5 -2 -1 -4 -4  0    7  31   2   0   1   3   1   1   5   9  14  12   2   0   0   3   3   0   0   6  0.53 1.64
  283 P   -4 -5 -6 -6 -5 -5 -5 -6 -6  1  5 -5  4 -2  4 -5 -3 -5 -4  2    0   0   0   0   0   0   0   0   0   6  49   0  10   1  23   0   0   0   0  12  1.12 1.63
  284 R   -5  8 -4 -5 -7 -2 -3 -5 -3 -6 -5  0 -4 -6 -5 -4 -4 -1 -5 -6    0  96   0   0   0   0   0   0   0   0   1   3   0   0   0   0   0   1   0   0  2.34 1.63
  285 F   -3 -3 -4 -5 -6  4 -3 -5  7 -4 -3 -4 -4  7 -6 -4 -5 -3 -1 -5    2   1   0   0   0  17   0   0  28   0   0   0   0  50   0   0   0   0   0   0  1.69 1.63
  286 P    5 -5 -5 -5 -3 -4 -4 -2 -5 -5 -5 -4 -5 -6  7 -1 -3 -6 -6 -4   45   0   0   0   0   0   0   2   0   0   0   0   0   0  50   3   1   0   0   0  1.67 1.63
  287 V    0  5 -4 -4 -5 -3 -3 -5 -4 -2 -4 -2 -4 -5 -5  4  0 -6 -5  2    9  38   0   0   0   0   1   0   0   2   0   0   0   0   0  29   5   0   0  18  0.92 1.63
  288 F   -5 -6 -6 -7 -5 -6 -6 -6 -4  1 -1 -6 -2  7 -6 -5 -5  5  4  1    0   0   0   0   0   0   0   0   0   9   3   0   0  54   0   0   0   9  13  12  1.61 1.62
  289 I   -2  2 -2 -5 -4  0 -3 -5  1  1  2  3  1 -3 -5 -2 -3  0 -4  2    2  12   2   0   0   4   1   0   4   7  23  19   3   0   0   3   1   2   0  16  0.45 1.61
  290 G   -1  6 -3 -3 -5 -2 -4  5 -3 -6 -6 -2 -5 -6 -5 -2 -4 -6 -5 -6    5  45   1   1   0   1   0  45   0   0   0   0   0   0   0   1   0   0   0   0  1.41 1.61
  291 I   -4 -4 -5 -6 -3 -3 -2 -7 -3  3  4 -5  0  0 -4 -5 -4  4  2  2    0   0   0   0   0   1   3   0   1  17  45   0   2   2   1   0   0   5   7  15  0.88 1.62
  292 R   -4  8 -3 -5 -7 -2 -3 -5 -2 -6 -5  0 -4 -6 -5 -4 -4 -3 -5 -5    0  97   0   0   0   0   0   0   1   0   0   1   0   0   0   0   0   0   0   0  2.35 1.60
  293 H   -2 -1  0  3 -6 -1  4 -4  0 -3 -4 -1 -3 -4  3  0  1  4 -3 -4    3   3   3  18   0   2  27   0   2   1   1   2   1   1  13   6   8   6   1   1  0.60 1.60
  294 E   -4 -2 -1  8 -7 -3  1 -4 -4 -5 -6 -3 -6 -7 -5 -3 -4 -7 -6 -5    1   1   0  90   0   0   5   0   0   0   0   1   0   0   0   0   0   0   0   1  2.13 1.57
  295 E   -3  0 -3 -4 -6  1  0 -5 -4 -4 -4  7 -4 -6 -3 -3 -4 -6 -5 -4    1   3   0   0   0   5   4   0   0   1   2  83   0   0   0   0   0   0   0   1  1.64 1.51
  296 D   -4 -3  2  7 -6 -1  3 -3 -3 -6 -6 -3 -5 -6 -2 -3 -3 -7 -5 -6    0   0  10  70   0   1  15   1   0   0   0   0   0   0   1   0   0   0   0   0  1.58 1.16
  297 R   -2  3 -1 -2 -4  3  0 -3 -2 -4 -4  6 -2 -4 -2 -1 -2 -4 -3 -3    0  16   0   0   0  13   0   0   0   0   0  71   0   0   0   0   0   0   0   0  0.91 0.39

                      K         Lambda
Standard Ungapped    0.1365     0.3190
Standard Gapped      0.0410     0.2670
PSI Ungapped         0.1820     0.3176
PSI Gapped           0.0557     0.2670
```
