## Supplementary material for "A multi-task deep-learning system for predicting membrane associations and secondary structures of proteins": Code and Raw Data: 1fviA.jufo9d

```
   1 A C SO   0.103  0.066  0.308  0.060  0.041  0.211  0.021  0.043  0.147  0.098
   2 I C SO   0.107  0.057  0.259  0.050  0.033  0.192  0.035  0.048  0.218  0.041
   3 T H SO   0.062  0.054  0.237  0.064  0.040  0.238  0.045  0.064  0.196  0.001
   4 K H SO   0.062  0.043  0.219  0.077  0.049  0.337  0.036  0.035  0.142  0.118
   5 P H SO   0.082  0.039  0.150  0.070  0.073  0.399  0.035  0.025  0.127  0.249
   6 L H SO   0.074  0.042  0.184  0.076  0.081  0.315  0.038  0.019  0.172  0.131
   7 L E SO   0.120  0.048  0.186  0.055  0.064  0.226  0.037  0.020  0.243  0.017
   8 A C SO   0.055  0.068  0.245  0.051  0.046  0.217  0.063  0.020  0.236  0.009
   9 A C SO   0.075  0.048  0.278  0.060  0.039  0.196  0.044  0.025  0.233  0.045
  10 T C SO   0.146  0.052  0.301  0.056  0.039  0.153  0.021  0.043  0.189  0.113
  11 L C SO   0.135  0.066  0.374  0.047  0.032  0.156  0.015  0.045  0.131  0.218
  12 E C SO   0.079  0.119  0.422  0.050  0.029  0.165  0.021  0.047  0.067  0.257
  13 N C SO   0.071  0.179  0.418  0.049  0.020  0.146  0.016  0.034  0.067  0.238
  14 I C SO   0.063  0.166  0.415  0.051  0.029  0.153  0.015  0.030  0.078  0.249
  15 E C SO   0.063  0.113  0.394  0.053  0.037  0.235  0.017  0.024  0.064  0.160
  16 D C SO   0.104  0.110  0.363  0.060  0.040  0.215  0.016  0.026  0.066  0.148
  17 V C SO   0.145  0.112  0.378  0.044  0.037  0.164  0.014  0.026  0.079  0.215
  18 Q C SO   0.100  0.083  0.389  0.047  0.042  0.217  0.020  0.023  0.080  0.172
  19 F C SO   0.107  0.087  0.356  0.063  0.044  0.226  0.016  0.024  0.077  0.130
  20 P C SO   0.051  0.077  0.292  0.063  0.063  0.263  0.023  0.029  0.140  0.029
  21 C E SO   0.054  0.035  0.172  0.063  0.077  0.251  0.028  0.045  0.277  0.026
  22 L E SO   0.034  0.051  0.118  0.050  0.051  0.166  0.065  0.055  0.409  0.243
  23 A E SO   0.033  0.041  0.106  0.063  0.048  0.154  0.077  0.065  0.414  0.260
  24 T E SO   0.045  0.041  0.153  0.065  0.033  0.170  0.065  0.065  0.362  0.192
  25 P E SO   0.023  0.052  0.152  0.085  0.050  0.136  0.047  0.145  0.310  0.158
  26 K E SO   0.030  0.041  0.221  0.075  0.066  0.150  0.034  0.141  0.243  0.022
  27 I E SO   0.026  0.058  0.205  0.080  0.064  0.182  0.058  0.102  0.224  0.019
  28 A C SO   0.026  0.097  0.347  0.096  0.049  0.141  0.067  0.058  0.119  0.207
  29 G H SO   0.024  0.120  0.192  0.122  0.088  0.237  0.049  0.036  0.133  0.045
  30 I E SO   0.022  0.052  0.127  0.067  0.081  0.216  0.142  0.036  0.257  0.041
  31 R E SO   0.022  0.023  0.069  0.065  0.111  0.157  0.145  0.044  0.365  0.208
  32 S E SO   0.017  0.016  0.058  0.083  0.096  0.147  0.195  0.056  0.331  0.136
  33 V E SO   0.014  0.017  0.059  0.064  0.077  0.165  0.187  0.037  0.380  0.194
  34 K E SO   0.016  0.018  0.050  0.058  0.108  0.204  0.186  0.028  0.331  0.127
  35 Q E SO   0.015  0.021  0.047  0.072  0.117  0.136  0.234  0.037  0.321  0.087
  36 T E SO   0.022  0.027  0.079  0.060  0.085  0.157  0.125  0.037  0.408  0.251
  37 Q E SO   0.029  0.022  0.056  0.072  0.090  0.162  0.083  0.084  0.401  0.239
  38 M E SO   0.054  0.027  0.079  0.053  0.095  0.155  0.043  0.069  0.426  0.271
  39 L E SO   0.052  0.024  0.085  0.054  0.062  0.158  0.029  0.157  0.378  0.220
  40 S E SO   0.087  0.055  0.194  0.062  0.047  0.155  0.027  0.080  0.293  0.099
  41 R C SO   0.052  0.058  0.295  0.070  0.053  0.197  0.021  0.058  0.196  0.099
  42 T C SO   0.068  0.096  0.418  0.048  0.029  0.099  0.017  0.047  0.177  0.242
  43 F C SO   0.120  0.094  0.420  0.052  0.029  0.095  0.017  0.051  0.122  0.299
  44 K C SO   0.065  0.106  0.455  0.061  0.022  0.098  0.022  0.063  0.107  0.347
  45 P C SO   0.035  0.086  0.392  0.068  0.035  0.104  0.019  0.060  0.199  0.193
  46 I C SO   0.030  0.055  0.283  0.076  0.068  0.141  0.028  0.054  0.265  0.017
  47 R E SO   0.033  0.051  0.257  0.063  0.062  0.152  0.033  0.055  0.296  0.039
  48 N C SO   0.040  0.065  0.299  0.053  0.040  0.221  0.036  0.043  0.204  0.078
  49 S C SO   0.034  0.081  0.339  0.059  0.030  0.196  0.030  0.064  0.166  0.143
  50 V C SO   0.028  0.085  0.368  0.060  0.039  0.178  0.031  0.081  0.131  0.190
  51 M H SO   0.020  0.066  0.286  0.069  0.034  0.342  0.044  0.061  0.078  0.056
  52 N H SO   0.018  0.077  0.247  0.071  0.052  0.380  0.045  0.020  0.089  0.134
  53 R H SO   0.015  0.055  0.148  0.064  0.055  0.422  0.061  0.039  0.140  0.274
  54 L H SO   0.024  0.043  0.128  0.066  0.062  0.380  0.051  0.040  0.206  0.175
  55 L H SO   0.031  0.036  0.125  0.077  0.055  0.425  0.033  0.047  0.170  0.255
  56 T H SO   0.048  0.040  0.212  0.076  0.038  0.385  0.020  0.068  0.112  0.173
  57 E H SO   0.061  0.066  0.301  0.061  0.024  0.314  0.021  0.053  0.099  0.014
  58 L C SO   0.062  0.058  0.432  0.066  0.021  0.211  0.018  0.039  0.094  0.221
  59 L C SO   0.082  0.093  0.448  0.056  0.019  0.181  0.017  0.032  0.073  0.267
  60 P C SO   0.115  0.069  0.432  0.063  0.020  0.163  0.016  0.034  0.089  0.269
  61 E C SO   0.089  0.078  0.398  0.062  0.019  0.126  0.018  0.050  0.160  0.238
  62 G C SO   0.078  0.045  0.329  0.057  0.026  0.098  0.026  0.055  0.286  0.042
  63 S C SO   0.078  0.053  0.315  0.056  0.030  0.120  0.033  0.047  0.268  0.047
  64 D C SO   0.061  0.094  0.360  0.071  0.025  0.078  0.033  0.028  0.250  0.110
  65 G C SO   0.033  0.069  0.314  0.072  0.030  0.108  0.047  0.059  0.268  0.045
  66 E E SO   0.031  0.042  0.192  0.081  0.052  0.075  0.110  0.027  0.390  0.198
  67 I E SO   0.038  0.029  0.077  0.067  0.057  0.103  0.101  0.036  0.493  0.390
  68 S E SO   0.038  0.023  0.067  0.080  0.045  0.117  0.083  0.045  0.502  0.384
  69 I E SO   0.038  0.037  0.148  0.056  0.042  0.108  0.077  0.022  0.471  0.323
  70 E E SO   0.061  0.061  0.253  0.049  0.033  0.140  0.044  0.024  0.335  0.082
  71 G C SO   0.067  0.075  0.352  0.047  0.022  0.195  0.049  0.032  0.161  0.157
  72 A C SO   0.042  0.078  0.419  0.053  0.024  0.250  0.038  0.035  0.060  0.169
  73 T C SO   0.046  0.090  0.382  0.064  0.029  0.273  0.020  0.040  0.056  0.109
  74 F H SO   0.053  0.069  0.242  0.079  0.059  0.333  0.031  0.050  0.086  0.091
  75 Q H SO   0.021  0.030  0.196  0.087  0.080  0.393  0.046  0.061  0.087  0.196
  76 D H SO   0.054  0.027  0.125  0.055  0.075  0.455  0.038  0.049  0.121  0.329
  77 T H SO   0.052  0.033  0.119  0.053  0.102  0.433  0.044  0.037  0.127  0.307
  78 T H SO   0.044  0.033  0.081  0.049  0.118  0.452  0.039  0.046  0.138  0.314
  79 S H SO   0.035  0.061  0.096  0.060  0.098  0.434  0.063  0.046  0.107  0.327
  80 A H SO   0.025  0.065  0.087  0.053  0.101  0.398  0.059  0.048  0.162  0.236
  81 V H SO   0.049  0.078  0.130  0.044  0.082  0.357  0.042  0.048  0.170  0.187
  82 M H SO   0.050  0.108  0.258  0.050  0.049  0.264  0.034  0.072  0.115  0.006
  83 T C SO   0.065  0.106  0.371  0.050  0.029  0.206  0.021  0.057  0.095  0.165
  84 G C SO   0.023  0.122  0.405  0.059  0.029  0.196  0.023  0.067  0.076  0.208
  85 H C SO   0.017  0.125  0.387  0.058  0.034  0.214  0.016  0.070  0.079  0.173
  86 K C SO   0.023  0.127  0.320  0.058  0.044  0.232  0.016  0.107  0.074  0.089
  87 M C SO   0.020  0.134  0.314  0.059  0.047  0.232  0.015  0.090  0.089  0.082
  88 Y C SO   0.027  0.072  0.349  0.069  0.050  0.252  0.023  0.055  0.102  0.097
  89 N C SO   0.034  0.041  0.309  0.070  0.063  0.267  0.024  0.050  0.143  0.042
  90 A H SO   0.018  0.043  0.263  0.072  0.053  0.297  0.027  0.069  0.158  0.035
  91 K H SO   0.021  0.028  0.231  0.061  0.080  0.242  0.042  0.056  0.238  0.004
  92 F E SO   0.022  0.023  0.147  0.075  0.044  0.265  0.062  0.066  0.296  0.031
  93 S E SO   0.020  0.021  0.077  0.085  0.044  0.142  0.120  0.084  0.407  0.265
  94 Y E SO   0.032  0.019  0.059  0.066  0.056  0.137  0.136  0.046  0.449  0.312
  95 Y E SO   0.026  0.024  0.079  0.080  0.047  0.111  0.140  0.032  0.460  0.320
  96 W E SO   0.041  0.027  0.077  0.089  0.047  0.129  0.114  0.047  0.431  0.302
  97 F E SO   0.053  0.034  0.132  0.092  0.033  0.129  0.077  0.037  0.413  0.282
  98 D E SO   0.042  0.042  0.163  0.086  0.023  0.104  0.076  0.074  0.392  0.229
  99 Y E SO   0.039  0.035  0.168  0.068  0.036  0.161  0.096  0.028  0.370  0.201
 100 V C SO   0.031  0.051  0.264  0.075  0.023  0.238  0.044  0.054  0.221  0.026
 101 T C SO   0.059  0.058  0.274  0.063  0.028  0.218  0.030  0.041  0.229  0.045
 102 D C SO   0.056  0.063  0.402  0.060  0.023  0.228  0.020  0.048  0.101  0.174
 103 D C SO   0.067  0.087  0.493  0.062  0.020  0.158  0.022  0.031  0.060  0.335
 104 P C SO   0.073  0.100  0.482  0.056  0.022  0.174  0.020  0.025  0.047  0.308
 105 L C SO   0.058  0.084  0.400  0.056  0.031  0.266  0.020  0.036  0.048  0.134
 106 K C SO   0.062  0.126  0.394  0.049  0.023  0.232  0.023  0.036  0.056  0.161
 107 K H SO   0.032  0.076  0.316  0.060  0.042  0.327  0.026  0.052  0.070  0.011
 108 Y H SO   0.051  0.070  0.193  0.047  0.060  0.409  0.035  0.036  0.100  0.215
 109 I H SO   0.034  0.052  0.143  0.051  0.060  0.446  0.031  0.084  0.099  0.302
 110 D H SO   0.027  0.058  0.169  0.050  0.046  0.480  0.040  0.049  0.082  0.310
 111 R H SO   0.017  0.067  0.122  0.053  0.092  0.489  0.054  0.045  0.062  0.367
 112 V H SO   0.016  0.054  0.093  0.055  0.105  0.524  0.061  0.039  0.052  0.420
 113 E H SO   0.018  0.032  0.091  0.064  0.077  0.524  0.061  0.078  0.055  0.433
 114 D H SO   0.018  0.042  0.105  0.053  0.074  0.507  0.073  0.066  0.061  0.402
 115 M H SO   0.022  0.035  0.127  0.050  0.067  0.465  0.074  0.096  0.063  0.338
 116 K H SO   0.014  0.035  0.126  0.046  0.069  0.451  0.109  0.069  0.081  0.325
 117 N H SO   0.018  0.046  0.112  0.045  0.055  0.453  0.070  0.089  0.114  0.339
 118 Y H SO   0.017  0.047  0.103  0.054  0.054  0.434  0.089  0.069  0.133  0.301
 119 I H SO   0.028  0.065  0.132  0.062  0.042  0.375  0.081  0.067  0.148  0.226
 120 T H SO   0.027  0.091  0.262  0.050  0.048  0.285  0.032  0.052  0.151  0.023
 121 V C SO   0.028  0.093  0.348  0.066  0.032  0.215  0.024  0.051  0.145  0.133
 122 H C SO   0.022  0.076  0.425  0.089  0.028  0.167  0.019  0.056  0.119  0.257
 123 P C SO   0.033  0.085  0.438  0.089  0.032  0.168  0.016  0.041  0.098  0.271
 124 H C SO   0.055  0.060  0.409  0.079  0.038  0.194  0.016  0.040  0.109  0.215
 125 I C SO   0.042  0.060  0.365  0.074  0.046  0.201  0.019  0.041  0.152  0.164
 126 L C SO   0.035  0.068  0.371  0.081  0.041  0.151  0.018  0.046  0.189  0.181
 127 E C SO   0.027  0.092  0.343  0.074  0.050  0.156  0.019  0.043  0.196  0.147
 128 H C SO   0.031  0.097  0.338  0.062  0.040  0.130  0.020  0.045  0.237  0.101
 129 A C SO   0.025  0.064  0.291  0.065  0.060  0.162  0.021  0.069  0.243  0.048
 130 Q C SO   0.024  0.069  0.285  0.071  0.057  0.128  0.024  0.064  0.278  0.008
 131 V E SO   0.022  0.060  0.219  0.060  0.063  0.134  0.032  0.052  0.357  0.139
 132 K E SO   0.029  0.068  0.247  0.050  0.050  0.085  0.038  0.051  0.381  0.134
 133 I E SO   0.022  0.057  0.211  0.062  0.054  0.089  0.035  0.062  0.408  0.196
 134 I E SO   0.025  0.050  0.226  0.074  0.044  0.113  0.023  0.076  0.371  0.145
 135 P E SO   0.038  0.047  0.266  0.064  0.056  0.118  0.024  0.055  0.331  0.065
 136 L E SO   0.030  0.041  0.254  0.068  0.049  0.115  0.031  0.055  0.357  0.104
 137 I E SO   0.028  0.059  0.257  0.072  0.041  0.097  0.041  0.048  0.358  0.101
 138 P C SO   0.033  0.068  0.315  0.062  0.033  0.115  0.032  0.045  0.297  0.019
 139 V C SO   0.033  0.069  0.301  0.067  0.031  0.112  0.030  0.083  0.274  0.027
 140 E C SO   0.029  0.087  0.316  0.066  0.038  0.114  0.026  0.075  0.248  0.069
 141 I C SO   0.029  0.078  0.360  0.061  0.025  0.191  0.019  0.085  0.152  0.169
 142 N C SO   0.037  0.071  0.388  0.056  0.027  0.185  0.017  0.085  0.133  0.203
 143 N C SO   0.035  0.065  0.409  0.074  0.025  0.209  0.020  0.068  0.095  0.201
 144 I H SO   0.019  0.047  0.231  0.066  0.056  0.402  0.028  0.090  0.060  0.172
 145 T H SO   0.020  0.045  0.215  0.064  0.039  0.488  0.028  0.045  0.055  0.273
 146 E H SO   0.023  0.055  0.162  0.069  0.083  0.497  0.024  0.038  0.051  0.335
 147 L H SO   0.022  0.039  0.116  0.069  0.073  0.549  0.053  0.031  0.047  0.433
 148 L H SO   0.023  0.034  0.071  0.055  0.087  0.565  0.064  0.028  0.074  0.478
 149 Q H SO   0.026  0.034  0.073  0.067  0.103  0.537  0.035  0.045  0.080  0.434
 150 Y H SO   0.027  0.026  0.063  0.067  0.082  0.529  0.048  0.049  0.110  0.420
 151 E H SO   0.023  0.031  0.086  0.063  0.059  0.547  0.051  0.053  0.087  0.460
 152 R H SO   0.024  0.029  0.100  0.065  0.058  0.549  0.056  0.035  0.085  0.449
 153 D H SO   0.020  0.032  0.076  0.079  0.056  0.533  0.040  0.063  0.101  0.432
 154 V H SO   0.015  0.033  0.074  0.070  0.069  0.531  0.068  0.053  0.087  0.445
 155 L H SO   0.019  0.029  0.116  0.063  0.044  0.523  0.079  0.066  0.062  0.406
 156 S H SO   0.024  0.038  0.172  0.058  0.038  0.483  0.073  0.059  0.055  0.311
 157 K H SO   0.018  0.036  0.226  0.054  0.024  0.375  0.079  0.120  0.067  0.149
 158 G C SO   0.048  0.053  0.361  0.053  0.029  0.286  0.059  0.046  0.066  0.074
 159 F H SO   0.063  0.045  0.300  0.049  0.040  0.311  0.039  0.060  0.093  0.011
 160 E C SO   0.032  0.047  0.297  0.059  0.031  0.229  0.087  0.055  0.162  0.068
 161 G E SO   0.072  0.069  0.135  0.054  0.039  0.197  0.070  0.039  0.325  0.128
 162 V E SO   0.047  0.047  0.087  0.052  0.049  0.173  0.072  0.036  0.437  0.264
 163 M E SO   0.043  0.040  0.061  0.066  0.045  0.141  0.062  0.056  0.485  0.344
 164 I E SO   0.071  0.055  0.108  0.045  0.032  0.148  0.048  0.060  0.432  0.283
 165 R E SO   0.037  0.059  0.185  0.043  0.042  0.174  0.120  0.036  0.304  0.118
 166 K C SO   0.041  0.085  0.356  0.054  0.033  0.131  0.082  0.046  0.173  0.183
 167 P C SO   0.050  0.085  0.438  0.054  0.033  0.194  0.033  0.040  0.072  0.244
 168 D C SO   0.050  0.086  0.497  0.065  0.029  0.130  0.034  0.045  0.064  0.368
 169 G C SO   0.035  0.102  0.433  0.059  0.043  0.138  0.039  0.059  0.092  0.295
 170 K C SO   0.059  0.098  0.376  0.052  0.058  0.139  0.038  0.036  0.144  0.232
 171 Y E SO   0.044  0.069  0.193  0.049  0.073  0.192  0.049  0.070  0.261  0.068
 172 K E SO   0.033  0.070  0.222  0.058  0.063  0.151  0.026  0.114  0.263  0.041
 173 F C SO   0.045  0.119  0.278  0.062  0.056  0.158  0.028  0.081  0.174  0.104
 174 G C SO   0.039  0.132  0.352  0.073  0.054  0.106  0.026  0.061  0.158  0.194
 175 R C SO   0.032  0.122  0.352  0.064  0.051  0.116  0.029  0.053  0.180  0.172
 176 S C SO   0.033  0.110  0.297  0.076  0.063  0.104  0.040  0.079  0.198  0.099
 177 T C SO   0.027  0.080  0.322  0.071  0.043  0.163  0.041  0.086  0.167  0.155
 178 L C SO   0.027  0.088  0.317  0.068  0.069  0.192  0.036  0.060  0.143  0.125
 179 K C SO   0.020  0.083  0.347  0.066  0.056  0.172  0.040  0.059  0.157  0.175
 180 E C SO   0.044  0.064  0.351  0.058  0.048  0.210  0.045  0.041  0.138  0.142
 181 G H SO   0.034  0.063  0.196  0.073  0.112  0.289  0.051  0.036  0.145  0.093
 182 I E SO   0.037  0.063  0.141  0.056  0.126  0.238  0.037  0.048  0.255  0.017
 183 L E SO   0.027  0.059  0.089  0.061  0.092  0.272  0.067  0.048  0.284  0.013
 184 L E SO   0.017  0.052  0.051  0.060  0.161  0.171  0.055  0.045  0.388  0.217
 185 K E SO   0.021  0.054  0.079  0.070  0.092  0.215  0.037  0.062  0.370  0.155
 186 M E SO   0.022  0.049  0.088  0.076  0.081  0.189  0.028  0.116  0.352  0.164
 187 K E SO   0.026  0.064  0.168  0.080  0.096  0.182  0.021  0.072  0.291  0.109
 188 Q E SO   0.037  0.096  0.155  0.112  0.146  0.184  0.024  0.049  0.197  0.013
 189 F C SO   0.042  0.068  0.257  0.076  0.123  0.172  0.020  0.056  0.185  0.072
 190 K C SO   0.045  0.086  0.278  0.090  0.075  0.194  0.025  0.074  0.132  0.084
 191 D C SO   0.034  0.090  0.288  0.099  0.092  0.151  0.028  0.082  0.138  0.137
 192 A H SO   0.023  0.054  0.205  0.090  0.117  0.211  0.042  0.055  0.202  0.005
 193 E E SO   0.030  0.032  0.130  0.081  0.084  0.179  0.090  0.069  0.304  0.125
 194 A E SO   0.016  0.030  0.063  0.082  0.054  0.150  0.182  0.049  0.375  0.193
 195 T E SO   0.018  0.025  0.050  0.064  0.059  0.095  0.240  0.030  0.418  0.178
 196 I E SO   0.023  0.025  0.038  0.070  0.057  0.091  0.245  0.022  0.429  0.184
 197 I E SO   0.024  0.040  0.062  0.063  0.068  0.101  0.190  0.021  0.430  0.240
 198 S E SO   0.037  0.044  0.096  0.061  0.050  0.086  0.129  0.023  0.474  0.345
 199 M E SO   0.030  0.028  0.113  0.087  0.058  0.113  0.108  0.048  0.414  0.300
 200 T E SO   0.026  0.047  0.175  0.078  0.038  0.113  0.061  0.073  0.389  0.213
 201 A C SO   0.033  0.075  0.224  0.072  0.072  0.191  0.037  0.092  0.203  0.020
 202 L C SO   0.054  0.087  0.352  0.073  0.040  0.196  0.027  0.073  0.099  0.157
 203 F C SO   0.045  0.116  0.322  0.063  0.038  0.161  0.020  0.145  0.089  0.161
 204 K C SO   0.020  0.128  0.303  0.058  0.046  0.132  0.018  0.220  0.075  0.084
 205 N C SO   0.014  0.146  0.321  0.056  0.038  0.122  0.017  0.194  0.092  0.127
 206 T E TR   0.019  0.147  0.236  0.057  0.049  0.134  0.017  0.246  0.096  0.009
 207 N C SO   0.018  0.079  0.240  0.058  0.054  0.139  0.018  0.233  0.161  0.007
 208 T C SO   0.030  0.081  0.288  0.054  0.061  0.148  0.024  0.118  0.195  0.093
 209 K E SO   0.046  0.087  0.196  0.056  0.100  0.153  0.045  0.076  0.241  0.045
 210 T E SO   0.054  0.046  0.216  0.062  0.075  0.179  0.054  0.084  0.233  0.017
 211 K E SO   0.024  0.051  0.131  0.056  0.069  0.220  0.138  0.052  0.258  0.039
 212 D H SO   0.024  0.059  0.148  0.060  0.051  0.260  0.155  0.052  0.191  0.070
 213 N E SO   0.027  0.051  0.110  0.062  0.052  0.210  0.222  0.045  0.222  0.000
 214 F E SO   0.038  0.081  0.145  0.051  0.040  0.130  0.185  0.038  0.292  0.107
 215 G E SO   0.029  0.104  0.182  0.048  0.033  0.153  0.168  0.046  0.237  0.055
 216 Y C SO   0.049  0.111  0.258  0.052  0.038  0.128  0.077  0.052  0.236  0.022
 217 S C SO   0.038  0.112  0.327  0.054  0.055  0.127  0.060  0.054  0.174  0.153
 218 K C SO   0.028  0.094  0.367  0.059  0.035  0.120  0.031  0.113  0.153  0.214
 219 R C SO   0.028  0.078  0.420  0.059  0.029  0.108  0.020  0.129  0.128  0.291
 220 S C SO   0.025  0.077  0.369  0.075  0.027  0.077  0.023  0.135  0.191  0.178
 221 T E SO   0.032  0.101  0.268  0.052  0.031  0.065  0.041  0.077  0.332  0.064
 222 H E SO   0.018  0.061  0.173  0.065  0.045  0.077  0.036  0.131  0.395  0.221
 223 K E SO   0.016  0.073  0.153  0.057  0.047  0.066  0.043  0.081  0.464  0.311
 224 S E SO   0.018  0.102  0.241  0.058  0.031  0.052  0.060  0.079  0.358  0.117
 225 G E SO   0.017  0.084  0.265  0.054  0.026  0.041  0.058  0.081  0.374  0.109
 226 K E SO   0.017  0.073  0.224  0.050  0.027  0.045  0.060  0.114  0.391  0.167
 227 V E SO   0.019  0.082  0.218  0.054  0.033  0.046  0.085  0.054  0.408  0.191
 228 E E SO   0.032  0.070  0.222  0.047  0.038  0.071  0.068  0.079  0.373  0.151
 229 E E SO   0.038  0.072  0.245  0.054  0.031  0.085  0.041  0.108  0.326  0.081
 230 D E SO   0.029  0.091  0.275  0.053  0.033  0.116  0.047  0.074  0.282  0.007
 231 V C SO   0.044  0.062  0.297  0.042  0.048  0.209  0.034  0.056  0.208  0.088
 232 M C SO   0.022  0.069  0.292  0.070  0.037  0.282  0.039  0.077  0.113  0.010
 233 G H SO   0.015  0.068  0.204  0.082  0.048  0.407  0.058  0.053  0.065  0.204
 234 S H SO   0.017  0.043  0.124  0.071  0.082  0.504  0.056  0.044  0.061  0.381
 235 I H SO   0.016  0.036  0.079  0.059  0.117  0.492  0.057  0.057  0.087  0.375
 236 E H SO   0.024  0.039  0.062  0.052  0.094  0.495  0.097  0.057  0.080  0.398
 237 V H SO   0.022  0.039  0.085  0.057  0.077  0.499  0.098  0.060  0.064  0.401
 238 D H SO   0.019  0.044  0.129  0.051  0.088  0.494  0.082  0.039  0.054  0.365
 239 Y H SO   0.031  0.046  0.136  0.048  0.085  0.503  0.070  0.038  0.043  0.367
 240 D H SO   0.019  0.056  0.194  0.060  0.070  0.460  0.065  0.032  0.044  0.267
 241 G H SO   0.035  0.062  0.191  0.049  0.060  0.461  0.052  0.041  0.049  0.270
 242 V H SO   0.023  0.054  0.171  0.049  0.082  0.394  0.060  0.043  0.124  0.223
 243 V H SO   0.020  0.060  0.141  0.049  0.061  0.268  0.071  0.082  0.247  0.021
 244 F E SO   0.041  0.075  0.148  0.054  0.074  0.180  0.053  0.046  0.328  0.148
 245 S E SO   0.025  0.096  0.207  0.052  0.049  0.116  0.042  0.077  0.334  0.127
 246 I C SO   0.079  0.104  0.322  0.037  0.033  0.075  0.029  0.051  0.270  0.052
 247 G C SO   0.033  0.120  0.361  0.044  0.022  0.043  0.030  0.063  0.283  0.079
 248 T C SO   0.065  0.114  0.394  0.040  0.023  0.045  0.035  0.044  0.240  0.153
 249 G C SO   0.038  0.144  0.422  0.040  0.019  0.047  0.018  0.061  0.211  0.210
 250 F C SO   0.045  0.103  0.404  0.046  0.024  0.064  0.020  0.073  0.220  0.183
 251 D C SO   0.036  0.140  0.376  0.039  0.028  0.071  0.023  0.093  0.193  0.183
 252 A C SO   0.046  0.119  0.334  0.044  0.046  0.159  0.018  0.064  0.170  0.163
 253 D C SO   0.034  0.102  0.320  0.042  0.058  0.191  0.019  0.061  0.172  0.129
 254 Q C SO   0.028  0.067  0.299  0.058  0.088  0.224  0.025  0.054  0.156  0.075
 255 R C SO   0.050  0.107  0.372  0.043  0.049  0.168  0.022  0.054  0.134  0.204
 256 R C SO   0.056  0.109  0.392  0.046  0.042  0.135  0.018  0.064  0.140  0.252
 257 D C SO   0.047  0.123  0.328  0.048  0.047  0.130  0.022  0.045  0.209  0.118
 258 F E SO   0.038  0.067  0.288  0.041  0.048  0.109  0.024  0.062  0.322  0.034
 259 W E SO   0.027  0.073  0.205  0.050  0.057  0.090  0.035  0.090  0.373  0.168
 260 Q E SO   0.019  0.054  0.198  0.052  0.034  0.066  0.032  0.119  0.426  0.229
 261 N E SO   0.033  0.056  0.222  0.052  0.036  0.081  0.029  0.088  0.402  0.180
 262 K E SO   0.040  0.073  0.305  0.057  0.039  0.059  0.020  0.061  0.347  0.042
 263 E E SO   0.066  0.064  0.299  0.065  0.034  0.087  0.023  0.056  0.306  0.007
 264 S E SO   0.063  0.066  0.251  0.077  0.057  0.118  0.030  0.043  0.296  0.046
 265 Y E SO   0.033  0.049  0.249  0.085  0.056  0.123  0.028  0.035  0.342  0.093
 266 I E SO   0.046  0.070  0.274  0.075  0.038  0.123  0.033  0.037  0.303  0.029
 267 G E SO   0.030  0.065  0.276  0.086  0.048  0.100  0.029  0.038  0.326  0.050
 268 K E SO   0.044  0.039  0.233  0.071  0.042  0.084  0.036  0.041  0.410  0.177
 269 M E SO   0.028  0.024  0.132  0.076  0.054  0.103  0.033  0.116  0.434  0.301
 270 V E SO   0.019  0.025  0.074  0.075  0.060  0.131  0.063  0.085  0.469  0.339
 271 K E SO   0.028  0.020  0.060  0.080  0.049  0.130  0.076  0.088  0.469  0.339
 272 F E SO   0.027  0.023  0.055  0.079  0.063  0.140  0.073  0.079  0.462  0.322
 273 K E SO   0.021  0.032  0.083  0.096  0.069  0.117  0.079  0.070  0.433  0.316
 274 Y E SO   0.024  0.043  0.080  0.079  0.080  0.120  0.085  0.044  0.445  0.325
 275 F E SO   0.051  0.058  0.140  0.063  0.046  0.160  0.042  0.070  0.369  0.209
 276 E E SO   0.046  0.072  0.196  0.060  0.076  0.170  0.037  0.046  0.296  0.100
 277 M C SO   0.071  0.080  0.276  0.064  0.044  0.108  0.050  0.055  0.252  0.024
 278 G C SO   0.043  0.117  0.397  0.066  0.037  0.074  0.028  0.055  0.184  0.213
 279 S C SO   0.046  0.145  0.425  0.058  0.037  0.130  0.031  0.040  0.089  0.280
 280 K C SO   0.042  0.184  0.409  0.054  0.025  0.108  0.027  0.070  0.083  0.225
 281 D C SO   0.050  0.136  0.446  0.056  0.032  0.089  0.026  0.058  0.107  0.310
 282 C C SO   0.033  0.097  0.382  0.066  0.043  0.081  0.024  0.107  0.167  0.215
 283 P C SO   0.052  0.102  0.369  0.046  0.035  0.105  0.033  0.058  0.200  0.169
 284 R C SO   0.055  0.079  0.314  0.050  0.045  0.089  0.050  0.058  0.260  0.054
 285 F E SO   0.054  0.114  0.266  0.056  0.047  0.071  0.077  0.029  0.286  0.020
 286 P E SO   0.044  0.057  0.229  0.070  0.064  0.127  0.088  0.039  0.281  0.052
 287 V E SO   0.032  0.053  0.156  0.051  0.081  0.081  0.168  0.028  0.352  0.183
 288 F E SO   0.027  0.060  0.110  0.048  0.065  0.101  0.195  0.028  0.366  0.171
 289 I E SO   0.024  0.062  0.165  0.043  0.055  0.077  0.182  0.036  0.355  0.172
 290 G E SO   0.033  0.109  0.207  0.041  0.042  0.050  0.110  0.029  0.380  0.174
 291 I E SO   0.027  0.080  0.256  0.040  0.040  0.074  0.060  0.071  0.352  0.095
 292 R C SO   0.023  0.111  0.270  0.044  0.054  0.086  0.068  0.098  0.245  0.026
 293 H C SO   0.018  0.120  0.309  0.049  0.057  0.114  0.033  0.108  0.192  0.116
 294 E C SO   0.034  0.110  0.405  0.058  0.036  0.160  0.019  0.087  0.092  0.245
 295 E C SO   0.024  0.160  0.394  0.063  0.040  0.163  0.022  0.063  0.072  0.230
 296 D C SO   0.026  0.160  0.426  0.052  0.042  0.143  0.020  0.057  0.074  0.266
 297 R C SO   0.048  0.134  0.379  0.043  0.061  0.178  0.018  0.036  0.103  0.201
```
