## Supplementary material for "A multi-task deep-learning system for predicting membrane associations and secondary structures of proteins": Code and Raw Data: 1fviA.jufo9d_output

```
=std=bcl=> the license will expire on: Wed Dec 31 17:59:59 1969
=std=bcl=> license time remaining:     -18494d -18:-51:-37
/home/mwdaemon/mwd/applications/jufo_2012/bcl-apps-static.exe Jufo 1fviA.fasta 
BCL v3.1.0, compiled on Tue Feb  4 08:24:35 2014
=std=bcl=> executing application: Jufo
=crt=bcl::random=> Seed was set to 5489!
=crt=bcl::random=> Seed was set to 5489!

========================================================================================================================

PARAMETERS

- set
   <fasta> 1fviA.fasta

========================================================================================================================

APPLICATION FLAGS

-help not set
-readme not set
-ascii not set
   <ascii>  (default)
-output not set
   <output_filename>  (default)
-3d not set
-multimer not set

========================================================================================================================

BCL FLAGS

-message_level not set
   <level> Standard (default)
   <verbosity> Summary (default)
-runtime_environment not set
   <environment> Default (default)
-logger not set
   <> Default (default)
   <identifier>  (default)
-license_file set
   <license_file> /home/mwdaemon/mwd/applications/jufo_2012/bcl.license
-help not set
-readme not set
-file_compression not set
   <compression_type> Uncompressed (default)
-file_compressed_alternatives not set
-combine_sh_ptr_by_address not set
-enums_files not set
-random_seed not set
   <seed> 5489 (default)
-model_path not set
   <model_path_name> /home/mwdaemon/mwd/applications/jufo_2012/model/ (default)
-histogram_path not set
   <path>  (default)
-opencl not set
   <platform> NVIDIA_CUDA (default)
   <device_type> TYPE_GPU (default)
   <device_ids>  (default)
-opencl_kernels_path not set
   <path>  (default)
-opencl_kernels_binary_path not set
   <path>  (default)
-scheduler not set
   <scheduler> Serial (default)
   <number_cpus> 1 (default)

========================================================================================================================

=crt=bcl=> WARNING: Jufo is a deprecated name for this application.  Use bioinfo:Jufo instead!

========================================================================================================================
=slt=bcl=> bcl has run for 00:00:04, peak virtual memory used: 45677 MB, peak physical RAM used: 104 MB
```
