## Supplementary material for "A multi-task deep-learning system for predicting membrane associations and secondary structures of proteins": Code and Raw Data: 1fviA.jufo9d_ss

```
   1 A C   0.477  0.312  0.211
   2 I C   0.424  0.275  0.301
   3 T C   0.353  0.342  0.305
   4 K H   0.324  0.463  0.213
   5 P H   0.271  0.542  0.187
   6 L H   0.300  0.472  0.229
   7 L C   0.355  0.345  0.300
   8 A C   0.368  0.313  0.319
   9 A C   0.402  0.295  0.303
  10 T C   0.499  0.248  0.252
  11 L C   0.575  0.235  0.190
  12 E C   0.620  0.244  0.136
  13 N C   0.668  0.216  0.117
  14 I C   0.644  0.233  0.123
  15 E C   0.570  0.324  0.106
  16 D C   0.577  0.315  0.108
  17 V C   0.636  0.244  0.120
  18 Q C   0.572  0.305  0.123
  19 F C   0.550  0.333  0.117
  20 P C   0.420  0.389  0.192
  21 C H   0.260  0.390  0.350
  22 L E   0.203  0.267  0.530
  23 A E   0.179  0.265  0.555
  24 T E   0.239  0.268  0.492
  25 P E   0.227  0.272  0.501
  26 K E   0.292  0.291  0.417
  27 I E   0.290  0.325  0.385
  28 A C   0.471  0.285  0.244
  29 G H   0.335  0.447  0.218
  30 I E   0.201  0.364  0.435
  31 R E   0.114  0.332  0.553
  32 S E   0.090  0.327  0.583
  33 V E   0.090  0.306  0.604
  34 K E   0.084  0.370  0.545
  35 Q E   0.083  0.324  0.592
  36 T E   0.129  0.302  0.570
  37 Q E   0.108  0.324  0.568
  38 M E   0.159  0.303  0.538
  39 L E   0.162  0.274  0.564
  40 S E   0.336  0.264  0.400
  41 R C   0.405  0.320  0.274
  42 T C   0.583  0.176  0.241
  43 F C   0.635  0.175  0.190
  44 K C   0.626  0.182  0.192
  45 P C   0.514  0.208  0.279
  46 I C   0.368  0.285  0.347
  47 R E   0.340  0.276  0.384
  48 N C   0.404  0.313  0.283
  49 S C   0.454  0.285  0.261
  50 V C   0.481  0.276  0.243
  51 M H   0.372  0.445  0.183
  52 N H   0.341  0.504  0.155
  53 R H   0.218  0.542  0.240
  54 L H   0.195  0.508  0.297
  55 L H   0.192  0.557  0.250
  56 T H   0.299  0.500  0.201
  57 E C   0.429  0.399  0.172
  58 L C   0.551  0.297  0.151
  59 L C   0.623  0.255  0.122
  60 P C   0.616  0.245  0.139
  61 E C   0.566  0.207  0.228
  62 G C   0.451  0.182  0.367
  63 S C   0.446  0.206  0.349
  64 D C   0.515  0.174  0.311
  65 G C   0.416  0.209  0.375
  66 E E   0.265  0.208  0.527
  67 I E   0.144  0.226  0.630
  68 S E   0.128  0.242  0.629
  69 I E   0.223  0.207  0.570
  70 E E   0.375  0.223  0.403
  71 G C   0.495  0.264  0.241
  72 A C   0.539  0.327  0.134
  73 T C   0.518  0.366  0.116
  74 F H   0.363  0.470  0.166
  75 Q H   0.247  0.559  0.194
  76 D H   0.207  0.585  0.208
  77 T H   0.204  0.589  0.208
  78 T H   0.157  0.620  0.223
  79 S H   0.192  0.591  0.217
  80 A H   0.178  0.552  0.270
  81 V H   0.257  0.483  0.260
  82 M C   0.416  0.363  0.221
  83 T C   0.541  0.285  0.173
  84 G C   0.550  0.284  0.166
  85 H C   0.529  0.306  0.165
  86 K C   0.470  0.333  0.197
  87 M C   0.468  0.338  0.195
  88 Y C   0.449  0.371  0.180
  89 N H   0.383  0.399  0.217
  90 A H   0.323  0.423  0.254
  91 K H   0.281  0.384  0.335
  92 F E   0.192  0.385  0.424
  93 S E   0.118  0.271  0.611
  94 Y E   0.110  0.259  0.631
  95 Y E   0.130  0.238  0.632
  96 W E   0.144  0.265  0.591
  97 F E   0.218  0.255  0.527
  98 D E   0.246  0.213  0.541
  99 Y E   0.242  0.264  0.494
 100 V C   0.346  0.335  0.319
 101 T C   0.390  0.309  0.300
 102 D C   0.521  0.311  0.169
 103 D C   0.646  0.240  0.113
 104 P C   0.655  0.253  0.092
 105 L C   0.542  0.354  0.104
 106 K C   0.582  0.304  0.114
 107 K H   0.424  0.429  0.147
 108 Y H   0.314  0.515  0.171
 109 I H   0.230  0.557  0.214
 110 D H   0.254  0.575  0.171
 111 R H   0.206  0.633  0.161
 112 V H   0.163  0.685  0.153
 113 E H   0.141  0.665  0.194
 114 D H   0.165  0.634  0.201
 115 M H   0.184  0.583  0.233
 116 K H   0.175  0.566  0.259
 117 N H   0.175  0.552  0.273
 118 Y H   0.166  0.543  0.291
 119 I H   0.225  0.479  0.296
 120 T H   0.381  0.384  0.235
 121 V C   0.469  0.312  0.219
 122 H C   0.522  0.285  0.193
 123 P C   0.557  0.289  0.154
 124 H C   0.523  0.312  0.165
 125 I C   0.467  0.321  0.211
 126 L C   0.474  0.273  0.253
 127 E C   0.462  0.280  0.258
 128 H C   0.466  0.232  0.302
 129 A C   0.380  0.288  0.333
 130 Q C   0.378  0.256  0.365
 131 V E   0.302  0.257  0.441
 132 K E   0.345  0.185  0.470
 133 I E   0.290  0.206  0.504
 134 I E   0.300  0.231  0.469
 135 P E   0.351  0.239  0.410
 136 L E   0.325  0.232  0.443
 137 I E   0.343  0.210  0.447
 138 P C   0.416  0.210  0.374
 139 V C   0.404  0.210  0.387
 140 E C   0.433  0.219  0.348
 141 I C   0.467  0.278  0.256
 142 N C   0.496  0.268  0.235
 143 N C   0.509  0.308  0.183
 144 I H   0.297  0.525  0.178
 145 T H   0.280  0.591  0.129
 146 E H   0.239  0.649  0.112
 147 L H   0.177  0.692  0.131
 148 L H   0.128  0.707  0.165
 149 Q H   0.133  0.707  0.160
 150 Y H   0.116  0.679  0.206
 151 E H   0.140  0.669  0.191
 152 R H   0.153  0.671  0.176
 153 D H   0.128  0.668  0.204
 154 V H   0.123  0.670  0.208
 155 L H   0.164  0.629  0.207
 156 S H   0.234  0.579  0.187
 157 K H   0.280  0.453  0.267
 158 G C   0.461  0.368  0.171
 159 F C   0.408  0.401  0.191
 160 E C   0.376  0.320  0.304
 161 G E   0.277  0.289  0.434
 162 V E   0.181  0.274  0.544
 163 M E   0.144  0.253  0.603
 164 I E   0.235  0.225  0.540
 165 R E   0.282  0.259  0.459
 166 K C   0.481  0.218  0.301
 167 P C   0.574  0.282  0.145
 168 D C   0.633  0.224  0.143
 169 G C   0.570  0.240  0.190
 170 K C   0.533  0.249  0.218
 171 Y E   0.306  0.314  0.380
 172 K E   0.325  0.271  0.403
 173 F C   0.442  0.276  0.283
 174 G C   0.523  0.232  0.245
 175 R C   0.506  0.232  0.262
 176 S C   0.440  0.243  0.317
 177 T C   0.429  0.277  0.294
 178 L C   0.432  0.329  0.239
 179 K C   0.451  0.293  0.256
 180 E C   0.460  0.316  0.224
 181 G H   0.293  0.474  0.232
 182 I H   0.240  0.419  0.340
 183 L H   0.176  0.425  0.400
 184 L E   0.120  0.392  0.488
 185 K E   0.154  0.377  0.469
 186 M E   0.159  0.346  0.496
 187 K E   0.259  0.358  0.384
 188 Q H   0.289  0.442  0.270
 189 F H   0.367  0.371  0.261
 190 K C   0.409  0.359  0.232
 191 D C   0.412  0.341  0.247
 192 A H   0.282  0.419  0.299
 193 E E   0.192  0.345  0.463
 194 A E   0.109  0.286  0.606
 195 T E   0.094  0.218  0.689
 196 I E   0.086  0.218  0.696
 197 I E   0.126  0.232  0.642
 198 S E   0.176  0.197  0.627
 199 M E   0.171  0.259  0.570
 200 T E   0.248  0.229  0.523
 201 A H   0.332  0.335  0.333
 202 L C   0.493  0.308  0.199
 203 F C   0.484  0.262  0.254
 204 K C   0.451  0.237  0.313
 205 N C   0.482  0.215  0.303
 206 T C   0.402  0.240  0.359
 207 N E   0.338  0.250  0.412
 208 T C   0.399  0.263  0.338
 209 K E   0.329  0.310  0.362
 210 T E   0.315  0.315  0.370
 211 K E   0.206  0.345  0.449
 212 D E   0.231  0.371  0.397
 213 N E   0.187  0.323  0.490
 214 F E   0.265  0.221  0.514
 215 G E   0.315  0.234  0.451
 216 Y C   0.417  0.217  0.365
 217 S C   0.477  0.236  0.287
 218 K C   0.489  0.214  0.297
 219 R C   0.526  0.196  0.278
 220 S C   0.471  0.179  0.350
 221 T E   0.401  0.148  0.451
 222 H E   0.253  0.186  0.561
 223 K E   0.242  0.170  0.588
 224 S E   0.361  0.142  0.497
 225 G E   0.366  0.120  0.514
 226 K E   0.314  0.121  0.565
 227 V E   0.319  0.132  0.548
 228 E E   0.324  0.155  0.520
 229 E E   0.355  0.170  0.475
 230 D E   0.396  0.202  0.403
 231 V C   0.404  0.299  0.297
 232 M H   0.383  0.388  0.229
 233 G H   0.287  0.538  0.176
 234 S H   0.183  0.657  0.160
 235 I H   0.131  0.668  0.201
 236 E H   0.126  0.640  0.235
 237 V H   0.147  0.632  0.222
 238 D H   0.192  0.633  0.176
 239 Y H   0.213  0.636  0.151
 240 D H   0.268  0.591  0.141
 241 G H   0.287  0.571  0.142
 242 V H   0.248  0.524  0.227
 243 V E   0.220  0.379  0.401
 244 F E   0.264  0.309  0.427
 245 S E   0.329  0.218  0.454
 246 I C   0.504  0.145  0.351
 247 G C   0.514  0.110  0.376
 248 T C   0.573  0.108  0.319
 249 G C   0.604  0.106  0.290
 250 F C   0.551  0.135  0.313
 251 D C   0.552  0.139  0.309
 252 A C   0.498  0.249  0.252
 253 D C   0.456  0.291  0.252
 254 Q C   0.394  0.370  0.235
 255 R C   0.529  0.260  0.210
 256 R C   0.556  0.222  0.222
 257 D C   0.498  0.225  0.277
 258 F E   0.394  0.199  0.408
 259 W E   0.305  0.196  0.498
 260 Q E   0.271  0.151  0.577
 261 N E   0.311  0.170  0.519
 262 K E   0.418  0.155  0.428
 263 E C   0.429  0.186  0.385
 264 S C   0.379  0.251  0.369
 265 Y E   0.331  0.264  0.405
 266 I C   0.390  0.237  0.373
 267 G E   0.371  0.235  0.394
 268 K E   0.316  0.196  0.487
 269 M E   0.184  0.233  0.582
 270 V E   0.117  0.265  0.617
 271 K E   0.108  0.258  0.634
 272 F E   0.104  0.282  0.614
 273 K E   0.137  0.282  0.581
 274 Y E   0.147  0.279  0.574
 275 F E   0.250  0.269  0.481
 276 E E   0.315  0.306  0.379
 277 M C   0.427  0.216  0.357
 278 G C   0.556  0.177  0.268
 279 S C   0.615  0.225  0.160
 280 K C   0.634  0.186  0.180
 281 D C   0.633  0.177  0.191
 282 C C   0.512  0.190  0.298
 283 P C   0.523  0.186  0.291
 284 R C   0.448  0.184  0.368
 285 F C   0.434  0.174  0.392
 286 P E   0.330  0.261  0.409
 287 V E   0.240  0.212  0.548
 288 F E   0.197  0.214  0.589
 289 I E   0.251  0.175  0.573
 290 G E   0.349  0.132  0.519
 291 I E   0.363  0.154  0.483
 292 R E   0.405  0.185  0.411
 293 H C   0.446  0.220  0.334
 294 E C   0.549  0.253  0.198
 295 E C   0.577  0.266  0.157
 296 D C   0.613  0.237  0.150
 297 R C   0.562  0.281  0.157
```
