## Supplementary material for "A multi-task deep-learning system for predicting membrane associations and secondary structures of proteins": Code and Raw Data: 1fviA.jufo9d_tm

```
   1 A SO   0.184  0.150  0.666
   2 I SO   0.192  0.139  0.669
   3 T SO   0.171  0.158  0.671
   4 K SO   0.175  0.127  0.698
   5 P SO   0.188  0.136  0.676
   6 L SO   0.187  0.142  0.671
   7 L SO   0.213  0.133  0.655
   8 A SO   0.170  0.133  0.697
   9 A SO   0.179  0.113  0.708
  10 T SO   0.224  0.133  0.643
  11 L SO   0.196  0.143  0.661
  12 E SO   0.151  0.195  0.654
  13 N SO   0.136  0.234  0.630
  14 I SO   0.129  0.225  0.646
  15 E SO   0.133  0.174  0.693
  16 D SO   0.180  0.176  0.644
  17 V SO   0.203  0.176  0.621
  18 Q SO   0.166  0.148  0.686
  19 F SO   0.186  0.155  0.659
  20 P SO   0.137  0.169  0.694
  21 C SO   0.145  0.156  0.699
  22 L SO   0.150  0.156  0.694
  23 A SO   0.172  0.155  0.673
  24 T SO   0.175  0.140  0.685
  25 P SO   0.155  0.248  0.598
  26 K SO   0.139  0.247  0.614
  27 I SO   0.165  0.224  0.611
  28 A SO   0.190  0.204  0.607
  29 G SO   0.195  0.244  0.561
  30 I SO   0.231  0.168  0.601
  31 R SO   0.232  0.177  0.591
  32 S SO   0.295  0.168  0.537
  33 V SO   0.265  0.131  0.604
  34 K SO   0.260  0.155  0.585
  35 Q SO   0.321  0.175  0.504
  36 T SO   0.207  0.149  0.645
  37 Q SO   0.184  0.196  0.620
  38 M SO   0.149  0.191  0.659
  39 L SO   0.135  0.244  0.621
  40 S SO   0.176  0.181  0.643
  41 R SO   0.144  0.168  0.688
  42 T SO   0.134  0.172  0.694
  43 F SO   0.189  0.174  0.637
  44 K SO   0.149  0.191  0.660
  45 P SO   0.123  0.182  0.696
  46 I SO   0.135  0.177  0.689
  47 R SO   0.129  0.167  0.704
  48 N SO   0.129  0.147  0.724
  49 S SO   0.123  0.175  0.702
  50 V SO   0.118  0.205  0.676
  51 M SO   0.133  0.161  0.706
  52 N SO   0.134  0.149  0.717
  53 R SO   0.141  0.149  0.710
  54 L SO   0.141  0.145  0.714
  55 L SO   0.142  0.138  0.720
  56 T SO   0.145  0.146  0.709
  57 E SO   0.143  0.143  0.714
  58 L SO   0.146  0.117  0.736
  59 L SO   0.154  0.144  0.701
  60 P SO   0.195  0.122  0.683
  61 E SO   0.169  0.147  0.684
  62 G SO   0.161  0.127  0.712
  63 S SO   0.167  0.129  0.704
  64 D SO   0.166  0.147  0.687
  65 G SO   0.153  0.157  0.690
  66 E SO   0.223  0.121  0.656
  67 I SO   0.206  0.122  0.672
  68 S SO   0.201  0.113  0.686
  69 I SO   0.171  0.101  0.728
  70 E SO   0.154  0.118  0.728
  71 G SO   0.164  0.129  0.707
  72 A SO   0.134  0.137  0.729
  73 T SO   0.130  0.158  0.711
  74 F SO   0.163  0.177  0.660
  75 Q SO   0.153  0.171  0.676
  76 D SO   0.147  0.152  0.701
  77 T SO   0.148  0.173  0.679
  78 T SO   0.131  0.197  0.672
  79 S SO   0.158  0.205  0.637
  80 A SO   0.137  0.215  0.648
  81 V SO   0.135  0.208  0.657
  82 M SO   0.135  0.228  0.637
  83 T SO   0.136  0.193  0.672
  84 G SO   0.104  0.218  0.677
  85 H SO   0.091  0.229  0.680
  86 K SO   0.097  0.278  0.625
  87 M SO   0.093  0.271  0.636
  88 Y SO   0.119  0.177  0.704
  89 N SO   0.128  0.153  0.719
  90 A SO   0.118  0.165  0.718
  91 K SO   0.125  0.165  0.711
  92 F SO   0.159  0.133  0.708
  93 S SO   0.224  0.150  0.627
  94 Y SO   0.234  0.121  0.645
  95 Y SO   0.247  0.104  0.650
  96 W SO   0.244  0.120  0.636
  97 F SO   0.222  0.104  0.674
  98 D SO   0.203  0.139  0.658
  99 Y SO   0.203  0.099  0.699
 100 V SO   0.149  0.128  0.723
 101 T SO   0.152  0.127  0.721
 102 D SO   0.136  0.134  0.730
 103 D SO   0.151  0.138  0.711
 104 P SO   0.149  0.147  0.704
 105 L SO   0.134  0.151  0.715
 106 K SO   0.134  0.184  0.682
 107 K SO   0.117  0.170  0.713
 108 Y SO   0.132  0.166  0.702
 109 I SO   0.117  0.196  0.687
 110 D SO   0.116  0.153  0.731
 111 R SO   0.123  0.204  0.673
 112 V SO   0.132  0.199  0.669
 113 E SO   0.143  0.187  0.670
 114 D SO   0.144  0.182  0.673
 115 M SO   0.146  0.198  0.656
 116 K SO   0.169  0.173  0.658
 117 N SO   0.132  0.190  0.678
 118 Y SO   0.159  0.170  0.670
 119 I SO   0.172  0.174  0.655
 120 T SO   0.109  0.192  0.698
 121 V SO   0.117  0.176  0.707
 122 H SO   0.130  0.160  0.710
 123 P SO   0.138  0.158  0.704
 124 H SO   0.150  0.138  0.712
 125 I SO   0.135  0.147  0.718
 126 L SO   0.134  0.155  0.711
 127 E SO   0.120  0.186  0.694
 128 H SO   0.113  0.181  0.705
 129 A SO   0.111  0.193  0.696
 130 Q SO   0.119  0.189  0.691
 131 V SO   0.115  0.176  0.709
 132 K SO   0.118  0.169  0.713
 133 I SO   0.118  0.173  0.708
 134 I SO   0.121  0.169  0.710
 135 P SO   0.127  0.158  0.715
 136 L SO   0.130  0.145  0.725
 137 I SO   0.141  0.148  0.712
 138 P SO   0.127  0.146  0.727
 139 V SO   0.130  0.183  0.687
 140 E SO   0.121  0.200  0.678
 141 I SO   0.108  0.188  0.704
 142 N SO   0.111  0.183  0.707
 143 N SO   0.129  0.158  0.713
 144 I SO   0.114  0.193  0.693
 145 T SO   0.113  0.129  0.759
 146 E SO   0.116  0.175  0.709
 147 L SO   0.144  0.144  0.712
 148 L SO   0.141  0.149  0.711
 149 Q SO   0.129  0.182  0.690
 150 Y SO   0.142  0.157  0.701
 151 E SO   0.137  0.143  0.719
 152 R SO   0.145  0.122  0.733
 153 D SO   0.139  0.150  0.711
 154 V SO   0.153  0.155  0.692
 155 L SO   0.161  0.138  0.701
 156 S SO   0.155  0.135  0.709
 157 K SO   0.151  0.181  0.668
 158 G SO   0.160  0.128  0.712
 159 F SO   0.151  0.145  0.704
 160 E SO   0.178  0.133  0.689
 161 G SO   0.196  0.147  0.657
 162 V SO   0.171  0.132  0.697
 163 M SO   0.171  0.141  0.688
 164 I SO   0.164  0.148  0.688
 165 R SO   0.200  0.137  0.663
 166 K SO   0.177  0.164  0.660
 167 P SO   0.138  0.159  0.704
 168 D SO   0.149  0.160  0.691
 169 G SO   0.133  0.204  0.663
 170 K SO   0.149  0.192  0.659
 171 Y SO   0.141  0.212  0.647
 172 K SO   0.116  0.247  0.636
 173 F SO   0.135  0.255  0.609
 174 G SO   0.138  0.246  0.616
 175 R SO   0.125  0.226  0.649
 176 S SO   0.149  0.252  0.599
 177 T SO   0.139  0.209  0.653
 178 L SO   0.131  0.217  0.652
 179 K SO   0.126  0.198  0.676
 180 E SO   0.147  0.153  0.699
 181 G SO   0.158  0.212  0.630
 182 I SO   0.130  0.236  0.634
 183 L SO   0.156  0.199  0.645
 184 L SO   0.132  0.258  0.609
 185 K SO   0.128  0.208  0.664
 186 M SO   0.125  0.246  0.629
 187 K SO   0.127  0.232  0.641
 188 Q SO   0.173  0.291  0.536
 189 F SO   0.139  0.247  0.614
 190 K SO   0.160  0.236  0.604
 191 D SO   0.160  0.264  0.576
 192 A SO   0.156  0.226  0.618
 193 E SO   0.201  0.185  0.614
 194 A SO   0.280  0.132  0.588
 195 T SO   0.322  0.114  0.564
 196 I SO   0.338  0.105  0.557
 197 I SO   0.277  0.130  0.593
 198 S SO   0.227  0.117  0.656
 199 M SO   0.225  0.135  0.640
 200 T SO   0.165  0.157  0.677
 201 A SO   0.143  0.239  0.618
 202 L SO   0.153  0.200  0.647
 203 F SO   0.128  0.299  0.573
 204 K SO   0.096  0.393  0.511
 205 N SO   0.087  0.378  0.535
 206 T SO   0.092  0.441  0.466
 207 N SO   0.095  0.366  0.539
 208 T SO   0.108  0.260  0.631
 209 K SO   0.146  0.263  0.591
 210 T SO   0.169  0.204  0.627
 211 K SO   0.219  0.172  0.609
 212 D SO   0.239  0.161  0.599
 213 N SO   0.310  0.148  0.542
 214 F SO   0.274  0.159  0.567
 215 G SO   0.244  0.183  0.572
 216 Y SO   0.178  0.200  0.622
 217 S SO   0.152  0.221  0.627
 218 K SO   0.118  0.243  0.639
 219 R SO   0.107  0.236  0.657
 220 S SO   0.123  0.239  0.638
 221 T SO   0.125  0.209  0.666
 222 H SO   0.119  0.237  0.645
 223 K SO   0.116  0.202  0.683
 224 S SO   0.136  0.212  0.651
 225 G SO   0.129  0.191  0.680
 226 K SO   0.126  0.214  0.660
 227 V SO   0.158  0.170  0.672
 228 E SO   0.148  0.187  0.665
 229 E SO   0.132  0.211  0.656
 230 D SO   0.129  0.198  0.673
 231 V SO   0.120  0.166  0.713
 232 M SO   0.131  0.182  0.687
 233 G SO   0.155  0.169  0.676
 234 S SO   0.143  0.168  0.689
 235 I SO   0.132  0.210  0.658
 236 E SO   0.173  0.190  0.637
 237 V SO   0.176  0.175  0.648
 238 D SO   0.152  0.171  0.677
 239 Y SO   0.149  0.169  0.682
 240 D SO   0.144  0.158  0.698
 241 G SO   0.136  0.163  0.701
 242 V SO   0.132  0.179  0.689
 243 V SO   0.141  0.203  0.656
 244 F SO   0.148  0.195  0.657
 245 S SO   0.119  0.223  0.658
 246 I SO   0.146  0.187  0.667
 247 G SO   0.108  0.205  0.687
 248 T SO   0.140  0.181  0.679
 249 G SO   0.097  0.224  0.679
 250 F SO   0.111  0.201  0.688
 251 D SO   0.098  0.261  0.641
 252 A SO   0.107  0.230  0.663
 253 D SO   0.096  0.221  0.683
 254 Q SO   0.111  0.209  0.680
 255 R SO   0.115  0.210  0.674
 256 R SO   0.119  0.215  0.666
 257 D SO   0.117  0.216  0.667
 258 F SO   0.103  0.177  0.720
 259 W SO   0.112  0.220  0.668
 260 Q SO   0.103  0.207  0.690
 261 N SO   0.115  0.180  0.705
 262 K SO   0.116  0.173  0.710
 263 E SO   0.154  0.154  0.692
 264 S SO   0.169  0.166  0.665
 265 Y SO   0.146  0.140  0.714
 266 I SO   0.154  0.145  0.700
 267 G SO   0.146  0.152  0.703
 268 K SO   0.150  0.122  0.728
 269 M SO   0.136  0.194  0.670
 270 V SO   0.156  0.170  0.674
 271 K SO   0.184  0.157  0.659
 272 F SO   0.179  0.165  0.656
 273 K SO   0.196  0.171  0.634
 274 Y SO   0.188  0.167  0.645
 275 F SO   0.157  0.174  0.669
 276 E SO   0.143  0.195  0.662
 277 M SO   0.185  0.179  0.636
 278 G SO   0.136  0.209  0.655
 279 S SO   0.135  0.222  0.643
 280 K SO   0.122  0.278  0.599
 281 D SO   0.132  0.226  0.642
 282 C SO   0.123  0.247  0.630
 283 P SO   0.131  0.195  0.674
 284 R SO   0.155  0.182  0.663
 285 F SO   0.187  0.190  0.623
 286 P SO   0.202  0.161  0.637
 287 V SO   0.250  0.161  0.588
 288 F SO   0.270  0.153  0.577
 289 I SO   0.248  0.154  0.597
 290 G SO   0.184  0.180  0.637
 291 I SO   0.127  0.191  0.683
 292 R SO   0.136  0.263  0.602
 293 H SO   0.100  0.285  0.615
 294 E SO   0.111  0.233  0.656
 295 E SO   0.109  0.263  0.629
 296 D SO   0.098  0.259  0.643
 297 R SO   0.109  0.231  0.660
```
