## Supplementary material for "A multi-task deep-learning system for predicting membrane associations and secondary structures of proteins": Code and Raw Data: 1fviA.jufo9d_tmh

```
   1 A - --   0.449  0.551
   2 I - --   0.439  0.561
   3 T - --   0.453  0.547
   4 K - --   0.466  0.534
   5 P - --   0.459  0.541
   6 L - --   0.465  0.535
   7 L - --   0.444  0.556
   8 A - --   0.440  0.560
   9 A - --   0.449  0.551
  10 T - --   0.445  0.555
  11 L - --   0.436  0.564
  12 E - --   0.439  0.561
  13 N - --   0.438  0.562
  14 I - --   0.440  0.560
  15 E - --   0.442  0.558
  16 D - --   0.449  0.551
  17 V - --   0.433  0.567
  18 Q - --   0.435  0.565
  19 F - --   0.452  0.548
  20 P - --   0.452  0.548
  21 C - --   0.452  0.548
  22 L - --   0.439  0.561
  23 A - --   0.452  0.548
  24 T - --   0.454  0.546
  25 P - --   0.474  0.526
  26 K - --   0.464  0.536
  27 I - --   0.469  0.531
  28 A - --   0.485  0.515
  29 G H MC   0.511  0.489
  30 I - --   0.456  0.544
  31 R - --   0.454  0.546
  32 S - --   0.472  0.528
  33 V - --   0.453  0.547
  34 K - --   0.447  0.553
  35 Q - --   0.460  0.540
  36 T - --   0.449  0.551
  37 Q - --   0.461  0.539
  38 M - --   0.442  0.558
  39 L - --   0.442  0.558
  40 S - --   0.451  0.549
  41 R - --   0.459  0.541
  42 T - --   0.437  0.563
  43 F - --   0.441  0.559
  44 K - --   0.450  0.550
  45 P - --   0.457  0.543
  46 I - --   0.465  0.535
  47 R - --   0.452  0.548
  48 N - --   0.441  0.559
  49 S - --   0.448  0.552
  50 V - --   0.449  0.551
  51 M - --   0.458  0.542
  52 N - --   0.460  0.540
  53 R - --   0.453  0.547
  54 L - --   0.454  0.546
  55 L - --   0.466  0.534
  56 T - --   0.465  0.535
  57 E - --   0.449  0.551
  58 L - --   0.455  0.545
  59 L - --   0.445  0.555
  60 P - --   0.452  0.548
  61 E - --   0.451  0.549
  62 G - --   0.446  0.554
  63 S - --   0.445  0.555
  64 D - --   0.460  0.540
  65 G - --   0.461  0.539
  66 E - --   0.470  0.530
  67 I - --   0.456  0.544
  68 S - --   0.469  0.531
  69 I - --   0.445  0.555
  70 E - --   0.438  0.562
  71 G - --   0.436  0.564
  72 A - --   0.442  0.558
  73 T - --   0.453  0.547
  74 F - --   0.468  0.532
  75 Q - --   0.476  0.524
  76 D - --   0.444  0.556
  77 T - --   0.442  0.558
  78 T - --   0.438  0.562
  79 S - --   0.448  0.552
  80 A - --   0.442  0.558
  81 V - --   0.433  0.567
  82 M - --   0.439  0.561
  83 T - --   0.438  0.562
  84 G - --   0.448  0.552
  85 H - --   0.447  0.553
  86 K - --   0.447  0.553
  87 M - --   0.448  0.552
  88 Y - --   0.458  0.542
  89 N - --   0.459  0.541
  90 A - --   0.461  0.539
  91 K - --   0.450  0.550
  92 F - --   0.464  0.536
  93 S - --   0.473  0.527
  94 Y - --   0.455  0.545
  95 Y - --   0.469  0.531
  96 W - --   0.478  0.522
  97 F - --   0.481  0.519
  98 D - --   0.475  0.525
  99 Y - --   0.456  0.544
 100 V - --   0.464  0.536
 101 T - --   0.452  0.548
 102 D - --   0.449  0.551
 103 D - --   0.451  0.549
 104 P - --   0.445  0.555
 105 L - --   0.445  0.555
 106 K - --   0.438  0.562
 107 K - --   0.449  0.551
 108 Y - --   0.436  0.564
 109 I - --   0.440  0.560
 110 D - --   0.439  0.561
 111 R - --   0.441  0.559
 112 V - --   0.444  0.556
 113 E - --   0.453  0.547
 114 D - --   0.442  0.558
 115 M - --   0.439  0.561
 116 K - --   0.435  0.565
 117 N - --   0.434  0.566
 118 Y - --   0.443  0.557
 119 I - --   0.451  0.549
 120 T - --   0.439  0.561
 121 V - --   0.455  0.545
 122 H - --   0.478  0.522
 123 P - --   0.478  0.522
 124 H - --   0.468  0.532
 125 I - --   0.463  0.537
 126 L - --   0.470  0.530
 127 E - --   0.463  0.537
 128 H - --   0.451  0.549
 129 A - --   0.454  0.546
 130 Q - --   0.460  0.540
 131 V - --   0.449  0.551
 132 K - --   0.439  0.561
 133 I - --   0.451  0.549
 134 I - --   0.462  0.538
 135 P - --   0.453  0.547
 136 L - --   0.457  0.543
 137 I - --   0.461  0.539
 138 P - --   0.451  0.549
 139 V - --   0.455  0.545
 140 E - --   0.455  0.545
 141 I - --   0.450  0.550
 142 N - --   0.445  0.555
 143 N - --   0.463  0.537
 144 I - --   0.455  0.545
 145 T - --   0.453  0.547
 146 E - --   0.458  0.542
 147 L - --   0.458  0.542
 148 L - --   0.444  0.556
 149 Q - --   0.456  0.544
 150 Y - --   0.456  0.544
 151 E - --   0.452  0.548
 152 R - --   0.454  0.546
 153 D - --   0.468  0.532
 154 V - --   0.458  0.542
 155 L - --   0.452  0.548
 156 S - --   0.447  0.553
 157 K - --   0.443  0.557
 158 G - --   0.442  0.558
 159 F - --   0.438  0.562
 160 E - --   0.448  0.552
 161 G - --   0.442  0.558
 162 V - --   0.441  0.559
 163 M - --   0.455  0.545
 164 I - --   0.433  0.567
 165 R - --   0.432  0.568
 166 K - --   0.443  0.557
 167 P - --   0.443  0.557
 168 D - --   0.454  0.546
 169 G - --   0.448  0.552
 170 K - --   0.441  0.559
 171 Y - --   0.438  0.562
 172 K - --   0.446  0.554
 173 F - --   0.451  0.549
 174 G - --   0.462  0.538
 175 R - --   0.453  0.547
 176 S - --   0.464  0.536
 177 T - --   0.460  0.540
 178 L - --   0.457  0.543
 179 K - --   0.455  0.545
 180 E - --   0.447  0.553
 181 G - --   0.462  0.538
 182 I - --   0.445  0.555
 183 L - --   0.450  0.550
 184 L - --   0.449  0.551
 185 K - --   0.459  0.541
 186 M - --   0.465  0.535
 187 K - --   0.469  0.531
 188 Q H MC   0.501  0.499
 189 F - --   0.465  0.535
 190 K - --   0.479  0.521
 191 D - --   0.487  0.513
 192 A - --   0.479  0.521
 193 E - --   0.470  0.530
 194 A - --   0.471  0.529
 195 T - --   0.453  0.547
 196 I - --   0.459  0.541
 197 I - --   0.452  0.548
 198 S - --   0.450  0.550
 199 M - --   0.476  0.524
 200 T - --   0.467  0.533
 201 A - --   0.461  0.539
 202 L - --   0.461  0.539
 203 F - --   0.452  0.548
 204 K - --   0.447  0.553
 205 N - --   0.445  0.555
 206 T - --   0.446  0.554
 207 N - --   0.447  0.553
 208 T - --   0.443  0.557
 209 K - --   0.445  0.555
 210 T - --   0.451  0.549
 211 K - --   0.445  0.555
 212 D - --   0.449  0.551
 213 N - --   0.450  0.550
 214 F - --   0.440  0.560
 215 G - --   0.437  0.563
 216 Y - --   0.441  0.559
 217 S - --   0.443  0.557
 218 K - --   0.448  0.552
 219 R - --   0.448  0.552
 220 S - --   0.464  0.536
 221 T - --   0.441  0.559
 222 H - --   0.454  0.546
 223 K - --   0.446  0.554
 224 S - --   0.447  0.553
 225 G - --   0.443  0.557
 226 K - --   0.438  0.562
 227 V - --   0.443  0.557
 228 E - --   0.436  0.564
 229 E - --   0.443  0.557
 230 D - --   0.442  0.558
 231 V - --   0.431  0.569
 232 M - --   0.459  0.541
 233 G - --   0.471  0.529
 234 S - --   0.460  0.540
 235 I - --   0.448  0.552
 236 E - --   0.441  0.559
 237 V - --   0.445  0.555
 238 D - --   0.440  0.560
 239 Y - --   0.437  0.563
 240 D - --   0.449  0.551
 241 G - --   0.438  0.562
 242 V - --   0.438  0.562
 243 V - --   0.438  0.562
 244 F - --   0.443  0.557
 245 S - --   0.441  0.559
 246 I - --   0.426  0.574
 247 G - --   0.433  0.567
 248 T - --   0.429  0.571
 249 G - --   0.429  0.571
 250 F - --   0.435  0.565
 251 D - --   0.428  0.572
 252 A - --   0.432  0.568
 253 D - --   0.431  0.569
 254 Q - --   0.447  0.553
 255 R - --   0.432  0.568
 256 R - --   0.435  0.565
 257 D - --   0.437  0.563
 258 F - --   0.430  0.570
 259 W - --   0.439  0.561
 260 Q - --   0.441  0.559
 261 N - --   0.441  0.559
 262 K - --   0.446  0.554
 263 E - --   0.454  0.546
 264 S - --   0.465  0.535
 265 Y - --   0.474  0.526
 266 I - --   0.464  0.536
 267 G - --   0.475  0.525
 268 K - --   0.460  0.540
 269 M - --   0.465  0.535
 270 V - --   0.464  0.536
 271 K - --   0.469  0.531
 272 F - --   0.468  0.532
 273 K - --   0.485  0.515
 274 Y - --   0.468  0.532
 275 F - --   0.452  0.548
 276 E - --   0.449  0.551
 277 M - --   0.453  0.547
 278 G - --   0.455  0.545
 279 S - --   0.446  0.554
 280 K - --   0.443  0.557
 281 D - --   0.445  0.555
 282 C - --   0.455  0.545
 283 P - --   0.435  0.565
 284 R - --   0.439  0.561
 285 F - --   0.445  0.555
 286 P - --   0.459  0.541
 287 V - --   0.440  0.560
 288 F - --   0.437  0.563
 289 I - --   0.431  0.569
 290 G - --   0.429  0.571
 291 I - --   0.429  0.571
 292 R - --   0.433  0.567
 293 H - --   0.438  0.562
 294 E - --   0.447  0.553
 295 E - --   0.452  0.548
 296 D - --   0.440  0.560
 297 R - --   0.432  0.568
```
