## Supplementary material for "A multi-task deep-learning system for predicting membrane associations and secondary structures of proteins": Code and Raw Data: 1fviA.jufo9d_tms

```
   1 A - --   0.410  0.590
   2 I - --   0.424  0.576
   3 T - --   0.434  0.566
   4 K - --   0.425  0.575
   5 P - --   0.424  0.576
   6 L - --   0.426  0.574
   7 L - --   0.426  0.574
   8 A - --   0.452  0.548
   9 A - --   0.433  0.567
  10 T - --   0.410  0.590
  11 L - --   0.404  0.596
  12 E - --   0.410  0.590
  13 N - --   0.405  0.595
  14 I - --   0.404  0.596
  15 E - --   0.406  0.594
  16 D - --   0.405  0.595
  17 V - --   0.403  0.597
  18 Q - --   0.409  0.591
  19 F - --   0.405  0.595
  20 P - --   0.412  0.588
  21 C - --   0.417  0.583
  22 L - --   0.454  0.546
  23 A - --   0.465  0.535
  24 T - --   0.454  0.546
  25 P - --   0.436  0.564
  26 K - --   0.423  0.577
  27 I - --   0.447  0.553
  28 A - --   0.456  0.544
  29 G - --   0.438  0.562
  30 I E MC   0.530  0.470
  31 R E MC   0.534  0.466
  32 S E MC   0.584  0.416
  33 V E MC   0.576  0.424
  34 K E MC   0.575  0.425
  35 Q E MC   0.623  0.377
  36 T E MC   0.514  0.486
  37 Q - --   0.472  0.528
  38 M - --   0.432  0.568
  39 L - --   0.418  0.582
  40 S - --   0.416  0.584
  41 R - --   0.410  0.590
  42 T - --   0.406  0.594
  43 F - --   0.406  0.594
  44 K - --   0.411  0.589
  45 P - --   0.408  0.592
  46 I - --   0.417  0.583
  47 R - --   0.422  0.578
  48 N - --   0.425  0.575
  49 S - --   0.419  0.581
  50 V - --   0.420  0.580
  51 M - --   0.433  0.567
  52 N - --   0.434  0.566
  53 R - --   0.450  0.550
  54 L - --   0.440  0.560
  55 L - --   0.422  0.578
  56 T - --   0.409  0.591
  57 E - --   0.410  0.590
  58 L - --   0.407  0.593
  59 L - --   0.406  0.594
  60 P - --   0.405  0.595
  61 E - --   0.406  0.594
  62 G - --   0.415  0.585
  63 S - --   0.422  0.578
  64 D - --   0.422  0.578
  65 G - --   0.436  0.564
  66 E - --   0.499  0.501
  67 I - --   0.490  0.510
  68 S - --   0.471  0.529
  69 I - --   0.466  0.534
  70 E - --   0.433  0.567
  71 G - --   0.438  0.562
  72 A - --   0.427  0.573
  73 T - --   0.409  0.591
  74 F - --   0.420  0.580
  75 Q - --   0.435  0.565
  76 D - --   0.427  0.573
  77 T - --   0.432  0.568
  78 T - --   0.428  0.572
  79 S - --   0.452  0.548
  80 A - --   0.448  0.552
  81 V - --   0.431  0.569
  82 M - --   0.423  0.577
  83 T - --   0.410  0.590
  84 G - --   0.412  0.588
  85 H - --   0.405  0.595
  86 K - --   0.405  0.595
  87 M - --   0.404  0.596
  88 Y - --   0.412  0.588
  89 N - --   0.413  0.587
  90 A - --   0.416  0.584
  91 K - --   0.431  0.569
  92 F - --   0.451  0.549
  93 S E MC   0.508  0.492
  94 Y E MC   0.525  0.475
  95 Y E MC   0.529  0.471
  96 W E MC   0.503  0.497
  97 F - --   0.466  0.534
  98 D - --   0.465  0.535
  99 Y - --   0.485  0.515
 100 V - --   0.432  0.568
 101 T - --   0.419  0.581
 102 D - --   0.409  0.591
 103 D - --   0.411  0.589
 104 P - --   0.409  0.591
 105 L - --   0.409  0.591
 106 K - --   0.411  0.589
 107 K - --   0.415  0.585
 108 Y - --   0.424  0.576
 109 I - --   0.420  0.580
 110 D - --   0.429  0.571
 111 R - --   0.443  0.557
 112 V - --   0.450  0.550
 113 E - --   0.450  0.550
 114 D - --   0.462  0.538
 115 M - --   0.463  0.537
 116 K - --   0.498  0.502
 117 N - --   0.458  0.542
 118 Y - --   0.478  0.522
 119 I - --   0.470  0.530
 120 T - --   0.421  0.579
 121 V - --   0.413  0.587
 122 H - --   0.408  0.592
 123 P - --   0.405  0.595
 124 H - --   0.405  0.595
 125 I - --   0.408  0.592
 126 L - --   0.406  0.594
 127 E - --   0.408  0.592
 128 H - --   0.409  0.591
 129 A - --   0.410  0.590
 130 Q - --   0.412  0.588
 131 V - --   0.421  0.579
 132 K - --   0.427  0.573
 133 I - --   0.424  0.576
 134 I - --   0.412  0.588
 135 P - --   0.413  0.587
 136 L - --   0.420  0.580
 137 I - --   0.430  0.570
 138 P - --   0.421  0.579
 139 V - --   0.419  0.581
 140 E - --   0.415  0.585
 141 I - --   0.408  0.592
 142 N - --   0.406  0.594
 143 N - --   0.409  0.591
 144 I - --   0.417  0.583
 145 T - --   0.417  0.583
 146 E - --   0.412  0.588
 147 L - --   0.442  0.558
 148 L - --   0.452  0.548
 149 Q - --   0.424  0.576
 150 Y - --   0.437  0.563
 151 E - --   0.440  0.560
 152 R - --   0.445  0.555
 153 D - --   0.429  0.571
 154 V - --   0.457  0.543
 155 L - --   0.467  0.533
 156 S - --   0.462  0.538
 157 K - --   0.468  0.532
 158 G - --   0.448  0.552
 159 F - --   0.428  0.572
 160 E - --   0.476  0.524
 161 G - --   0.459  0.541
 162 V - --   0.461  0.539
 163 M - --   0.451  0.549
 164 I - --   0.437  0.563
 165 R E MC   0.508  0.492
 166 K - --   0.471  0.529
 167 P - --   0.422  0.578
 168 D - --   0.422  0.578
 169 G - --   0.428  0.572
 170 K - --   0.426  0.574
 171 Y - --   0.438  0.562
 172 K - --   0.415  0.585
 173 F - --   0.417  0.583
 174 G - --   0.415  0.585
 175 R - --   0.417  0.583
 176 S - --   0.429  0.571
 177 T - --   0.430  0.570
 178 L - --   0.425  0.575
 179 K - --   0.429  0.571
 180 E - --   0.434  0.566
 181 G - --   0.440  0.560
 182 I - --   0.426  0.574
 183 L - --   0.456  0.544
 184 L - --   0.444  0.556
 185 K - --   0.426  0.574
 186 M - --   0.416  0.584
 187 K - --   0.410  0.590
 188 Q - --   0.413  0.587
 189 F - --   0.409  0.591
 190 K - --   0.414  0.586
 191 D - --   0.416  0.584
 192 A - --   0.431  0.569
 193 E - --   0.479  0.521
 194 A E MC   0.571  0.429
 195 T E MC   0.629  0.371
 196 I E MC   0.634  0.366
 197 I E MC   0.579  0.421
 198 S E MC   0.518  0.482
 199 M - --   0.497  0.503
 200 T - --   0.450  0.550
 201 A - --   0.426  0.574
 202 L - --   0.416  0.584
 203 F - --   0.409  0.591
 204 K - --   0.406  0.594
 205 N - --   0.406  0.594
 206 T - --   0.406  0.594
 207 N - --   0.407  0.593
 208 T - --   0.413  0.587
 209 K - --   0.434  0.566
 210 T - --   0.443  0.557
 211 K E MC   0.527  0.473
 212 D E MC   0.544  0.456
 213 N E MC   0.611  0.389
 214 F E MC   0.574  0.426
 215 G E MC   0.557  0.443
 216 Y - --   0.466  0.534
 217 S - --   0.449  0.551
 218 K - --   0.420  0.580
 219 R - --   0.409  0.591
 220 S - --   0.412  0.588
 221 T - --   0.430  0.570
 222 H - --   0.425  0.575
 223 K - --   0.432  0.568
 224 S - --   0.449  0.551
 225 G - --   0.447  0.553
 226 K - --   0.449  0.551
 227 V - --   0.474  0.526
 228 E - --   0.457  0.543
 229 E - --   0.430  0.570
 230 D - --   0.435  0.565
 231 V - --   0.422  0.578
 232 M - --   0.428  0.572
 233 G - --   0.447  0.553
 234 S - --   0.445  0.555
 235 I - --   0.446  0.554
 236 E - --   0.486  0.514
 237 V - --   0.487  0.513
 238 D - --   0.471  0.529
 239 Y - --   0.459  0.541
 240 D - --   0.454  0.546
 241 G - --   0.441  0.559
 242 V - --   0.449  0.551
 243 V - --   0.460  0.540
 244 F - --   0.441  0.559
 245 S - --   0.431  0.569
 246 I - --   0.418  0.582
 247 G - --   0.419  0.581
 248 T - --   0.424  0.576
 249 G - --   0.407  0.593
 250 F - --   0.408  0.592
 251 D - --   0.412  0.588
 252 A - --   0.407  0.593
 253 D - --   0.408  0.592
 254 Q - --   0.414  0.586
 255 R - --   0.411  0.589
 256 R - --   0.407  0.593
 257 D - --   0.411  0.589
 258 F - --   0.413  0.587
 259 W - --   0.424  0.576
 260 Q - --   0.421  0.579
 261 N - --   0.418  0.582
 262 K - --   0.409  0.591
 263 E - --   0.412  0.588
 264 S - --   0.419  0.581
 265 Y - --   0.417  0.583
 266 I - --   0.422  0.578
 267 G - --   0.418  0.582
 268 K - --   0.425  0.575
 269 M - --   0.422  0.578
 270 V - --   0.452  0.548
 271 K - --   0.465  0.535
 272 F - --   0.462  0.538
 273 K - --   0.467  0.533
 274 Y - --   0.474  0.526
 275 F - --   0.431  0.569
 276 E - --   0.426  0.574
 277 M - --   0.439  0.561
 278 G - --   0.417  0.583
 279 S - --   0.420  0.580
 280 K - --   0.416  0.584
 281 D - --   0.415  0.585
 282 C - --   0.413  0.587
 283 P - --   0.422  0.578
 284 R - --   0.439  0.561
 285 F - --   0.466  0.534
 286 P - --   0.477  0.523
 287 V E MC   0.557  0.443
 288 F E MC   0.584  0.416
 289 I E MC   0.571  0.429
 290 G - --   0.499  0.501
 291 I - --   0.449  0.551
 292 R - --   0.457  0.543
 293 H - --   0.422  0.578
 294 E - --   0.408  0.592
 295 E - --   0.411  0.589
 296 D - --   0.408  0.592
 297 R - --   0.407  0.593
```
