## Supplementary material for "A multi-task deep-learning system for predicting membrane associations and secondary structures of proteins": Code and Raw Data: 1fviA.jufo9d_topo

```
number of residues:	297

 AITKPLLAAT LENIEDVQFP CLATPKIAGI RSVKQTQMLS RTFKPIRNSV
 ---------- ---------- ---------S SSSSSS---- ----------

 MNRLLTELLP EGSDGEISIE GATFQDTTSA VMTGHKMYNA KFSYYWFDYV
 ---------- ---------- ---------- ---------- ----------

 TDDPLKKYID RVEDMKNYIT VHPHILEHAQ VKIIPLIPVE INNITELLQY
 ---------- ---------- ---------- ---------- ----------

 ERDVLSKGFE GVMIRKPDGK YKFGRSTLKE GILLKMKQFK DAEATIISMT
 ---------- ---------- ---------- ---------- ---SSSSS--

 ALFKNTNTKT KDNFGYSKRS THKSGKVEED VMGSIEVDYD GVVFSIGTGF
 ---------- SSSSS----- ---------- ---------- ----------

 DADQRRDFWQ NKESYIGKMV KFKYFEMGSK DCPRFPVFIG IRHEEDR
 ---------- ---------- ---------- ---------- -------
```
