## Supplementary material for "A multi-task deep-learning system for predicting membrane associations and secondary structures of proteins": Code and Raw Data: 1fviA.psipred_output

```
BLASTP 2.2.18 [Mar-02-2008]


Reference: Altschul, Stephen F., Thomas L. Madden, Alejandro A. Schaffer, 
Jinghui Zhang, Zheng Zhang, Webb Miller, and David J. Lipman (1997), 
"Gapped BLAST and PSI-BLAST: a new generation of protein database search
programs",  Nucleic Acids Res. 25:3389-3402.


Reference for compositional score matrix adjustment: Altschul, Stephen F., 
John C. Wootton, E. Michael Gertz, Richa Agarwala, Aleksandr Morgulis,
Alejandro A. Schaffer, and Yi-Kuo Yu (2005) "Protein database searches
using compositionally adjusted substitution matrices", FEBS J. 272:5101-5109.


Reference for composition-based statistics starting in round 2:
Schaffer, Alejandro A., L. Aravind, Thomas L. Madden,
Sergei Shavirin, John L. Spouge, Yuri I. Wolf,  
Eugene V. Koonin, and Stephen F. Altschul (2001), 
"Improving the accuracy of PSI-BLAST protein database searches with 
composition-based statistics and other refinements",  Nucleic Acids Res. 29:2994-3005.

Query= 1FVI:A|PDBID|CHAIN|SEQUENCE
         (297 letters)

Database: filtnr 
           15,322,545 sequences; 5,254,608,391 total letters

Searching..................................................done


Results from round 1


                                                                 Score    E
Sequences producing significant alignments:                      (bits) Value

gi|11513551|pdb|1FVI|A Chain A, Crystal Structure Of Chlorella V...   618   e-175
gi|9632109|ref|NP_048900.1| ATP-dependent DNA ligase [Paramecium...   615   e-174
gi|34810336|pdb|1P8L|A Chain A, New Crystal Structure Of Chlorel...   614   e-174
gi|152149436|pdb|2Q2T|A Chain A, Structure Of Chlorella Virus Dn...   614   e-174
gi|157953848|ref|YP_001498739.1| hypothetical protein AR158_C658...   522   e-146
gi|157953038|ref|YP_001497930.1| hypothetical protein NY2A_B734R...   513   e-143
gi|155371134|ref|YP_001426668.1| hypothetical protein ATCV1_Z187...   318   6e-85
gi|333798354|ref|YP_004508627.1| DNA ligase-product DNA complex ...   224   1e-56
gi|196229305|ref|ZP_03128170.1| ATP dependent DNA ligase [Chthon...   207   2e-51
gi|76811163|ref|YP_333052.1| PBCV-1 DNA ligase [Burkholderia pse...   191   2e-46
gi|167821765|ref|ZP_02453445.1| PBCV-1 DNA ligase [Burkholderia ...   177   1e-42
gi|219523919|ref|YP_002455980.1| DNA ligase [Pseudomonas phage P...   129   5e-28
gi|218457851|ref|YP_002418856.1| putative DNA ligase [Pseudomona...   127   3e-27
gi|294663789|gb|ADF29343.1| putative DNA ligase [Pseudomonas pha...   126   4e-27
gi|197261375|ref|YP_002154191.1| putative DNA ligase [Pseudomona...   126   5e-27
gi|197261467|ref|YP_002154282.1| putative DNA ligase [Pseudomona...   121   2e-25
gi|149408362|ref|YP_001294465.1| hypothetical protein ORF048 [Ps...   120   3e-25
gi|218148589|ref|YP_002364357.1| hypothetical protein PP141_gp49...   116   4e-24
gi|223040283|ref|ZP_03610560.1| DNA ligase (Polydeoxyribonucleot...    83   5e-14
gi|157165377|ref|YP_001467307.1| DNA ligase [Campylobacter conci...    82   9e-14
gi|154174003|ref|YP_001407695.1| DNA ligase [Campylobacter curvu...    82   1e-13
gi|345429798|ref|YP_004822916.1| hypothetical protein PARA_12240...    80   3e-13
gi|322510783|gb|ADX06097.1| putative ATP-dependent DNA ligase [O...    80   4e-13
gi|325578847|ref|ZP_08148894.1| NAD-dependent DNA ligase LigA [H...    79   8e-13
gi|255323440|ref|ZP_05364571.1| DNA ligase [Campylobacter showae...    79   1e-12
gi|261494234|ref|ZP_05990734.1| DNA ligase [Mannheimia haemolyti...    78   2e-12
gi|251792811|ref|YP_003007537.1| DNA ligase [Aggregatibacter aph...    77   3e-12
gi|262402221|ref|ZP_06078782.1| ATP-dependent DNA ligase [Vibrio...    77   3e-12
gi|326427870|gb|EGD73440.1| DNA ligase [Salpingoeca sp. ATCC 50818]    77   3e-12
gi|258622906|ref|ZP_05717922.1| DNA ligase [Vibrio mimicus VM573...    77   4e-12
gi|341633257|gb|EGS58083.1| ATP dependent DNA ligase domain prot...    77   4e-12
gi|261491647|ref|ZP_05988229.1| DNA ligase [Mannheimia haemolyti...    77   4e-12
gi|152978858|ref|YP_001344487.1| DNA ligase [Actinobacillus succ...    75   9e-12
gi|238022916|ref|ZP_04603342.1| hypothetical protein GCWU000324_...    75   9e-12
gi|333374537|ref|ZP_08466377.1| NAD-dependent DNA ligase LigA [K...    75   1e-11
gi|229529419|ref|ZP_04418809.1| ATP-dependent DNA ligase [Vibrio...    75   1e-11
gi|254225260|ref|ZP_04918872.1| DNA ligase [Vibrio cholerae V51]...    75   2e-11
gi|340038569|gb|EGQ99543.1| ATP dependent DNA ligase domain prot...    74   2e-11
gi|327484167|gb|AEA78574.1| ATP-dependent DNA ligase [Vibrio cho...    74   3e-11
gi|153802656|ref|ZP_01957242.1| DNA ligase [Vibrio cholerae MZO-...    74   3e-11
gi|340046316|gb|EGR07246.1| ATP dependent DNA ligase domain prot...    74   3e-11
gi|118357223|ref|XP_001011861.1| ATP dependent DNA ligase domain...    74   3e-11
gi|229520575|ref|ZP_04409999.1| ATP-dependent DNA ligase [Vibrio...    74   3e-11
gi|153213325|ref|ZP_01948714.1| DNA ligase [Vibrio cholerae 1587...    74   3e-11
gi|157871179|ref|XP_001684139.1| DNA ligase; mitochondrial DNA l...    74   3e-11
gi|154148219|ref|YP_001406356.1| DNA ligase [Campylobacter homin...    73   4e-11
gi|121587237|ref|ZP_01677011.1| DNA ligase [Vibrio cholerae 2740...    73   4e-11
gi|229514945|ref|ZP_04404405.1| ATP-dependent DNA ligase [Vibrio...    73   5e-11
gi|229523629|ref|ZP_04413034.1| ATP-dependent DNA ligase [Vibrio...    73   5e-11
gi|78486013|ref|YP_391938.1| DNA ligase [Thiomicrospira crunogen...    73   5e-11
gi|322492678|emb|CBZ27955.1| putative DNA ligase [Leishmania mex...    73   6e-11
gi|87312200|ref|ZP_01094302.1| DNA ligase [Blastopirellula marin...    72   8e-11
gi|299748551|ref|XP_001839218.2| DNA ligase [Coprinopsis cinerea...    72   9e-11
gi|309973353|gb|ADO96554.1| ATP-dependent DNA ligase [Haemophilu...    72   1e-10
gi|314055264|ref|YP_004063602.1| DNA ligase, putative [Ostreococ...    72   1e-10
gi|254286398|ref|ZP_04961356.1| DNA ligase [Vibrio cholerae AM-1...    72   1e-10
gi|313768386|ref|YP_004062066.1| hypothetical protein MpV1_183c ...    72   1e-10
gi|56479461|ref|YP_161050.1| DNA ligase [Aromatoleum aromaticum ...    72   1e-10
gi|148826208|ref|YP_001290961.1| DNA ligase [Haemophilus influen...    72   1e-10
gi|297579110|ref|ZP_06941038.1| DNA ligase [Vibrio cholerae RC38...    72   2e-10
gi|15641550|ref|NP_231182.1| DNA ligase [Vibrio cholerae O1 biov...    71   2e-10
gi|229508511|ref|ZP_04398014.1| ATP-dependent DNA ligase [Vibrio...    71   2e-10
gi|338530816|ref|YP_004664150.1| DNA ligase [Myxococcus fulvus H...    71   2e-10
gi|268680415|ref|YP_003304846.1| DNA ligase (ATP) [Sulfurospiril...    71   2e-10
gi|90577948|ref|ZP_01233759.1| DNA ligase [Vibrio angustum S14] ...    71   2e-10
gi|145627840|ref|ZP_01783641.1| DNA ligase [Haemophilus influenz...    71   2e-10
gi|322511251|gb|ADX06562.1| putative ATP-dependent DNA ligase [O...    71   2e-10
gi|119468381|ref|ZP_01611472.1| DNA ligase [Alteromonadales bact...    71   2e-10
gi|153829979|ref|ZP_01982646.1| DNA ligase [Vibrio cholerae 623-...    71   2e-10
gi|345563629|gb|EGX46615.1| hypothetical protein AOL_s00097g519 ...    70   3e-10
gi|148828335|ref|YP_001293088.1| DNA ligase [Haemophilus influen...    70   3e-10
gi|320168366|gb|EFW45265.1| DNA ligase [Capsaspora owczarzaki AT...    70   3e-10
gi|313143299|ref|ZP_07805492.1| DNA ligase [Helicobacter cinaedi...    70   4e-10
gi|301169921|emb|CBW29525.1| unnamed protein product [Haemophilu...    70   4e-10
gi|146089795|ref|XP_001470475.1| putative DNA ligase [Leishmania...    70   4e-10
gi|89076017|ref|ZP_01162380.1| DNA ligase [Photobacterium sp. SK...    70   4e-10
gi|95928337|ref|ZP_01311085.1| ATP dependent DNA ligase [Desulfu...    70   5e-10
gi|108762460|ref|YP_628883.1| DNA ligase [Myxococcus xanthus DK ...    70   5e-10
gi|283953716|ref|ZP_06371247.1| putative ATP-dependent DNA ligas...    69   6e-10
gi|260582112|ref|ZP_05849906.1| DNA ligase [Haemophilus influenz...    69   7e-10
gi|145631230|ref|ZP_01787003.1| DNA ligase [Haemophilus influenz...    69   7e-10
gi|145639298|ref|ZP_01794904.1| DNA ligase [Haemophilus influenz...    69   7e-10
gi|261211667|ref|ZP_05925954.1| ATP-dependent DNA ligase [Vibrio...    69   8e-10
gi|68249729|ref|YP_248841.1| DNA ligase [Haemophilus influenzae ...    69   8e-10
gi|145637066|ref|ZP_01792729.1| DNA ligase [Haemophilus influenz...    69   8e-10
gi|340507391|gb|EGR33361.1| hypothetical protein IMG5_055040 [Ic...    69   9e-10
gi|301109773|ref|XP_002903967.1| conserved hypothetical protein ...    69   1e-09
gi|157415888|ref|YP_001483144.1| DNA ligase [Campylobacter jejun...    69   1e-09
gi|154339353|ref|XP_001562368.1| DNA ligase [Leishmania brazilie...    69   1e-09
gi|309751174|gb|ADO81158.1| ATP-dependent DNA ligase [Haemophilu...    69   1e-09
gi|145641221|ref|ZP_01796801.1| DNA ligase [Haemophilus influenz...    69   1e-09
gi|302693383|ref|XP_003036370.1| hypothetical protein SCHCODRAFT...    68   1e-09
gi|225024856|ref|ZP_03714048.1| hypothetical protein EIKCOROL_01...    68   2e-09
gi|205355687|ref|ZP_03222457.1| putative ATP-dependent DNA ligas...    68   2e-09
gi|148925805|ref|ZP_01809493.1| putative ATP-dependent DNA ligas...    68   2e-09
gi|319776574|ref|YP_004139062.1| ATP dependent DNA ligase [Haemo...    68   2e-09
gi|258545114|ref|ZP_05705348.1| DNA ligase [Cardiobacterium homi...    67   2e-09
gi|153951974|ref|YP_001398949.1| DNA ligase [Campylobacter jejun...    67   3e-09
gi|145491939|ref|XP_001431968.1| hypothetical protein [Parameciu...    67   3e-09
gi|71006542|ref|XP_757937.1| hypothetical protein UM01790.1 [Ust...    67   3e-09
gi|290343653|ref|YP_003495020.1| hypothetical protein OTV1_181 [...    67   3e-09
gi|322515480|ref|ZP_08068466.1| NAD-dependent DNA ligase LigA [A...    67   3e-09
gi|86152214|ref|ZP_01070425.1| DNA ligase, ATP-dependent [Campyl...    67   3e-09
gi|283957054|ref|ZP_06374526.1| putative ATP-dependent DNA ligas...    67   3e-09
gi|294340788|emb|CAZ89183.1| putative ATP-dependent DNA ligase [...    67   3e-09
gi|157962332|ref|YP_001502366.1| DNA ligase [Shewanella pealeana...    67   3e-09
gi|315125064|ref|YP_004067068.1| DNA ligase, ATP-dependent [Camp...    67   3e-09
gi|66392078|ref|YP_239300.1| possible DNA ligase [Xanthomonas ph...    67   4e-09
gi|37181034|gb|AAQ88427.1| kinetoplast DNA ligase k beta [Crithi...    67   4e-09
gi|86152959|ref|ZP_01071164.1| DNA ligase [Campylobacter jejuni ...    67   5e-09
gi|313768169|ref|YP_004061600.1| hypothetical protein BpV1_170c ...    67   5e-09
gi|121612332|ref|YP_001001312.1| DNA ligase [Campylobacter jejun...    66   6e-09
gi|329124087|ref|ZP_08252634.1| NAD-dependent DNA ligase LigA [H...    66   6e-09
gi|127512516|ref|YP_001093713.1| DNA ligase [Shewanella loihica ...    66   7e-09
gi|167623672|ref|YP_001673966.1| DNA ligase [Shewanella halifaxe...    66   8e-09
gi|57238680|ref|YP_179811.1| DNA ligase [Campylobacter jejuni RM...    66   8e-09
gi|343428481|emb|CBQ72011.1| related to DNA ligase [Sporisorium ...    65   9e-09
gi|319786663|ref|YP_004146138.1| ATP dependent DNA ligase [Pseud...    65   9e-09
gi|332288940|ref|YP_004419792.1| DNA ligase [Gallibacterium anat...    65   1e-08
gi|163955177|ref|YP_001648281.1| hypothetical protein OsV5_205r ...    65   1e-08
gi|78776783|ref|YP_393098.1| DNA ligase [Sulfurimonas denitrific...    65   1e-08
gi|312599319|gb|ADQ91342.1| hypothetical protein BpV2_175c [Bath...    65   1e-08
gi|145499779|ref|XP_001435874.1| hypothetical protein [Parameciu...    65   1e-08
gi|261253022|ref|ZP_05945595.1| ATP-dependent DNA ligase [Vibrio...    65   1e-08
gi|341950773|gb|EGT77360.1| DNA ligase [Haemophilus haemolyticus...    65   1e-08
gi|170718422|ref|YP_001783642.1| DNA ligase [Haemophilus somnus ...    65   1e-08
gi|170101717|ref|XP_001882075.1| predicted protein [Laccaria bic...    65   2e-08
gi|113461467|ref|YP_719536.1| DNA ligase [Haemophilus somnus 129...    65   2e-08
gi|333894404|ref|YP_004468279.1| DNA ligase [Alteromonas sp. SN2...    65   2e-08
gi|109896404|ref|YP_659659.1| DNA ligase [Pseudoalteromonas atla...    65   2e-08
gi|257465031|ref|ZP_05629402.1| DNA ligase [Actinobacillus minor...    65   2e-08
gi|345130306|gb|EGW61209.1| DNA ligase (ATP) [Dechlorosoma suill...    64   2e-08
gi|332304464|ref|YP_004432315.1| DNA ligase (ATP) [Glaciecola ag...    64   2e-08
gi|157736949|ref|YP_001489632.1| DNA ligase [Arcobacter butzleri...    64   2e-08
gi|73696000|gb|AAZ80807.1| ATP-dependent DNA ligase [Arcobacter ...    64   2e-08
gi|315059119|gb|ADT73448.1| DNA ligase [Campylobacter jejuni sub...    64   2e-08
gi|86149279|ref|ZP_01067510.1| DNA ligase, ATP-dependent [Campyl...    64   3e-08
gi|118474177|ref|YP_892536.1| DNA ligase [Campylobacter fetus su...    64   3e-08
gi|269941535|emb|CBI49933.1| phage ATP-dependent DNA ligase prot...    64   3e-08
gi|72390780|ref|XP_845684.1| DNA ligase [Trypanosoma brucei TREU...    64   3e-08
gi|342327970|gb|EGU24454.1| DNA ligase [Campylobacter fetus subs...    64   3e-08
gi|145633088|ref|ZP_01788820.1| DNA ligase [Haemophilus influenz...    64   4e-08
gi|170726343|ref|YP_001760369.1| DNA ligase [Shewanella woodyi A...    64   4e-08
gi|164656865|ref|XP_001729559.1| hypothetical protein MGL_3103 [...    63   4e-08
gi|288940019|ref|YP_003442259.1| ATP dependent DNA ligase [Alloc...    63   6e-08
gi|50380048|gb|AAT76301.1| DNA ligase [Haemophilus influenzae]         63   6e-08
gi|315930241|gb|EFV09355.1| DNA ligase (ATP-dependent) [Campylob...    63   6e-08
gi|260581117|ref|ZP_05848938.1| DNA ligase [Haemophilus influenz...    63   6e-08
gi|222823082|ref|YP_002574655.1| ATP-dependent DNA ligase [Campy...    63   6e-08
gi|291236049|ref|XP_002737951.1| PREDICTED: predicted protein-li...    63   6e-08
gi|260768389|ref|ZP_05877323.1| ATP-dependent DNA ligase [Vibrio...    63   7e-08
gi|315180100|gb|ADT87014.1| DNA ligase [Vibrio furnissii NCTC 11...    63   7e-08
gi|114778254|ref|ZP_01453126.1| DNA ligase [Mariprofundus ferroo...    63   7e-08
gi|261329091|emb|CBH12070.1| DNA ligase, putative [Trypanosoma b...    62   8e-08
gi|323499083|ref|ZP_08104063.1| DNA ligase [Vibrio sinaloensis D...    62   9e-08
gi|255652502|ref|ZP_05399404.1| DNA ligase, ATP-dependent [Clost...    62   1e-07
gi|341956210|gb|EGT82641.1| DNA ligase [Haemophilus haemolyticus...    62   1e-07
gi|149377583|ref|ZP_01895322.1| DNA ligase [Marinobacter algicol...    62   1e-07
gi|345468914|dbj|BAK70365.1| DNA ligase [Arcobacter butzleri ED-1]     62   1e-07
gi|315636138|ref|ZP_07891392.1| NAD-dependent DNA ligase LigA [A...    62   1e-07
gi|1723294|sp|P44121.2|DNLI_HAEIN RecName: Full=DNA ligase; AltN...    62   1e-07
gi|110835563|ref|YP_694422.1| DNA ligase [Alcanivorax borkumensi...    62   1e-07
gi|217973606|ref|YP_002358357.1| DNA ligase [Shewanella baltica ...    62   1e-07
gi|342904184|ref|ZP_08725986.1| DNA ligase [Haemophilus haemolyt...    62   1e-07
gi|312881664|ref|ZP_07741442.1| DNA ligase [Vibrio caribbenthicu...    62   1e-07
gi|334132437|ref|ZP_08506194.1| Putative ATP-dependent DNA ligas...    62   2e-07
gi|336124202|ref|YP_004566250.1| ATP-dependent DNA ligase [Vibri...    61   2e-07
gi|57867457|ref|YP_189099.1| DNA ligase, ATP-dependent [Staphylo...    61   2e-07
gi|94501589|ref|ZP_01308106.1| DNA ligase [Oceanobacter sp. RED6...    61   2e-07
gi|304411381|ref|ZP_07392995.1| DNA ligase (ATP) [Shewanella bal...    61   2e-07
gi|341949603|gb|EGT76206.1| DNA ligase [Haemophilus haemolyticus...    61   2e-07
gi|160875001|ref|YP_001554317.1| DNA ligase [Shewanella baltica ...    61   3e-07
gi|153000363|ref|YP_001366044.1| DNA ligase [Shewanella baltica ...    61   3e-07
gi|336315436|ref|ZP_08570347.1| ATP dependent DNA ligase-like pr...    61   3e-07
gi|332140197|ref|YP_004425935.1| DNA ligase [Alteromonas macleod...    60   3e-07
gi|120556600|ref|YP_960951.1| DNA ligase [Marinobacter aquaeolei...    60   3e-07
gi|269104564|ref|ZP_06157260.1| DNA ligase [Photobacterium damse...    60   3e-07
gi|57505297|ref|ZP_00371226.1| DNA ligase, ATP-dependent [Campyl...    60   3e-07
gi|212635862|ref|YP_002312387.1| DNA ligase [Shewanella piezotol...    60   4e-07
gi|332532122|ref|ZP_08408005.1| DNA ligase [Pseudoalteromonas ha...    60   5e-07
gi|298369757|ref|ZP_06981074.1| DNA ligase [Neisseria sp. oral t...    60   5e-07
gi|71651297|ref|XP_814329.1| DNA ligase [Trypanosoma cruzi strai...    60   5e-07
gi|71653901|ref|XP_815580.1| DNA ligase [Trypanosoma cruzi strai...    60   5e-07
gi|308274374|emb|CBX30973.1| DNA ligase [uncultured Desulfobacte...    60   6e-07
gi|297539572|ref|YP_003675341.1| ATP dependent DNA ligase [Methy...    60   6e-07
gi|313844150|ref|YP_004061813.1| hypothetical protein OlV1_181c ...    59   7e-07
gi|254508002|ref|ZP_05120130.1| DNA ligase [Vibrio parahaemolyti...    59   7e-07
gi|341952540|gb|EGT79065.1| DNA ligase [Haemophilus haemolyticus...    59   7e-07
gi|315639263|ref|ZP_07894425.1| NAD-dependent DNA ligase LigA [C...    59   7e-07
gi|54302772|ref|YP_132765.1| DNA ligase [Photobacterium profundu...    59   7e-07
gi|315634100|ref|ZP_07889389.1| NAD-dependent DNA ligase LigA [A...    59   7e-07
gi|254427500|ref|ZP_05041207.1| ATP-dependent DNA ligase domain ...    59   8e-07
gi|145549187|ref|XP_001460273.1| hypothetical protein [Parameciu...    59   8e-07
gi|337729480|emb|CCC04610.1| putative phage ligase protein [Lact...    59   8e-07
gi|345874112|ref|ZP_08825928.1| DNA ligase [Neisseria weaveri LM...    59   8e-07
gi|343968627|gb|EGV36852.1| DNA ligase [Neisseria weaveri ATCC 5...    59   8e-07
gi|145635031|ref|ZP_01790737.1| DNA ligase [Haemophilus influenz...    59   1e-06
gi|343508493|ref|ZP_08745833.1| DNA ligase [Vibrio ichthyoenteri...    59   1e-06
gi|254458202|ref|ZP_05071628.1| ATP dependent DNA ligase, centra...    59   1e-06
gi|257461454|ref|ZP_05626550.1| DNA ligase [Campylobacter gracil...    59   1e-06
gi|343519318|ref|ZP_08756303.1| ATP-dependent DNA ligase domain ...    59   1e-06
gi|126174078|ref|YP_001050227.1| DNA ligase [Shewanella baltica ...    59   1e-06
gi|339048329|ref|ZP_08647281.1| ATP-dependent DNA ligase [gamma ...    59   1e-06
gi|239997066|ref|ZP_04717590.1| DNA ligase [Alteromonas macleodi...    59   1e-06
gi|342181751|emb|CCC91230.1| putative DNA ligase [Trypanosoma co...    59   1e-06
gi|343503472|ref|ZP_08741293.1| DNA ligase [Vibrio tubiashii ATC...    58   2e-06
gi|336311701|ref|ZP_08566662.1| ATP-dependent DNA ligase [Shewan...    58   2e-06
gi|293392076|ref|ZP_06636410.1| DNA ligase [Aggregatibacter acti...    58   2e-06
gi|261868382|ref|YP_003256304.1| DNA ligase [Aggregatibacter act...    58   2e-06
gi|342863035|ref|ZP_08719652.1| DNA ligase [Avibacterium paragal...    58   2e-06
gi|71005342|ref|XP_757337.1| hypothetical protein UM01190.1 [Ust...    58   2e-06
gi|126664563|ref|ZP_01735547.1| DNA ligase [Marinobacter sp. ELB...    58   2e-06
gi|329119139|ref|ZP_08247830.1| NAD-dependent DNA ligase LigA [N...    57   2e-06
gi|119899420|ref|YP_934633.1| DNA ligase [Azoarcus sp. BH72] >gn...    57   3e-06
gi|90411294|ref|ZP_01219306.1| DNA ligase [Photobacterium profun...    57   3e-06
gi|343512643|ref|ZP_08749765.1| DNA ligase [Vibrio scophthalmi L...    57   3e-06
gi|284504104|ref|YP_003406819.1| ATP-dependent DNA ligase [Marse...    57   3e-06
gi|311696348|gb|ADP99221.1| ATP dependent DNA ligase [Marinobact...    57   3e-06
gi|71906874|ref|YP_284461.1| DNA ligase [Dechloromonas aromatica...    57   3e-06
gi|343514331|ref|ZP_08751403.1| DNA ligase [Vibrio sp. N418] >gn...    57   4e-06
gi|315126054|ref|YP_004068057.1| DNA ligase [Pseudoalteromonas s...    57   4e-06
gi|260778739|ref|ZP_05887631.1| ATP-dependent DNA ligase [Vibrio...    57   5e-06
gi|257095608|ref|YP_003169249.1| DNA ligase [Candidatus Accumuli...    56   6e-06
gi|240948969|ref|ZP_04753325.1| DNA ligase [Actinobacillus minor...    56   7e-06
gi|299530211|ref|ZP_07043637.1| DNA ligase [Comamonas testostero...    56   8e-06
gi|264677918|ref|YP_003277825.1| ATP dependent DNA ligase [Comam...    56   8e-06
gi|330448100|ref|ZP_08311748.1| ATP dependent DNA ligase domain ...    55   9e-06
gi|296272477|ref|YP_003655108.1| DNA ligase (ATP) [Arcobacter ni...    55   9e-06
gi|24373759|ref|NP_717802.1| DNA ligase [Shewanella oneidensis M...    55   1e-05
gi|345461150|ref|YP_004782418.1| ATP-dependent DNA ligase [Salmo...    55   1e-05
gi|241759004|ref|ZP_04757116.1| DNA ligase [Neisseria flavescens...    55   1e-05
gi|119775130|ref|YP_927870.1| DNA ligase [Shewanella amazonensis...    55   1e-05
gi|209972981|ref|YP_002300428.1| gp32.95 [Bacillus phage SPO1] >...    55   1e-05
gi|225075565|ref|ZP_03718764.1| hypothetical protein NEIFLAOT_00...    55   1e-05
gi|313667624|ref|YP_004047908.1| secreted DNA ligase [Neisseria ...    55   1e-05
gi|254526211|ref|ZP_05138263.1| ATP-dependent DNA ligase [Prochl...    55   2e-05
gi|296314832|ref|ZP_06864773.1| DNA ligase [Neisseria polysaccha...    55   2e-05
gi|304388673|ref|ZP_07370733.1| NAD-dependent DNA ligase LigA [N...    55   2e-05
gi|261378661|ref|ZP_05983234.1| DNA ligase [Neisseria cinerea AT...    55   2e-05
gi|113970528|ref|YP_734321.1| DNA ligase [Shewanella sp. MR-4] >...    54   2e-05
gi|117920844|ref|YP_870036.1| DNA ligase [Shewanella sp. ANA-3] ...    54   2e-05
gi|56461154|ref|YP_156435.1| DNA ligase [Idiomarina loihiensis L...    54   2e-05
gi|320156462|ref|YP_004188841.1| ATP-dependent DNA ligase [Vibri...    54   2e-05
gi|37679818|ref|NP_934427.1| DNA ligase [Vibrio vulnificus YJ016...    54   2e-05
gi|114047763|ref|YP_738313.1| DNA ligase [Shewanella sp. MR-7] >...    54   2e-05
gi|34451595|gb|AAQ72358.1| ATP-dependent DNA ligase [Neisseria m...    54   2e-05
gi|345471252|dbj|BAK72702.1| DNA ligase [Arcobacter sp. L]             54   2e-05
gi|218767380|ref|YP_002341892.1| DNA ligase [Neisseria meningiti...    54   3e-05
gi|254804142|ref|YP_003082363.1| DNA ligase [Neisseria meningiti...    54   3e-05
gi|319426160|gb|ADV54234.1| DNA ligase (ATP) [Shewanella putrefa...    54   3e-05
gi|325129366|gb|EGC52201.1| DNA ligase [Neisseria meningitidis O...    54   3e-05
gi|15677870|ref|NP_275038.1| DNA ligase [Neisseria meningitidis ...    54   3e-05
gi|194099692|ref|YP_002002827.1| DNA ligase [Neisseria gonorrhoe...    54   3e-05
gi|268602581|ref|ZP_06136748.1| DNA ligase [Neisseria gonorrhoea...    54   3e-05
gi|254673752|emb|CBA09422.1| DNA ligase [Neisseria meningitidis ...    54   3e-05
gi|120599081|ref|YP_963655.1| DNA ligase [Shewanella sp. W3-18-1...    54   3e-05
gi|261365035|ref|ZP_05977918.1| DNA ligase [Neisseria mucosa ATC...    54   3e-05
gi|326424055|ref|NP_761477.2| ATP-dependent DNA ligase [Vibrio v...    54   3e-05
gi|317165177|gb|ADV08718.1| DNA ligase [Neisseria gonorrhoeae TC...    54   3e-05
gi|343427070|emb|CBQ70598.1| conserved hypothetical protein [Spo...    54   3e-05
gi|121635706|ref|YP_975951.1| DNA ligase [Neisseria meningitidis...    54   3e-05
gi|325127326|gb|EGC50261.1| DNA ligase [Neisseria meningitidis N...    54   3e-05
gi|163752556|ref|ZP_02159740.1| DNA ligase [Shewanella benthica ...    54   3e-05
gi|340054396|emb|CCC48691.1| putative DNA ligase [Trypanosoma vi...    54   3e-05
gi|325143605|gb|EGC65925.1| DNA ligase [Neisseria meningitidis M...    54   3e-05
gi|237752904|ref|ZP_04583384.1| DNA ligase [Helicobacter wingham...    54   4e-05
gi|309379266|emb|CBX22039.1| unnamed protein product [Neisseria ...    54   4e-05
gi|52424994|ref|YP_088131.1| DNA ligase [Mannheimia succinicipro...    54   4e-05
gi|71282124|ref|YP_271053.1| DNA ligase [Colwellia psychrerythra...    54   4e-05
gi|261400818|ref|ZP_05986943.1| DNA ligase [Neisseria lactamica ...    54   4e-05
gi|34452035|gb|AAQ72485.1| DNA ligase k alpha [Trypanosoma brucei]     54   4e-05
gi|221067749|ref|ZP_03543854.1| ATP dependent DNA ligase [Comamo...    54   4e-05
gi|333907991|ref|YP_004481577.1| DNA ligase (ATP) [Marinomonas p...    53   4e-05
gi|148976138|ref|ZP_01812881.1| DNA ligase [Vibrionales bacteriu...    53   5e-05
gi|254671206|emb|CBA08379.1| DNA ligase [Neisseria meningitidis ...    53   5e-05
gi|157414286|ref|YP_001485152.1| ATP-dependent DNA ligase [Proch...    53   5e-05
gi|224370313|ref|YP_002604477.1| DNA ligase [Desulfobacterium au...    53   5e-05
gi|242310477|ref|ZP_04809632.1| DNA ligase [Helicobacter pulloru...    53   5e-05
gi|217968539|ref|YP_002353773.1| DNA ligase [Thauera sp. MZ1T] >...    53   5e-05
gi|326795195|ref|YP_004313015.1| DNA ligase (ATP) [Marinomonas m...    53   6e-05
gi|261393372|emb|CAX51008.1| putative periplasmic DNA ligase (po...    53   7e-05
gi|161869144|ref|YP_001598310.1| DNA ligase [Neisseria meningiti...    53   7e-05
gi|268681129|ref|ZP_06147991.1| DNA ligase [Neisseria gonorrhoea...    53   7e-05
gi|268685610|ref|ZP_06152472.1| DNA ligase [Neisseria gonorrhoea...    53   7e-05
gi|340363451|ref|ZP_08685785.1| NAD-dependent DNA ligase LigA [N...    53   7e-05
gi|59802342|ref|YP_209054.1| DNA ligase [Neisseria gonorrhoeae F...    53   7e-05
gi|38707859|ref|NP_944942.1| Putative DNA ligase [Enterobacteria...    53   7e-05
gi|270317837|gb|EFA29190.1| DNA ligase [Haemophilus influenzae H...    52   8e-05
gi|325201315|gb|ADY96769.1| DNA ligase [Neisseria meningitidis M...    52   8e-05
gi|33340341|gb|AAQ14692.1|AF320576_150 unknown [Enterobacteria p...    52   8e-05
gi|296423517|ref|XP_002841300.1| hypothetical protein [Tuber mel...    52   8e-05
gi|78780157|ref|YP_398269.1| ATP-dependent DNA ligase [Prochloro...    52   9e-05
gi|86146027|ref|ZP_01064354.1| DNA ligase [Vibrio sp. MED222] >g...    52   9e-05
gi|325135279|gb|EGC57900.1| DNA ligase [Neisseria meningitidis M...    52   9e-05
gi|269975294|gb|ACZ55518.1| putative DNA ligase [Staphylococcus ...    52   9e-05
gi|255065459|ref|ZP_05317314.1| DNA ligase [Neisseria sicca ATCC...    52   9e-05
gi|77361100|ref|YP_340675.1| DNA ligase [Pseudoalteromonas halop...    52   1e-04
gi|218709509|ref|YP_002417130.1| DNA ligase [Vibrio splendidus L...    52   1e-04
gi|335419420|ref|ZP_08550472.1| DNA ligase [Salinisphaera shaban...    52   1e-04
gi|84385522|ref|ZP_00988553.1| DNA ligase [Vibrio splendidus 12B...    52   1e-04
gi|294940995|ref|XP_002782960.1| DNA ligase, putative [Perkinsus...    52   1e-04
gi|28898251|ref|NP_797856.1| DNA ligase [Vibrio parahaemolyticus...    52   1e-04
gi|261329092|emb|CBH12071.1| DNA ligase, putative [Trypanosoma b...    52   1e-04
gi|153832357|ref|ZP_01985024.1| DNA ligase [Vibrio harveyi HY01]...    52   1e-04
gi|328473739|gb|EGF44574.1| DNA ligase [Vibrio parahaemolyticus ...    52   1e-04
gi|342803026|gb|EGU38406.1| DNA ligase [Vibrio splendidus ATCC 3...    52   1e-04
gi|72390782|ref|XP_845685.1| DNA ligase [Trypanosoma brucei TREU...    52   1e-04
gi|327409657|ref|YP_004347077.1| ATP-dependent DNA ligase [Lausa...    52   2e-04
gi|322510747|gb|ADX06061.1| putative ATP-dependent DNA ligase [O...    52   2e-04
gi|171059393|ref|YP_001791742.1| DNA ligase [Leptothrix cholodni...    52   2e-04
gi|88860364|ref|ZP_01135002.1| DNA ligase [Pseudoalteromonas tun...    52   2e-04
gi|294141333|ref|YP_003557311.1| DNA ligase, ATP-dependent [Shew...    51   3e-04
gi|157375774|ref|YP_001474374.1| DNA ligase [Shewanella sedimini...    51   3e-04
gi|332672373|ref|YP_004421617.1| gp30 DNA ligase [Campylobacter ...    51   3e-04
gi|340788407|ref|YP_004753872.1| ATP dependent DNA ligase [Colli...    50   3e-04
gi|123969421|ref|YP_001010279.1| ATP-dependent DNA ligase [Proch...    50   3e-04
gi|254230011|ref|ZP_04923411.1| ATP-dependent DNA ligase domain ...    50   3e-04
gi|295104959|emb|CBL02503.1| ATP-dependent DNA ligase [Faecaliba...    50   4e-04
gi|197334485|ref|YP_002156265.1| DNA ligase [Vibrio fischeri MJ1...    50   4e-04
gi|344339863|ref|ZP_08770790.1| DNA ligase (ATP) [Thiocapsa mari...    50   4e-04
gi|126697208|ref|YP_001092094.1| ATP-dependent DNA ligase [Proch...    50   4e-04
gi|119944913|ref|YP_942593.1| DNA ligase [Psychromonas ingrahami...    50   5e-04
gi|163800951|ref|ZP_02194851.1| DNA ligase [Vibrio sp. AND4] >gn...    50   5e-04
gi|343178501|emb|CBZ42332.1| hypothetical protein [Campylobacter...    50   6e-04
gi|308048336|ref|YP_003911902.1| DNA ligase (ATP) [Ferrimonas ba...    50   6e-04
gi|152996391|ref|YP_001341226.1| DNA ligase [Marinomonas sp. MWY...    50   6e-04
gi|320164378|gb|EFW41277.1| predicted protein [Capsaspora owczar...    49   0.001
gi|59712057|ref|YP_204833.1| DNA ligase [Vibrio fischeri ES114] ...    49   0.001
gi|294668358|ref|ZP_06733461.1| hypothetical protein NEIELOOT_00...    49   0.001
gi|269968604|ref|ZP_06182606.1| DNA ligase [Vibrio alginolyticus...    49   0.001
gi|124088874|ref|XP_001347270.1| DNA ligase [Paramecium tetraure...    49   0.001
gi|343494202|ref|ZP_08732472.1| DNA ligase [Vibrio nigripulchrit...    49   0.001
gi|91223759|ref|ZP_01259023.1| DNA ligase [Vibrio alginolyticus ...    48   0.001
gi|87122257|ref|ZP_01078139.1| DNA ligase [Marinomonas sp. MED12...    48   0.002
gi|253827822|ref|ZP_04870707.1| DNA ligase 3 [Helicobacter canad...    48   0.002
gi|269962743|ref|ZP_06177086.1| hypothetical protein VME_34700 [...    48   0.002
gi|222111425|ref|YP_002553689.1| DNA ligase [Acidovorax ebreus T...    48   0.002
gi|323492704|ref|ZP_08097848.1| DNA ligase [Vibrio brasiliensis ...    48   0.002
gi|89900229|ref|YP_522700.1| DNA ligase [Rhodoferax ferrireducen...    48   0.002
gi|74316830|ref|YP_314570.1| DNA ligase [Thiobacillus denitrific...    48   0.002
gi|91070440|gb|ABE11351.1| ATP-dependent DNA ligase [uncultured ...    48   0.002
gi|344343123|ref|ZP_08773992.1| DNA ligase (ATP) [Marichromatium...    48   0.002
gi|124266552|ref|YP_001020556.1| DNA ligase [Methylibium petrole...    47   0.004
gi|168701641|ref|ZP_02733918.1| DNA ligase [Gemmata obscuriglobu...    47   0.004
gi|340545287|dbj|BAK53010.1| ATP-dependent DNA ligase [Bacillus ...    47   0.005
gi|238801829|ref|YP_002922879.1| hypothetical protein WV8_gp097 ...    46   0.005
gi|71653899|ref|XP_815579.1| DNA ligase [Trypanosoma cruzi strai...    46   0.006
gi|322824901|gb|EFZ30160.1| DNA ligase, putative [Trypanosoma cr...    46   0.006
gi|345869878|ref|ZP_08821834.1| ATP dependent DNA ligase [Thiorh...    46   0.007
gi|114562661|ref|YP_750174.1| DNA ligase [Shewanella frigidimari...    46   0.007
gi|335041880|ref|ZP_08534907.1| DNA ligase [Methylophaga aminisu...    46   0.008
gi|209694893|ref|YP_002262821.1| DNA ligase [Aliivibrio salmonic...    45   0.010
gi|121595082|ref|YP_986978.1| DNA ligase [Acidovorax sp. JS42] >...    45   0.012
gi|321258773|ref|XP_003194107.1| hypothetical protein CGB_E0100C...    45   0.015
gi|57504663|ref|ZP_00370741.1| DNA ligase [Campylobacter coli RM...    45   0.016
gi|71651299|ref|XP_814330.1| DNA ligase [Trypanosoma cruzi strai...    44   0.024
gi|262275817|ref|ZP_06053626.1| ATP-dependent DNA ligase [Grimon...    44   0.029
gi|134094934|ref|YP_001100009.1| DNA ligase [Herminiimonas arsen...    44   0.032
gi|330825601|ref|YP_004388904.1| DNA ligase (ATP) [Alicycliphilu...    44   0.044
gi|123967103|ref|YP_001012184.1| ATP-dependent DNA ligase [Proch...    44   0.044
gi|260914180|ref|ZP_05920653.1| DNA ligase [Pasteurella dagmatis...    43   0.048
gi|134111505|ref|XP_775587.1| hypothetical protein CNBE0070 [Cry...    43   0.062
gi|58267102|ref|XP_570707.1| hypothetical protein [Cryptococcus ...    43   0.067
gi|260772798|ref|ZP_05881714.1| ATP-dependent DNA ligase [Vibrio...    43   0.068
gi|319763367|ref|YP_004127304.1| DNA ligase (ATP) [Alicycliphilu...    42   0.13 
gi|157871177|ref|XP_001684138.1| DNA ligase k alpha [Leishmania ...    41   0.21 
gi|322824905|gb|EFZ30163.1| DNA ligase, putative [Trypanosoma cr...    41   0.23 
gi|339507744|gb|AEJ81307.1| DNA ligase [Erwinia phage vB_EamM-M7]      41   0.26 
gi|345864575|ref|ZP_08816774.1| DNA ligase [endosymbiont of Tevn...    40   0.30 
gi|322492677|emb|CBZ27954.1| putative DNA ligase k alpha [Leishm...    40   0.34 
gi|345879525|ref|ZP_08831162.1| hypothetical protein Rifp1Sym_fb...    40   0.34 
gi|332526648|ref|ZP_08402753.1| DNA ligase [Rubrivivax benzoatil...    40   0.40 
gi|219681337|ref|YP_002456101.1| putative DNA ligase [Erwinia ph...    40   0.40 
gi|345650838|gb|AEO14564.1| DNA ligase [Pseudomonas phage phi_Pt...    40   0.44 
gi|294912059|ref|XP_002778134.1| arsenical pump-driving ATPase, ...    39   0.66 
gi|1574107|gb|AAC22836.1| predicted coding region HI1182 [Haemop...    39   0.92 
gi|323145926|gb|ADX32167.1| hypothetical protein [Pseudomonas ph...    39   0.92 
gi|9628207|ref|NP_042793.1| DNA ligase [African swine fever viru...    39   1.3  
gi|303398785|emb|CBW46766.1| NP419L [African swine fever virus G...    39   1.3  
gi|149190018|ref|ZP_01868296.1| DNA ligase [Vibrio shilonii AK1]...    39   1.4  
gi|34419292|ref|NP_899305.1| DNA ligase [Vibrio phage KVP40] >gn...    38   2.1  
gi|315518928|dbj|BAJ51805.1| DNA ligase-like protein [Ralstonia ...    36   6.5  
gi|229485345|sp|P0C991.1|DNLI_ASFWA RecName: Full=DNA ligase; Al...    36   6.6  

Searching..................................................done


Results from round 2


                                                                 Score    E
Sequences producing significant alignments:                      (bits) Value
Sequences used in model and found again:

gi|34810336|pdb|1P8L|A Chain A, New Crystal Structure Of Chlorel...   413   e-113
gi|9632109|ref|NP_048900.1| ATP-dependent DNA ligase [Paramecium...   413   e-113
gi|152149436|pdb|2Q2T|A Chain A, Structure Of Chlorella Virus Dn...   412   e-113
gi|11513551|pdb|1FVI|A Chain A, Crystal Structure Of Chlorella V...   408   e-112
gi|157953848|ref|YP_001498739.1| hypothetical protein AR158_C658...   398   e-109
gi|157953038|ref|YP_001497930.1| hypothetical protein NY2A_B734R...   389   e-106
gi|155371134|ref|YP_001426668.1| hypothetical protein ATCV1_Z187...   313   2e-83
gi|261494234|ref|ZP_05990734.1| DNA ligase [Mannheimia haemolyti...   291   7e-77
gi|261491647|ref|ZP_05988229.1| DNA ligase [Mannheimia haemolyti...   287   1e-75
gi|333374537|ref|ZP_08466377.1| NAD-dependent DNA ligase LigA [K...   286   2e-75
gi|251792811|ref|YP_003007537.1| DNA ligase [Aggregatibacter aph...   286   3e-75
gi|325578847|ref|ZP_08148894.1| NAD-dependent DNA ligase LigA [H...   284   1e-74
gi|145627840|ref|ZP_01783641.1| DNA ligase [Haemophilus influenz...   283   3e-74
gi|229523629|ref|ZP_04413034.1| ATP-dependent DNA ligase [Vibrio...   282   5e-74
gi|297579110|ref|ZP_06941038.1| DNA ligase [Vibrio cholerae RC38...   281   8e-74
gi|260582112|ref|ZP_05849906.1| DNA ligase [Haemophilus influenz...   281   8e-74
gi|288940019|ref|YP_003442259.1| ATP dependent DNA ligase [Alloc...   281   9e-74
gi|229520575|ref|ZP_04409999.1| ATP-dependent DNA ligase [Vibrio...   281   9e-74
gi|309973353|gb|ADO96554.1| ATP-dependent DNA ligase [Haemophilu...   281   9e-74
gi|229529419|ref|ZP_04418809.1| ATP-dependent DNA ligase [Vibrio...   281   1e-73
gi|229514945|ref|ZP_04404405.1| ATP-dependent DNA ligase [Vibrio...   281   1e-73
gi|229508511|ref|ZP_04398014.1| ATP-dependent DNA ligase [Vibrio...   281   1e-73
gi|153802656|ref|ZP_01957242.1| DNA ligase [Vibrio cholerae MZO-...   281   1e-73
gi|153213325|ref|ZP_01948714.1| DNA ligase [Vibrio cholerae 1587...   280   1e-73
gi|254286398|ref|ZP_04961356.1| DNA ligase [Vibrio cholerae AM-1...   280   1e-73
gi|238022916|ref|ZP_04603342.1| hypothetical protein GCWU000324_...   280   1e-73
gi|121587237|ref|ZP_01677011.1| DNA ligase [Vibrio cholerae 2740...   280   1e-73
gi|340046316|gb|EGR07246.1| ATP dependent DNA ligase domain prot...   280   1e-73
gi|15641550|ref|NP_231182.1| DNA ligase [Vibrio cholerae O1 biov...   280   2e-73
gi|298369757|ref|ZP_06981074.1| DNA ligase [Neisseria sp. oral t...   280   2e-73
gi|340038569|gb|EGQ99543.1| ATP dependent DNA ligase domain prot...   280   2e-73
gi|254225260|ref|ZP_04918872.1| DNA ligase [Vibrio cholerae V51]...   280   2e-73
gi|341633257|gb|EGS58083.1| ATP dependent DNA ligase domain prot...   279   3e-73
gi|309751174|gb|ADO81158.1| ATP-dependent DNA ligase [Haemophilu...   279   4e-73
gi|145641221|ref|ZP_01796801.1| DNA ligase [Haemophilus influenz...   279   4e-73
gi|345429798|ref|YP_004822916.1| hypothetical protein PARA_12240...   279   4e-73
gi|258622906|ref|ZP_05717922.1| DNA ligase [Vibrio mimicus VM573...   279   4e-73
gi|327484167|gb|AEA78574.1| ATP-dependent DNA ligase [Vibrio cho...   279   4e-73
gi|68249729|ref|YP_248841.1| DNA ligase [Haemophilus influenzae ...   278   6e-73
gi|153829979|ref|ZP_01982646.1| DNA ligase [Vibrio cholerae 623-...   278   6e-73
gi|145633088|ref|ZP_01788820.1| DNA ligase [Haemophilus influenz...   278   8e-73
gi|145637066|ref|ZP_01792729.1| DNA ligase [Haemophilus influenz...   278   8e-73
gi|343519318|ref|ZP_08756303.1| ATP-dependent DNA ligase domain ...   278   8e-73
gi|329124087|ref|ZP_08252634.1| NAD-dependent DNA ligase LigA [H...   277   2e-72
gi|341949603|gb|EGT76206.1| DNA ligase [Haemophilus haemolyticus...   276   2e-72
gi|319776574|ref|YP_004139062.1| ATP dependent DNA ligase [Haemo...   276   3e-72
gi|170718422|ref|YP_001783642.1| DNA ligase [Haemophilus somnus ...   276   3e-72
gi|113461467|ref|YP_719536.1| DNA ligase [Haemophilus somnus 129...   276   3e-72
gi|333798354|ref|YP_004508627.1| DNA ligase-product DNA complex ...   275   5e-72
gi|341952540|gb|EGT79065.1| DNA ligase [Haemophilus haemolyticus...   275   5e-72
gi|76811163|ref|YP_333052.1| PBCV-1 DNA ligase [Burkholderia pse...   275   6e-72
gi|261365035|ref|ZP_05977918.1| DNA ligase [Neisseria mucosa ATC...   275   8e-72
gi|223040283|ref|ZP_03610560.1| DNA ligase (Polydeoxyribonucleot...   274   1e-71
gi|341950773|gb|EGT77360.1| DNA ligase [Haemophilus haemolyticus...   274   1e-71
gi|154174003|ref|YP_001407695.1| DNA ligase [Campylobacter curvu...   274   1e-71
gi|342863035|ref|ZP_08719652.1| DNA ligase [Avibacterium paragal...   274   1e-71
gi|261400818|ref|ZP_05986943.1| DNA ligase [Neisseria lactamica ...   273   2e-71
gi|258545114|ref|ZP_05705348.1| DNA ligase [Cardiobacterium homi...   273   2e-71
gi|341956210|gb|EGT82641.1| DNA ligase [Haemophilus haemolyticus...   273   2e-71
gi|260581117|ref|ZP_05848938.1| DNA ligase [Haemophilus influenz...   273   3e-71
gi|340363451|ref|ZP_08685785.1| NAD-dependent DNA ligase LigA [N...   272   4e-71
gi|342904184|ref|ZP_08725986.1| DNA ligase [Haemophilus haemolyt...   272   4e-71
gi|50380048|gb|AAT76301.1| DNA ligase [Haemophilus influenzae]        272   5e-71
gi|296314832|ref|ZP_06864773.1| DNA ligase [Neisseria polysaccha...   272   6e-71
gi|152978858|ref|YP_001344487.1| DNA ligase [Actinobacillus succ...   272   6e-71
gi|148826208|ref|YP_001290961.1| DNA ligase [Haemophilus influen...   271   7e-71
gi|148828335|ref|YP_001293088.1| DNA ligase [Haemophilus influen...   271   7e-71
gi|315634100|ref|ZP_07889389.1| NAD-dependent DNA ligase LigA [A...   271   8e-71
gi|52424994|ref|YP_088131.1| DNA ligase [Mannheimia succinicipro...   271   8e-71
gi|261378661|ref|ZP_05983234.1| DNA ligase [Neisseria cinerea AT...   271   9e-71
gi|343514331|ref|ZP_08751403.1| DNA ligase [Vibrio sp. N418] >gn...   271   1e-70
gi|315180100|gb|ADT87014.1| DNA ligase [Vibrio furnissii NCTC 11...   271   1e-70
gi|255065459|ref|ZP_05317314.1| DNA ligase [Neisseria sicca ATCC...   271   1e-70
gi|260768389|ref|ZP_05877323.1| ATP-dependent DNA ligase [Vibrio...   271   1e-70
gi|309379266|emb|CBX22039.1| unnamed protein product [Neisseria ...   270   1e-70
gi|145639298|ref|ZP_01794904.1| DNA ligase [Haemophilus influenz...   270   1e-70
gi|325129366|gb|EGC52201.1| DNA ligase [Neisseria meningitidis O...   270   1e-70
gi|56461154|ref|YP_156435.1| DNA ligase [Idiomarina loihiensis L...   270   1e-70
gi|126664563|ref|ZP_01735547.1| DNA ligase [Marinobacter sp. ELB...   270   1e-70
gi|262402221|ref|ZP_06078782.1| ATP-dependent DNA ligase [Vibrio...   270   2e-70
gi|1723294|sp|P44121.2|DNLI_HAEIN RecName: Full=DNA ligase; AltN...   269   3e-70
gi|121635706|ref|YP_975951.1| DNA ligase [Neisseria meningitidis...   269   3e-70
gi|325135279|gb|EGC57900.1| DNA ligase [Neisseria meningitidis M...   269   4e-70
gi|301169921|emb|CBW29525.1| unnamed protein product [Haemophilu...   269   4e-70
gi|345874112|ref|ZP_08825928.1| DNA ligase [Neisseria weaveri LM...   269   4e-70
gi|225024856|ref|ZP_03714048.1| hypothetical protein EIKCOROL_01...   268   6e-70
gi|343968627|gb|EGV36852.1| DNA ligase [Neisseria weaveri ATCC 5...   268   6e-70
gi|313667624|ref|YP_004047908.1| secreted DNA ligase [Neisseria ...   268   7e-70
gi|254804142|ref|YP_003082363.1| DNA ligase [Neisseria meningiti...   268   7e-70
gi|196229305|ref|ZP_03128170.1| ATP dependent DNA ligase [Chthon...   268   8e-70
gi|325127326|gb|EGC50261.1| DNA ligase [Neisseria meningitidis N...   268   8e-70
gi|329119139|ref|ZP_08247830.1| NAD-dependent DNA ligase LigA [N...   268   8e-70
gi|34451595|gb|AAQ72358.1| ATP-dependent DNA ligase [Neisseria m...   268   8e-70
gi|218767380|ref|YP_002341892.1| DNA ligase [Neisseria meningiti...   268   8e-70
gi|15677870|ref|NP_275038.1| DNA ligase [Neisseria meningitidis ...   268   1e-69
gi|325143605|gb|EGC65925.1| DNA ligase [Neisseria meningitidis M...   267   1e-69
gi|145631230|ref|ZP_01787003.1| DNA ligase [Haemophilus influenz...   267   1e-69
gi|255323440|ref|ZP_05364571.1| DNA ligase [Campylobacter showae...   267   2e-69
gi|254673752|emb|CBA09422.1| DNA ligase [Neisseria meningitidis ...   267   2e-69
gi|254671206|emb|CBA08379.1| DNA ligase [Neisseria meningitidis ...   267   2e-69
gi|320156462|ref|YP_004188841.1| ATP-dependent DNA ligase [Vibri...   267   2e-69
gi|261393372|emb|CAX51008.1| putative periplasmic DNA ligase (po...   267   2e-69
gi|194099692|ref|YP_002002827.1| DNA ligase [Neisseria gonorrhoe...   266   2e-69
gi|268602581|ref|ZP_06136748.1| DNA ligase [Neisseria gonorrhoea...   266   2e-69
gi|37679818|ref|NP_934427.1| DNA ligase [Vibrio vulnificus YJ016...   266   3e-69
gi|325201315|gb|ADY96769.1| DNA ligase [Neisseria meningitidis M...   266   3e-69
gi|326424055|ref|NP_761477.2| ATP-dependent DNA ligase [Vibrio v...   266   3e-69
gi|343512643|ref|ZP_08749765.1| DNA ligase [Vibrio scophthalmi L...   266   3e-69
gi|217973606|ref|YP_002358357.1| DNA ligase [Shewanella baltica ...   266   4e-69
gi|317165177|gb|ADV08718.1| DNA ligase [Neisseria gonorrhoeae TC...   265   4e-69
gi|332288940|ref|YP_004419792.1| DNA ligase [Gallibacterium anat...   265   5e-69
gi|161869144|ref|YP_001598310.1| DNA ligase [Neisseria meningiti...   265   5e-69
gi|160875001|ref|YP_001554317.1| DNA ligase [Shewanella baltica ...   265   7e-69
gi|336311701|ref|ZP_08566662.1| ATP-dependent DNA ligase [Shewan...   265   7e-69
gi|322515480|ref|ZP_08068466.1| NAD-dependent DNA ligase LigA [A...   265   7e-69
gi|343503472|ref|ZP_08741293.1| DNA ligase [Vibrio tubiashii ATC...   265   7e-69
gi|304388673|ref|ZP_07370733.1| NAD-dependent DNA ligase LigA [N...   265   8e-69
gi|336124202|ref|YP_004566250.1| ATP-dependent DNA ligase [Vibri...   264   1e-68
gi|261253022|ref|ZP_05945595.1| ATP-dependent DNA ligase [Vibrio...   264   1e-68
gi|59802342|ref|YP_209054.1| DNA ligase [Neisseria gonorrhoeae F...   264   1e-68
gi|343508493|ref|ZP_08745833.1| DNA ligase [Vibrio ichthyoenteri...   264   1e-68
gi|268681129|ref|ZP_06147991.1| DNA ligase [Neisseria gonorrhoea...   264   1e-68
gi|268685610|ref|ZP_06152472.1| DNA ligase [Neisseria gonorrhoea...   264   1e-68
gi|293392076|ref|ZP_06636410.1| DNA ligase [Aggregatibacter acti...   263   1e-68
gi|153000363|ref|YP_001366044.1| DNA ligase [Shewanella baltica ...   263   2e-68
gi|225075565|ref|ZP_03718764.1| hypothetical protein NEIFLAOT_00...   263   2e-68
gi|84385522|ref|ZP_00988553.1| DNA ligase [Vibrio splendidus 12B...   263   2e-68
gi|294340788|emb|CAZ89183.1| putative ATP-dependent DNA ligase [...   263   3e-68
gi|114047763|ref|YP_738313.1| DNA ligase [Shewanella sp. MR-7] >...   263   3e-68
gi|254508002|ref|ZP_05120130.1| DNA ligase [Vibrio parahaemolyti...   262   4e-68
gi|257465031|ref|ZP_05629402.1| DNA ligase [Actinobacillus minor...   262   4e-68
gi|333894404|ref|YP_004468279.1| DNA ligase [Alteromonas sp. SN2...   262   4e-68
gi|304411381|ref|ZP_07392995.1| DNA ligase (ATP) [Shewanella bal...   262   5e-68
gi|167821765|ref|ZP_02453445.1| PBCV-1 DNA ligase [Burkholderia ...   262   5e-68
gi|113970528|ref|YP_734321.1| DNA ligase [Shewanella sp. MR-4] >...   262   5e-68
gi|218709509|ref|YP_002417130.1| DNA ligase [Vibrio splendidus L...   261   8e-68
gi|117920844|ref|YP_870036.1| DNA ligase [Shewanella sp. ANA-3] ...   261   9e-68
gi|241759004|ref|ZP_04757116.1| DNA ligase [Neisseria flavescens...   261   9e-68
gi|157375774|ref|YP_001474374.1| DNA ligase [Shewanella sedimini...   261   9e-68
gi|88860364|ref|ZP_01135002.1| DNA ligase [Pseudoalteromonas tun...   261   1e-67
gi|127512516|ref|YP_001093713.1| DNA ligase [Shewanella loihica ...   260   2e-67
gi|56479461|ref|YP_161050.1| DNA ligase [Aromatoleum aromaticum ...   260   2e-67
gi|149377583|ref|ZP_01895322.1| DNA ligase [Marinobacter algicol...   260   2e-67
gi|86146027|ref|ZP_01064354.1| DNA ligase [Vibrio sp. MED222] >g...   260   2e-67
gi|338530816|ref|YP_004664150.1| DNA ligase [Myxococcus fulvus H...   260   3e-67
gi|126174078|ref|YP_001050227.1| DNA ligase [Shewanella baltica ...   259   4e-67
gi|342803026|gb|EGU38406.1| DNA ligase [Vibrio splendidus ATCC 3...   259   4e-67
gi|320168366|gb|EFW45265.1| DNA ligase [Capsaspora owczarzaki AT...   259   5e-67
gi|87312200|ref|ZP_01094302.1| DNA ligase [Blastopirellula marin...   258   6e-67
gi|28898251|ref|NP_797856.1| DNA ligase [Vibrio parahaemolyticus...   258   7e-67
gi|328473739|gb|EGF44574.1| DNA ligase [Vibrio parahaemolyticus ...   258   9e-67
gi|110835563|ref|YP_694422.1| DNA ligase [Alcanivorax borkumensi...   257   1e-66
gi|312881664|ref|ZP_07741442.1| DNA ligase [Vibrio caribbenthicu...   257   1e-66
gi|313143299|ref|ZP_07805492.1| DNA ligase [Helicobacter cinaedi...   257   2e-66
gi|269104564|ref|ZP_06157260.1| DNA ligase [Photobacterium damse...   257   2e-66
gi|319426160|gb|ADV54234.1| DNA ligase (ATP) [Shewanella putrefa...   257   2e-66
gi|153832357|ref|ZP_01985024.1| DNA ligase [Vibrio harveyi HY01]...   257   2e-66
gi|261868382|ref|YP_003256304.1| DNA ligase [Aggregatibacter act...   257   2e-66
gi|120556600|ref|YP_960951.1| DNA ligase [Marinobacter aquaeolei...   257   2e-66
gi|108762460|ref|YP_628883.1| DNA ligase [Myxococcus xanthus DK ...   256   2e-66
gi|71906874|ref|YP_284461.1| DNA ligase [Dechloromonas aromatica...   256   3e-66
gi|24373759|ref|NP_717802.1| DNA ligase [Shewanella oneidensis M...   256   3e-66
gi|340788407|ref|YP_004753872.1| ATP dependent DNA ligase [Colli...   256   3e-66
gi|240948969|ref|ZP_04753325.1| DNA ligase [Actinobacillus minor...   256   3e-66
gi|145635031|ref|ZP_01790737.1| DNA ligase [Haemophilus influenz...   256   3e-66
gi|336315436|ref|ZP_08570347.1| ATP dependent DNA ligase-like pr...   256   4e-66
gi|260778739|ref|ZP_05887631.1| ATP-dependent DNA ligase [Vibrio...   255   4e-66
gi|167623672|ref|YP_001673966.1| DNA ligase [Shewanella halifaxe...   255   4e-66
gi|254230011|ref|ZP_04923411.1| ATP-dependent DNA ligase domain ...   255   5e-66
gi|109896404|ref|YP_659659.1| DNA ligase [Pseudoalteromonas atla...   255   5e-66
gi|332532122|ref|ZP_08408005.1| DNA ligase [Pseudoalteromonas ha...   255   7e-66
gi|90577948|ref|ZP_01233759.1| DNA ligase [Vibrio angustum S14] ...   255   7e-66
gi|154148219|ref|YP_001406356.1| DNA ligase [Campylobacter homin...   255   8e-66
gi|77361100|ref|YP_340675.1| DNA ligase [Pseudoalteromonas halop...   255   8e-66
gi|54302772|ref|YP_132765.1| DNA ligase [Photobacterium profundu...   255   8e-66
gi|268680415|ref|YP_003304846.1| DNA ligase (ATP) [Sulfurospiril...   254   1e-65
gi|254427500|ref|ZP_05041207.1| ATP-dependent DNA ligase domain ...   254   1e-65
gi|153951974|ref|YP_001398949.1| DNA ligase [Campylobacter jejun...   254   1e-65
gi|157415888|ref|YP_001483144.1| DNA ligase [Campylobacter jejun...   254   1e-65
gi|148976138|ref|ZP_01812881.1| DNA ligase [Vibrionales bacteriu...   254   1e-65
gi|283953716|ref|ZP_06371247.1| putative ATP-dependent DNA ligas...   254   1e-65
gi|197261467|ref|YP_002154282.1| putative DNA ligase [Pseudomona...   254   1e-65
gi|219523919|ref|YP_002455980.1| DNA ligase [Pseudomonas phage P...   254   1e-65
gi|339048329|ref|ZP_08647281.1| ATP-dependent DNA ligase [gamma ...   254   1e-65
gi|345130306|gb|EGW61209.1| DNA ligase (ATP) [Dechlorosoma suill...   253   2e-65
gi|119468381|ref|ZP_01611472.1| DNA ligase [Alteromonadales bact...   253   2e-65
gi|149408362|ref|YP_001294465.1| hypothetical protein ORF048 [Ps...   253   2e-65
gi|89076017|ref|ZP_01162380.1| DNA ligase [Photobacterium sp. SK...   253   2e-65
gi|120599081|ref|YP_963655.1| DNA ligase [Shewanella sp. W3-18-1...   253   2e-65
gi|148925805|ref|ZP_01809493.1| putative ATP-dependent DNA ligas...   253   2e-65
gi|302693383|ref|XP_003036370.1| hypothetical protein SCHCODRAFT...   253   2e-65
gi|323499083|ref|ZP_08104063.1| DNA ligase [Vibrio sinaloensis D...   253   2e-65
gi|315126054|ref|YP_004068057.1| DNA ligase [Pseudoalteromonas s...   253   2e-65
gi|205355687|ref|ZP_03222457.1| putative ATP-dependent DNA ligas...   253   3e-65
gi|121612332|ref|YP_001001312.1| DNA ligase [Campylobacter jejun...   252   4e-65
gi|283957054|ref|ZP_06374526.1| putative ATP-dependent DNA ligas...   252   4e-65
gi|163800951|ref|ZP_02194851.1| DNA ligase [Vibrio sp. AND4] >gn...   252   4e-65
gi|212635862|ref|YP_002312387.1| DNA ligase [Shewanella piezotol...   252   4e-65
gi|294663789|gb|ADF29343.1| putative DNA ligase [Pseudomonas pha...   252   5e-65
gi|57238680|ref|YP_179811.1| DNA ligase [Campylobacter jejuni RM...   252   6e-65
gi|86152214|ref|ZP_01070425.1| DNA ligase, ATP-dependent [Campyl...   252   7e-65
gi|218148589|ref|YP_002364357.1| hypothetical protein PP141_gp49...   251   8e-65
gi|239997066|ref|ZP_04717590.1| DNA ligase [Alteromonas macleodi...   251   9e-65
gi|78486013|ref|YP_391938.1| DNA ligase [Thiomicrospira crunogen...   251   1e-64
gi|218457851|ref|YP_002418856.1| putative DNA ligase [Pseudomona...   251   1e-64
gi|294141333|ref|YP_003557311.1| DNA ligase, ATP-dependent [Shew...   251   1e-64
gi|90411294|ref|ZP_01219306.1| DNA ligase [Photobacterium profun...   251   1e-64
gi|86149279|ref|ZP_01067510.1| DNA ligase, ATP-dependent [Campyl...   250   1e-64
gi|332304464|ref|YP_004432315.1| DNA ligase (ATP) [Glaciecola ag...   250   2e-64
gi|157165377|ref|YP_001467307.1| DNA ligase [Campylobacter conci...   250   2e-64
gi|342327970|gb|EGU24454.1| DNA ligase [Campylobacter fetus subs...   250   2e-64
gi|197334485|ref|YP_002156265.1| DNA ligase [Vibrio fischeri MJ1...   250   2e-64
gi|114778254|ref|ZP_01453126.1| DNA ligase [Mariprofundus ferroo...   250   3e-64
gi|118474177|ref|YP_892536.1| DNA ligase [Campylobacter fetus su...   250   3e-64
gi|326427870|gb|EGD73440.1| DNA ligase [Salpingoeca sp. ATCC 50818]   249   3e-64
gi|319786663|ref|YP_004146138.1| ATP dependent DNA ligase [Pseud...   249   3e-64
gi|86152959|ref|ZP_01071164.1| DNA ligase [Campylobacter jejuni ...   249   3e-64
gi|157962332|ref|YP_001502366.1| DNA ligase [Shewanella pealeana...   249   4e-64
gi|332140197|ref|YP_004425935.1| DNA ligase [Alteromonas macleod...   249   4e-64
gi|344339863|ref|ZP_08770790.1| DNA ligase (ATP) [Thiocapsa mari...   249   5e-64
gi|163752556|ref|ZP_02159740.1| DNA ligase [Shewanella benthica ...   248   7e-64
gi|330448100|ref|ZP_08311748.1| ATP dependent DNA ligase domain ...   247   1e-63
gi|222823082|ref|YP_002574655.1| ATP-dependent DNA ligase [Campy...   247   1e-63
gi|308048336|ref|YP_003911902.1| DNA ligase (ATP) [Ferrimonas ba...   246   3e-63
gi|345563629|gb|EGX46615.1| hypothetical protein AOL_s00097g519 ...   246   3e-63
gi|301109773|ref|XP_002903967.1| conserved hypothetical protein ...   246   4e-63
gi|119899420|ref|YP_934633.1| DNA ligase [Azoarcus sp. BH72] >gn...   245   5e-63
gi|78776783|ref|YP_393098.1| DNA ligase [Sulfurimonas denitrific...   245   5e-63
gi|224370313|ref|YP_002604477.1| DNA ligase [Desulfobacterium au...   245   7e-63
gi|257095608|ref|YP_003169249.1| DNA ligase [Candidatus Accumuli...   245   8e-63
gi|315059119|gb|ADT73448.1| DNA ligase [Campylobacter jejuni sub...   245   9e-63
gi|315125064|ref|YP_004067068.1| DNA ligase, ATP-dependent [Camp...   244   1e-62
gi|170726343|ref|YP_001760369.1| DNA ligase [Shewanella woodyi A...   244   1e-62
gi|291236049|ref|XP_002737951.1| PREDICTED: predicted protein-li...   244   2e-62
gi|119944913|ref|YP_942593.1| DNA ligase [Psychromonas ingrahami...   243   2e-62
gi|94501589|ref|ZP_01308106.1| DNA ligase [Oceanobacter sp. RED6...   243   2e-62
gi|315930241|gb|EFV09355.1| DNA ligase (ATP-dependent) [Campylob...   243   3e-62
gi|257461454|ref|ZP_05626550.1| DNA ligase [Campylobacter gracil...   243   3e-62
gi|170101717|ref|XP_001882075.1| predicted protein [Laccaria bic...   243   3e-62
gi|297539572|ref|YP_003675341.1| ATP dependent DNA ligase [Methy...   242   4e-62
gi|299530211|ref|ZP_07043637.1| DNA ligase [Comamonas testostero...   242   6e-62
gi|308274374|emb|CBX30973.1| DNA ligase [uncultured Desulfobacte...   240   1e-61
gi|73696000|gb|AAZ80807.1| ATP-dependent DNA ligase [Arcobacter ...   240   2e-61
gi|197261375|ref|YP_002154191.1| putative DNA ligase [Pseudomona...   240   2e-61
gi|118357223|ref|XP_001011861.1| ATP dependent DNA ligase domain...   240   2e-61
gi|299748551|ref|XP_001839218.2| DNA ligase [Coprinopsis cinerea...   240   2e-61
gi|157736949|ref|YP_001489632.1| DNA ligase [Arcobacter butzleri...   240   2e-61
gi|315636138|ref|ZP_07891392.1| NAD-dependent DNA ligase LigA [A...   240   2e-61
gi|71282124|ref|YP_271053.1| DNA ligase [Colwellia psychrerythra...   240   2e-61
gi|221067749|ref|ZP_03543854.1| ATP dependent DNA ligase [Comamo...   240   3e-61
gi|237752904|ref|ZP_04583384.1| DNA ligase [Helicobacter wingham...   240   3e-61
gi|242310477|ref|ZP_04809632.1| DNA ligase [Helicobacter pulloru...   239   4e-61
gi|345468914|dbj|BAK70365.1| DNA ligase [Arcobacter butzleri ED-1]    238   6e-61
gi|311696348|gb|ADP99221.1| ATP dependent DNA ligase [Marinobact...   238   7e-61
gi|95928337|ref|ZP_01311085.1| ATP dependent DNA ligase [Desulfu...   238   1e-60
gi|340507391|gb|EGR33361.1| hypothetical protein IMG5_055040 [Ic...   237   1e-60
gi|264677918|ref|YP_003277825.1| ATP dependent DNA ligase [Comam...   237   1e-60
gi|333907991|ref|YP_004481577.1| DNA ligase (ATP) [Marinomonas p...   237   2e-60
gi|254458202|ref|ZP_05071628.1| ATP dependent DNA ligase, centra...   236   3e-60
gi|57505297|ref|ZP_00371226.1| DNA ligase, ATP-dependent [Campyl...   235   5e-60
gi|335419420|ref|ZP_08550472.1| DNA ligase [Salinisphaera shaban...   234   1e-59
gi|334132437|ref|ZP_08506194.1| Putative ATP-dependent DNA ligas...   232   6e-59
gi|315639263|ref|ZP_07894425.1| NAD-dependent DNA ligase LigA [C...   232   7e-59
gi|345471252|dbj|BAK72702.1| DNA ligase [Arcobacter sp. L]            232   7e-59
gi|145549187|ref|XP_001460273.1| hypothetical protein [Parameciu...   231   1e-58
gi|171059393|ref|YP_001791742.1| DNA ligase [Leptothrix cholodni...   230   2e-58
gi|217968539|ref|YP_002353773.1| DNA ligase [Thauera sp. MZ1T] >...   230   2e-58
gi|296272477|ref|YP_003655108.1| DNA ligase (ATP) [Arcobacter ni...   230   3e-58
gi|145499779|ref|XP_001435874.1| hypothetical protein [Parameciu...   229   5e-58
gi|145491939|ref|XP_001431968.1| hypothetical protein [Parameciu...   228   6e-58
gi|326795195|ref|YP_004313015.1| DNA ligase (ATP) [Marinomonas m...   228   1e-57
gi|164656865|ref|XP_001729559.1| hypothetical protein MGL_3103 [...   226   3e-57
gi|152996391|ref|YP_001341226.1| DNA ligase [Marinomonas sp. MWY...   226   3e-57
gi|322510783|gb|ADX06097.1| putative ATP-dependent DNA ligase [O...   225   7e-57
gi|154339353|ref|XP_001562368.1| DNA ligase [Leishmania brazilie...   223   3e-56
gi|72390780|ref|XP_845684.1| DNA ligase [Trypanosoma brucei TREU...   223   3e-56
gi|322492678|emb|CBZ27955.1| putative DNA ligase [Leishmania mex...   223   4e-56
gi|119775130|ref|YP_927870.1| DNA ligase [Shewanella amazonensis...   223   4e-56
gi|261329091|emb|CBH12070.1| DNA ligase, putative [Trypanosoma b...   221   1e-55
gi|342181751|emb|CCC91230.1| putative DNA ligase [Trypanosoma co...   220   2e-55
gi|146089795|ref|XP_001470475.1| putative DNA ligase [Leishmania...   220   2e-55
gi|157871179|ref|XP_001684139.1| DNA ligase; mitochondrial DNA l...   218   7e-55
gi|37181034|gb|AAQ88427.1| kinetoplast DNA ligase k beta [Crithi...   215   8e-54
gi|71653901|ref|XP_815580.1| DNA ligase [Trypanosoma cruzi strai...   213   3e-53
gi|71651297|ref|XP_814329.1| DNA ligase [Trypanosoma cruzi strai...   213   3e-53
gi|314055264|ref|YP_004063602.1| DNA ligase, putative [Ostreococ...   211   7e-53
gi|312599319|gb|ADQ91342.1| hypothetical protein BpV2_175c [Bath...   210   2e-52
gi|340054396|emb|CCC48691.1| putative DNA ligase [Trypanosoma vi...   209   4e-52
gi|290343653|ref|YP_003495020.1| hypothetical protein OTV1_181 [...   209   5e-52
gi|163955177|ref|YP_001648281.1| hypothetical protein OsV5_205r ...   208   7e-52
gi|313768169|ref|YP_004061600.1| hypothetical protein BpV1_170c ...   207   1e-51
gi|296423517|ref|XP_002841300.1| hypothetical protein [Tuber mel...   205   1e-50
gi|313768386|ref|YP_004062066.1| hypothetical protein MpV1_183c ...   203   3e-50
gi|313844150|ref|YP_004061813.1| hypothetical protein OlV1_181c ...   196   3e-48
gi|322511251|gb|ADX06562.1| putative ATP-dependent DNA ligase [O...   196   4e-48
gi|33340341|gb|AAQ14692.1|AF320576_150 unknown [Enterobacteria p...   192   7e-47
gi|345461150|ref|YP_004782418.1| ATP-dependent DNA ligase [Salmo...   191   9e-47
gi|38707859|ref|NP_944942.1| Putative DNA ligase [Enterobacteria...   191   9e-47
gi|269975294|gb|ACZ55518.1| putative DNA ligase [Staphylococcus ...   190   2e-46
gi|284504104|ref|YP_003406819.1| ATP-dependent DNA ligase [Marse...   187   2e-45
gi|294940995|ref|XP_002782960.1| DNA ligase, putative [Perkinsus...   186   2e-45
gi|72390782|ref|XP_845685.1| DNA ligase [Trypanosoma brucei TREU...   184   2e-44
gi|34452035|gb|AAQ72485.1| DNA ligase k alpha [Trypanosoma brucei]    183   2e-44
gi|261329092|emb|CBH12071.1| DNA ligase, putative [Trypanosoma b...   183   3e-44
gi|261211667|ref|ZP_05925954.1| ATP-dependent DNA ligase [Vibrio...   180   2e-43
gi|327409657|ref|YP_004347077.1| ATP-dependent DNA ligase [Lausa...   176   4e-42
gi|66392078|ref|YP_239300.1| possible DNA ligase [Xanthomonas ph...   176   4e-42
gi|322510747|gb|ADX06061.1| putative ATP-dependent DNA ligase [O...   171   9e-41
gi|126697208|ref|YP_001092094.1| ATP-dependent DNA ligase [Proch...   166   3e-39
gi|254526211|ref|ZP_05138263.1| ATP-dependent DNA ligase [Prochl...   166   5e-39
gi|157414286|ref|YP_001485152.1| ATP-dependent DNA ligase [Proch...   165   9e-39
gi|123969421|ref|YP_001010279.1| ATP-dependent DNA ligase [Proch...   163   2e-38
gi|209972981|ref|YP_002300428.1| gp32.95 [Bacillus phage SPO1] >...   163   4e-38
gi|78780157|ref|YP_398269.1| ATP-dependent DNA ligase [Prochloro...   163   4e-38
gi|71006542|ref|XP_757937.1| hypothetical protein UM01790.1 [Ust...   156   4e-36
gi|255652502|ref|ZP_05399404.1| DNA ligase, ATP-dependent [Clost...   155   6e-36
gi|343428481|emb|CBQ72011.1| related to DNA ligase [Sporisorium ...   155   8e-36
gi|269941535|emb|CBI49933.1| phage ATP-dependent DNA ligase prot...   148   1e-33
gi|270317837|gb|EFA29190.1| DNA ligase [Haemophilus influenzae H...   147   2e-33
gi|57867457|ref|YP_189099.1| DNA ligase, ATP-dependent [Staphylo...   147   3e-33
gi|337729480|emb|CCC04610.1| putative phage ligase protein [Lact...   121   2e-25
gi|295104959|emb|CBL02503.1| ATP-dependent DNA ligase [Faecaliba...   117   3e-24
gi|332672373|ref|YP_004421617.1| gp30 DNA ligase [Campylobacter ...   113   3e-23
gi|71005342|ref|XP_757337.1| hypothetical protein UM01190.1 [Ust...   109   5e-22
gi|343178501|emb|CBZ42332.1| hypothetical protein [Campylobacter...   107   2e-21
gi|343427070|emb|CBQ70598.1| conserved hypothetical protein [Spo...   105   7e-21
gi|320164378|gb|EFW41277.1| predicted protein [Capsaspora owczar...   100   5e-19

Sequences not found previously or not previously below threshold:

gi|294668358|ref|ZP_06733461.1| hypothetical protein NEIELOOT_00...   260   2e-67
gi|91223759|ref|ZP_01259023.1| DNA ligase [Vibrio alginolyticus ...   253   2e-65
gi|269968604|ref|ZP_06182606.1| DNA ligase [Vibrio alginolyticus...   253   2e-65
gi|344343123|ref|ZP_08773992.1| DNA ligase (ATP) [Marichromatium...   251   8e-65
gi|269962743|ref|ZP_06177086.1| hypothetical protein VME_34700 [...   250   2e-64
gi|59712057|ref|YP_204833.1| DNA ligase [Vibrio fischeri ES114] ...   250   2e-64
gi|134094934|ref|YP_001100009.1| DNA ligase [Herminiimonas arsen...   247   2e-63
gi|114562661|ref|YP_750174.1| DNA ligase [Shewanella frigidimari...   246   3e-63
gi|335041880|ref|ZP_08534907.1| DNA ligase [Methylophaga aminisu...   244   2e-62
gi|345869878|ref|ZP_08821834.1| ATP dependent DNA ligase [Thiorh...   242   5e-62
gi|121610428|ref|YP_998235.1| DNA ligase [Verminephrobacter eise...   242   7e-62
gi|209694893|ref|YP_002262821.1| DNA ligase [Aliivibrio salmonic...   241   8e-62
gi|239815717|ref|YP_002944627.1| DNA ligase [Variovorax paradoxu...   241   1e-61
gi|260914180|ref|ZP_05920653.1| DNA ligase [Pasteurella dagmatis...   241   1e-61
gi|319793503|ref|YP_004155143.1| ATP dependent DNA ligase [Vario...   240   1e-61
gi|345879525|ref|ZP_08831162.1| hypothetical protein Rifp1Sym_fb...   240   3e-61
gi|345864575|ref|ZP_08816774.1| DNA ligase [endosymbiont of Tevn...   239   4e-61
gi|260221552|emb|CBA30231.1| hypothetical protein Csp_C22510 [Cu...   238   5e-61
gi|323492704|ref|ZP_08097848.1| DNA ligase [Vibrio brasiliensis ...   238   6e-61
gi|262275817|ref|ZP_06053626.1| ATP-dependent DNA ligase [Grimon...   236   4e-60
gi|121604920|ref|YP_982249.1| DNA ligase [Polaromonas naphthalen...   236   4e-60
gi|260772798|ref|ZP_05881714.1| ATP-dependent DNA ligase [Vibrio...   235   5e-60
gi|253827822|ref|ZP_04870707.1| DNA ligase 3 [Helicobacter canad...   234   1e-59
gi|91788281|ref|YP_549233.1| DNA ligase [Polaromonas sp. JS666] ...   234   1e-59
gi|89900229|ref|YP_522700.1| DNA ligase [Rhodoferax ferrireducen...   234   1e-59
gi|332530558|ref|ZP_08406496.1| DNA ligase [Hylemonella gracilis...   231   1e-58
gi|74316830|ref|YP_314570.1| DNA ligase [Thiobacillus denitrific...   231   1e-58
gi|57504663|ref|ZP_00370741.1| DNA ligase [Campylobacter coli RM...   229   5e-58
gi|330825601|ref|YP_004388904.1| DNA ligase (ATP) [Alicycliphilu...   225   8e-57
gi|149190018|ref|ZP_01868296.1| DNA ligase [Vibrio shilonii AK1]...   225   9e-57
gi|222111425|ref|YP_002553689.1| DNA ligase [Acidovorax ebreus T...   223   2e-56
gi|319763367|ref|YP_004127304.1| DNA ligase (ATP) [Alicycliphilu...   222   4e-56
gi|241764478|ref|ZP_04762500.1| ATP dependent DNA ligase [Acidov...   222   4e-56
gi|124266552|ref|YP_001020556.1| DNA ligase [Methylibium petrole...   222   6e-56
gi|121595082|ref|YP_986978.1| DNA ligase [Acidovorax sp. JS42] >...   219   5e-55
gi|87122257|ref|ZP_01078139.1| DNA ligase [Marinomonas sp. MED12...   217   2e-54
gi|332526648|ref|ZP_08402753.1| DNA ligase [Rubrivivax benzoatil...   217   2e-54
gi|168701641|ref|ZP_02733918.1| DNA ligase [Gemmata obscuriglobu...   210   2e-52
gi|124088874|ref|XP_001347270.1| DNA ligase [Paramecium tetraure...   196   5e-48
gi|238801829|ref|YP_002922879.1| hypothetical protein WV8_gp097 ...   185   6e-45
gi|167950728|ref|ZP_02537802.1| DNA ligase (Polydeoxyribonucleot...   184   1e-44
gi|1574107|gb|AAC22836.1| predicted coding region HI1182 [Haemop...   183   4e-44
gi|343494202|ref|ZP_08732472.1| DNA ligase [Vibrio nigripulchrit...   181   1e-43
gi|71653899|ref|XP_815579.1| DNA ligase [Trypanosoma cruzi strai...   181   1e-43
gi|322824901|gb|EFZ30160.1| DNA ligase, putative [Trypanosoma cr...   179   4e-43
gi|340054397|emb|CCC48692.1| putative DNA ligase [Trypanosoma vi...   176   2e-42
gi|322824905|gb|EFZ30163.1| DNA ligase, putative [Trypanosoma cr...   168   1e-39
gi|339507744|gb|AEJ81307.1| DNA ligase [Erwinia phage vB_EamM-M7]     167   2e-39
gi|219681337|ref|YP_002456101.1| putative DNA ligase [Erwinia ph...   165   6e-39
gi|91070440|gb|ABE11351.1| ATP-dependent DNA ligase [uncultured ...   161   1e-37
gi|123967103|ref|YP_001012184.1| ATP-dependent DNA ligase [Proch...   159   4e-37
gi|33862235|ref|NP_893796.1| ATP-dependent DNA ligase [Prochloro...   154   1e-35
gi|340545287|dbj|BAK53010.1| ATP-dependent DNA ligase [Bacillus ...   142   8e-32
gi|323145926|gb|ADX32167.1| hypothetical protein [Pseudomonas ph...   126   3e-27
gi|34419292|ref|NP_899305.1| DNA ligase [Vibrio phage KVP40] >gn...   124   1e-26
gi|327198162|ref|YP_004306738.1| putative DNA ligase [Pseudomona...   123   2e-26
gi|71651299|ref|XP_814330.1| DNA ligase [Trypanosoma cruzi strai...   122   6e-26
gi|58267102|ref|XP_570707.1| hypothetical protein [Cryptococcus ...   122   6e-26
gi|134111505|ref|XP_775587.1| hypothetical protein CNBE0070 [Cry...   122   6e-26
gi|321258773|ref|XP_003194107.1| hypothetical protein CGB_E0100C...   119   4e-25
gi|154339351|ref|XP_001562367.1| DNA ligase k alpha [Leishmania ...   119   6e-25
gi|194172942|ref|YP_002003586.1| ATP-dependent DNA ligase [Esche...   118   1e-24
gi|62945817|gb|AAY22182.1| kinetoplast DNA ligase k alpha [Crith...   118   1e-24
gi|322499946|emb|CBZ35020.1| unnamed protein product [Leishmania...   116   3e-24
gi|322492677|emb|CBZ27954.1| putative DNA ligase k alpha [Leishm...   116   4e-24
gi|146089791|ref|XP_001470474.1| putative DNA ligase k alpha [Le...   116   4e-24
gi|303398785|emb|CBW46766.1| NP419L [African swine fever virus G...   114   2e-23
gi|229485345|sp|P0C991.1|DNLI_ASFWA RecName: Full=DNA ligase; Al...   114   2e-23
gi|9628207|ref|NP_042793.1| DNA ligase [African swine fever viru...   113   3e-23
gi|310660250|gb|ADP02505.1| DNA ligase [Salmonella phage PVP-SE1]     112   5e-23
gi|118768|sp|P26813.1|DNLI_ASFM2 RecName: Full=DNA ligase; AltNa...   112   5e-23
gi|157871177|ref|XP_001684138.1| DNA ligase k alpha [Leishmania ...   112   6e-23
gi|229485344|sp|P0C990.1|DNLI_ASFP4 RecName: Full=DNA ligase; Al...   112   7e-23
gi|229485343|sp|P0C992.1|DNLI_ASFK5 RecName: Full=DNA ligase; Al...   112   9e-23
gi|345650838|gb|AEO14564.1| DNA ligase [Pseudomonas phage phi_Pt...   109   4e-22
gi|18466700|ref|NP_569507.1| putative DNA ligase [Salmonella ent...   109   5e-22
gi|302549038|ref|ZP_07301380.1| DNA polymerase LigD, ligase doma...   107   2e-21
gi|45478675|ref|NP_995531.1| putative DNA ligase [Yersinia pesti...   106   3e-21
gi|145597265|ref|YP_001154734.1| DNA ligase [Yersinia pestis Pes...   106   4e-21
gi|31795423|ref|NP_857876.1| hypothetical protein Y1095 [Yersini...   104   1e-20
gi|334126411|ref|ZP_08500389.1| DNA ligase [Enterobacter hormaec...   104   1e-20
gi|108793801|ref|YP_636645.1| DNA ligase [Yersinia pestis Nepal5...   104   1e-20
gi|220979979|emb|CAP72171.1| Putative DNA ligase [Escherichia co...   104   2e-20
gi|323934251|gb|EGB30675.1| ATP dependent DNA ligase domain-cont...   104   2e-20
gi|330004330|ref|ZP_08304888.1| ATP-dependent DNA ligase domain ...   104   2e-20
gi|293411921|ref|ZP_06654646.1| conserved hypothetical protein [...   104   2e-20
gi|309797664|ref|ZP_07692051.1| ATP-dependent DNA ligase domain ...   104   2e-20
gi|146301047|ref|YP_001195638.1| ATP dependent DNA ligase [Flavo...   100   5e-19
gi|325960182|ref|YP_004291648.1| DNA ligase [Methanobacterium sp...    99   7e-19
gi|323651058|ref|YP_004243701.1| phage ATP-dependent DNA ligase ...    99   7e-19
gi|197935878|ref|YP_002213714.1| ATP-dependent DNA ligase [Ralst...    99   8e-19
gi|163746840|ref|ZP_02154197.1| hypothetical protein OIHEL45_155...    98   1e-18
gi|344170840|emb|CCA83276.1| putative ATP-dependent DNA ligase f...    98   1e-18
gi|182416115|ref|YP_001821181.1| DNA polymerase LigD ligase subu...    98   1e-18
gi|291290417|dbj|BAI83212.1| DNA ligase [Enterobacteria phage AR1]     98   2e-18
gi|228861131|ref|YP_002854154.1| gp30 DNA ligase [Enterobacteria...    98   2e-18
gi|85715742|ref|ZP_01046721.1| DNA ligase-like protein [Nitrobac...    98   2e-18
gi|343177533|gb|AEM00859.1| DNA ligase [Escherichia phage wV7]         97   3e-18
gi|228861512|ref|YP_002854533.1| gp30 DNA ligase [Enterobacteria...    97   3e-18
gi|124262557|ref|YP_001023027.1| ATP-dependent DNA ligase [Methy...    97   3e-18
gi|330858717|ref|YP_004415092.1| putative DNA ligase [Shigella p...    97   4e-18
gi|9632609|ref|NP_049813.1| gp30 DNA ligase [Enterobacteria phag...    96   4e-18
gi|148258933|ref|YP_001243518.1| putative ATP-dependent DNA liga...    96   4e-18
gi|325961868|ref|YP_004239774.1| ATP-dependent DNA ligase LigD p...    96   4e-18
gi|116326419|ref|YP_803139.1| DNA ligase [Enterobacteria phage R...    96   5e-18
gi|339791397|gb|AEK12454.1| phage-associated DNA ligase [Enterob...    96   5e-18
gi|118771|sp|P19088.1|DNLI_BPT6 RecName: Full=DNA ligase; AltNam...    96   7e-18
gi|294338004|emb|CBJ93842.1| Possible phage DNA ligase [Campylob...    95   1e-17
gi|326804374|ref|YP_004327178.1| DNA ligase [Pseudomonas phage P...    93   4e-17
gi|84662623|ref|YP_453588.1| putative ATP-dependent DNA ligase [...    93   4e-17
gi|295135484|ref|YP_003586160.1| ATP-dependent DNA ligase family...    93   4e-17
gi|27383142|ref|NP_774671.1| DNA ligase [Bradyrhizobium japonicu...    93   5e-17
gi|294338198|emb|CBJ94235.1| Possible phage DNA ligase [Campylob...    93   6e-17
gi|76802375|ref|YP_327383.1| DNA ligase (ATP) [Natronomonas phar...    93   6e-17
gi|262204350|ref|YP_003275558.1| DNA polymerase LigD [Gordonia b...    93   6e-17
gi|197116528|ref|YP_002136955.1| DNA ligase D [Geobacter bemidji...    93   7e-17
gi|345004935|ref|YP_004807788.1| DNA ligase [halophilic archaeon...    93   7e-17
gi|315427089|dbj|BAJ48705.1| DNA ligase 1 [Candidatus Caldiarcha...    92   9e-17
gi|296164504|ref|ZP_06847075.1| DNA polymerase LigD ligase subun...    92   9e-17
gi|343083891|ref|YP_004773186.1| DNA ligase D [Cyclobacterium ma...    92   1e-16
gi|119962236|ref|YP_946103.1| ATP-dependent DNA ligase [Arthroba...    92   1e-16
gi|254775598|ref|ZP_05217114.1| DNA polymerase LigD ligase subun...    91   1e-16
gi|311992952|ref|YP_004009819.1| gp30 DNA ligase [Acinetobacter ...    91   2e-16
gi|323475274|gb|ADX85880.1| DNA ligase I, ATP-dependent Dnl1 [Su...    91   2e-16
gi|41407427|ref|NP_960263.1| hypothetical protein MAP1329c [Myco...    91   3e-16
gi|118466631|ref|YP_882332.1| DNA polymerase LigD ligase subunit...    91   3e-16
gi|336457779|gb|EGO36773.1| DNA polymerase LigD-like ligase doma...    91   3e-16
gi|326536339|ref|YP_004300780.1| gp30 DNA ligase [Acinetobacter ...    90   3e-16
gi|300022593|ref|YP_003755204.1| DNA polymerase LigD, ligase dom...    90   3e-16
gi|261885019|ref|ZP_06009058.1| DNA ligase [Campylobacter fetus ...    90   4e-16
gi|313126407|ref|YP_004036677.1| ATP-dependent DNA ligase i [Hal...    90   4e-16
gi|148727208|ref|YP_001285700.1| p31 [Xanthomonas phage Xop411] ...    90   4e-16
gi|229579844|ref|YP_002838243.1| ATP-dependent DNA ligase [Sulfo...    90   4e-16
gi|335419868|ref|ZP_08550912.1| DNA ligase, ATP-dependent [Salin...    90   4e-16
gi|337769432|emb|CCB78145.1| DNA polymerase LigD, ligase domain ...    89   6e-16
gi|227828207|ref|YP_002829987.1| ATP-dependent DNA ligase [Sulfo...    89   7e-16
gi|269114770|gb|ACZ26232.1| DNA ligase [Planktothrix rubescens]        89   8e-16
gi|284161662|ref|YP_003400285.1| DNA ligase I, ATP-dependent Dnl...    89   8e-16
gi|154253417|ref|YP_001414241.1| DNA ligase D [Parvibaculum lava...    89   8e-16
gi|254820989|ref|ZP_05225990.1| DNA polymerase LigD ligase subun...    89   8e-16
gi|325171262|ref|YP_004251234.1| putative DNA ligase [Vibrio pha...    89   9e-16
gi|229581496|ref|YP_002839895.1| ATP-dependent DNA ligase [Sulfo...    89   1e-15
gi|255597836|ref|XP_002536868.1| conserved hypothetical protein ...    89   1e-15
gi|162451796|ref|YP_001614163.1| hypothetical protein sce3523 [S...    89   1e-15
gi|341582659|ref|YP_004763151.1| ATP-dependent DNA ligase [Therm...    89   1e-15
gi|321452929|gb|EFX64223.1| hypothetical protein DAPPUDRAFT_3344...    89   1e-15
gi|222053446|ref|YP_002535808.1| DNA ligase D [Geobacter sp. FRC...    89   1e-15
gi|320158404|ref|YP_004190782.1| hypothetical protein VVM_01170 ...    88   1e-15
gi|153003807|ref|YP_001378132.1| DNA ligase D [Anaeromyxobacter ...    88   2e-15
gi|257791698|ref|YP_003182304.1| DNA ligase D [Eggerthella lenta...    88   2e-15
gi|288559702|ref|YP_003423188.1| ATP-dependent DNA ligase DnlI [...    88   2e-15
gi|85373652|ref|YP_457714.1| hypothetical protein ELI_04125 [Ery...    88   2e-15
gi|296128790|ref|YP_003636040.1| DNA ligase I, ATP-dependent Dnl...    88   2e-15
gi|14423679|sp|Q9P9K9.1|DNLI_SULSH RecName: Full=DNA ligase; Alt...    88   2e-15
gi|15790019|ref|NP_279843.1| DNA ligase [Halobacterium sp. NRC-1...    88   2e-15
gi|327507709|sp|P0CL74.1|DNLI_PYRAY RecName: Full=DNA ligase; Al...    88   2e-15
gi|302549851|ref|ZP_07302193.1| DNA polymerase LigD, ligase doma...    88   2e-15
gi|323512805|gb|ADX88259.1| DNA ligase [Vibrio phage ICP1_2006_D...    88   2e-15
gi|325171183|ref|YP_004251158.1| DNA ligase [Vibrio phage ICP1] ...    87   3e-15
gi|258650395|ref|YP_003199551.1| ATP-dependent DNA ligase [Nakam...    87   3e-15
gi|284998454|ref|YP_003420222.1| DNA ligase I, ATP-dependent Dnl...    87   3e-15
gi|315518928|dbj|BAJ51805.1| DNA ligase-like protein [Ralstonia ...    87   3e-15
gi|338739257|ref|YP_004676219.1| DNA polymerase LigD, ligase dom...    87   3e-15
gi|317487829|ref|ZP_07946422.1| DNA ligase D [Eggerthella sp. 1_...    87   4e-15
gi|323513258|gb|ADX88710.1| DNA ligase [Vibrio phage ICP1_2006_B]      87   4e-15
gi|343925398|ref|ZP_08764918.1| ATP-dependent DNA ligase LigD [G...    86   4e-15
gi|14520759|ref|NP_126234.1| ATP-dependent DNA ligase [Pyrococcu...    86   5e-15
gi|337764695|emb|CCB73404.1| putative DNA ligase [Streptomyces c...    86   5e-15
gi|223938585|ref|ZP_03630476.1| DNA ligase I, ATP-dependent Dnl1...    86   6e-15
gi|325830600|ref|ZP_08164021.1| DNA ligase D [Eggerthella sp. HG...    86   6e-15
gi|309780648|ref|ZP_07675390.1| DNA ligase D [Ralstonia sp. 5_7_...    86   6e-15
gi|187927601|ref|YP_001898088.1| DNA ligase D [Ralstonia pickett...    86   6e-15
gi|18978007|ref|NP_579364.1| ATP-dependent DNA ligase [Pyrococcu...    86   7e-15

Searching..................................................done


Results from round 3


                                                                 Score    E
Sequences producing significant alignments:                      (bits) Value
Sequences used in model and found again:

gi|157953848|ref|YP_001498739.1| hypothetical protein AR158_C658...   307   2e-81
gi|34810336|pdb|1P8L|A Chain A, New Crystal Structure Of Chlorel...   302   4e-80
gi|9632109|ref|NP_048900.1| ATP-dependent DNA ligase [Paramecium...   302   5e-80
gi|152149436|pdb|2Q2T|A Chain A, Structure Of Chlorella Virus Dn...   301   9e-80
gi|157953038|ref|YP_001497930.1| hypothetical protein NY2A_B734R...   300   2e-79
gi|11513551|pdb|1FVI|A Chain A, Crystal Structure Of Chlorella V...   297   1e-78
gi|155371134|ref|YP_001426668.1| hypothetical protein ATCV1_Z187...   245   5e-63
gi|261494234|ref|ZP_05990734.1| DNA ligase [Mannheimia haemolyti...   243   3e-62
gi|341633257|gb|EGS58083.1| ATP dependent DNA ligase domain prot...   240   2e-61
gi|297579110|ref|ZP_06941038.1| DNA ligase [Vibrio cholerae RC38...   239   3e-61
gi|229520575|ref|ZP_04409999.1| ATP-dependent DNA ligase [Vibrio...   239   4e-61
gi|121587237|ref|ZP_01677011.1| DNA ligase [Vibrio cholerae 2740...   239   4e-61
gi|261491647|ref|ZP_05988229.1| DNA ligase [Mannheimia haemolyti...   239   4e-61
gi|340046316|gb|EGR07246.1| ATP dependent DNA ligase domain prot...   239   6e-61
gi|340038569|gb|EGQ99543.1| ATP dependent DNA ligase domain prot...   238   1e-60
gi|229514945|ref|ZP_04404405.1| ATP-dependent DNA ligase [Vibrio...   237   1e-60
gi|229523629|ref|ZP_04413034.1| ATP-dependent DNA ligase [Vibrio...   237   1e-60
gi|153829979|ref|ZP_01982646.1| DNA ligase [Vibrio cholerae 623-...   237   1e-60
gi|229529419|ref|ZP_04418809.1| ATP-dependent DNA ligase [Vibrio...   237   2e-60
gi|153213325|ref|ZP_01948714.1| DNA ligase [Vibrio cholerae 1587...   237   2e-60
gi|229508511|ref|ZP_04398014.1| ATP-dependent DNA ligase [Vibrio...   237   2e-60
gi|254286398|ref|ZP_04961356.1| DNA ligase [Vibrio cholerae AM-1...   237   2e-60
gi|153802656|ref|ZP_01957242.1| DNA ligase [Vibrio cholerae MZO-...   237   2e-60
gi|254225260|ref|ZP_04918872.1| DNA ligase [Vibrio cholerae V51]...   237   2e-60
gi|15641550|ref|NP_231182.1| DNA ligase [Vibrio cholerae O1 biov...   236   3e-60
gi|327484167|gb|AEA78574.1| ATP-dependent DNA ligase [Vibrio cho...   236   4e-60
gi|238022916|ref|ZP_04603342.1| hypothetical protein GCWU000324_...   234   1e-59
gi|261253022|ref|ZP_05945595.1| ATP-dependent DNA ligase [Vibrio...   233   3e-59
gi|333374537|ref|ZP_08466377.1| NAD-dependent DNA ligase LigA [K...   232   5e-59
gi|251792811|ref|YP_003007537.1| DNA ligase [Aggregatibacter aph...   232   5e-59
gi|298369757|ref|ZP_06981074.1| DNA ligase [Neisseria sp. oral t...   232   6e-59
gi|288940019|ref|YP_003442259.1| ATP dependent DNA ligase [Alloc...   232   6e-59
gi|258622906|ref|ZP_05717922.1| DNA ligase [Vibrio mimicus VM573...   232   7e-59
gi|56461154|ref|YP_156435.1| DNA ligase [Idiomarina loihiensis L...   231   1e-58
gi|260582112|ref|ZP_05849906.1| DNA ligase [Haemophilus influenz...   230   2e-58
gi|262402221|ref|ZP_06078782.1| ATP-dependent DNA ligase [Vibrio...   230   2e-58
gi|154148219|ref|YP_001406356.1| DNA ligase [Campylobacter homin...   229   3e-58
gi|343503472|ref|ZP_08741293.1| DNA ligase [Vibrio tubiashii ATC...   229   4e-58
gi|145627840|ref|ZP_01783641.1| DNA ligase [Haemophilus influenz...   229   4e-58
gi|68249729|ref|YP_248841.1| DNA ligase [Haemophilus influenzae ...   229   6e-58
gi|145637066|ref|ZP_01792729.1| DNA ligase [Haemophilus influenz...   228   8e-58
gi|145641221|ref|ZP_01796801.1| DNA ligase [Haemophilus influenz...   228   9e-58
gi|326424055|ref|NP_761477.2| ATP-dependent DNA ligase [Vibrio v...   228   9e-58
gi|37679818|ref|NP_934427.1| DNA ligase [Vibrio vulnificus YJ016...   228   1e-57
gi|154174003|ref|YP_001407695.1| DNA ligase [Campylobacter curvu...   227   1e-57
gi|333894404|ref|YP_004468279.1| DNA ligase [Alteromonas sp. SN2...   227   1e-57
gi|126664563|ref|ZP_01735547.1| DNA ligase [Marinobacter sp. ELB...   227   1e-57
gi|320156462|ref|YP_004188841.1| ATP-dependent DNA ligase [Vibri...   227   1e-57
gi|120556600|ref|YP_960951.1| DNA ligase [Marinobacter aquaeolei...   227   1e-57
gi|312881664|ref|ZP_07741442.1| DNA ligase [Vibrio caribbenthicu...   227   2e-57
gi|254230011|ref|ZP_04923411.1| ATP-dependent DNA ligase domain ...   227   2e-57
gi|309973353|gb|ADO96554.1| ATP-dependent DNA ligase [Haemophilu...   227   2e-57
gi|325578847|ref|ZP_08148894.1| NAD-dependent DNA ligase LigA [H...   227   2e-57
gi|320168366|gb|EFW45265.1| DNA ligase [Capsaspora owczarzaki AT...   226   3e-57
gi|145633088|ref|ZP_01788820.1| DNA ligase [Haemophilus influenz...   226   3e-57
gi|309751174|gb|ADO81158.1| ATP-dependent DNA ligase [Haemophilu...   226   3e-57
gi|345429798|ref|YP_004822916.1| hypothetical protein PARA_12240...   226   3e-57
gi|302693383|ref|XP_003036370.1| hypothetical protein SCHCODRAFT...   226   3e-57
gi|309780648|ref|ZP_07675390.1| DNA ligase D [Ralstonia sp. 5_7_...   226   3e-57
gi|329124087|ref|ZP_08252634.1| NAD-dependent DNA ligase LigA [H...   226   4e-57
gi|187927601|ref|YP_001898088.1| DNA ligase D [Ralstonia pickett...   226   4e-57
gi|223040283|ref|ZP_03610560.1| DNA ligase (Polydeoxyribonucleot...   225   4e-57
gi|260768389|ref|ZP_05877323.1| ATP-dependent DNA ligase [Vibrio...   225   5e-57
gi|319776574|ref|YP_004139062.1| ATP dependent DNA ligase [Haemo...   225   5e-57
gi|260581117|ref|ZP_05848938.1| DNA ligase [Haemophilus influenz...   225   7e-57
gi|315180100|gb|ADT87014.1| DNA ligase [Vibrio furnissii NCTC 11...   225   7e-57
gi|153832357|ref|ZP_01985024.1| DNA ligase [Vibrio harveyi HY01]...   225   7e-57
gi|118357223|ref|XP_001011861.1| ATP dependent DNA ligase domain...   225   9e-57
gi|152978858|ref|YP_001344487.1| DNA ligase [Actinobacillus succ...   224   1e-56
gi|294668358|ref|ZP_06733461.1| hypothetical protein NEIELOOT_00...   224   1e-56
gi|255323440|ref|ZP_05364571.1| DNA ligase [Campylobacter showae...   224   1e-56
gi|241662106|ref|YP_002980466.1| DNA ligase D [Ralstonia pickett...   224   1e-56
gi|328473739|gb|EGF44574.1| DNA ligase [Vibrio parahaemolyticus ...   224   1e-56
gi|163800951|ref|ZP_02194851.1| DNA ligase [Vibrio sp. AND4] >gn...   224   1e-56
gi|28898251|ref|NP_797856.1| DNA ligase [Vibrio parahaemolyticus...   224   2e-56
gi|269104564|ref|ZP_06157260.1| DNA ligase [Photobacterium damse...   224   2e-56
gi|91223759|ref|ZP_01259023.1| DNA ligase [Vibrio alginolyticus ...   224   2e-56
gi|269968604|ref|ZP_06182606.1| DNA ligase [Vibrio alginolyticus...   223   2e-56
gi|343514331|ref|ZP_08751403.1| DNA ligase [Vibrio sp. N418] >gn...   223   2e-56
gi|50380048|gb|AAT76301.1| DNA ligase [Haemophilus influenzae]        223   2e-56
gi|336124202|ref|YP_004566250.1| ATP-dependent DNA ligase [Vibri...   223   2e-56
gi|341952540|gb|EGT79065.1| DNA ligase [Haemophilus haemolyticus...   223   3e-56
gi|89076017|ref|ZP_01162380.1| DNA ligase [Photobacterium sp. SK...   223   3e-56
gi|315126054|ref|YP_004068057.1| DNA ligase [Pseudoalteromonas s...   223   3e-56
gi|170718422|ref|YP_001783642.1| DNA ligase [Haemophilus somnus ...   222   4e-56
gi|87312200|ref|ZP_01094302.1| DNA ligase [Blastopirellula marin...   222   4e-56
gi|294340788|emb|CAZ89183.1| putative ATP-dependent DNA ligase [...   222   5e-56
gi|113461467|ref|YP_719536.1| DNA ligase [Haemophilus somnus 129...   222   5e-56
gi|330448100|ref|ZP_08311748.1| ATP dependent DNA ligase domain ...   222   5e-56
gi|332532122|ref|ZP_08408005.1| DNA ligase [Pseudoalteromonas ha...   222   5e-56
gi|342863035|ref|ZP_08719652.1| DNA ligase [Avibacterium paragal...   222   5e-56
gi|257465031|ref|ZP_05629402.1| DNA ligase [Actinobacillus minor...   222   5e-56
gi|343508493|ref|ZP_08745833.1| DNA ligase [Vibrio ichthyoenteri...   222   6e-56
gi|261365035|ref|ZP_05977918.1| DNA ligase [Neisseria mucosa ATC...   222   6e-56
gi|24373759|ref|NP_717802.1| DNA ligase [Shewanella oneidensis M...   222   7e-56
gi|110835563|ref|YP_694422.1| DNA ligase [Alcanivorax borkumensi...   222   7e-56
gi|217973606|ref|YP_002358357.1| DNA ligase [Shewanella baltica ...   221   8e-56
gi|343968627|gb|EGV36852.1| DNA ligase [Neisseria weaveri ATCC 5...   221   8e-56
gi|342803026|gb|EGU38406.1| DNA ligase [Vibrio splendidus ATCC 3...   221   9e-56
gi|1723294|sp|P44121.2|DNLI_HAEIN RecName: Full=DNA ligase; AltN...   221   1e-55
gi|345874112|ref|ZP_08825928.1| DNA ligase [Neisseria weaveri LM...   221   1e-55
gi|260778739|ref|ZP_05887631.1| ATP-dependent DNA ligase [Vibrio...   221   1e-55
gi|117920844|ref|YP_870036.1| DNA ligase [Shewanella sp. ANA-3] ...   221   1e-55
gi|90577948|ref|ZP_01233759.1| DNA ligase [Vibrio angustum S14] ...   221   1e-55
gi|254427500|ref|ZP_05041207.1| ATP-dependent DNA ligase domain ...   221   1e-55
gi|269962743|ref|ZP_06177086.1| hypothetical protein VME_34700 [...   220   2e-55
gi|254508002|ref|ZP_05120130.1| DNA ligase [Vibrio parahaemolyti...   220   2e-55
gi|319793503|ref|YP_004155143.1| ATP dependent DNA ligase [Vario...   220   2e-55
gi|341949603|gb|EGT76206.1| DNA ligase [Haemophilus haemolyticus...   220   2e-55
gi|113970528|ref|YP_734321.1| DNA ligase [Shewanella sp. MR-4] >...   220   2e-55
gi|325135279|gb|EGC57900.1| DNA ligase [Neisseria meningitidis M...   220   2e-55
gi|114047763|ref|YP_738313.1| DNA ligase [Shewanella sp. MR-7] >...   220   2e-55
gi|340363451|ref|ZP_08685785.1| NAD-dependent DNA ligase LigA [N...   220   2e-55
gi|341950773|gb|EGT77360.1| DNA ligase [Haemophilus haemolyticus...   220   2e-55
gi|343519318|ref|ZP_08756303.1| ATP-dependent DNA ligase domain ...   220   2e-55
gi|342327970|gb|EGU24454.1| DNA ligase [Campylobacter fetus subs...   220   2e-55
gi|118474177|ref|YP_892536.1| DNA ligase [Campylobacter fetus su...   220   2e-55
gi|119468381|ref|ZP_01611472.1| DNA ligase [Alteromonadales bact...   220   3e-55
gi|329119139|ref|ZP_08247830.1| NAD-dependent DNA ligase LigA [N...   219   3e-55
gi|304411381|ref|ZP_07392995.1| DNA ligase (ATP) [Shewanella bal...   219   4e-55
gi|59712057|ref|YP_204833.1| DNA ligase [Vibrio fischeri ES114] ...   219   4e-55
gi|149377583|ref|ZP_01895322.1| DNA ligase [Marinobacter algicol...   219   4e-55
gi|77361100|ref|YP_340675.1| DNA ligase [Pseudoalteromonas halop...   219   5e-55
gi|342904184|ref|ZP_08725986.1| DNA ligase [Haemophilus haemolyt...   219   6e-55
gi|336311701|ref|ZP_08566662.1| ATP-dependent DNA ligase [Shewan...   219   6e-55
gi|341956210|gb|EGT82641.1| DNA ligase [Haemophilus haemolyticus...   219   6e-55
gi|160875001|ref|YP_001554317.1| DNA ligase [Shewanella baltica ...   219   6e-55
gi|343512643|ref|ZP_08749765.1| DNA ligase [Vibrio scophthalmi L...   218   7e-55
gi|153000363|ref|YP_001366044.1| DNA ligase [Shewanella baltica ...   218   8e-55
gi|255065459|ref|ZP_05317314.1| DNA ligase [Neisseria sicca ATCC...   218   8e-55
gi|209694893|ref|YP_002262821.1| DNA ligase [Aliivibrio salmonic...   218   8e-55
gi|311109878|ref|YP_003982729.1| DNA ligase D 2 [Achromobacter x...   218   9e-55
gi|261378661|ref|ZP_05983234.1| DNA ligase [Neisseria cinerea AT...   218   1e-54
gi|52424994|ref|YP_088131.1| DNA ligase [Mannheimia succinicipro...   218   1e-54
gi|88860364|ref|ZP_01135002.1| DNA ligase [Pseudoalteromonas tun...   218   1e-54
gi|148976138|ref|ZP_01812881.1| DNA ligase [Vibrionales bacteriu...   218   1e-54
gi|84385522|ref|ZP_00988553.1| DNA ligase [Vibrio splendidus 12B...   218   1e-54
gi|322515480|ref|ZP_08068466.1| NAD-dependent DNA ligase LigA [A...   217   1e-54
gi|197334485|ref|YP_002156265.1| DNA ligase [Vibrio fischeri MJ1...   217   1e-54
gi|261400818|ref|ZP_05986943.1| DNA ligase [Neisseria lactamica ...   217   1e-54
gi|313667624|ref|YP_004047908.1| secreted DNA ligase [Neisseria ...   217   1e-54
gi|239815717|ref|YP_002944627.1| DNA ligase [Variovorax paradoxu...   217   2e-54
gi|325129366|gb|EGC52201.1| DNA ligase [Neisseria meningitidis O...   217   2e-54
gi|323492704|ref|ZP_08097848.1| DNA ligase [Vibrio brasiliensis ...   217   2e-54
gi|336315436|ref|ZP_08570347.1| ATP dependent DNA ligase-like pr...   217   2e-54
gi|240948969|ref|ZP_04753325.1| DNA ligase [Actinobacillus minor...   217   2e-54
gi|34451595|gb|AAQ72358.1| ATP-dependent DNA ligase [Neisseria m...   217   2e-54
gi|254804142|ref|YP_003082363.1| DNA ligase [Neisseria meningiti...   217   2e-54
gi|254673752|emb|CBA09422.1| DNA ligase [Neisseria meningitidis ...   217   2e-54
gi|148828335|ref|YP_001293088.1| DNA ligase [Haemophilus influen...   217   2e-54
gi|325201315|gb|ADY96769.1| DNA ligase [Neisseria meningitidis M...   217   2e-54
gi|296314832|ref|ZP_06864773.1| DNA ligase [Neisseria polysaccha...   217   2e-54
gi|54302772|ref|YP_132765.1| DNA ligase [Photobacterium profundu...   217   2e-54
gi|319426160|gb|ADV54234.1| DNA ligase (ATP) [Shewanella putrefa...   216   3e-54
gi|339048329|ref|ZP_08647281.1| ATP-dependent DNA ligase [gamma ...   216   3e-54
gi|126174078|ref|YP_001050227.1| DNA ligase [Shewanella baltica ...   216   3e-54
gi|157375774|ref|YP_001474374.1| DNA ligase [Shewanella sedimini...   216   3e-54
gi|121635706|ref|YP_975951.1| DNA ligase [Neisseria meningitidis...   216   3e-54
gi|325127326|gb|EGC50261.1| DNA ligase [Neisseria meningitidis N...   216   3e-54
gi|325143605|gb|EGC65925.1| DNA ligase [Neisseria meningitidis M...   216   4e-54
gi|254671206|emb|CBA08379.1| DNA ligase [Neisseria meningitidis ...   216   4e-54
gi|218767380|ref|YP_002341892.1| DNA ligase [Neisseria meningiti...   216   4e-54
gi|340788407|ref|YP_004753872.1| ATP dependent DNA ligase [Colli...   216   4e-54
gi|309379266|emb|CBX22039.1| unnamed protein product [Neisseria ...   215   4e-54
gi|333798354|ref|YP_004508627.1| DNA ligase-product DNA complex ...   215   5e-54
gi|94501589|ref|ZP_01308106.1| DNA ligase [Oceanobacter sp. RED6...   215   5e-54
gi|218709509|ref|YP_002417130.1| DNA ligase [Vibrio splendidus L...   215   5e-54
gi|315634100|ref|ZP_07889389.1| NAD-dependent DNA ligase LigA [A...   215   5e-54
gi|167623672|ref|YP_001673966.1| DNA ligase [Shewanella halifaxe...   215   5e-54
gi|77458324|ref|YP_347829.1| ATP-dependent DNA ligase [Pseudomon...   215   6e-54
gi|148925805|ref|ZP_01809493.1| putative ATP-dependent DNA ligas...   215   7e-54
gi|205355687|ref|ZP_03222457.1| putative ATP-dependent DNA ligas...   215   7e-54
gi|300692402|ref|YP_003753397.1| ATP dependent DNA ligase [Ralst...   215   7e-54
gi|76811163|ref|YP_333052.1| PBCV-1 DNA ligase [Burkholderia pse...   215   7e-54
gi|317165177|gb|ADV08718.1| DNA ligase [Neisseria gonorrhoeae TC...   215   8e-54
gi|157415888|ref|YP_001483144.1| DNA ligase [Campylobacter jejun...   215   9e-54
gi|311103658|ref|YP_003976511.1| DNA ligase D 1 [Achromobacter x...   215   9e-54
gi|261393372|emb|CAX51008.1| putative periplasmic DNA ligase (po...   215   9e-54
gi|299748551|ref|XP_001839218.2| DNA ligase [Coprinopsis cinerea...   215   9e-54
gi|86152214|ref|ZP_01070425.1| DNA ligase, ATP-dependent [Campyl...   215   1e-53
gi|283957054|ref|ZP_06374526.1| putative ATP-dependent DNA ligas...   214   1e-53
gi|90411294|ref|ZP_01219306.1| DNA ligase [Photobacterium profun...   214   1e-53
gi|337278407|ref|YP_004617878.1| ATP-dependent DNA ligase [Ramli...   214   1e-53
gi|293605489|ref|ZP_06687871.1| conserved hypothetical protein [...   214   1e-53
gi|194099692|ref|YP_002002827.1| DNA ligase [Neisseria gonorrhoe...   214   2e-53
gi|268602581|ref|ZP_06136748.1| DNA ligase [Neisseria gonorrhoea...   214   2e-53
gi|15677870|ref|NP_275038.1| DNA ligase [Neisseria meningitidis ...   214   2e-53
gi|257461454|ref|ZP_05626550.1| DNA ligase [Campylobacter gracil...   214   2e-53
gi|254000275|ref|YP_003052338.1| DNA ligase D [Methylovorus gluc...   214   2e-53
gi|145639298|ref|ZP_01794904.1| DNA ligase [Haemophilus influenz...   214   2e-53
gi|339487618|ref|YP_004702146.1| ATP-dependent DNA ligase [Pseud...   213   2e-53
gi|153951974|ref|YP_001398949.1| DNA ligase [Campylobacter jejun...   213   2e-53
gi|301169921|emb|CBW29525.1| unnamed protein product [Haemophilu...   213   2e-53
gi|86146027|ref|ZP_01064354.1| DNA ligase [Vibrio sp. MED222] >g...   213   3e-53
gi|148826208|ref|YP_001290961.1| DNA ligase [Haemophilus influen...   213   3e-53
gi|109896404|ref|YP_659659.1| DNA ligase [Pseudoalteromonas atla...   213   3e-53
gi|344167856|emb|CCA80104.1| ATP dependent DNA ligase [blood dis...   213   3e-53
gi|340507391|gb|EGR33361.1| hypothetical protein IMG5_055040 [Ic...   213   3e-53
gi|304388673|ref|ZP_07370733.1| NAD-dependent DNA ligase LigA [N...   213   3e-53
gi|86152959|ref|ZP_01071164.1| DNA ligase [Campylobacter jejuni ...   213   3e-53
gi|225024856|ref|ZP_03714048.1| hypothetical protein EIKCOROL_01...   213   3e-53
gi|121612332|ref|YP_001001312.1| DNA ligase [Campylobacter jejun...   212   4e-53
gi|120599081|ref|YP_963655.1| DNA ligase [Shewanella sp. W3-18-1...   212   4e-53
gi|332288940|ref|YP_004419792.1| DNA ligase [Gallibacterium anat...   212   4e-53
gi|86149279|ref|ZP_01067510.1| DNA ligase, ATP-dependent [Campyl...   212   6e-53
gi|283953716|ref|ZP_06371247.1| putative ATP-dependent DNA ligas...   212   6e-53
gi|134094934|ref|YP_001100009.1| DNA ligase [Herminiimonas arsen...   212   6e-53
gi|121610428|ref|YP_998235.1| DNA ligase [Verminephrobacter eise...   212   6e-53
gi|59802342|ref|YP_209054.1| DNA ligase [Neisseria gonorrhoeae F...   212   7e-53
gi|333907991|ref|YP_004481577.1| DNA ligase (ATP) [Marinomonas p...   212   7e-53
gi|161869144|ref|YP_001598310.1| DNA ligase [Neisseria meningiti...   212   7e-53
gi|26989978|ref|NP_745403.1| ATP-dependent DNA ligase [Pseudomon...   212   7e-53
gi|291236049|ref|XP_002737951.1| PREDICTED: predicted protein-li...   212   7e-53
gi|268681129|ref|ZP_06147991.1| DNA ligase [Neisseria gonorrhoea...   212   8e-53
gi|268685610|ref|ZP_06152472.1| DNA ligase [Neisseria gonorrhoea...   212   8e-53
gi|308048336|ref|YP_003911902.1| DNA ligase (ATP) [Ferrimonas ba...   211   8e-53
gi|114778254|ref|ZP_01453126.1| DNA ligase [Mariprofundus ferroo...   211   9e-53
gi|313143299|ref|ZP_07805492.1| DNA ligase [Helicobacter cinaedi...   211   9e-53
gi|170101717|ref|XP_001882075.1| predicted protein [Laccaria bic...   211   1e-52
gi|332304464|ref|YP_004432315.1| DNA ligase (ATP) [Glaciecola ag...   211   1e-52
gi|145631230|ref|ZP_01787003.1| DNA ligase [Haemophilus influenz...   211   1e-52
gi|301109773|ref|XP_002903967.1| conserved hypothetical protein ...   211   1e-52
gi|338530816|ref|YP_004664150.1| DNA ligase [Myxococcus fulvus H...   211   1e-52
gi|196229305|ref|ZP_03128170.1| ATP dependent DNA ligase [Chthon...   211   1e-52
gi|229590370|ref|YP_002872489.1| ATP-dependent DNA ligase [Pseud...   211   1e-52
gi|224370313|ref|YP_002604477.1| DNA ligase [Desulfobacterium au...   211   1e-52
gi|313498775|gb|ADR60141.1| LigD [Pseudomonas putida BIRD-1]          211   1e-52
gi|293392076|ref|ZP_06636410.1| DNA ligase [Aggregatibacter acti...   211   1e-52
gi|345563629|gb|EGX46615.1| hypothetical protein AOL_s00097g519 ...   211   1e-52
gi|315125064|ref|YP_004067068.1| DNA ligase, ATP-dependent [Camp...   211   1e-52
gi|157962332|ref|YP_001502366.1| DNA ligase [Shewanella pealeana...   210   2e-52
gi|335041880|ref|ZP_08534907.1| DNA ligase [Methylophaga aminisu...   210   2e-52
gi|163857754|ref|YP_001632052.1| hypothetical protein Bpet3441 [...   210   2e-52
gi|78486013|ref|YP_391938.1| DNA ligase [Thiomicrospira crunogen...   210   2e-52
gi|323499083|ref|ZP_08104063.1| DNA ligase [Vibrio sinaloensis D...   210   2e-52
gi|121594863|ref|YP_986759.1| ATP-dependent DNA ligase [Acidovor...   210   3e-52
gi|74318265|ref|YP_316005.1| ATP-dependent DNA ligase [Thiobacil...   209   3e-52
gi|104781849|ref|YP_608347.1| ATP-dependent DNA ligase [Pseudomo...   209   3e-52
gi|258545114|ref|ZP_05705348.1| DNA ligase [Cardiobacterium homi...   209   4e-52
gi|127512516|ref|YP_001093713.1| DNA ligase [Shewanella loihica ...   209   4e-52
gi|262275817|ref|ZP_06053626.1| ATP-dependent DNA ligase [Grimon...   209   4e-52
gi|338784088|gb|EGP48433.1| hypothetical protein AXXA_00600 [Ach...   209   4e-52
gi|114562661|ref|YP_750174.1| DNA ligase [Shewanella frigidimari...   209   4e-52
gi|345869878|ref|ZP_08821834.1| ATP dependent DNA ligase [Thiorh...   209   4e-52
gi|170721824|ref|YP_001749512.1| ATP-dependent DNA ligase [Pseud...   209   4e-52
gi|46447467|ref|YP_008832.1| hypothetical protein pc1833 [Candid...   208   6e-52
gi|315059119|gb|ADT73448.1| DNA ligase [Campylobacter jejuni sub...   208   6e-52
gi|148547718|ref|YP_001267820.1| ATP-dependent DNA ligase [Pseud...   208   8e-52
gi|315930241|gb|EFV09355.1| DNA ligase (ATP-dependent) [Campylob...   208   8e-52
gi|108762460|ref|YP_628883.1| DNA ligase [Myxococcus xanthus DK ...   208   9e-52
gi|299530211|ref|ZP_07043637.1| DNA ligase [Comamonas testostero...   208   9e-52
gi|344339863|ref|ZP_08770790.1| DNA ligase (ATP) [Thiocapsa mari...   208   1e-51
gi|297539572|ref|YP_003675341.1| ATP dependent DNA ligase [Methy...   208   1e-51
gi|222823082|ref|YP_002574655.1| ATP-dependent DNA ligase [Campy...   208   1e-51
gi|330974301|gb|EGH74367.1| ATP-dependent DNA ligase [Pseudomona...   208   1e-51
gi|239814666|ref|YP_002943576.1| ATP-dependent DNA ligase [Vario...   208   1e-51
gi|57505297|ref|ZP_00371226.1| DNA ligase, ATP-dependent [Campyl...   208   1e-51
gi|325961868|ref|YP_004239774.1| ATP-dependent DNA ligase LigD p...   207   1e-51
gi|170726343|ref|YP_001760369.1| DNA ligase [Shewanella woodyi A...   207   1e-51
gi|162451796|ref|YP_001614163.1| hypothetical protein sce3523 [S...   207   1e-51
gi|119944913|ref|YP_942593.1| DNA ligase [Psychromonas ingrahami...   207   1e-51
gi|157165377|ref|YP_001467307.1| DNA ligase [Campylobacter conci...   207   2e-51
gi|57238680|ref|YP_179811.1| DNA ligase [Campylobacter jejuni RM...   207   2e-51
gi|345468914|dbj|BAK70365.1| DNA ligase [Arcobacter butzleri ED-1]    207   2e-51
gi|268680415|ref|YP_003304846.1| DNA ligase (ATP) [Sulfurospiril...   207   2e-51
gi|73696000|gb|AAZ80807.1| ATP-dependent DNA ligase [Arcobacter ...   207   2e-51
gi|157736949|ref|YP_001489632.1| DNA ligase [Arcobacter butzleri...   207   2e-51
gi|237799500|ref|ZP_04587961.1| ATP-dependent DNA ligase [Pseudo...   207   2e-51
gi|225075565|ref|ZP_03718764.1| hypothetical protein NEIFLAOT_00...   207   2e-51
gi|330944060|gb|EGH46223.1| ATP-dependent DNA ligase [Pseudomona...   206   3e-51
gi|56479461|ref|YP_161050.1| DNA ligase [Aromatoleum aromaticum ...   206   3e-51
gi|182416115|ref|YP_001821181.1| DNA polymerase LigD ligase subu...   206   3e-51
gi|317407120|gb|EFV87123.1| hypothetical protein HMPREF0005_0577...   206   3e-51
gi|326427870|gb|EGD73440.1| DNA ligase [Salpingoeca sp. ATCC 50818]   206   3e-51
gi|186475746|ref|YP_001857216.1| DNA ligase D [Burkholderia phym...   206   3e-51
gi|221067749|ref|ZP_03543854.1| ATP dependent DNA ligase [Comamo...   206   3e-51
gi|345130306|gb|EGW61209.1| DNA ligase (ATP) [Dechlorosoma suill...   206   3e-51
gi|167821765|ref|ZP_02453445.1| PBCV-1 DNA ligase [Burkholderia ...   206   3e-51
gi|71282124|ref|YP_271053.1| DNA ligase [Colwellia psychrerythra...   206   3e-51
gi|315636138|ref|ZP_07891392.1| NAD-dependent DNA ligase LigA [A...   206   4e-51
gi|82702306|ref|YP_411872.1| ATP-dependent DNA ligase [Nitrososp...   206   4e-51
gi|302188233|ref|ZP_07264906.1| ATP-dependent DNA ligase [Pseudo...   205   5e-51
gi|322492678|emb|CBZ27955.1| putative DNA ligase [Leishmania mex...   205   6e-51
gi|330953976|gb|EGH54236.1| ATP-dependent DNA ligase [Pseudomona...   205   6e-51
gi|145635031|ref|ZP_01790737.1| DNA ligase [Haemophilus influenz...   205   6e-51
gi|194292842|ref|YP_002008749.1| ATP-dependent DNA ligase [Cupri...   205   6e-51
gi|260772798|ref|ZP_05881714.1| ATP-dependent DNA ligase [Vibrio...   205   6e-51
gi|325271382|ref|ZP_08137910.1| ATP-dependent DNA ligase [Pseudo...   205   6e-51
gi|322510783|gb|ADX06097.1| putative ATP-dependent DNA ligase [O...   205   7e-51
gi|289623969|ref|ZP_06456923.1| ATP-dependent DNA ligase [Pseudo...   205   7e-51
gi|241759004|ref|ZP_04757116.1| DNA ligase [Neisseria flavescens...   205   7e-51
gi|164656865|ref|XP_001729559.1| hypothetical protein MGL_3103 [...   205   8e-51
gi|91788281|ref|YP_549233.1| DNA ligase [Polaromonas sp. JS666] ...   205   8e-51
gi|78776783|ref|YP_393098.1| DNA ligase [Sulfurimonas denitrific...   205   8e-51
gi|315639263|ref|ZP_07894425.1| NAD-dependent DNA ligase LigA [C...   205   9e-51
gi|66046474|ref|YP_236315.1| ATP-dependent DNA ligase [Pseudomon...   205   9e-51
gi|222053446|ref|YP_002535808.1| DNA ligase D [Geobacter sp. FRC...   205   9e-51
gi|121604920|ref|YP_982249.1| DNA ligase [Polaromonas naphthalen...   205   1e-50
gi|340787163|ref|YP_004752628.1| ATP-dependent DNA ligase [Colli...   205   1e-50
gi|197116528|ref|YP_002136955.1| DNA ligase D [Geobacter bemidji...   205   1e-50
gi|146308237|ref|YP_001188702.1| ATP-dependent DNA ligase [Pseud...   205   1e-50
gi|119962236|ref|YP_946103.1| ATP-dependent DNA ligase [Arthroba...   205   1e-50
gi|330503327|ref|YP_004380196.1| ATP-dependent DNA ligase [Pseud...   204   1e-50
gi|294141333|ref|YP_003557311.1| DNA ligase, ATP-dependent [Shew...   204   1e-50
gi|73538904|ref|YP_299271.1| ATP-dependent DNA ligase [Ralstonia...   204   1e-50
gi|330986301|gb|EGH84404.1| ATP-dependent DNA ligase [Pseudomona...   204   2e-50
gi|146089795|ref|XP_001470475.1| putative DNA ligase [Leishmania...   204   2e-50
gi|330898258|gb|EGH29677.1| ATP-dependent DNA ligase [Pseudomona...   204   2e-50
gi|261868382|ref|YP_003256304.1| DNA ligase [Aggregatibacter act...   203   2e-50
gi|241764478|ref|ZP_04762500.1| ATP dependent DNA ligase [Acidov...   203   2e-50
gi|264677918|ref|YP_003277825.1| ATP dependent DNA ligase [Comam...   203   2e-50
gi|110639218|ref|YP_679427.1| ATP-dependent DNA ligase [Cytophag...   203   2e-50
gi|298487598|ref|ZP_07005639.1| ATP-dependent DNA ligase [Pseudo...   203   2e-50
gi|167033639|ref|YP_001668870.1| ATP-dependent DNA ligase [Pseud...   203   2e-50
gi|124262557|ref|YP_001023027.1| ATP-dependent DNA ligase [Methy...   203   3e-50
gi|312961208|ref|ZP_07775713.1| ATP dependent DNA ligase [Pseudo...   203   3e-50
gi|330960410|gb|EGH60670.1| ATP-dependent DNA ligase [Pseudomona...   203   3e-50
gi|333901001|ref|YP_004474874.1| DNA ligase D [Pseudomonas fulva...   203   4e-50
gi|119899420|ref|YP_934633.1| DNA ligase [Azoarcus sp. BH72] >gn...   203   4e-50
gi|146301047|ref|YP_001195638.1| ATP dependent DNA ligase [Flavo...   202   5e-50
gi|145499779|ref|XP_001435874.1| hypothetical protein [Parameciu...   202   5e-50
gi|222111425|ref|YP_002553689.1| DNA ligase [Acidovorax ebreus T...   202   5e-50
gi|160899773|ref|YP_001565355.1| ATP-dependent DNA ligase [Delft...   202   6e-50
gi|91788863|ref|YP_549815.1| ATP-dependent DNA ligase [Polaromon...   202   6e-50
gi|74316830|ref|YP_314570.1| DNA ligase [Thiobacillus denitrific...   202   6e-50
gi|308274374|emb|CBX30973.1| DNA ligase [uncultured Desulfobacte...   202   7e-50
gi|145491939|ref|XP_001431968.1| hypothetical protein [Parameciu...   201   9e-50
gi|319786663|ref|YP_004146138.1| ATP dependent DNA ligase [Pseud...   201   1e-49
gi|152996391|ref|YP_001341226.1| DNA ligase [Marinomonas sp. MWY...   201   1e-49
gi|116696288|ref|YP_841864.1| ATP-dependent DNA ligase [Ralstoni...   201   1e-49
gi|326795195|ref|YP_004313015.1| DNA ligase (ATP) [Marinomonas m...   201   1e-49
gi|154339353|ref|XP_001562368.1| DNA ligase [Leishmania brazilie...   201   1e-49
gi|260221552|emb|CBA30231.1| hypothetical protein Csp_C22510 [Cu...   201   1e-49
gi|163752556|ref|ZP_02159740.1| DNA ligase [Shewanella benthica ...   201   1e-49
gi|333914125|ref|YP_004487857.1| DNA ligase D [Delftia sp. Cs1-4...   201   1e-49
gi|157871179|ref|XP_001684139.1| DNA ligase; mitochondrial DNA l...   200   2e-49
gi|212635862|ref|YP_002312387.1| DNA ligase [Shewanella piezotol...   200   2e-49
gi|171912254|ref|ZP_02927724.1| ATP-dependent DNA ligase [Verruc...   200   2e-49
gi|72390780|ref|XP_845684.1| DNA ligase [Trypanosoma brucei TREU...   200   2e-49
gi|339323604|ref|YP_004682498.1| ATP-dependent DNA ligase [Cupri...   200   2e-49
gi|57504663|ref|ZP_00370741.1| DNA ligase [Campylobacter coli RM...   200   2e-49
gi|239997066|ref|ZP_04717590.1| DNA ligase [Alteromonas macleodi...   200   2e-49
gi|121535193|ref|ZP_01667008.1| DNA ligase (ATP) [Thermosinus ca...   200   2e-49
gi|85715742|ref|ZP_01046721.1| DNA ligase-like protein [Nitrobac...   200   2e-49
gi|344343123|ref|ZP_08773992.1| DNA ligase (ATP) [Marichromatium...   200   2e-49
gi|253698764|ref|YP_003019953.1| DNA ligase D [Geobacter sp. M21...   200   3e-49
gi|319780526|ref|YP_004140002.1| DNA ligase D [Mesorhizobium cic...   200   3e-49
gi|71906874|ref|YP_284461.1| DNA ligase [Dechloromonas aromatica...   199   3e-49
gi|71733849|ref|YP_275328.1| ATP-dependent DNA ligase [Pseudomon...   199   3e-49
gi|311696348|gb|ADP99221.1| ATP dependent DNA ligase [Marinobact...   199   3e-49
gi|345879525|ref|ZP_08831162.1| hypothetical protein Rifp1Sym_fb...   199   5e-49
gi|145549187|ref|XP_001460273.1| hypothetical protein [Parameciu...   199   5e-49
gi|330888833|gb|EGH21494.1| ATP-dependent DNA ligase [Pseudomona...   199   5e-49
gi|326317497|ref|YP_004235169.1| DNA ligase D [Acidovorax avenae...   198   6e-49
gi|219523919|ref|YP_002455980.1| DNA ligase [Pseudomonas phage P...   198   6e-49
gi|163746840|ref|ZP_02154197.1| hypothetical protein OIHEL45_155...   198   7e-49
gi|332701472|ref|ZP_08421560.1| DNA ligase D [Desulfovibrio afri...   198   7e-49
gi|345471252|dbj|BAK72702.1| DNA ligase [Arcobacter sp. L]            198   9e-49
gi|260914180|ref|ZP_05920653.1| DNA ligase [Pasteurella dagmatis...   198   9e-49
gi|343083891|ref|YP_004773186.1| DNA ligase D [Cyclobacterium ma...   198   9e-49
gi|345864575|ref|ZP_08816774.1| DNA ligase [endosymbiont of Tevn...   198   9e-49
gi|257095608|ref|YP_003169249.1| DNA ligase [Candidatus Accumuli...   198   9e-49
gi|334132437|ref|ZP_08506194.1| Putative ATP-dependent DNA ligas...   198   1e-48
gi|13473868|ref|NP_105436.1| ATP-dependent DNA ligase [Mesorhizo...   198   1e-48
gi|168701641|ref|ZP_02733918.1| DNA ligase [Gemmata obscuriglobu...   198   1e-48
gi|149190018|ref|ZP_01868296.1| DNA ligase [Vibrio shilonii AK1]...   197   1e-48
gi|261329091|emb|CBH12070.1| DNA ligase, putative [Trypanosoma b...   197   1e-48
gi|196232289|ref|ZP_03131143.1| DNA polymerase LigD, ligase doma...   197   1e-48
gi|253827822|ref|ZP_04870707.1| DNA ligase 3 [Helicobacter canad...   197   2e-48
gi|300311586|ref|YP_003775678.1| ATP-dependent DNA ligase [Herba...   197   2e-48
gi|71651297|ref|XP_814329.1| DNA ligase [Trypanosoma cruzi strai...   197   2e-48
gi|319791224|ref|YP_004152864.1| DNA ligase d [Variovorax parado...   197   2e-48
gi|335419420|ref|ZP_08550472.1| DNA ligase [Salinisphaera shaban...   197   2e-48
gi|302549038|ref|ZP_07301380.1| DNA polymerase LigD, ligase doma...   197   2e-48
gi|37181034|gb|AAQ88427.1| kinetoplast DNA ligase k beta [Crithi...   197   2e-48
gi|89900229|ref|YP_522700.1| DNA ligase [Rhodoferax ferrireducen...   197   2e-48
gi|85373652|ref|YP_457714.1| hypothetical protein ELI_04125 [Ery...   197   2e-48
gi|154253417|ref|YP_001414241.1| DNA ligase D [Parvibaculum lava...   196   3e-48
gi|294663789|gb|ADF29343.1| putative DNA ligase [Pseudomonas pha...   196   3e-48
gi|71653901|ref|XP_815580.1| DNA ligase [Trypanosoma cruzi strai...   196   4e-48
gi|242310477|ref|ZP_04809632.1| DNA ligase [Helicobacter pulloru...   196   4e-48
gi|332188556|ref|ZP_08390275.1| DNA ligase D [Sphingomonas sp. S...   196   5e-48
gi|218457851|ref|YP_002418856.1| putative DNA ligase [Pseudomona...   195   5e-48
gi|312602232|ref|YP_004022077.1| ATP-dependent DNA ligase [Burkh...   195   5e-48
gi|217968539|ref|YP_002353773.1| DNA ligase [Thauera sp. MZ1T] >...   195   5e-48
gi|237752904|ref|ZP_04583384.1| DNA ligase [Helicobacter wingham...   195   6e-48
gi|295135484|ref|YP_003586160.1| ATP-dependent DNA ligase family...   195   7e-48
gi|87122257|ref|ZP_01078139.1| DNA ligase [Marinomonas sp. MED12...   195   8e-48
gi|315498389|ref|YP_004087193.1| DNA ligase d [Asticcacaulis exc...   195   9e-48
gi|197261467|ref|YP_002154282.1| putative DNA ligase [Pseudomona...   195   1e-47
gi|334342531|ref|YP_004555135.1| DNA ligase D [Sphingobium chlor...   194   1e-47
gi|148258933|ref|YP_001243518.1| putative ATP-dependent DNA liga...   194   1e-47
gi|332530558|ref|ZP_08406496.1| DNA ligase [Hylemonella gracilis...   194   1e-47
gi|188591399|ref|YP_001795998.1| ATP dependent DNA ligase [Cupri...   194   1e-47
gi|346919622|gb|EGY01081.1| DNA ligase D [Azospirillum amazonens...   194   1e-47
gi|121595082|ref|YP_986978.1| DNA ligase [Acidovorax sp. JS42] >...   194   2e-47
gi|118466631|ref|YP_882332.1| DNA polymerase LigD ligase subunit...   194   2e-47
gi|254458202|ref|ZP_05071628.1| ATP dependent DNA ligase, centra...   194   2e-47
gi|218148589|ref|YP_002364357.1| hypothetical protein PP141_gp49...   194   2e-47
gi|336457779|gb|EGO36773.1| DNA polymerase LigD-like ligase doma...   194   2e-47
gi|256420044|ref|YP_003120697.1| DNA ligase D [Chitinophaga pine...   194   2e-47
gi|330825601|ref|YP_004388904.1| DNA ligase (ATP) [Alicycliphilu...   194   2e-47
gi|256425356|ref|YP_003126009.1| DNA ligase D [Chitinophaga pine...   193   2e-47
gi|149408362|ref|YP_001294465.1| hypothetical protein ORF048 [Ps...   193   2e-47
gi|254775598|ref|ZP_05217114.1| DNA polymerase LigD ligase subun...   193   2e-47
gi|340054396|emb|CCC48691.1| putative DNA ligase [Trypanosoma vi...   193   3e-47
gi|322417653|ref|YP_004196876.1| DNA ligase D [Geobacter sp. M18...   193   3e-47
gi|94967810|ref|YP_589858.1| ATP dependent DNA ligase [Candidatu...   193   3e-47
gi|294011276|ref|YP_003544736.1| ATP-dependent DNA ligase [Sphin...   193   3e-47
gi|345861446|ref|ZP_08813707.1| DNA ligase D [Desulfosporosinus ...   193   3e-47
gi|95928337|ref|ZP_01311085.1| ATP dependent DNA ligase [Desulfu...   193   4e-47
gi|197121246|ref|YP_002133197.1| DNA ligase D [Anaeromyxobacter ...   192   5e-47
gi|41407427|ref|NP_960263.1| hypothetical protein MAP1329c [Myco...   192   5e-47
gi|322435740|ref|YP_004217952.1| DNA ligase D [Acidobacterium sp...   192   6e-47
gi|337265347|ref|YP_004609402.1| DNA ligase D [Mesorhizobium opp...   192   6e-47
gi|319763367|ref|YP_004127304.1| DNA ligase (ATP) [Alicycliphilu...   192   7e-47
gi|86157211|ref|YP_463996.1| ATP dependent DNA ligase [Anaeromyx...   192   8e-47
gi|296282819|ref|ZP_06860817.1| hypothetical protein CbatJ_04331...   192   8e-47
gi|94495099|ref|ZP_01301680.1| hypothetical protein SKA58_01360 ...   192   8e-47
gi|183984542|ref|YP_001852833.1| ATP dependent DNA ligase [Mycob...   192   8e-47
gi|300022593|ref|YP_003755204.1| DNA polymerase LigD, ligase dom...   192   8e-47
gi|312886162|ref|ZP_07745780.1| ATP-dependent DNA ligase LigD po...   191   9e-47
gi|320106868|ref|YP_004182458.1| DNA ligase D [Terriglobus saane...   191   1e-46
gi|14520759|ref|NP_126234.1| ATP-dependent DNA ligase [Pyrococcu...   191   1e-46
gi|282164796|ref|YP_003357181.1| putative ATP-dependent DNA liga...   191   1e-46
gi|317487829|ref|ZP_07946422.1| DNA ligase D [Eggerthella sp. 1_...   191   1e-46
gi|147919797|ref|YP_686457.1| ATP-dependent DNA ligase [uncultur...   191   1e-46
gi|282891300|ref|ZP_06299802.1| hypothetical protein pah_c050o07...   190   2e-46
gi|227818715|ref|YP_002822686.1| ATP-dependent DNA ligase [Sinor...   190   2e-46
gi|149279497|ref|ZP_01885627.1| ATP-dependent DNA ligase [Pedoba...   190   2e-46
gi|153003807|ref|YP_001378132.1| DNA ligase D [Anaeromyxobacter ...   190   2e-46
gi|342181751|emb|CCC91230.1| putative DNA ligase [Trypanosoma co...   190   2e-46
gi|119775130|ref|YP_927870.1| DNA ligase [Shewanella amazonensis...   190   2e-46
gi|254819344|ref|ZP_05224345.1| ATP-dependent DNA ligase [Mycoba...   190   3e-46
gi|327507709|sp|P0CL74.1|DNLI_PYRAY RecName: Full=DNA ligase; Al...   190   3e-46
gi|124266552|ref|YP_001020556.1| DNA ligase [Methylibium petrole...   190   3e-46
gi|300775940|ref|ZP_07085800.1| possible ATP-dependent DNA ligas...   190   3e-46
gi|338175063|ref|YP_004651873.1| DNA ligase-like protein Rv0938/...   190   3e-46
gi|118619556|ref|YP_907888.1| ATP-dependent DNA ligase [Mycobact...   189   3e-46
gi|296164504|ref|ZP_06847075.1| DNA polymerase LigD ligase subun...   189   3e-46
gi|338739257|ref|YP_004676219.1| DNA polymerase LigD, ligase dom...   189   3e-46
gi|338813415|ref|ZP_08625541.1| DNA ligase D [Acetonema longum D...   189   4e-46
gi|14591397|ref|NP_143476.1| ATP-dependent DNA ligase [Pyrococcu...   189   4e-46
gi|160879872|ref|YP_001558840.1| DNA ligase D [Clostridium phyto...   189   4e-46
gi|323359610|ref|YP_004226006.1| ATP-dependent DNA ligase [Micro...   189   5e-46
gi|345135495|dbj|BAK65104.1| putative DNA ligase [Sphingobium sp...   189   5e-46
gi|341615878|ref|ZP_08702747.1| DNA ligase D [Citromicrobium sp....   189   5e-46
gi|325830600|ref|ZP_08164021.1| DNA ligase D [Eggerthella sp. HG...   189   5e-46
gi|18978007|ref|NP_579364.1| ATP-dependent DNA ligase [Pyrococcu...   189   6e-46
gi|212211712|ref|YP_002302648.1| ATP-dependent DNA ligase [Coxie...   188   6e-46
gi|161829752|ref|YP_001597749.1| DNA ligase D [Coxiella burnetii...   188   6e-46
gi|340625947|ref|YP_004744399.1| putative ATP dependent DNA liga...   188   6e-46
gi|255531603|ref|YP_003091975.1| DNA ligase D [Pedobacter hepari...   188   6e-46
gi|257791698|ref|YP_003182304.1| DNA ligase D [Eggerthella lenta...   188   7e-46
gi|153206139|ref|ZP_01945402.1| DNA ligase D [Coxiella burnetii ...   188   7e-46
gi|215919297|ref|NP_820911.2| DNA ligase D [Coxiella burnetii RS...   188   7e-46
gi|322511251|gb|ADX06562.1| putative ATP-dependent DNA ligase [O...   188   7e-46
gi|148822147|ref|YP_001286901.1| ATP-dependent DNA ligase [Mycob...   188   9e-46
gi|240171922|ref|ZP_04750581.1| ATP-dependent DNA ligase [Mycoba...   188   9e-46
gi|289744669|ref|ZP_06504047.1| ATP dependent DNA ligase [Mycoba...   188   9e-46
gi|254363866|ref|ZP_04979912.1| hypothetical ATP dependent DNA l...   188   9e-46
gi|326904840|gb|EGE51773.1| ATP dependent DNA ligase [Mycobacter...   188   9e-46
gi|116050079|ref|YP_791107.1| ATP-dependent DNA ligase [Pseudomo...   188   1e-45
gi|171059393|ref|YP_001791742.1| DNA ligase [Leptothrix cholodni...   188   1e-45
gi|334842019|gb|EGM20635.1| ATP-dependent DNA ligase [Pseudomona...   188   1e-45
gi|114707148|ref|ZP_01440046.1| hypothetical protein FP2506_0455...   188   1e-45
gi|89893362|ref|YP_516849.1| hypothetical protein DSY0616 [Desul...   188   1e-45
gi|219666635|ref|YP_002457070.1| DNA ligase D [Desulfitobacteriu...   188   1e-45
gi|89069671|ref|ZP_01157008.1| hypothetical protein OG2516_00100...   188   1e-45
gi|254820989|ref|ZP_05225990.1| DNA polymerase LigD ligase subun...   187   1e-45
gi|254235163|ref|ZP_04928486.1| hypothetical protein PACG_01052 ...   187   1e-45
gi|325103796|ref|YP_004273450.1| DNA ligase D [Pedobacter saltan...   187   1e-45
gi|15597334|ref|NP_250828.1| ATP-dependent DNA ligase [Pseudomon...   187   1e-45
gi|86356268|ref|YP_468160.1| DNA ligase [Rhizobium etli CFN 42] ...   187   1e-45

Sequences not found previously or not previously below threshold:

gi|330809680|ref|YP_004354142.1| DNA ligase (ATP) [Pseudomonas b...   205   5e-51
gi|300705056|ref|YP_003746659.1| ATP dependent DNA ligase [Ralst...   204   1e-50
gi|330966064|gb|EGH66324.1| ATP-dependent DNA ligase [Pseudomona...   201   9e-50
gi|331019468|gb|EGH99524.1| ATP-dependent DNA ligase [Pseudomona...   200   2e-49
gi|213971348|ref|ZP_03399463.1| DNA ligase, ATP-dependent [Pseud...   200   2e-49
gi|28870625|ref|NP_793244.1| ATP-dependent DNA ligase [Pseudomon...   200   2e-49
gi|330876744|gb|EGH10893.1| ATP-dependent DNA ligase [Pseudomona...   199   3e-49
gi|307729606|ref|YP_003906830.1| DNA ligase D [Burkholderia sp. ...   199   3e-49
gi|209520569|ref|ZP_03269325.1| DNA ligase D [Burkholderia sp. H...   198   7e-49
gi|91783488|ref|YP_558694.1| putative ATP-dependent DNA ligase [...   197   1e-48
gi|320323839|gb|EFW79923.1| ATP-dependent DNA ligase [Pseudomona...   197   1e-48
gi|320327976|gb|EFW83981.1| ATP-dependent DNA ligase [Pseudomona...   197   2e-48
gi|330976228|gb|EGH76290.1| ATP-dependent DNA ligase [Pseudomona...   197   2e-48
gi|170692364|ref|ZP_02883527.1| DNA ligase D [Burkholderia grami...   197   2e-48
gi|296157796|ref|ZP_06840630.1| DNA ligase D [Burkholderia sp. C...   197   2e-48
gi|323526077|ref|YP_004228230.1| DNA ligase D [Burkholderia sp. ...   196   3e-48
gi|339494095|ref|YP_004714388.1| ATP-dependent DNA ligase [Pseud...   194   1e-47
gi|146282484|ref|YP_001172637.1| ATP-dependent DNA ligase [Pseud...   193   3e-47
gi|116622141|ref|YP_824297.1| ATP dependent DNA ligase [Candidat...   193   3e-47
gi|295676488|ref|YP_003605012.1| DNA ligase D [Burkholderia sp. ...   193   3e-47
gi|182677378|ref|YP_001831524.1| DNA ligase D [Beijerinckia indi...   192   4e-47
gi|187923848|ref|YP_001895490.1| DNA ligase D [Burkholderia phyt...   192   7e-47
gi|186474593|ref|YP_001863564.1| DNA ligase D [Burkholderia phym...   189   4e-46
gi|15608078|ref|NP_215453.1| ATP-dependent DNA ligase [Mycobacte...   188   6e-46
gi|319793460|ref|YP_004155100.1| DNA ligase d [Variovorax parado...   188   8e-46
gi|15840361|ref|NP_335398.1| ATP-dependent DNA ligase [Mycobacte...   188   1e-45

Searching..................................................done


Results from round 4


                                                                 Score    E
Sequences producing significant alignments:                      (bits) Value
Sequences used in model and found again:

gi|187927601|ref|YP_001898088.1| DNA ligase D [Ralstonia pickett...   295   4e-78
gi|311103658|ref|YP_003976511.1| DNA ligase D 1 [Achromobacter x...   295   4e-78
gi|309780648|ref|ZP_07675390.1| DNA ligase D [Ralstonia sp. 5_7_...   295   5e-78
gi|77458324|ref|YP_347829.1| ATP-dependent DNA ligase [Pseudomon...   294   9e-78
gi|311109878|ref|YP_003982729.1| DNA ligase D 2 [Achromobacter x...   294   1e-77
gi|339487618|ref|YP_004702146.1| ATP-dependent DNA ligase [Pseud...   293   2e-77
gi|241662106|ref|YP_002980466.1| DNA ligase D [Ralstonia pickett...   293   2e-77
gi|74318265|ref|YP_316005.1| ATP-dependent DNA ligase [Thiobacil...   290   2e-76
gi|229590370|ref|YP_002872489.1| ATP-dependent DNA ligase [Pseud...   288   6e-76
gi|170721824|ref|YP_001749512.1| ATP-dependent DNA ligase [Pseud...   288   8e-76
gi|293605489|ref|ZP_06687871.1| conserved hypothetical protein [...   288   8e-76
gi|26989978|ref|NP_745403.1| ATP-dependent DNA ligase [Pseudomon...   288   1e-75
gi|300692402|ref|YP_003753397.1| ATP dependent DNA ligase [Ralst...   288   1e-75
gi|313498775|gb|ADR60141.1| LigD [Pseudomonas putida BIRD-1]          287   2e-75
gi|163857754|ref|YP_001632052.1| hypothetical protein Bpet3441 [...   287   2e-75
gi|186475746|ref|YP_001857216.1| DNA ligase D [Burkholderia phym...   286   3e-75
gi|344167856|emb|CCA80104.1| ATP dependent DNA ligase [blood dis...   285   5e-75
gi|325271382|ref|ZP_08137910.1| ATP-dependent DNA ligase [Pseudo...   285   5e-75
gi|121594863|ref|YP_986759.1| ATP-dependent DNA ligase [Acidovor...   285   5e-75
gi|104781849|ref|YP_608347.1| ATP-dependent DNA ligase [Pseudomo...   285   7e-75
gi|254000275|ref|YP_003052338.1| DNA ligase D [Methylovorus gluc...   285   9e-75
gi|82702306|ref|YP_411872.1| ATP-dependent DNA ligase [Nitrososp...   284   9e-75
gi|330809680|ref|YP_004354142.1| DNA ligase (ATP) [Pseudomonas b...   284   1e-74
gi|146308237|ref|YP_001188702.1| ATP-dependent DNA ligase [Pseud...   284   1e-74
gi|307729606|ref|YP_003906830.1| DNA ligase D [Burkholderia sp. ...   283   2e-74
gi|148547718|ref|YP_001267820.1| ATP-dependent DNA ligase [Pseud...   283   2e-74
gi|317407120|gb|EFV87123.1| hypothetical protein HMPREF0005_0577...   283   2e-74
gi|337278407|ref|YP_004617878.1| ATP-dependent DNA ligase [Ramli...   282   5e-74
gi|167033639|ref|YP_001668870.1| ATP-dependent DNA ligase [Pseud...   282   5e-74
gi|162451796|ref|YP_001614163.1| hypothetical protein sce3523 [S...   282   5e-74
gi|237799500|ref|ZP_04587961.1| ATP-dependent DNA ligase [Pseudo...   282   6e-74
gi|330944060|gb|EGH46223.1| ATP-dependent DNA ligase [Pseudomona...   281   7e-74
gi|338784088|gb|EGP48433.1| hypothetical protein AXXA_00600 [Ach...   281   7e-74
gi|330974301|gb|EGH74367.1| ATP-dependent DNA ligase [Pseudomona...   281   9e-74
gi|330953976|gb|EGH54236.1| ATP-dependent DNA ligase [Pseudomona...   281   9e-74
gi|239814666|ref|YP_002943576.1| ATP-dependent DNA ligase [Vario...   281   1e-73
gi|340787163|ref|YP_004752628.1| ATP-dependent DNA ligase [Colli...   280   1e-73
gi|302188233|ref|ZP_07264906.1| ATP-dependent DNA ligase [Pseudo...   280   3e-73
gi|330503327|ref|YP_004380196.1| ATP-dependent DNA ligase [Pseud...   279   3e-73
gi|170692364|ref|ZP_02883527.1| DNA ligase D [Burkholderia grami...   279   3e-73
gi|323526077|ref|YP_004228230.1| DNA ligase D [Burkholderia sp. ...   279   4e-73
gi|91788863|ref|YP_549815.1| ATP-dependent DNA ligase [Polaromon...   278   5e-73
gi|289623969|ref|ZP_06456923.1| ATP-dependent DNA ligase [Pseudo...   278   7e-73
gi|66046474|ref|YP_236315.1| ATP-dependent DNA ligase [Pseudomon...   278   9e-73
gi|160899773|ref|YP_001565355.1| ATP-dependent DNA ligase [Delft...   278   1e-72
gi|330898258|gb|EGH29677.1| ATP-dependent DNA ligase [Pseudomona...   278   1e-72
gi|312961208|ref|ZP_07775713.1| ATP dependent DNA ligase [Pseudo...   277   1e-72
gi|296157796|ref|ZP_06840630.1| DNA ligase D [Burkholderia sp. C...   277   1e-72
gi|119962236|ref|YP_946103.1| ATP-dependent DNA ligase [Arthroba...   277   2e-72
gi|91783488|ref|YP_558694.1| putative ATP-dependent DNA ligase [...   277   2e-72
gi|298487598|ref|ZP_07005639.1| ATP-dependent DNA ligase [Pseudo...   276   2e-72
gi|330986301|gb|EGH84404.1| ATP-dependent DNA ligase [Pseudomona...   276   2e-72
gi|330960410|gb|EGH60670.1| ATP-dependent DNA ligase [Pseudomona...   276   2e-72
gi|194292842|ref|YP_002008749.1| ATP-dependent DNA ligase [Cupri...   276   3e-72
gi|326317497|ref|YP_004235169.1| DNA ligase D [Acidovorax avenae...   276   4e-72
gi|46447467|ref|YP_008832.1| hypothetical protein pc1833 [Candid...   275   4e-72
gi|330966064|gb|EGH66324.1| ATP-dependent DNA ligase [Pseudomona...   275   4e-72
gi|330876744|gb|EGH10893.1| ATP-dependent DNA ligase [Pseudomona...   275   5e-72
gi|319780526|ref|YP_004140002.1| DNA ligase D [Mesorhizobium cic...   275   6e-72
gi|331019468|gb|EGH99524.1| ATP-dependent DNA ligase [Pseudomona...   275   6e-72
gi|28870625|ref|NP_793244.1| ATP-dependent DNA ligase [Pseudomon...   275   6e-72
gi|213971348|ref|ZP_03399463.1| DNA ligase, ATP-dependent [Pseud...   275   6e-72
gi|209520569|ref|ZP_03269325.1| DNA ligase D [Burkholderia sp. H...   275   7e-72
gi|339494095|ref|YP_004714388.1| ATP-dependent DNA ligase [Pseud...   274   9e-72
gi|333901001|ref|YP_004474874.1| DNA ligase D [Pseudomonas fulva...   274   1e-71
gi|73538904|ref|YP_299271.1| ATP-dependent DNA ligase [Ralstonia...   274   1e-71
gi|319791224|ref|YP_004152864.1| DNA ligase d [Variovorax parado...   274   1e-71
gi|187923848|ref|YP_001895490.1| DNA ligase D [Burkholderia phyt...   274   1e-71
gi|333914125|ref|YP_004487857.1| DNA ligase D [Delftia sp. Cs1-4...   274   1e-71
gi|13473868|ref|NP_105436.1| ATP-dependent DNA ligase [Mesorhizo...   274   1e-71
gi|312602232|ref|YP_004022077.1| ATP-dependent DNA ligase [Burkh...   273   2e-71
gi|300705056|ref|YP_003746659.1| ATP dependent DNA ligase [Ralst...   273   3e-71
gi|325961868|ref|YP_004239774.1| ATP-dependent DNA ligase LigD p...   273   3e-71
gi|94495099|ref|ZP_01301680.1| hypothetical protein SKA58_01360 ...   272   5e-71
gi|300311586|ref|YP_003775678.1| ATP-dependent DNA ligase [Herba...   272   5e-71
gi|295676488|ref|YP_003605012.1| DNA ligase D [Burkholderia sp. ...   272   6e-71
gi|146282484|ref|YP_001172637.1| ATP-dependent DNA ligase [Pseud...   271   7e-71
gi|197116528|ref|YP_002136955.1| DNA ligase D [Geobacter bemidji...   271   7e-71
gi|85373652|ref|YP_457714.1| hypothetical protein ELI_04125 [Ery...   271   8e-71
gi|71733849|ref|YP_275328.1| ATP-dependent DNA ligase [Pseudomon...   271   1e-70
gi|332701472|ref|ZP_08421560.1| DNA ligase D [Desulfovibrio afri...   271   1e-70
gi|330976228|gb|EGH76290.1| ATP-dependent DNA ligase [Pseudomona...   270   2e-70
gi|334342531|ref|YP_004555135.1| DNA ligase D [Sphingobium chlor...   270   2e-70
gi|116696288|ref|YP_841864.1| ATP-dependent DNA ligase [Ralstoni...   270   2e-70
gi|320323839|gb|EFW79923.1| ATP-dependent DNA ligase [Pseudomona...   269   3e-70
gi|330888833|gb|EGH21494.1| ATP-dependent DNA ligase [Pseudomona...   269   3e-70
gi|320327976|gb|EFW83981.1| ATP-dependent DNA ligase [Pseudomona...   269   3e-70
gi|320106868|ref|YP_004182458.1| DNA ligase D [Terriglobus saane...   269   3e-70
gi|124262557|ref|YP_001023027.1| ATP-dependent DNA ligase [Methy...   269   4e-70
gi|159186474|ref|NP_395989.2| ATP-dependent DNA ligase [Agrobact...   269   4e-70
gi|116622141|ref|YP_824297.1| ATP dependent DNA ligase [Candidat...   268   6e-70
gi|337265347|ref|YP_004609402.1| DNA ligase D [Mesorhizobium opp...   268   7e-70
gi|339323604|ref|YP_004682498.1| ATP-dependent DNA ligase [Cupri...   268   7e-70
gi|182677378|ref|YP_001831524.1| DNA ligase D [Beijerinckia indi...   267   2e-69
gi|329848213|ref|ZP_08263241.1| DNA ligase D [Asticcacaulis bipr...   267   2e-69
gi|154253417|ref|YP_001414241.1| DNA ligase D [Parvibaculum lava...   267   2e-69
gi|86360526|ref|YP_472414.1| ATP-dependent DNA ligase [Rhizobium...   266   2e-69
gi|209546090|ref|YP_002277980.1| ATP-dependent DNA ligase [Rhizo...   266   3e-69
gi|170702185|ref|ZP_02893092.1| DNA ligase D [Burkholderia ambif...   266   3e-69
gi|253698764|ref|YP_003019953.1| DNA ligase D [Geobacter sp. M21...   266   3e-69
gi|222053446|ref|YP_002535808.1| DNA ligase D [Geobacter sp. FRC...   266   4e-69
gi|227818715|ref|YP_002822686.1| ATP-dependent DNA ligase [Sinor...   266   4e-69
gi|296282819|ref|ZP_06860817.1| hypothetical protein CbatJ_04331...   265   5e-69
gi|315498389|ref|YP_004087193.1| DNA ligase d [Asticcacaulis exc...   265   5e-69
gi|341615878|ref|ZP_08702747.1| DNA ligase D [Citromicrobium sp....   265   7e-69
gi|153011630|ref|YP_001372844.1| DNA ligase D [Ochrobactrum anth...   265   9e-69
gi|332188556|ref|ZP_08390275.1| DNA ligase D [Sphingomonas sp. S...   264   1e-68
gi|161829752|ref|YP_001597749.1| DNA ligase D [Coxiella burnetii...   264   1e-68
gi|212211712|ref|YP_002302648.1| ATP-dependent DNA ligase [Coxie...   264   1e-68
gi|153206139|ref|ZP_01945402.1| DNA ligase D [Coxiella burnetii ...   264   1e-68
gi|215919297|ref|NP_820911.2| DNA ligase D [Coxiella burnetii RS...   264   1e-68
gi|241113670|ref|YP_002973505.1| ATP-dependent DNA ligase [Rhizo...   264   1e-68
gi|182416115|ref|YP_001821181.1| DNA polymerase LigD ligase subu...   264   1e-68
gi|121535193|ref|ZP_01667008.1| DNA ligase (ATP) [Thermosinus ca...   263   2e-68
gi|116248899|ref|YP_764740.1| ATP-dependent DNA ligase [Rhizobiu...   263   2e-68
gi|163746840|ref|ZP_02154197.1| hypothetical protein OIHEL45_155...   262   4e-68
gi|116686859|ref|YP_840106.1| ATP dependent DNA ligase [Burkhold...   262   4e-68
gi|107022898|ref|YP_621225.1| ATP dependent DNA ligase [Burkhold...   262   5e-68
gi|196232289|ref|ZP_03131143.1| DNA polymerase LigD, ligase doma...   262   5e-68
gi|319793460|ref|YP_004155100.1| DNA ligase d [Variovorax parado...   262   6e-68
gi|332715580|ref|YP_004443046.1| ATP-dependent DNA ligase [Agrob...   262   6e-68
gi|241666908|ref|YP_002984992.1| DNA polymerase LigD, ligase dom...   261   6e-68
gi|334842019|gb|EGM20635.1| ATP-dependent DNA ligase [Pseudomona...   261   7e-68
gi|116050079|ref|YP_791107.1| ATP-dependent DNA ligase [Pseudomo...   261   9e-68
gi|86356268|ref|YP_468160.1| DNA ligase [Rhizobium etli CFN 42] ...   261   9e-68
gi|254235163|ref|ZP_04928486.1| hypothetical protein PACG_01052 ...   261   1e-67
gi|171321637|ref|ZP_02910563.1| DNA ligase D [Burkholderia ambif...   261   1e-67
gi|15597334|ref|NP_250828.1| ATP-dependent DNA ligase [Pseudomon...   261   1e-67
gi|152983639|ref|YP_001348533.1| ATP-dependent DNA ligase [Pseud...   261   1e-67
gi|134291158|ref|YP_001114927.1| DNA primase, small subunit [Bur...   261   1e-67
gi|87199712|ref|YP_496969.1| ATP dependent DNA ligase [Novosphin...   261   1e-67
gi|254240566|ref|ZP_04933888.1| hypothetical protein PA2G_01223 ...   261   1e-67
gi|107101562|ref|ZP_01365480.1| hypothetical protein PaerPA_0100...   261   1e-67
gi|85715742|ref|ZP_01046721.1| DNA ligase-like protein [Nitrobac...   260   1e-67
gi|218891911|ref|YP_002440778.1| ATP-dependent DNA ligase [Pseud...   260   1e-67
gi|346919622|gb|EGY01081.1| DNA ligase D [Azospirillum amazonens...   260   2e-67
gi|338739257|ref|YP_004676219.1| DNA polymerase LigD, ligase dom...   260   2e-67
gi|345861446|ref|ZP_08813707.1| DNA ligase D [Desulfosporosinus ...   260   2e-67
gi|116255316|ref|YP_771149.1| putative DNA ligase [Rhizobium leg...   260   2e-67
gi|296389446|ref|ZP_06878921.1| ATP-dependent DNA ligase [Pseudo...   260   2e-67
gi|158422630|ref|YP_001523922.1| ATP-dependent DNA ligase [Azorh...   260   2e-67
gi|171912254|ref|ZP_02927724.1| ATP-dependent DNA ligase [Verruc...   260   2e-67
gi|209544380|ref|YP_002276609.1| DNA ligase D [Gluconacetobacter...   260   2e-67
gi|209886029|ref|YP_002289886.1| ATP dependent DNA ligase [Oligo...   260   2e-67
gi|241666890|ref|YP_002984974.1| DNA polymerase LigD, ligase dom...   260   3e-67
gi|190890317|ref|YP_001976859.1| ATP-dependent DNA ligase [Rhizo...   260   3e-67
gi|300022593|ref|YP_003755204.1| DNA polymerase LigD, ligase dom...   260   3e-67
gi|190895512|ref|YP_001985804.1| ATP-dependent DNA ligase [Rhizo...   260   3e-67
gi|162146001|ref|YP_001600459.1| DNA ligase-like protein [Glucon...   259   3e-67
gi|241518369|ref|YP_002978997.1| DNA ligase D [Rhizobium legumin...   259   3e-67
gi|338822201|gb|EGP56170.1| ATP-dependent DNA ligase [Agrobacter...   259   3e-67
gi|334839507|gb|EGM18190.1| ATP-dependent DNA ligase [Pseudomona...   259   4e-67
gi|110639218|ref|YP_679427.1| ATP-dependent DNA ligase [Cytophag...   259   4e-67
gi|282891300|ref|ZP_06299802.1| hypothetical protein pah_c050o07...   259   4e-67
gi|334317500|ref|YP_004550119.1| DNA polymerase LigD polymerase ...   259   4e-67
gi|338175063|ref|YP_004651873.1| DNA ligase-like protein Rv0938/...   259   5e-67
gi|15966496|ref|NP_386849.1| hypothetical protein SMc03959 [Sino...   258   6e-67
gi|296169692|ref|ZP_06851310.1| ATP-dependent DNA ligase [Mycoba...   258   7e-67
gi|186474593|ref|YP_001863564.1| DNA ligase D [Burkholderia phym...   258   7e-67
gi|114707148|ref|ZP_01440046.1| hypothetical protein FP2506_0455...   258   7e-67
gi|121587237|ref|ZP_01677011.1| DNA ligase [Vibrio cholerae 2740...   258   7e-67
gi|336036628|gb|AEH82559.1| conserved hypothetical protein [Sino...   258   7e-67
gi|282164796|ref|YP_003357181.1| putative ATP-dependent DNA liga...   258   8e-67
gi|345135495|dbj|BAK65104.1| putative DNA ligase [Sphingobium sp...   258   8e-67
gi|297579110|ref|ZP_06941038.1| DNA ligase [Vibrio cholerae RC38...   258   1e-66
gi|338813415|ref|ZP_08625541.1| DNA ligase D [Acetonema longum D...   257   2e-66
gi|312886162|ref|ZP_07745780.1| ATP-dependent DNA ligase LigD po...   257   2e-66
gi|327193193|gb|EGE60100.1| ATP-dependent DNA ligase [Rhizobium ...   257   2e-66
gi|229520575|ref|ZP_04409999.1| ATP-dependent DNA ligase [Vibrio...   257   2e-66
gi|157953848|ref|YP_001498739.1| hypothetical protein AR158_C658...   257   2e-66
gi|161522509|ref|YP_001585438.1| DNA ligase D [Burkholderia mult...   257   2e-66
gi|341633257|gb|EGS58083.1| ATP dependent DNA ligase domain prot...   256   2e-66
gi|298290824|ref|YP_003692763.1| DNA ligase D [Starkeya novella ...   256   2e-66
gi|153829979|ref|ZP_01982646.1| DNA ligase [Vibrio cholerae 623-...   256   2e-66
gi|90420845|ref|ZP_01228750.1| ATP dependent DNA ligase [Auranti...   256   2e-66
gi|149279497|ref|ZP_01885627.1| ATP-dependent DNA ligase [Pedoba...   256   2e-66
gi|91977955|ref|YP_570614.1| ATP-dependent DNA ligase [Rhodopseu...   256   3e-66
gi|340046316|gb|EGR07246.1| ATP dependent DNA ligase domain prot...   256   3e-66
gi|316933069|ref|YP_004108051.1| DNA ligase D [Rhodopseudomonas ...   256   4e-66
gi|239831643|ref|ZP_04679972.1| DNA ligase D [Ochrobactrum inter...   256   4e-66
gi|15890358|ref|NP_356030.1| ATP-dependent DNA ligase [Agrobacte...   256   4e-66
gi|160879872|ref|YP_001558840.1| DNA ligase D [Clostridium phyto...   256   4e-66
gi|197121246|ref|YP_002133197.1| DNA ligase D [Anaeromyxobacter ...   256   4e-66
gi|254255542|ref|ZP_04948858.1| ATP-dependent DNA ligase [Burkho...   255   4e-66
gi|172065613|ref|YP_001816325.1| DNA ligase D [Burkholderia ambi...   255   5e-66
gi|221211869|ref|ZP_03584847.1| DNA ligase D [Burkholderia multi...   255   5e-66
gi|255531603|ref|YP_003091975.1| DNA ligase D [Pedobacter hepari...   255   5e-66
gi|255034178|ref|YP_003084799.1| DNA ligase D [Dyadobacter ferme...   255   5e-66
gi|229523629|ref|ZP_04413034.1| ATP-dependent DNA ligase [Vibrio...   255   6e-66
gi|229514945|ref|ZP_04404405.1| ATP-dependent DNA ligase [Vibrio...   255   6e-66
gi|148258933|ref|YP_001243518.1| putative ATP-dependent DNA liga...   255   6e-66
gi|146342656|ref|YP_001207704.1| ATP-dependent DNA ligase [Brady...   255   6e-66
gi|229529419|ref|ZP_04418809.1| ATP-dependent DNA ligase [Vibrio...   255   7e-66
gi|340038569|gb|EGQ99543.1| ATP dependent DNA ligase domain prot...   255   7e-66
gi|254286398|ref|ZP_04961356.1| DNA ligase [Vibrio cholerae AM-1...   255   7e-66
gi|115360354|ref|YP_777491.1| ATP dependent DNA ligase [Burkhold...   255   7e-66
gi|197106720|ref|YP_002132097.1| ATP-dependent DNA ligase [Pheny...   255   7e-66
gi|229508511|ref|ZP_04398014.1| ATP-dependent DNA ligase [Vibrio...   255   7e-66
gi|153213325|ref|ZP_01948714.1| DNA ligase [Vibrio cholerae 1587...   255   7e-66
gi|183984542|ref|YP_001852833.1| ATP dependent DNA ligase [Mycob...   255   8e-66
gi|335034241|ref|ZP_08527593.1| putative DNA ligase [Agrobacteri...   255   8e-66
gi|153802656|ref|ZP_01957242.1| DNA ligase [Vibrio cholerae MZO-...   255   9e-66
gi|295135484|ref|YP_003586160.1| ATP-dependent DNA ligase family...   255   9e-66
gi|188591399|ref|YP_001795998.1| ATP dependent DNA ligase [Cupri...   254   1e-65
gi|254819344|ref|ZP_05224345.1| ATP-dependent DNA ligase [Mycoba...   254   1e-65
gi|327484167|gb|AEA78574.1| ATP-dependent DNA ligase [Vibrio cho...   254   1e-65
gi|322435740|ref|YP_004217952.1| DNA ligase D [Acidobacterium sp...   254   1e-65
gi|219666635|ref|YP_002457070.1| DNA ligase D [Desulfitobacteriu...   254   1e-65
gi|89893362|ref|YP_516849.1| hypothetical protein DSY0616 [Desul...   254   1e-65
gi|254225260|ref|ZP_04918872.1| DNA ligase [Vibrio cholerae V51]...   254   1e-65
gi|222080133|ref|YP_002539996.1| DNA ligase D [Agrobacterium vit...   254   1e-65
gi|15641550|ref|NP_231182.1| DNA ligase [Vibrio cholerae O1 biov...   254   1e-65
gi|86157211|ref|YP_463996.1| ATP dependent DNA ligase [Anaeromyx...   254   1e-65
gi|256420044|ref|YP_003120697.1| DNA ligase D [Chitinophaga pine...   254   1e-65
gi|323526105|ref|YP_004228258.1| DNA ligase D [Burkholderia sp. ...   254   1e-65
gi|119898032|ref|YP_933245.1| ATP-dependent DNA ligase [Azoarcus...   253   2e-65
gi|299134728|ref|ZP_07027920.1| DNA ligase D [Afipia sp. 1NLS2] ...   253   2e-65
gi|343083891|ref|YP_004773186.1| DNA ligase D [Cyclobacterium ma...   253   2e-65
gi|120611188|ref|YP_970866.1| ATP-dependent DNA ligase [Acidovor...   253   2e-65
gi|299138516|ref|ZP_07031695.1| DNA ligase D [Acidobacterium sp....   253   2e-65
gi|146301047|ref|YP_001195638.1| ATP dependent DNA ligase [Flavo...   253   3e-65
gi|148822147|ref|YP_001286901.1| ATP-dependent DNA ligase [Mycob...   253   3e-65
gi|294011276|ref|YP_003544736.1| ATP-dependent DNA ligase [Sphin...   253   3e-65
gi|340625947|ref|YP_004744399.1| putative ATP dependent DNA liga...   253   3e-65
gi|322417653|ref|YP_004196876.1| DNA ligase D [Geobacter sp. M18...   253   3e-65
gi|41406978|ref|NP_959814.1| ATP-dependent DNA ligase [Mycobacte...   253   3e-65
gi|254773938|ref|ZP_05215454.1| ATP-dependent DNA ligase [Mycoba...   253   3e-65
gi|330822304|ref|YP_004362525.1| ATP-dependent DNA ligase [Burkh...   253   3e-65
gi|15608078|ref|NP_215453.1| ATP-dependent DNA ligase [Mycobacte...   253   3e-65
gi|221198667|ref|ZP_03571712.1| ATP dependent DNA ligase [Burkho...   253   4e-65
gi|118619556|ref|YP_907888.1| ATP-dependent DNA ligase [Mycobact...   253   4e-65
gi|118467268|ref|YP_880311.1| ATP-dependent DNA ligase [Mycobact...   253   4e-65
gi|118466631|ref|YP_882332.1| DNA polymerase LigD ligase subunit...   252   4e-65
gi|148550718|ref|YP_001260157.1| DNA ligase D [Sphingomonas witt...   252   4e-65
gi|254363866|ref|ZP_04979912.1| hypothetical ATP dependent DNA l...   252   5e-65
gi|289744669|ref|ZP_06504047.1| ATP dependent DNA ligase [Mycoba...   252   5e-65
gi|326904840|gb|EGE51773.1| ATP dependent DNA ligase [Mycobacter...   252   5e-65
gi|15840361|ref|NP_335398.1| ATP-dependent DNA ligase [Mycobacte...   252   5e-65
gi|148257568|ref|YP_001242153.1| ATP-dependent DNA ligase [Brady...   252   5e-65
gi|240171922|ref|ZP_04750581.1| ATP-dependent DNA ligase [Mycoba...   252   5e-65
gi|153003702|ref|YP_001378027.1| DNA ligase D [Anaeromyxobacter ...   252   6e-65
gi|336461304|gb|EGO40176.1| DNA ligase D/DNA polymerase LigD [My...   252   6e-65
gi|209549980|ref|YP_002281897.1| DNA polymerase LigD, ligase dom...   252   6e-65
gi|261253022|ref|ZP_05945595.1| ATP-dependent DNA ligase [Vibrio...   251   7e-65
gi|336457779|gb|EGO36773.1| DNA polymerase LigD-like ligase doma...   251   7e-65
gi|147919797|ref|YP_686457.1| ATP-dependent DNA ligase [uncultur...   251   7e-65
gi|326799980|ref|YP_004317799.1| DNA ligase D [Sphingobacterium ...   251   8e-65
gi|94967810|ref|YP_589858.1| ATP dependent DNA ligase [Candidatu...   251   8e-65
gi|341934913|gb|AEL05052.1| DNA ligase D [Xanthomonas campestris...   251   9e-65
gi|325289123|ref|YP_004265304.1| ATP-dependent DNA ligase LigD p...   251   1e-64
gi|21229583|ref|NP_635500.1| ATP-dependent DNA ligase [Xanthomon...   251   1e-64
gi|227823313|ref|YP_002827285.1| putative ATP-dependent DNA liga...   251   1e-64
gi|295690478|ref|YP_003594171.1| DNA ligase D [Caulobacter segni...   251   1e-64
gi|56461154|ref|YP_156435.1| DNA ligase [Idiomarina loihiensis L...   251   1e-64
gi|258622906|ref|ZP_05717922.1| DNA ligase [Vibrio mimicus VM573...   251   1e-64
gi|256425356|ref|YP_003126009.1| DNA ligase D [Chitinophaga pine...   251   1e-64
gi|288916193|ref|ZP_06410573.1| DNA polymerase LigD, ligase doma...   250   1e-64
gi|255535038|ref|YP_003095409.1| ATP-dependent DNA ligase [Flavo...   250   1e-64
gi|329889058|ref|ZP_08267401.1| DNA ligase D [Brevundimonas dimi...   250   2e-64
gi|149185679|ref|ZP_01863995.1| hypothetical protein ED21_21679 ...   250   2e-64
gi|335034884|ref|ZP_08528228.1| ATP-dependent DNA ligase [Agroba...   250   2e-64
gi|261494234|ref|ZP_05990734.1| DNA ligase [Mannheimia haemolyti...   250   2e-64
gi|289442353|ref|ZP_06432097.1| ATP dependent DNA ligase [Mycoba...   250   2e-64
gi|89069671|ref|ZP_01157008.1| hypothetical protein OG2516_00100...   250   2e-64
gi|254775598|ref|ZP_05217114.1| DNA polymerase LigD ligase subun...   250   2e-64
gi|289749462|ref|ZP_06508840.1| ATP dependent DNA ligase [Mycoba...   250   2e-64
gi|289752994|ref|ZP_06512372.1| ATP-dependent DNA ligase [Mycoba...   250   2e-64
gi|16119279|ref|NP_395985.1| ATP-dependent DNA ligase [Agrobacte...   250   2e-64
gi|335419868|ref|ZP_08550912.1| DNA ligase, ATP-dependent [Salin...   250   2e-64
gi|157953038|ref|YP_001497930.1| hypothetical protein NY2A_B734R...   250   2e-64
gi|284990622|ref|YP_003409176.1| DNA polymerase LigD [Geodermato...   250   3e-64
gi|296270308|ref|YP_003652940.1| DNA polymerase LigD ligase doma...   250   3e-64
gi|134299849|ref|YP_001113345.1| ATP dependent DNA ligase [Desul...   250   3e-64
gi|332669319|ref|YP_004452327.1| DNA polymerase LigD, ligase dom...   250   3e-64
gi|161506585|ref|YP_001573706.1| DNA polymerase LigD ligase subu...   250   3e-64
gi|330816171|ref|YP_004359876.1| DNA primase, small subunit [Bur...   249   3e-64
gi|317487829|ref|ZP_07946422.1| DNA ligase D [Eggerthella sp. 1_...   249   3e-64
gi|218461664|ref|ZP_03501755.1| probable ATP-dependent DNA ligas...   249   4e-64
gi|115525722|ref|YP_782633.1| ATP-dependent DNA ligase [Rhodopse...   249   4e-64
gi|41407427|ref|NP_960263.1| hypothetical protein MAP1329c [Myco...   249   4e-64
gi|188989511|ref|YP_001901521.1| DNA ligase (ATP) [Xanthomonas c...   249   4e-64
gi|162136026|ref|YP_533539.2| ATP-dependent DNA ligase [Rhodopse...   249   5e-64
gi|154248285|ref|YP_001419243.1| ATP-dependent DNA ligase [Xanth...   249   5e-64
gi|225875041|ref|YP_002756500.1| putative DNA ligase, ATP-depend...   249   5e-64
gi|116626869|ref|YP_829025.1| ATP dependent DNA ligase [Candidat...   248   6e-64
gi|254820989|ref|ZP_05225990.1| DNA polymerase LigD ligase subun...   248   6e-64
gi|90107183|gb|ABD89220.1| ATP dependent DNA ligase [Rhodopseudo...   248   6e-64
gi|86748999|ref|YP_485495.1| ATP-dependent DNA ligase [Rhodopseu...   248   6e-64
gi|84502934|ref|ZP_01001036.1| hypothetical protein OB2597_03898...   248   6e-64
gi|302549038|ref|ZP_07301380.1| DNA polymerase LigD, ligase doma...   248   9e-64
gi|289568908|ref|ZP_06449135.1| ATP dependent DNA ligase [Mycoba...   248   1e-63
gi|323703414|ref|ZP_08115062.1| DNA polymerase LigD, ligase doma...   248   1e-63
gi|262402221|ref|ZP_06078782.1| ATP-dependent DNA ligase [Vibrio...   247   1e-63
gi|223935617|ref|ZP_03627533.1| DNA polymerase LigD, ligase doma...   247   1e-63
gi|323359610|ref|YP_004226006.1| ATP-dependent DNA ligase [Micro...   247   1e-63
gi|325918800|ref|ZP_08180886.1| ATP-dependent DNA ligase LigD po...   247   1e-63
gi|33601821|ref|NP_889381.1| ATP-dependent DNA ligase [Bordetell...   247   1e-63
gi|333923361|ref|YP_004496941.1| DNA polymerase LigD, ligase dom...   247   1e-63
gi|220915950|ref|YP_002491254.1| DNA ligase D [Anaeromyxobacter ...   247   2e-63
gi|343503472|ref|ZP_08741293.1| DNA ligase [Vibrio tubiashii ATC...   247   2e-63
gi|334340419|ref|YP_004545399.1| DNA polymerase LigD ligase doma...   247   2e-63
gi|325830600|ref|ZP_08164021.1| DNA ligase D [Eggerthella sp. HG...   247   2e-63
gi|312113413|ref|YP_004011009.1| DNA ligase D [Rhodomicrobium va...   247   2e-63
gi|220911299|ref|YP_002486608.1| ATP-dependent DNA ligase [Arthr...   247   2e-63
gi|34810336|pdb|1P8L|A Chain A, New Crystal Structure Of Chlorel...   246   2e-63
gi|9632109|ref|NP_048900.1| ATP-dependent DNA ligase [Paramecium...   246   2e-63
gi|152149436|pdb|2Q2T|A Chain A, Structure Of Chlorella Virus Dn...   246   2e-63
gi|261491647|ref|ZP_05988229.1| DNA ligase [Mannheimia haemolyti...   246   2e-63
gi|218517035|ref|ZP_03513875.1| DNA polymerase LigD, ligase doma...   246   2e-63
gi|346917674|gb|EGX99955.1| DNA ligase ATP-dependent [Azospirill...   246   2e-63
gi|336116132|ref|YP_004570898.1| DNA ligase D [Microlunatus phos...   246   2e-63
gi|296164504|ref|ZP_06847075.1| DNA polymerase LigD ligase subun...   246   3e-63
gi|190890775|ref|YP_001977317.1| ATP-dependent DNA ligase [Rhizo...   246   3e-63
gi|300775940|ref|ZP_07085800.1| possible ATP-dependent DNA ligas...   246   3e-63
gi|170734575|ref|YP_001773689.1| DNA ligase D [Burkholderia ceno...   246   3e-63
gi|134102132|ref|YP_001107793.1| DNA ligase, ATP-dependent [Sacc...   246   3e-63
gi|254230011|ref|ZP_04923411.1| ATP-dependent DNA ligase domain ...   246   3e-63
gi|188592127|ref|YP_001796725.1| ATP-dependent DNA ligase [Cupri...   246   3e-63
gi|217977897|ref|YP_002362044.1| ATP-dependent DNA ligase [Methy...   246   4e-63
gi|13488470|ref|NP_109477.1| ATP-dependent DNA ligase [Mesorhizo...   246   4e-63
gi|116668862|ref|YP_829795.1| ATP-dependent DNA ligase [Arthroba...   246   4e-63
gi|150396523|ref|YP_001326990.1| DNA polymerase LigD ligase regi...   246   4e-63
gi|254523296|ref|ZP_05135351.1| ATP-dependent DNA ligase [Stenot...   246   4e-63
gi|110633503|ref|YP_673711.1| ATP dependent DNA ligase [Mesorhiz...   246   4e-63
gi|241113661|ref|YP_002973496.1| DNA polymerase LigD, ligase dom...   246   4e-63
gi|325168504|ref|YP_004280294.1| ATP-dependent DNA ligase [Agrob...   246   4e-63
gi|153832357|ref|ZP_01985024.1| DNA ligase [Vibrio harveyi HY01]...   245   5e-63
gi|288940019|ref|YP_003442259.1| ATP dependent DNA ligase [Alloc...   245   5e-63
gi|254420893|ref|ZP_05034617.1| DNA ligase D, putative [Brevundi...   245   5e-63
gi|326424055|ref|NP_761477.2| ATP-dependent DNA ligase [Vibrio v...   245   5e-63
gi|325920775|ref|ZP_08182680.1| ATP-dependent DNA ligase LigD po...   245   6e-63
gi|120405865|ref|YP_955694.1| ATP-dependent DNA ligase [Mycobact...   245   6e-63
gi|327188043|gb|EGE55271.1| ATP-dependent DNA ligase [Rhizobium ...   245   6e-63
gi|37679818|ref|NP_934427.1| DNA ligase [Vibrio vulnificus YJ016...   245   7e-63
gi|145222418|ref|YP_001133096.1| ATP-dependent DNA ligase [Mycob...   245   7e-63
gi|257791698|ref|YP_003182304.1| DNA ligase D [Eggerthella lenta...   245   9e-63
gi|335419860|ref|ZP_08550904.1| DNA ligase D [Salinisphaera shab...   245   9e-63
gi|120434667|ref|YP_860356.1| ATP-dependent DNA ligase family pr...   245   1e-62
gi|320156462|ref|YP_004188841.1| ATP-dependent DNA ligase [Vibri...   244   1e-62
gi|114047763|ref|YP_738313.1| DNA ligase [Shewanella sp. MR-7] >...   244   1e-62
gi|221215365|ref|ZP_03588330.1| DNA polymerase LigD, ligase doma...   244   1e-62
gi|116248882|ref|YP_764723.1| putative DNA ligase [Rhizobium leg...   244   1e-62
gi|27381884|ref|NP_773413.1| ATP-dependent DNA ligase [Bradyrhiz...   244   1e-62
gi|221639093|ref|YP_002525355.1| ATP dependent DNA ligase [Rhodo...   244   1e-62
gi|315442864|ref|YP_004075743.1| DNA ligase D/DNA polymerase Lig...   244   2e-62
gi|83590331|ref|YP_430340.1| ATP dependent DNA ligase, central [...   243   2e-62
gi|163800951|ref|ZP_02194851.1| DNA ligase [Vibrio sp. AND4] >gn...   243   2e-62
gi|333374537|ref|ZP_08466377.1| NAD-dependent DNA ligase LigA [K...   243   2e-62
gi|238022916|ref|ZP_04603342.1| hypothetical protein GCWU000324_...   243   2e-62
gi|148556883|ref|YP_001264465.1| DNA ligase D [Sphingomonas witt...   243   2e-62
gi|333894404|ref|YP_004468279.1| DNA ligase [Alteromonas sp. SN2...   243   2e-62
gi|85713436|ref|ZP_01044426.1| DNA ligase [Nitrobacter sp. Nb-31...   243   2e-62
gi|209546115|ref|YP_002278005.1| DNA polymerase LigD, ligase dom...   243   2e-62
gi|148265475|ref|YP_001232181.1| ATP dependent DNA ligase [Geoba...   243   3e-62
gi|113970528|ref|YP_734321.1| DNA ligase [Shewanella sp. MR-4] >...   243   3e-62
gi|153003807|ref|YP_001378132.1| DNA ligase D [Anaeromyxobacter ...   243   3e-62
gi|134288418|ref|YP_001110581.1| ATP dependent DNA ligase [Burkh...   243   3e-62
gi|325103796|ref|YP_004273450.1| DNA ligase D [Pedobacter saltan...   243   3e-62
gi|194363804|ref|YP_002026414.1| DNA ligase D [Stenotrophomonas ...   243   3e-62
gi|302381636|ref|YP_003817459.1| DNA ligase D [Brevundimonas sub...   243   4e-62
gi|328473739|gb|EGF44574.1| DNA ligase [Vibrio parahaemolyticus ...   242   4e-62
gi|28898251|ref|NP_797856.1| DNA ligase [Vibrio parahaemolyticus...   242   4e-62
gi|258650395|ref|YP_003199551.1| ATP-dependent DNA ligase [Nakam...   242   5e-62
gi|269794626|ref|YP_003314081.1| DNA ligase D/DNA polymerase Lig...   242   5e-62
gi|27383142|ref|NP_774671.1| DNA ligase [Bradyrhizobium japonicu...   242   5e-62
gi|339324037|ref|YP_004682930.1| ATP dependent DNA ligase [Cupri...   242   5e-62
gi|190572139|ref|YP_001969984.1| putative ATP-dependent DNA liga...   242   5e-62
gi|315126054|ref|YP_004068057.1| DNA ligase [Pseudoalteromonas s...   242   6e-62
gi|344205446|ref|YP_004790587.1| DNA ligase D [Burkholderia sp. ...   242   6e-62
gi|11513551|pdb|1FVI|A Chain A, Crystal Structure Of Chlorella V...   242   6e-62
gi|332532122|ref|ZP_08408005.1| DNA ligase [Pseudoalteromonas ha...   241   7e-62
gi|269968604|ref|ZP_06182606.1| DNA ligase [Vibrio alginolyticus...   241   8e-62
gi|186473585|ref|YP_001860927.1| DNA ligase D [Burkholderia phym...   241   9e-62
gi|91223759|ref|ZP_01259023.1| DNA ligase [Vibrio alginolyticus ...   241   9e-62
gi|325168583|ref|YP_004280373.1| ATP-dependent DNA ligase [Agrob...   241   9e-62
gi|229489180|ref|ZP_04383046.1| ATP dependent DNA ligase C regio...   241   9e-62
gi|331698741|ref|YP_004334980.1| DNA ligase D [Pseudonocardia di...   241   9e-62
gi|116687252|ref|YP_840498.1| ATP dependent DNA ligase [Burkhold...   241   1e-61
gi|154174003|ref|YP_001407695.1| DNA ligase [Campylobacter curvu...   241   1e-61
gi|260906372|ref|ZP_05914694.1| DNA ligase D/DNA polymerase LigD...   241   1e-61
gi|24373759|ref|NP_717802.1| DNA ligase [Shewanella oneidensis M...   241   1e-61
gi|108801316|ref|YP_641513.1| ATP-dependent DNA ligase [Mycobact...   240   2e-61
gi|78048168|ref|YP_364343.1| ATP-dependent DNA ligase [Xanthomon...   240   2e-61
gi|337769432|emb|CCB78145.1| DNA polymerase LigD, ligase domain ...   240   2e-61
gi|226308009|ref|YP_002767969.1| ATP-dependent DNA ligase LigD [...   240   2e-61
gi|39936712|ref|NP_948988.1| ATP-dependent DNA ligase [Rhodopseu...   240   2e-61
gi|335035312|ref|ZP_08528653.1| ATP-dependent DNA ligase [Agroba...   240   2e-61
gi|92116069|ref|YP_575798.1| ATP-dependent DNA ligase [Nitrobact...   240   2e-61
gi|21243148|ref|NP_642730.1| ATP-dependent DNA ligase [Xanthomon...   240   2e-61
gi|343508493|ref|ZP_08745833.1| DNA ligase [Vibrio ichthyoenteri...   240   2e-61
gi|118473774|ref|YP_889805.1| ATP-dependent DNA ligase [Mycobact...   239   3e-61
gi|269962743|ref|ZP_06177086.1| hypothetical protein VME_34700 [...   239   3e-61
gi|325928068|ref|ZP_08189281.1| DNA ligase D [Xanthomonas perfor...   239   3e-61
gi|119468381|ref|ZP_01611472.1| DNA ligase [Alteromonadales bact...   239   3e-61
gi|217973606|ref|YP_002358357.1| DNA ligase [Shewanella baltica ...   239   3e-61
gi|294666469|ref|ZP_06731712.1| ATP-dependent DNA ligase [Xantho...   239   3e-61
gi|260768389|ref|ZP_05877323.1| ATP-dependent DNA ligase [Vibrio...   239   3e-61
gi|294626012|ref|ZP_06704622.1| ATP-dependent DNA ligase [Xantho...   239   3e-61
gi|336124202|ref|YP_004566250.1| ATP-dependent DNA ligase [Vibri...   239   3e-61
gi|120556600|ref|YP_960951.1| DNA ligase [Marinobacter aquaeolei...   239   3e-61
gi|312881664|ref|ZP_07741442.1| DNA ligase [Vibrio caribbenthicu...   239   4e-61
gi|260582112|ref|ZP_05849906.1| DNA ligase [Haemophilus influenz...   239   4e-61
gi|339445430|ref|YP_004711434.1| hypothetical protein EGYY_19050...   239   4e-61
gi|269104564|ref|ZP_06157260.1| DNA ligase [Photobacterium damse...   239   4e-61
gi|150397829|ref|YP_001328296.1| DNA ligase D [Sinorhizobium med...   239   4e-61
gi|346725310|ref|YP_004851979.1| ATP-dependent DNA ligase [Xanth...   239   4e-61
gi|167645733|ref|YP_001683396.1| ATP-dependent DNA ligase [Caulo...   239   4e-61
gi|315180100|gb|ADT87014.1| DNA ligase [Vibrio furnissii NCTC 11...   239   4e-61
gi|148273255|ref|YP_001222816.1| ATP-dependent DNA ligase [Clavi...   239   5e-61
gi|339328572|ref|YP_004688264.1| ATP dependent DNA ligase [Cupri...   239   5e-61
gi|77361100|ref|YP_340675.1| DNA ligase [Pseudoalteromonas halop...   239   5e-61
gi|302693383|ref|XP_003036370.1| hypothetical protein SCHCODRAFT...   239   5e-61
gi|42523710|ref|NP_969090.1| hypothetical protein Bd2252 [Bdello...   238   6e-61
gi|255535309|ref|YP_003095680.1| ATP-dependent DNA ligase family...   238   7e-61
gi|289671332|ref|ZP_06492407.1| ATP-dependent DNA ligase [Xantho...   238   8e-61
gi|345012801|ref|YP_004815155.1| DNA polymerase LigD, ligase dom...   238   9e-61
gi|190410007|ref|YP_001965531.1| putative ATP-dependent DNA liga...   238   9e-61
gi|68249729|ref|YP_248841.1| DNA ligase [Haemophilus influenzae ...   238   1e-60
gi|16119904|ref|NP_396609.1| ATP-dependent DNA ligase [Agrobacte...   238   1e-60
gi|304411381|ref|ZP_07392995.1| DNA ligase (ATP) [Shewanella bal...   238   1e-60
gi|206480019|ref|YP_002235530.1| putative ligase [Burkholderia c...   238   1e-60
gi|192292537|ref|YP_001993142.1| ATP-dependent DNA ligase [Rhodo...   238   1e-60
gi|145627840|ref|ZP_01783641.1| DNA ligase [Haemophilus influenz...   238   1e-60
gi|251792811|ref|YP_003007537.1| DNA ligase [Aggregatibacter aph...   237   1e-60
gi|145637066|ref|ZP_01792729.1| DNA ligase [Haemophilus influenz...   237   1e-60
gi|298369757|ref|ZP_06981074.1| DNA ligase [Neisseria sp. oral t...   237   1e-60
gi|150376445|ref|YP_001313041.1| DNA ligase D [Sinorhizobium med...   237   2e-60
gi|117920844|ref|YP_870036.1| DNA ligase [Shewanella sp. ANA-3] ...   237   2e-60
gi|126437297|ref|YP_001072988.1| ATP-dependent DNA ligase [Mycob...   237   2e-60
gi|218510383|ref|ZP_03508261.1| probable ATP-dependent DNA ligas...   237   2e-60
gi|325914724|ref|ZP_08177062.1| DNA ligase D [Xanthomonas vesica...   237   2e-60
gi|160875001|ref|YP_001554317.1| DNA ligase [Shewanella baltica ...   236   2e-60
gi|289665656|ref|ZP_06487237.1| ATP-dependent DNA ligase [Xantho...   236   2e-60
gi|145641221|ref|ZP_01796801.1| DNA ligase [Haemophilus influenz...   236   2e-60
gi|170697444|ref|ZP_02888535.1| DNA polymerase LigD, ligase doma...   236   3e-60
gi|126664563|ref|ZP_01735547.1| DNA ligase [Marinobacter sp. ELB...   236   3e-60
gi|330448100|ref|ZP_08311748.1| ATP dependent DNA ligase domain ...   236   3e-60
gi|153000363|ref|YP_001366044.1| DNA ligase [Shewanella baltica ...   236   3e-60
gi|14520759|ref|NP_126234.1| ATP-dependent DNA ligase [Pyrococcu...   236   3e-60
gi|343514331|ref|ZP_08751403.1| DNA ligase [Vibrio sp. N418] >gn...   236   3e-60
gi|110835563|ref|YP_694422.1| DNA ligase [Alcanivorax borkumensi...   236   3e-60
gi|327507709|sp|P0CL74.1|DNLI_PYRAY RecName: Full=DNA ligase; Al...   236   3e-60
gi|255591307|ref|XP_002535483.1| conserved hypothetical protein ...   236   4e-60
gi|209694893|ref|YP_002262821.1| DNA ligase [Aliivibrio salmonic...   236   5e-60
gi|294340788|emb|CAZ89183.1| putative ATP-dependent DNA ligase [...   236   5e-60
gi|239815717|ref|YP_002944627.1| DNA ligase [Variovorax paradoxu...   236   5e-60
gi|340788407|ref|YP_004753872.1| ATP dependent DNA ligase [Colli...   235   5e-60
gi|149377583|ref|ZP_01895322.1| DNA ligase [Marinobacter algicol...   235   5e-60
gi|16119326|ref|NP_396032.1| ATP-dependent DNA ligase [Agrobacte...   235   5e-60
gi|229819151|ref|YP_002880677.1| ATP-dependent DNA ligase [Beute...   235   6e-60
gi|157375774|ref|YP_001474374.1| DNA ligase [Shewanella sedimini...   235   6e-60
gi|333816437|gb|AEG09104.1| DNA polymerase LigD, polymerase doma...   235   6e-60
gi|332157848|ref|YP_004423127.1| ATP-dependent DNA ligase [Pyroc...   235   6e-60
gi|334320280|ref|YP_004556909.1| DNA polymerase LigD polymerase ...   235   6e-60
gi|11499314|ref|NP_070553.1| DNA ligase [Archaeoglobus fulgidus ...   235   7e-60
gi|319426160|gb|ADV54234.1| DNA ligase (ATP) [Shewanella putrefa...   235   7e-60
gi|145633088|ref|ZP_01788820.1| DNA ligase [Haemophilus influenz...   235   8e-60
gi|254427500|ref|ZP_05041207.1| ATP-dependent DNA ligase domain ...   234   8e-60
gi|325674490|ref|ZP_08154178.1| ATP-dependent DNA ligase domain ...   234   8e-60
gi|319776574|ref|YP_004139062.1| ATP dependent DNA ligase [Haemo...   234   8e-60
gi|309751174|gb|ADO81158.1| ATP-dependent DNA ligase [Haemophilu...   234   8e-60
gi|329124087|ref|ZP_08252634.1| NAD-dependent DNA ligase LigA [H...   234   9e-60
gi|86360525|ref|YP_472413.1| putative DNA ligase (ATP) protein [...   234   1e-59
gi|148530055|gb|ABQ82237.1| ATP-dependent DNA ligase [Gluconacet...   234   1e-59
gi|16265140|ref|NP_437932.1| hypothetical protein SM_b20685 [Sin...   234   1e-59
gi|312140033|ref|YP_004007369.1| ATP-dependent DNA ligase [Rhodo...   234   1e-59
gi|325578847|ref|ZP_08148894.1| NAD-dependent DNA ligase LigA [H...   234   1e-59
gi|302549851|ref|ZP_07302193.1| DNA polymerase LigD, ligase doma...   234   1e-59
gi|296446757|ref|ZP_06888696.1| DNA polymerase LigD, ligase doma...   234   1e-59
gi|342803026|gb|EGU38406.1| DNA ligase [Vibrio splendidus ATCC 3...   234   1e-59
gi|254508002|ref|ZP_05120130.1| DNA ligase [Vibrio parahaemolyti...   234   1e-59
gi|309973353|gb|ADO96554.1| ATP-dependent DNA ligase [Haemophilu...   234   1e-59
gi|327193194|gb|EGE60101.1| ATP-dependent DNA ligase protein [Rh...   234   2e-59
gi|260581117|ref|ZP_05848938.1| DNA ligase [Haemophilus influenz...   234   2e-59
gi|257067903|ref|YP_003154158.1| ATP-dependent DNA ligase [Brach...   234   2e-59
gi|290962181|ref|YP_003493363.1| DNA ligase [Streptomyces scabie...   233   2e-59
gi|152978858|ref|YP_001344487.1| DNA ligase [Actinobacillus succ...   233   2e-59
gi|126174078|ref|YP_001050227.1| DNA ligase [Shewanella baltica ...   233   2e-59
gi|300770576|ref|ZP_07080455.1| ATP-dependent DNA ligase [Sphing...   233   2e-59
gi|319793503|ref|YP_004155143.1| ATP dependent DNA ligase [Vario...   233   2e-59
gi|157962332|ref|YP_001502366.1| DNA ligase [Shewanella pealeana...   233   2e-59
gi|111223778|ref|YP_714572.1| hypothetical protein FRAAL4382 [Fr...   233   2e-59
gi|59712057|ref|YP_204833.1| DNA ligase [Vibrio fischeri ES114] ...   233   3e-59
gi|335041880|ref|ZP_08534907.1| DNA ligase [Methylophaga aminisu...   233   3e-59
gi|262204350|ref|YP_003275558.1| DNA polymerase LigD [Gordonia b...   233   3e-59
gi|342860542|ref|ZP_08717193.1| ATP-dependent DNA ligase [Mycoba...   233   3e-59
gi|345429798|ref|YP_004822916.1| hypothetical protein PARA_12240...   233   3e-59
gi|75674551|ref|YP_316972.1| ATP-dependent DNA ligase [Nitrobact...   233   3e-59
gi|20091397|ref|NP_617472.1| DNA ligase (ATP) [Methanosarcina ac...   233   4e-59
gi|90108455|pdb|1VS0|A Chain A, Crystal Structure Of The Ligase ...   233   4e-59
gi|327400122|ref|YP_004340961.1| DNA polymerase LigD, ligase dom...   232   5e-59
gi|315231717|ref|YP_004072153.1| ATP-dependent DNA ligase [Therm...   232   5e-59
gi|120599081|ref|YP_963655.1| DNA ligase [Shewanella sp. W3-18-1...   232   5e-59
gi|88860364|ref|ZP_01135002.1| DNA ligase [Pseudoalteromonas tun...   232   5e-59
gi|284046164|ref|YP_003396504.1| DNA ligase D [Conexibacter woes...   232   5e-59
gi|325278023|ref|ZP_08143549.1| ATP-dependent DNA ligase [Pseudo...   232   5e-59
gi|87312200|ref|ZP_01094302.1| DNA ligase [Blastopirellula marin...   232   5e-59
gi|50380048|gb|AAT76301.1| DNA ligase [Haemophilus influenzae]        232   5e-59

Sequences not found previously or not previously below threshold:

gi|92119328|ref|YP_579057.1| ATP-dependent DNA ligase [Nitrobact...   238   7e-61
gi|338973370|ref|ZP_08628734.1| ATP-dependent DNA ligase [Bradyr...   236   3e-60

Searching..................................................done


Results from round 5


                                                                 Score    E
Sequences producing significant alignments:                      (bits) Value
Sequences used in model and found again:

gi|311109878|ref|YP_003982729.1| DNA ligase D 2 [Achromobacter x...   315   4e-84
gi|77458324|ref|YP_347829.1| ATP-dependent DNA ligase [Pseudomon...   315   5e-84
gi|311103658|ref|YP_003976511.1| DNA ligase D 1 [Achromobacter x...   314   1e-83
gi|74318265|ref|YP_316005.1| ATP-dependent DNA ligase [Thiobacil...   311   8e-83
gi|339487618|ref|YP_004702146.1| ATP-dependent DNA ligase [Pseud...   310   2e-82
gi|187927601|ref|YP_001898088.1| DNA ligase D [Ralstonia pickett...   308   6e-82
gi|293605489|ref|ZP_06687871.1| conserved hypothetical protein [...   307   1e-81
gi|309780648|ref|ZP_07675390.1| DNA ligase D [Ralstonia sp. 5_7_...   307   2e-81
gi|317407120|gb|EFV87123.1| hypothetical protein HMPREF0005_0577...   306   2e-81
gi|170721824|ref|YP_001749512.1| ATP-dependent DNA ligase [Pseud...   306   3e-81
gi|229590370|ref|YP_002872489.1| ATP-dependent DNA ligase [Pseud...   306   3e-81
gi|330809680|ref|YP_004354142.1| DNA ligase (ATP) [Pseudomonas b...   306   4e-81
gi|26989978|ref|NP_745403.1| ATP-dependent DNA ligase [Pseudomon...   305   4e-81
gi|163857754|ref|YP_001632052.1| hypothetical protein Bpet3441 [...   305   5e-81
gi|241662106|ref|YP_002980466.1| DNA ligase D [Ralstonia pickett...   305   6e-81
gi|313498775|gb|ADR60141.1| LigD [Pseudomonas putida BIRD-1]          304   1e-80
gi|325271382|ref|ZP_08137910.1| ATP-dependent DNA ligase [Pseudo...   304   1e-80
gi|300692402|ref|YP_003753397.1| ATP dependent DNA ligase [Ralst...   303   2e-80
gi|146308237|ref|YP_001188702.1| ATP-dependent DNA ligase [Pseud...   303   2e-80
gi|186475746|ref|YP_001857216.1| DNA ligase D [Burkholderia phym...   302   4e-80
gi|338784088|gb|EGP48433.1| hypothetical protein AXXA_00600 [Ach...   302   4e-80
gi|344167856|emb|CCA80104.1| ATP dependent DNA ligase [blood dis...   301   7e-80
gi|307729606|ref|YP_003906830.1| DNA ligase D [Burkholderia sp. ...   301   8e-80
gi|162451796|ref|YP_001614163.1| hypothetical protein sce3523 [S...   301   1e-79
gi|148547718|ref|YP_001267820.1| ATP-dependent DNA ligase [Pseud...   300   1e-79
gi|340787163|ref|YP_004752628.1| ATP-dependent DNA ligase [Colli...   300   1e-79
gi|167033639|ref|YP_001668870.1| ATP-dependent DNA ligase [Pseud...   300   2e-79
gi|82702306|ref|YP_411872.1| ATP-dependent DNA ligase [Nitrososp...   300   2e-79
gi|323526077|ref|YP_004228230.1| DNA ligase D [Burkholderia sp. ...   300   3e-79
gi|170692364|ref|ZP_02883527.1| DNA ligase D [Burkholderia grami...   298   5e-79
gi|330503327|ref|YP_004380196.1| ATP-dependent DNA ligase [Pseud...   298   6e-79
gi|254000275|ref|YP_003052338.1| DNA ligase D [Methylovorus gluc...   298   7e-79
gi|104781849|ref|YP_608347.1| ATP-dependent DNA ligase [Pseudomo...   298   7e-79
gi|121594863|ref|YP_986759.1| ATP-dependent DNA ligase [Acidovor...   298   8e-79
gi|337278407|ref|YP_004617878.1| ATP-dependent DNA ligase [Ramli...   298   1e-78
gi|326317497|ref|YP_004235169.1| DNA ligase D [Acidovorax avenae...   297   1e-78
gi|237799500|ref|ZP_04587961.1| ATP-dependent DNA ligase [Pseudo...   297   1e-78
gi|296157796|ref|ZP_06840630.1| DNA ligase D [Burkholderia sp. C...   296   2e-78
gi|91783488|ref|YP_558694.1| putative ATP-dependent DNA ligase [...   296   2e-78
gi|239814666|ref|YP_002943576.1| ATP-dependent DNA ligase [Vario...   296   3e-78
gi|330953976|gb|EGH54236.1| ATP-dependent DNA ligase [Pseudomona...   296   3e-78
gi|91788863|ref|YP_549815.1| ATP-dependent DNA ligase [Polaromon...   296   3e-78
gi|194292842|ref|YP_002008749.1| ATP-dependent DNA ligase [Cupri...   295   5e-78
gi|330944060|gb|EGH46223.1| ATP-dependent DNA ligase [Pseudomona...   295   7e-78
gi|119962236|ref|YP_946103.1| ATP-dependent DNA ligase [Arthroba...   294   9e-78
gi|319791224|ref|YP_004152864.1| DNA ligase d [Variovorax parado...   294   9e-78
gi|319780526|ref|YP_004140002.1| DNA ligase D [Mesorhizobium cic...   294   9e-78
gi|13473868|ref|NP_105436.1| ATP-dependent DNA ligase [Mesorhizo...   294   1e-77
gi|330974301|gb|EGH74367.1| ATP-dependent DNA ligase [Pseudomona...   294   1e-77
gi|187923848|ref|YP_001895490.1| DNA ligase D [Burkholderia phyt...   293   2e-77
gi|94495099|ref|ZP_01301680.1| hypothetical protein SKA58_01360 ...   293   2e-77
gi|160899773|ref|YP_001565355.1| ATP-dependent DNA ligase [Delft...   293   3e-77
gi|312961208|ref|ZP_07775713.1| ATP dependent DNA ligase [Pseudo...   292   4e-77
gi|339494095|ref|YP_004714388.1| ATP-dependent DNA ligase [Pseud...   292   5e-77
gi|302188233|ref|ZP_07264906.1| ATP-dependent DNA ligase [Pseudo...   292   5e-77
gi|289623969|ref|ZP_06456923.1| ATP-dependent DNA ligase [Pseudo...   291   7e-77
gi|197116528|ref|YP_002136955.1| DNA ligase D [Geobacter bemidji...   291   1e-76
gi|330898258|gb|EGH29677.1| ATP-dependent DNA ligase [Pseudomona...   291   1e-76
gi|66046474|ref|YP_236315.1| ATP-dependent DNA ligase [Pseudomon...   291   1e-76
gi|209520569|ref|ZP_03269325.1| DNA ligase D [Burkholderia sp. H...   291   1e-76
gi|116696288|ref|YP_841864.1| ATP-dependent DNA ligase [Ralstoni...   291   1e-76
gi|85373652|ref|YP_457714.1| hypothetical protein ELI_04125 [Ery...   290   1e-76
gi|124262557|ref|YP_001023027.1| ATP-dependent DNA ligase [Methy...   290   2e-76
gi|330960410|gb|EGH60670.1| ATP-dependent DNA ligase [Pseudomona...   290   2e-76
gi|330876744|gb|EGH10893.1| ATP-dependent DNA ligase [Pseudomona...   290   2e-76
gi|330986301|gb|EGH84404.1| ATP-dependent DNA ligase [Pseudomona...   290   2e-76
gi|241113670|ref|YP_002973505.1| ATP-dependent DNA ligase [Rhizo...   290   2e-76
gi|73538904|ref|YP_299271.1| ATP-dependent DNA ligase [Ralstonia...   290   2e-76
gi|209546090|ref|YP_002277980.1| ATP-dependent DNA ligase [Rhizo...   289   3e-76
gi|333901001|ref|YP_004474874.1| DNA ligase D [Pseudomonas fulva...   289   3e-76
gi|86360526|ref|YP_472414.1| ATP-dependent DNA ligase [Rhizobium...   289   3e-76
gi|298487598|ref|ZP_07005639.1| ATP-dependent DNA ligase [Pseudo...   289   3e-76
gi|333914125|ref|YP_004487857.1| DNA ligase D [Delftia sp. Cs1-4...   289   4e-76
gi|330966064|gb|EGH66324.1| ATP-dependent DNA ligase [Pseudomona...   289   4e-76
gi|332701472|ref|ZP_08421560.1| DNA ligase D [Desulfovibrio afri...   289   4e-76
gi|159186474|ref|NP_395989.2| ATP-dependent DNA ligase [Agrobact...   289   4e-76
gi|146282484|ref|YP_001172637.1| ATP-dependent DNA ligase [Pseud...   289   4e-76
gi|300705056|ref|YP_003746659.1| ATP dependent DNA ligase [Ralst...   289   4e-76
gi|295676488|ref|YP_003605012.1| DNA ligase D [Burkholderia sp. ...   289   4e-76
gi|339323604|ref|YP_004682498.1| ATP-dependent DNA ligase [Cupri...   289   5e-76
gi|182677378|ref|YP_001831524.1| DNA ligase D [Beijerinckia indi...   289   5e-76
gi|312602232|ref|YP_004022077.1| ATP-dependent DNA ligase [Burkh...   289   5e-76
gi|241666908|ref|YP_002984992.1| DNA polymerase LigD, ligase dom...   288   6e-76
gi|334342531|ref|YP_004555135.1| DNA ligase D [Sphingobium chlor...   288   6e-76
gi|331019468|gb|EGH99524.1| ATP-dependent DNA ligase [Pseudomona...   288   7e-76
gi|28870625|ref|NP_793244.1| ATP-dependent DNA ligase [Pseudomon...   288   8e-76
gi|213971348|ref|ZP_03399463.1| DNA ligase, ATP-dependent [Pseud...   288   8e-76
gi|241666890|ref|YP_002984974.1| DNA polymerase LigD, ligase dom...   288   9e-76
gi|337265347|ref|YP_004609402.1| DNA ligase D [Mesorhizobium opp...   288   1e-75
gi|300311586|ref|YP_003775678.1| ATP-dependent DNA ligase [Herba...   287   2e-75
gi|325961868|ref|YP_004239774.1| ATP-dependent DNA ligase LigD p...   287   2e-75
gi|332188556|ref|ZP_08390275.1| DNA ligase D [Sphingomonas sp. S...   286   2e-75
gi|170702185|ref|ZP_02893092.1| DNA ligase D [Burkholderia ambif...   286   2e-75
gi|153011630|ref|YP_001372844.1| DNA ligase D [Ochrobactrum anth...   286   3e-75
gi|116248899|ref|YP_764740.1| ATP-dependent DNA ligase [Rhizobiu...   286   4e-75
gi|320106868|ref|YP_004182458.1| DNA ligase D [Terriglobus saane...   286   4e-75
gi|296282819|ref|ZP_06860817.1| hypothetical protein CbatJ_04331...   286   4e-75
gi|341615878|ref|ZP_08702747.1| DNA ligase D [Citromicrobium sp....   285   4e-75
gi|46447467|ref|YP_008832.1| hypothetical protein pc1833 [Candid...   285   4e-75
gi|116255316|ref|YP_771149.1| putative DNA ligase [Rhizobium leg...   285   5e-75
gi|253698764|ref|YP_003019953.1| DNA ligase D [Geobacter sp. M21...   285   7e-75
gi|154253417|ref|YP_001414241.1| DNA ligase D [Parvibaculum lava...   285   9e-75
gi|227818715|ref|YP_002822686.1| ATP-dependent DNA ligase [Sinor...   284   1e-74
gi|335034241|ref|ZP_08527593.1| putative DNA ligase [Agrobacteri...   284   1e-74
gi|330976228|gb|EGH76290.1| ATP-dependent DNA ligase [Pseudomona...   284   1e-74
gi|116622141|ref|YP_824297.1| ATP dependent DNA ligase [Candidat...   284   1e-74
gi|71733849|ref|YP_275328.1| ATP-dependent DNA ligase [Pseudomon...   284   1e-74
gi|222053446|ref|YP_002535808.1| DNA ligase D [Geobacter sp. FRC...   283   2e-74
gi|329848213|ref|ZP_08263241.1| DNA ligase D [Asticcacaulis bipr...   283   2e-74
gi|116686859|ref|YP_840106.1| ATP dependent DNA ligase [Burkhold...   283   3e-74
gi|107022898|ref|YP_621225.1| ATP dependent DNA ligase [Burkhold...   283   3e-74
gi|320323839|gb|EFW79923.1| ATP-dependent DNA ligase [Pseudomona...   282   4e-74
gi|171321637|ref|ZP_02910563.1| DNA ligase D [Burkholderia ambif...   282   4e-74
gi|190895512|ref|YP_001985804.1| ATP-dependent DNA ligase [Rhizo...   282   4e-74
gi|320327976|gb|EFW83981.1| ATP-dependent DNA ligase [Pseudomona...   282   4e-74
gi|241518369|ref|YP_002978997.1| DNA ligase D [Rhizobium legumin...   282   5e-74
gi|330888833|gb|EGH21494.1| ATP-dependent DNA ligase [Pseudomona...   282   6e-74
gi|336036628|gb|AEH82559.1| conserved hypothetical protein [Sino...   281   7e-74
gi|296169692|ref|ZP_06851310.1| ATP-dependent DNA ligase [Mycoba...   281   9e-74
gi|134291158|ref|YP_001114927.1| DNA primase, small subunit [Bur...   280   1e-73
gi|315498389|ref|YP_004087193.1| DNA ligase d [Asticcacaulis exc...   280   1e-73
gi|327193193|gb|EGE60100.1| ATP-dependent DNA ligase [Rhizobium ...   280   1e-73
gi|319793460|ref|YP_004155100.1| DNA ligase d [Variovorax parado...   280   2e-73
gi|209549980|ref|YP_002281897.1| DNA polymerase LigD, ligase dom...   280   2e-73
gi|334317500|ref|YP_004550119.1| DNA polymerase LigD polymerase ...   280   2e-73
gi|334842019|gb|EGM20635.1| ATP-dependent DNA ligase [Pseudomona...   280   2e-73
gi|15966496|ref|NP_386849.1| hypothetical protein SMc03959 [Sino...   280   2e-73
gi|121535193|ref|ZP_01667008.1| DNA ligase (ATP) [Thermosinus ca...   280   3e-73
gi|116050079|ref|YP_791107.1| ATP-dependent DNA ligase [Pseudomo...   280   3e-73
gi|209886029|ref|YP_002289886.1| ATP dependent DNA ligase [Oligo...   280   3e-73
gi|218461664|ref|ZP_03501755.1| probable ATP-dependent DNA ligas...   279   3e-73
gi|254235163|ref|ZP_04928486.1| hypothetical protein PACG_01052 ...   279   3e-73
gi|15597334|ref|NP_250828.1| ATP-dependent DNA ligase [Pseudomon...   279   3e-73
gi|332715580|ref|YP_004443046.1| ATP-dependent DNA ligase [Agrob...   279   3e-73
gi|345861446|ref|ZP_08813707.1| DNA ligase D [Desulfosporosinus ...   279   4e-73
gi|296389446|ref|ZP_06878921.1| ATP-dependent DNA ligase [Pseudo...   279   4e-73
gi|91977955|ref|YP_570614.1| ATP-dependent DNA ligase [Rhodopseu...   279   4e-73
gi|254240566|ref|ZP_04933888.1| hypothetical protein PA2G_01223 ...   279   4e-73
gi|107101562|ref|ZP_01365480.1| hypothetical protein PaerPA_0100...   279   4e-73
gi|209544380|ref|YP_002276609.1| DNA ligase D [Gluconacetobacter...   279   5e-73
gi|218891911|ref|YP_002440778.1| ATP-dependent DNA ligase [Pseud...   278   5e-73
gi|152983639|ref|YP_001348533.1| ATP-dependent DNA ligase [Pseud...   278   5e-73
gi|16119279|ref|NP_395985.1| ATP-dependent DNA ligase [Agrobacte...   278   6e-73
gi|316933069|ref|YP_004108051.1| DNA ligase D [Rhodopseudomonas ...   278   6e-73
gi|162146001|ref|YP_001600459.1| DNA ligase-like protein [Glucon...   278   7e-73
gi|239831643|ref|ZP_04679972.1| DNA ligase D [Ochrobactrum inter...   278   7e-73
gi|338739257|ref|YP_004676219.1| DNA polymerase LigD, ligase dom...   278   8e-73
gi|340625947|ref|YP_004744399.1| putative ATP dependent DNA liga...   278   9e-73
gi|114707148|ref|ZP_01440046.1| hypothetical protein FP2506_0455...   278   9e-73
gi|282891300|ref|ZP_06299802.1| hypothetical protein pah_c050o07...   278   1e-72
gi|338175063|ref|YP_004651873.1| DNA ligase-like protein Rv0938/...   278   1e-72
gi|334839507|gb|EGM18190.1| ATP-dependent DNA ligase [Pseudomona...   278   1e-72
gi|15608078|ref|NP_215453.1| ATP-dependent DNA ligase [Mycobacte...   277   1e-72
gi|254255542|ref|ZP_04948858.1| ATP-dependent DNA ligase [Burkho...   277   1e-72
gi|338822201|gb|EGP56170.1| ATP-dependent DNA ligase [Agrobacter...   277   2e-72
gi|254363866|ref|ZP_04979912.1| hypothetical ATP dependent DNA l...   277   2e-72
gi|326904840|gb|EGE51773.1| ATP dependent DNA ligase [Mycobacter...   277   2e-72
gi|289744669|ref|ZP_06504047.1| ATP dependent DNA ligase [Mycoba...   277   2e-72
gi|15840361|ref|NP_335398.1| ATP-dependent DNA ligase [Mycobacte...   277   2e-72
gi|148822147|ref|YP_001286901.1| ATP-dependent DNA ligase [Mycob...   277   2e-72
gi|196232289|ref|ZP_03131143.1| DNA polymerase LigD, ligase doma...   276   2e-72
gi|282164796|ref|YP_003357181.1| putative ATP-dependent DNA liga...   276   2e-72
gi|87199712|ref|YP_496969.1| ATP dependent DNA ligase [Novosphin...   276   3e-72
gi|338813415|ref|ZP_08625541.1| DNA ligase D [Acetonema longum D...   276   3e-72
gi|218517035|ref|ZP_03513875.1| DNA polymerase LigD, ligase doma...   276   3e-72
gi|161829752|ref|YP_001597749.1| DNA ligase D [Coxiella burnetii...   276   4e-72
gi|212211712|ref|YP_002302648.1| ATP-dependent DNA ligase [Coxie...   276   4e-72
gi|153206139|ref|ZP_01945402.1| DNA ligase D [Coxiella burnetii ...   276   4e-72
gi|215919297|ref|NP_820911.2| DNA ligase D [Coxiella burnetii RS...   276   4e-72
gi|298290824|ref|YP_003692763.1| DNA ligase D [Starkeya novella ...   275   5e-72
gi|289442353|ref|ZP_06432097.1| ATP dependent DNA ligase [Mycoba...   275   5e-72
gi|182416115|ref|YP_001821181.1| DNA polymerase LigD ligase subu...   275   6e-72
gi|289749462|ref|ZP_06508840.1| ATP dependent DNA ligase [Mycoba...   275   6e-72
gi|300022593|ref|YP_003755204.1| DNA polymerase LigD, ligase dom...   275   6e-72
gi|289752994|ref|ZP_06512372.1| ATP-dependent DNA ligase [Mycoba...   275   6e-72
gi|254819344|ref|ZP_05224345.1| ATP-dependent DNA ligase [Mycoba...   275   6e-72
gi|190890317|ref|YP_001976859.1| ATP-dependent DNA ligase [Rhizo...   275   7e-72
gi|197106720|ref|YP_002132097.1| ATP-dependent DNA ligase [Pheny...   275   7e-72
gi|183984542|ref|YP_001852833.1| ATP dependent DNA ligase [Mycob...   274   8e-72
gi|190890775|ref|YP_001977317.1| ATP-dependent DNA ligase [Rhizo...   274   8e-72
gi|322435740|ref|YP_004217952.1| DNA ligase D [Acidobacterium sp...   274   8e-72
gi|119898032|ref|YP_933245.1| ATP-dependent DNA ligase [Azoarcus...   274   1e-71
gi|163746840|ref|ZP_02154197.1| hypothetical protein OIHEL45_155...   274   1e-71
gi|160879872|ref|YP_001558840.1| DNA ligase D [Clostridium phyto...   274   1e-71
gi|222080133|ref|YP_002539996.1| DNA ligase D [Agrobacterium vit...   274   1e-71
gi|115360354|ref|YP_777491.1| ATP dependent DNA ligase [Burkhold...   274   1e-71
gi|172065613|ref|YP_001816325.1| DNA ligase D [Burkholderia ambi...   274   1e-71
gi|346919622|gb|EGY01081.1| DNA ligase D [Azospirillum amazonens...   274   1e-71
gi|86356268|ref|YP_468160.1| DNA ligase [Rhizobium etli CFN 42] ...   274   1e-71
gi|158422630|ref|YP_001523922.1| ATP-dependent DNA ligase [Azorh...   274   2e-71
gi|254773938|ref|ZP_05215454.1| ATP-dependent DNA ligase [Mycoba...   274   2e-71
gi|345135495|dbj|BAK65104.1| putative DNA ligase [Sphingobium sp...   273   2e-71
gi|118467268|ref|YP_880311.1| ATP-dependent DNA ligase [Mycobact...   273   2e-71
gi|41406978|ref|NP_959814.1| ATP-dependent DNA ligase [Mycobacte...   273   2e-71
gi|15890358|ref|NP_356030.1| ATP-dependent DNA ligase [Agrobacte...   273   2e-71
gi|90420845|ref|ZP_01228750.1| ATP dependent DNA ligase [Auranti...   273   2e-71
gi|289568908|ref|ZP_06449135.1| ATP dependent DNA ligase [Mycoba...   273   2e-71
gi|110639218|ref|YP_679427.1| ATP-dependent DNA ligase [Cytophag...   273   2e-71
gi|240171922|ref|ZP_04750581.1| ATP-dependent DNA ligase [Mycoba...   273   2e-71
gi|161522509|ref|YP_001585438.1| DNA ligase D [Burkholderia mult...   273   2e-71
gi|299134728|ref|ZP_07027920.1| DNA ligase D [Afipia sp. 1NLS2] ...   273   3e-71
gi|336461304|gb|EGO40176.1| DNA ligase D/DNA polymerase LigD [My...   273   3e-71
gi|255531603|ref|YP_003091975.1| DNA ligase D [Pedobacter hepari...   273   3e-71
gi|149185679|ref|ZP_01863995.1| hypothetical protein ED21_21679 ...   273   3e-71
gi|221211869|ref|ZP_03584847.1| DNA ligase D [Burkholderia multi...   273   3e-71
gi|85715742|ref|ZP_01046721.1| DNA ligase-like protein [Nitrobac...   272   4e-71
gi|255034178|ref|YP_003084799.1| DNA ligase D [Dyadobacter ferme...   272   4e-71
gi|197121246|ref|YP_002133197.1| DNA ligase D [Anaeromyxobacter ...   272   4e-71
gi|186474593|ref|YP_001863564.1| DNA ligase D [Burkholderia phym...   272   4e-71
gi|148257568|ref|YP_001242153.1| ATP-dependent DNA ligase [Brady...   272   4e-71
gi|118619556|ref|YP_907888.1| ATP-dependent DNA ligase [Mycobact...   272   4e-71
gi|219666635|ref|YP_002457070.1| DNA ligase D [Desulfitobacteriu...   272   5e-71
gi|295135484|ref|YP_003586160.1| ATP-dependent DNA ligase family...   272   5e-71
gi|89893362|ref|YP_516849.1| hypothetical protein DSY0616 [Desul...   272   5e-71
gi|312886162|ref|ZP_07745780.1| ATP-dependent DNA ligase LigD po...   271   7e-71
gi|188591399|ref|YP_001795998.1| ATP dependent DNA ligase [Cupri...   271   7e-71
gi|146342656|ref|YP_001207704.1| ATP-dependent DNA ligase [Brady...   271   8e-71
gi|149279497|ref|ZP_01885627.1| ATP-dependent DNA ligase [Pedoba...   271   9e-71
gi|86157211|ref|YP_463996.1| ATP dependent DNA ligase [Anaeromyx...   271   9e-71
gi|241113661|ref|YP_002973496.1| DNA polymerase LigD, ligase dom...   271   1e-70
gi|171912254|ref|ZP_02927724.1| ATP-dependent DNA ligase [Verruc...   271   1e-70
gi|150396523|ref|YP_001326990.1| DNA polymerase LigD ligase regi...   270   1e-70
gi|120611188|ref|YP_970866.1| ATP-dependent DNA ligase [Acidovor...   270   2e-70
gi|147919797|ref|YP_686457.1| ATP-dependent DNA ligase [uncultur...   270   2e-70
gi|148258933|ref|YP_001243518.1| putative ATP-dependent DNA liga...   270   2e-70
gi|209546115|ref|YP_002278005.1| DNA polymerase LigD, ligase dom...   270   2e-70
gi|221198667|ref|ZP_03571712.1| ATP dependent DNA ligase [Burkho...   270   2e-70
gi|299138516|ref|ZP_07031695.1| DNA ligase D [Acidobacterium sp....   270   2e-70
gi|162136026|ref|YP_533539.2| ATP-dependent DNA ligase [Rhodopse...   269   3e-70
gi|254523296|ref|ZP_05135351.1| ATP-dependent DNA ligase [Stenot...   269   3e-70
gi|148550718|ref|YP_001260157.1| DNA ligase D [Sphingomonas witt...   269   3e-70
gi|86748999|ref|YP_485495.1| ATP-dependent DNA ligase [Rhodopseu...   269   3e-70
gi|341934913|gb|AEL05052.1| DNA ligase D [Xanthomonas campestris...   269   3e-70
gi|90107183|gb|ABD89220.1| ATP dependent DNA ligase [Rhodopseudo...   269   3e-70
gi|21229583|ref|NP_635500.1| ATP-dependent DNA ligase [Xanthomon...   269   4e-70
gi|335419868|ref|ZP_08550912.1| DNA ligase, ATP-dependent [Salin...   269   4e-70
gi|94967810|ref|YP_589858.1| ATP dependent DNA ligase [Candidatu...   269   4e-70
gi|330816171|ref|YP_004359876.1| DNA primase, small subunit [Bur...   269   4e-70
gi|332669319|ref|YP_004452327.1| DNA polymerase LigD, ligase dom...   269   4e-70
gi|116248882|ref|YP_764723.1| putative DNA ligase [Rhizobium leg...   269   5e-70
gi|325289123|ref|YP_004265304.1| ATP-dependent DNA ligase LigD p...   269   5e-70
gi|323526105|ref|YP_004228258.1| DNA ligase D [Burkholderia sp. ...   268   6e-70
gi|294011276|ref|YP_003544736.1| ATP-dependent DNA ligase [Sphin...   268   6e-70
gi|153003702|ref|YP_001378027.1| DNA ligase D [Anaeromyxobacter ...   268   6e-70
gi|325168504|ref|YP_004280294.1| ATP-dependent DNA ligase [Agrob...   268   7e-70
gi|288916193|ref|ZP_06410573.1| DNA polymerase LigD, ligase doma...   268   7e-70
gi|115525722|ref|YP_782633.1| ATP-dependent DNA ligase [Rhodopse...   268   7e-70
gi|335034884|ref|ZP_08528228.1| ATP-dependent DNA ligase [Agroba...   268   8e-70
gi|27381884|ref|NP_773413.1| ATP-dependent DNA ligase [Bradyrhiz...   268   1e-69
gi|227823313|ref|YP_002827285.1| putative ATP-dependent DNA liga...   268   1e-69
gi|295690478|ref|YP_003594171.1| DNA ligase D [Caulobacter segni...   267   1e-69
gi|334340419|ref|YP_004545399.1| DNA polymerase LigD ligase doma...   267   1e-69
gi|256420044|ref|YP_003120697.1| DNA ligase D [Chitinophaga pine...   267   1e-69
gi|296270308|ref|YP_003652940.1| DNA polymerase LigD ligase doma...   267   1e-69
gi|336116132|ref|YP_004570898.1| DNA ligase D [Microlunatus phos...   267   2e-69
gi|322417653|ref|YP_004196876.1| DNA ligase D [Geobacter sp. M18...   267   2e-69
gi|190572139|ref|YP_001969984.1| putative ATP-dependent DNA liga...   267   2e-69
gi|116626869|ref|YP_829025.1| ATP dependent DNA ligase [Candidat...   267   2e-69
gi|118466631|ref|YP_882332.1| DNA polymerase LigD ligase subunit...   267   2e-69
gi|134299849|ref|YP_001113345.1| ATP dependent DNA ligase [Desul...   266   2e-69
gi|154248285|ref|YP_001419243.1| ATP-dependent DNA ligase [Xanth...   266   2e-69
gi|327188043|gb|EGE55271.1| ATP-dependent DNA ligase [Rhizobium ...   266   2e-69
gi|343083891|ref|YP_004773186.1| DNA ligase D [Cyclobacterium ma...   266   3e-69
gi|145222418|ref|YP_001133096.1| ATP-dependent DNA ligase [Mycob...   266   3e-69
gi|323359610|ref|YP_004226006.1| ATP-dependent DNA ligase [Micro...   266   3e-69
gi|255535038|ref|YP_003095409.1| ATP-dependent DNA ligase [Flavo...   266   3e-69
gi|317487829|ref|ZP_07946422.1| DNA ligase D [Eggerthella sp. 1_...   266   4e-69
gi|254820989|ref|ZP_05225990.1| DNA polymerase LigD ligase subun...   266   4e-69
gi|217977897|ref|YP_002362044.1| ATP-dependent DNA ligase [Methy...   266   4e-69
gi|188989511|ref|YP_001901521.1| DNA ligase (ATP) [Xanthomonas c...   265   4e-69
gi|161506585|ref|YP_001573706.1| DNA polymerase LigD ligase subu...   265   4e-69
gi|194363804|ref|YP_002026414.1| DNA ligase D [Stenotrophomonas ...   265   5e-69
gi|120405865|ref|YP_955694.1| ATP-dependent DNA ligase [Mycobact...   265   5e-69
gi|330822304|ref|YP_004362525.1| ATP-dependent DNA ligase [Burkh...   265   5e-69
gi|336457779|gb|EGO36773.1| DNA polymerase LigD-like ligase doma...   265   5e-69
gi|218510383|ref|ZP_03508261.1| probable ATP-dependent DNA ligas...   265   7e-69
gi|284990622|ref|YP_003409176.1| DNA polymerase LigD [Geodermato...   264   8e-69
gi|315442864|ref|YP_004075743.1| DNA ligase D/DNA polymerase Lig...   264   8e-69
gi|120434667|ref|YP_860356.1| ATP-dependent DNA ligase family pr...   264   8e-69
gi|335419860|ref|ZP_08550904.1| DNA ligase D [Salinisphaera shab...   264   1e-68
gi|225875041|ref|YP_002756500.1| putative DNA ligase, ATP-depend...   264   1e-68
gi|254775598|ref|ZP_05217114.1| DNA polymerase LigD ligase subun...   264   1e-68
gi|346917674|gb|EGX99955.1| DNA ligase ATP-dependent [Azospirill...   264   1e-68
gi|323703414|ref|ZP_08115062.1| DNA polymerase LigD, ligase doma...   264   1e-68
gi|325168583|ref|YP_004280373.1| ATP-dependent DNA ligase [Agrob...   264   1e-68
gi|326799980|ref|YP_004317799.1| DNA ligase D [Sphingobacterium ...   264   1e-68
gi|325918800|ref|ZP_08180886.1| ATP-dependent DNA ligase LigD po...   264   2e-68
gi|312113413|ref|YP_004011009.1| DNA ligase D [Rhodomicrobium va...   264   2e-68
gi|134102132|ref|YP_001107793.1| DNA ligase, ATP-dependent [Sacc...   264   2e-68
gi|302549038|ref|ZP_07301380.1| DNA polymerase LigD, ligase doma...   263   2e-68
gi|325920775|ref|ZP_08182680.1| ATP-dependent DNA ligase LigD po...   263   2e-68
gi|92119328|ref|YP_579057.1| ATP-dependent DNA ligase [Nitrobact...   263   2e-68
gi|226308009|ref|YP_002767969.1| ATP-dependent DNA ligase LigD [...   263   2e-68
gi|13488470|ref|NP_109477.1| ATP-dependent DNA ligase [Mesorhizo...   263   2e-68
gi|325830600|ref|ZP_08164021.1| DNA ligase D [Eggerthella sp. HG...   263   2e-68
gi|333923361|ref|YP_004496941.1| DNA polymerase LigD, ligase dom...   263   2e-68
gi|39936712|ref|NP_948988.1| ATP-dependent DNA ligase [Rhodopseu...   263   2e-68
gi|329889058|ref|ZP_08267401.1| DNA ligase D [Brevundimonas dimi...   263   2e-68
gi|260906372|ref|ZP_05914694.1| DNA ligase D/DNA polymerase LigD...   263   2e-68
gi|84502934|ref|ZP_01001036.1| hypothetical protein OB2597_03898...   263   2e-68
gi|14520759|ref|NP_126234.1| ATP-dependent DNA ligase [Pyrococcu...   263   3e-68
gi|229489180|ref|ZP_04383046.1| ATP dependent DNA ligase C regio...   263   3e-68
gi|41407427|ref|NP_960263.1| hypothetical protein MAP1329c [Myco...   263   3e-68
gi|220911299|ref|YP_002486608.1| ATP-dependent DNA ligase [Arthr...   263   4e-68
gi|89069671|ref|ZP_01157008.1| hypothetical protein OG2516_00100...   263   4e-68
gi|344205446|ref|YP_004790587.1| DNA ligase D [Burkholderia sp. ...   263   4e-68
gi|258650395|ref|YP_003199551.1| ATP-dependent DNA ligase [Nakam...   262   4e-68
gi|116668862|ref|YP_829795.1| ATP-dependent DNA ligase [Arthroba...   262   4e-68
gi|327507709|sp|P0CL74.1|DNLI_PYRAY RecName: Full=DNA ligase; Al...   262   5e-68
gi|42523710|ref|NP_969090.1| hypothetical protein Bd2252 [Bdello...   262   6e-68
gi|220915950|ref|YP_002491254.1| DNA ligase D [Anaeromyxobacter ...   261   6e-68
gi|170734575|ref|YP_001773689.1| DNA ligase D [Burkholderia ceno...   261   7e-68
gi|332157848|ref|YP_004423127.1| ATP-dependent DNA ligase [Pyroc...   261   7e-68
gi|335035312|ref|ZP_08528653.1| ATP-dependent DNA ligase [Agroba...   261   7e-68
gi|118473774|ref|YP_889805.1| ATP-dependent DNA ligase [Mycobact...   261   7e-68
gi|148265475|ref|YP_001232181.1| ATP dependent DNA ligase [Geoba...   261   8e-68
gi|221215365|ref|ZP_03588330.1| DNA polymerase LigD, ligase doma...   261   8e-68
gi|223935617|ref|ZP_03627533.1| DNA polymerase LigD, ligase doma...   261   8e-68
gi|85713436|ref|ZP_01044426.1| DNA ligase [Nitrobacter sp. Nb-31...   261   8e-68
gi|33601821|ref|NP_889381.1| ATP-dependent DNA ligase [Bordetell...   261   1e-67
gi|92116069|ref|YP_575798.1| ATP-dependent DNA ligase [Nitrobact...   261   1e-67
gi|190410007|ref|YP_001965531.1| putative ATP-dependent DNA liga...   261   1e-67
gi|16119326|ref|NP_396032.1| ATP-dependent DNA ligase [Agrobacte...   260   1e-67
gi|256425356|ref|YP_003126009.1| DNA ligase D [Chitinophaga pine...   260   1e-67
gi|188592127|ref|YP_001796725.1| ATP-dependent DNA ligase [Cupri...   260   2e-67
gi|296164504|ref|ZP_06847075.1| DNA polymerase LigD ligase subun...   260   2e-67
gi|331698741|ref|YP_004334980.1| DNA ligase D [Pseudonocardia di...   260   2e-67
gi|21243148|ref|NP_642730.1| ATP-dependent DNA ligase [Xanthomon...   260   2e-67
gi|146301047|ref|YP_001195638.1| ATP dependent DNA ligase [Flavo...   260   2e-67
gi|108801316|ref|YP_641513.1| ATP-dependent DNA ligase [Mycobact...   260   2e-67
gi|192292537|ref|YP_001993142.1| ATP-dependent DNA ligase [Rhodo...   259   3e-67
gi|16119904|ref|NP_396609.1| ATP-dependent DNA ligase [Agrobacte...   259   4e-67
gi|27383142|ref|NP_774671.1| DNA ligase [Bradyrhizobium japonicu...   259   4e-67
gi|110633503|ref|YP_673711.1| ATP dependent DNA ligase [Mesorhiz...   259   4e-67
gi|315231717|ref|YP_004072153.1| ATP-dependent DNA ligase [Therm...   259   4e-67
gi|242398869|ref|YP_002994293.1| DNA ligase [Thermococcus sibiri...   259   4e-67
gi|257791698|ref|YP_003182304.1| DNA ligase D [Eggerthella lenta...   259   5e-67
gi|339324037|ref|YP_004682930.1| ATP dependent DNA ligase [Cupri...   259   5e-67
gi|294666469|ref|ZP_06731712.1| ATP-dependent DNA ligase [Xantho...   259   5e-67
gi|327193194|gb|EGE60101.1| ATP-dependent DNA ligase protein [Rh...   259   5e-67
gi|78048168|ref|YP_364343.1| ATP-dependent DNA ligase [Xanthomon...   258   5e-67
gi|294626012|ref|ZP_06704622.1| ATP-dependent DNA ligase [Xantho...   258   5e-67
gi|325928068|ref|ZP_08189281.1| DNA ligase D [Xanthomonas perfor...   258   6e-67
gi|18978007|ref|NP_579364.1| ATP-dependent DNA ligase [Pyrococcu...   258   7e-67
gi|289671332|ref|ZP_06492407.1| ATP-dependent DNA ligase [Xantho...   258   7e-67
gi|212224666|ref|YP_002307902.1| ATP-dependent DNA ligase [Therm...   258   8e-67
gi|254420893|ref|ZP_05034617.1| DNA ligase D, putative [Brevundi...   258   8e-67
gi|134288418|ref|YP_001110581.1| ATP dependent DNA ligase [Burkh...   258   9e-67
gi|86360525|ref|YP_472413.1| putative DNA ligase (ATP) protein [...   258   9e-67
gi|150397829|ref|YP_001328296.1| DNA ligase D [Sinorhizobium med...   258   9e-67
gi|338973370|ref|ZP_08628734.1| ATP-dependent DNA ligase [Bradyr...   258   1e-66
gi|346725310|ref|YP_004851979.1| ATP-dependent DNA ligase [Xanth...   258   1e-66
gi|269794626|ref|YP_003314081.1| DNA ligase D/DNA polymerase Lig...   258   1e-66
gi|116687252|ref|YP_840498.1| ATP dependent DNA ligase [Burkhold...   258   1e-66
gi|289665656|ref|ZP_06487237.1| ATP-dependent DNA ligase [Xantho...   258   1e-66
gi|148556883|ref|YP_001264465.1| DNA ligase D [Sphingomonas witt...   257   1e-66
gi|339445430|ref|YP_004711434.1| hypothetical protein EGYY_19050...   257   1e-66
gi|148273255|ref|YP_001222816.1| ATP-dependent DNA ligase [Clavi...   257   1e-66
gi|20091397|ref|NP_617472.1| DNA ligase (ATP) [Methanosarcina ac...   257   2e-66
gi|300775940|ref|ZP_07085800.1| possible ATP-dependent DNA ligas...   257   2e-66
gi|153003807|ref|YP_001378132.1| DNA ligase D [Anaeromyxobacter ...   257   2e-66
gi|240103775|ref|YP_002960084.1| ATP-dependent DNA ligase [Therm...   256   2e-66
gi|343925398|ref|ZP_08764918.1| ATP-dependent DNA ligase LigD [G...   256   2e-66
gi|126437297|ref|YP_001072988.1| ATP-dependent DNA ligase [Mycob...   256   2e-66
gi|121587237|ref|ZP_01677011.1| DNA ligase [Vibrio cholerae 2740...   256   3e-66
gi|302381636|ref|YP_003817459.1| DNA ligase D [Brevundimonas sub...   256   4e-66
gi|297579110|ref|ZP_06941038.1| DNA ligase [Vibrio cholerae RC38...   256   4e-66
gi|14591397|ref|NP_143476.1| ATP-dependent DNA ligase [Pyrococcu...   255   5e-66
gi|11499314|ref|NP_070553.1| DNA ligase [Archaeoglobus fulgidus ...   255   5e-66
gi|342860542|ref|ZP_08717193.1| ATP-dependent DNA ligase [Mycoba...   255   5e-66
gi|341582659|ref|YP_004763151.1| ATP-dependent DNA ligase [Therm...   255   5e-66
gi|302549851|ref|ZP_07302193.1| DNA polymerase LigD, ligase doma...   255   6e-66
gi|341633257|gb|EGS58083.1| ATP dependent DNA ligase domain prot...   255   6e-66
gi|217979227|ref|YP_002363374.1| DNA polymerase LigD, ligase dom...   255   6e-66
gi|90108455|pdb|1VS0|A Chain A, Crystal Structure Of The Ligase ...   255   6e-66
gi|190895511|ref|YP_001985803.1| ATP-dependent DNA ligase protei...   255   6e-66
gi|337283857|ref|YP_004623331.1| ATP-dependent DNA ligase [Pyroc...   255   6e-66
gi|14423675|sp|Q9HH07.1|DNLI_THEFM RecName: Full=DNA ligase; Alt...   255   7e-66
gi|167645733|ref|YP_001683396.1| ATP-dependent DNA ligase [Caulo...   255   7e-66
gi|224590086|gb|ACN59570.1| thermostable ATP-dependent DNA ligas...   255   7e-66
gi|229520575|ref|ZP_04409999.1| ATP-dependent DNA ligase [Vibrio...   254   8e-66
gi|339328572|ref|YP_004688264.1| ATP dependent DNA ligase [Cupri...   254   8e-66
gi|153829979|ref|ZP_01982646.1| DNA ligase [Vibrio cholerae 623-...   254   9e-66
gi|255591307|ref|XP_002535483.1| conserved hypothetical protein ...   254   1e-65
gi|325914724|ref|ZP_08177062.1| DNA ligase D [Xanthomonas vesica...   254   1e-65
gi|221639093|ref|YP_002525355.1| ATP dependent DNA ligase [Rhodo...   254   1e-65
gi|186473585|ref|YP_001860927.1| DNA ligase D [Burkholderia phym...   254   1e-65
gi|325103796|ref|YP_004273450.1| DNA ligase D [Pedobacter saltan...   254   1e-65
gi|297198024|ref|ZP_06915421.1| DNA polymerase LigD, ligase doma...   254   1e-65
gi|340046316|gb|EGR07246.1| ATP dependent DNA ligase domain prot...   254   1e-65
gi|83590331|ref|YP_430340.1| ATP dependent DNA ligase, central [...   254   1e-65
gi|206480019|ref|YP_002235530.1| putative ligase [Burkholderia c...   254   1e-65
gi|261494234|ref|ZP_05990734.1| DNA ligase [Mannheimia haemolyti...   254   1e-65
gi|336033693|gb|AEH79625.1| DNA polymerase LigD ligase region [S...   254   2e-65
gi|255535309|ref|YP_003095680.1| ATP-dependent DNA ligase family...   254   2e-65
gi|333811904|gb|AEG04573.1| DNA polymerase LigD, ligase domain p...   254   2e-65
gi|262204350|ref|YP_003275558.1| DNA polymerase LigD [Gordonia b...   253   2e-65
gi|150376445|ref|YP_001313041.1| DNA ligase D [Sinorhizobium med...   253   2e-65
gi|290962181|ref|YP_003493363.1| DNA ligase [Streptomyces scabie...   253   2e-65
gi|340038569|gb|EGQ99543.1| ATP dependent DNA ligase domain prot...   253   2e-65
gi|254286398|ref|ZP_04961356.1| DNA ligase [Vibrio cholerae AM-1...   253   2e-65
gi|257067903|ref|YP_003154158.1| ATP-dependent DNA ligase [Brach...   253   2e-65
gi|229523629|ref|ZP_04413034.1| ATP-dependent DNA ligase [Vibrio...   253   3e-65
gi|16265140|ref|NP_437932.1| hypothetical protein SM_b20685 [Sin...   253   3e-65
gi|229514945|ref|ZP_04404405.1| ATP-dependent DNA ligase [Vibrio...   253   3e-65
gi|16262677|ref|NP_435470.1| ATP-dependent DNA ligase [Sinorhizo...   253   3e-65
gi|229508511|ref|ZP_04398014.1| ATP-dependent DNA ligase [Vibrio...   253   3e-65
gi|73669404|ref|YP_305419.1| DNA ligase (ATP) [Methanosarcina ba...   253   3e-65
gi|170697444|ref|ZP_02888535.1| DNA polymerase LigD, ligase doma...   253   3e-65
gi|153213325|ref|ZP_01948714.1| DNA ligase [Vibrio cholerae 1587...   253   3e-65
gi|153802656|ref|ZP_01957242.1| DNA ligase [Vibrio cholerae MZO-...   253   3e-65
gi|229529419|ref|ZP_04418809.1| ATP-dependent DNA ligase [Vibrio...   253   4e-65
gi|254225260|ref|ZP_04918872.1| DNA ligase [Vibrio cholerae V51]...   252   4e-65
gi|111223778|ref|YP_714572.1| hypothetical protein FRAAL4382 [Fr...   252   4e-65
gi|169628128|ref|YP_001701777.1| ATP-dependent DNA ligase [Mycob...   252   5e-65
gi|15641550|ref|NP_231182.1| DNA ligase [Vibrio cholerae O1 biov...   252   5e-65
gi|327484167|gb|AEA78574.1| ATP-dependent DNA ligase [Vibrio cho...   252   5e-65
gi|333816437|gb|AEG09104.1| DNA polymerase LigD, polymerase doma...   252   6e-65
gi|334320280|ref|YP_004556909.1| DNA polymerase LigD polymerase ...   252   6e-65
gi|296446757|ref|ZP_06888696.1| DNA polymerase LigD, ligase doma...   251   7e-65
gi|337769432|emb|CCB78145.1| DNA polymerase LigD, ligase domain ...   251   7e-65
gi|21228816|ref|NP_634738.1| ATP-dependent DNA ligase [Methanosa...   251   8e-65
gi|325674490|ref|ZP_08154178.1| ATP-dependent DNA ligase domain ...   251   9e-65
gi|167829741|ref|ZP_02461212.1| ATP-dependent DNA ligase [Burkho...   251   1e-64
gi|256394384|ref|YP_003115948.1| DNA polymerase LigD, ligase dom...   251   1e-64
gi|345012801|ref|YP_004815155.1| DNA polymerase LigD, ligase dom...   251   1e-64
gi|56461154|ref|YP_156435.1| DNA ligase [Idiomarina loihiensis L...   251   1e-64
gi|261491647|ref|ZP_05988229.1| DNA ligase [Mannheimia haemolyti...   251   1e-64
gi|312140033|ref|YP_004007369.1| ATP-dependent DNA ligase [Rhodo...   251   1e-64
gi|284031333|ref|YP_003381264.1| DNA ligase I, ATP-dependent Dnl...   250   2e-64
gi|114047763|ref|YP_738313.1| DNA ligase [Shewanella sp. MR-7] >...   250   2e-64
gi|284046164|ref|YP_003396504.1| DNA ligase D [Conexibacter woes...   250   2e-64
gi|148530055|gb|ABQ82237.1| ATP-dependent DNA ligase [Gluconacet...   250   2e-64
gi|217424361|ref|ZP_03455860.1| putative DNA ligase D [Burkholde...   249   3e-64
gi|134281808|ref|ZP_01768515.1| DNA ligase D [Burkholderia pseud...   249   4e-64
gi|329941604|ref|ZP_08290869.1| DNA ligase [Streptomyces griseoa...   249   4e-64
gi|57642075|ref|YP_184553.1| ATP-dependent DNA ligase [Thermococ...   249   4e-64
gi|226194120|ref|ZP_03789720.1| DNA ligase, ATP-dependent [Burkh...   249   5e-64
gi|289773096|ref|ZP_06532474.1| ATP-dependent DNA ligase [Strept...   249   5e-64
gi|319787021|ref|YP_004146496.1| DNA ligase D [Pseudoxanthomonas...   249   5e-64
gi|126458457|ref|YP_001077017.1| ATP-dependen tDNA ligase [Burkh...   249   5e-64
gi|260906915|ref|ZP_05915237.1| DNA ligase, ATP-dependent [Brevi...   249   5e-64
gi|333989521|ref|YP_004522135.1| ATP dependent DNA ligase [Mycob...   248   6e-64
gi|21219712|ref|NP_625491.1| ATP-dependent DNA ligase [Streptomy...   248   6e-64
gi|14423676|sp|Q9HHC4.2|DNLI_PYRKO RecName: Full=DNA ligase; Alt...   248   6e-64
gi|75674551|ref|YP_316972.1| ATP-dependent DNA ligase [Nitrobact...   248   7e-64
gi|113970528|ref|YP_734321.1| DNA ligase [Shewanella sp. MR-4] >...   248   7e-64
gi|261253022|ref|ZP_05945595.1| ATP-dependent DNA ligase [Vibrio...   248   7e-64
gi|258622906|ref|ZP_05717922.1| DNA ligase [Vibrio mimicus VM573...   248   8e-64
gi|288940019|ref|YP_003442259.1| ATP dependent DNA ligase [Alloc...   248   1e-63
gi|341937314|gb|AEL07453.1| DNA ligase D [Xanthomonas campestris...   248   1e-63
gi|345852873|ref|ZP_08805797.1| ATP-dependent DNA ligase [Strept...   247   2e-63
gi|302549043|ref|ZP_07301385.1| DNA polymerase LigD, ligase doma...   247   2e-63
gi|300787078|ref|YP_003767369.1| ATP-dependent DNA ligase [Amyco...   247   2e-63
gi|312198544|ref|YP_004018605.1| DNA polymerase LigD, ligase dom...   247   2e-63
gi|343503472|ref|ZP_08741293.1| DNA ligase [Vibrio tubiashii ATC...   247   2e-63
gi|302528715|ref|ZP_07281057.1| DNA polymerase LigD, ligase doma...   246   2e-63
gi|262402221|ref|ZP_06078782.1| ATP-dependent DNA ligase [Vibrio...   246   2e-63
gi|229819151|ref|YP_002880677.1| ATP-dependent DNA ligase [Beute...   246   2e-63
gi|237507500|ref|ZP_04520215.1| DNA ligase, ATP-dependent [Burkh...   246   2e-63
gi|284161662|ref|YP_003400285.1| DNA ligase I, ATP-dependent Dnl...   246   2e-63
gi|333374537|ref|ZP_08466377.1| NAD-dependent DNA ligase LigA [K...   246   2e-63
gi|302561946|ref|ZP_07314288.1| DNA ligase [Streptomyces griseof...   246   2e-63
gi|21231745|ref|NP_637662.1| ATP-dependent DNA ligase [Xanthomon...   246   3e-63
gi|294495245|ref|YP_003541738.1| DNA ligase I, ATP-dependent Dnl...   246   3e-63
gi|325278023|ref|ZP_08143549.1| ATP-dependent DNA ligase [Pseudo...   246   3e-63
gi|327400122|ref|YP_004340961.1| DNA polymerase LigD, ligase dom...   246   3e-63
gi|300770576|ref|ZP_07080455.1| ATP-dependent DNA ligase [Sphing...   246   3e-63
gi|15842630|ref|NP_337667.1| ATP-dependent DNA ligase [Mycobacte...   246   3e-63
gi|339299510|gb|AEJ51620.1| ATP-dependent DNA ligase [Mycobacter...   246   3e-63
gi|327480739|gb|AEA84049.1| conserved hypothetical protein [Pseu...   246   3e-63
gi|288930432|ref|YP_003434492.1| DNA ligase I, ATP-dependent Dnl...   246   3e-63
gi|340628054|ref|YP_004746506.1| putative ATP-dependent DNA liga...   246   4e-63
gi|15610199|ref|NP_217578.1| ATP-dependent DNA ligase [Mycobacte...   246   4e-63
gi|306785913|ref|ZP_07424235.1| ATP-dependent DNA ligase ligB [M...   246   4e-63
gi|29833678|ref|NP_828312.1| ATP-dependent DNA ligase [Streptomy...   246   5e-63
gi|337764695|emb|CCB73404.1| putative DNA ligase [Streptomyces c...   245   5e-63
gi|333894404|ref|YP_004468279.1| DNA ligase [Alteromonas sp. SN2...   245   6e-63
gi|238022916|ref|ZP_04603342.1| hypothetical protein GCWU000324_...   245   7e-63
gi|289448741|ref|ZP_06438485.1| ATP-dependent DNA ligase ligB [M...   245   7e-63
gi|254521128|ref|ZP_05133183.1| DNA ligase D [Stenotrophomonas s...   245   8e-63
gi|308377212|ref|ZP_07441515.2| ATP-dependent DNA ligase ligB [M...   244   9e-63
gi|72121589|gb|AAZ63775.1| ATP-dependent DNA ligase LigD polymer...   244   1e-62
gi|118463279|ref|YP_883098.1| ATP-dependent DNA ligase [Mycobact...   244   1e-62
gi|254230011|ref|ZP_04923411.1| ATP-dependent DNA ligase domain ...   244   1e-62
gi|289571267|ref|ZP_06451494.1| ATP-dependent DNA ligase ligB [M...   244   2e-62
gi|41409215|ref|NP_962051.1| ATP-dependent DNA ligase [Mycobacte...   244   2e-62
gi|345853305|ref|ZP_08806209.1| ATP-dependent DNA ligase [Strept...   244   2e-62
gi|217973606|ref|YP_002358357.1| DNA ligase [Shewanella baltica ...   243   2e-62
gi|296270402|ref|YP_003653034.1| DNA ligase I, ATP-dependent Dnl...   243   2e-62
gi|330809947|ref|YP_004354409.1| ATP-dependent DNA ligase [Pseud...   243   2e-62
gi|16264958|ref|NP_437750.1| ATP-dependent DNA ligase [Sinorhizo...   243   2e-62
gi|339633070|ref|YP_004724712.1| polydeoxyribonucleotide synthas...   243   2e-62
gi|24373759|ref|NP_717802.1| DNA ligase [Shewanella oneidensis M...   243   2e-62
gi|315126054|ref|YP_004068057.1| DNA ligase [Pseudoalteromonas s...   243   2e-62
gi|153832357|ref|ZP_01985024.1| DNA ligase [Vibrio harveyi HY01]...   243   3e-62
gi|112490160|pdb|2CFM|A Chain A, Atp-Dependent Dna Ligase From P...   243   3e-62
gi|161611271|ref|YP_298619.2| ATP-dependent DNA ligase [Ralstoni...   243   3e-62
gi|332532122|ref|ZP_08408005.1| DNA ligase [Pseudoalteromonas ha...   243   3e-62
gi|319782505|ref|YP_004141981.1| DNA ligase D [Mesorhizobium cic...   243   3e-62

Sequences not found previously or not previously below threshold:

Searching..................................................done


Results from round 6


                                                                 Score    E
Sequences producing significant alignments:                      (bits) Value
Sequences used in model and found again:

gi|77458324|ref|YP_347829.1| ATP-dependent DNA ligase [Pseudomon...   321   7e-86
gi|311109878|ref|YP_003982729.1| DNA ligase D 2 [Achromobacter x...   318   6e-85
gi|74318265|ref|YP_316005.1| ATP-dependent DNA ligase [Thiobacil...   318   9e-85
gi|311103658|ref|YP_003976511.1| DNA ligase D 1 [Achromobacter x...   317   2e-84
gi|229590370|ref|YP_002872489.1| ATP-dependent DNA ligase [Pseud...   314   1e-83
gi|339487618|ref|YP_004702146.1| ATP-dependent DNA ligase [Pseud...   312   4e-83
gi|163857754|ref|YP_001632052.1| hypothetical protein Bpet3441 [...   311   1e-82
gi|317407120|gb|EFV87123.1| hypothetical protein HMPREF0005_0577...   310   1e-82
gi|330809680|ref|YP_004354142.1| DNA ligase (ATP) [Pseudomonas b...   310   2e-82
gi|293605489|ref|ZP_06687871.1| conserved hypothetical protein [...   310   2e-82
gi|187927601|ref|YP_001898088.1| DNA ligase D [Ralstonia pickett...   310   2e-82
gi|170721824|ref|YP_001749512.1| ATP-dependent DNA ligase [Pseud...   309   4e-82
gi|26989978|ref|NP_745403.1| ATP-dependent DNA ligase [Pseudomon...   309   4e-82
gi|309780648|ref|ZP_07675390.1| DNA ligase D [Ralstonia sp. 5_7_...   308   7e-82
gi|313498775|gb|ADR60141.1| LigD [Pseudomonas putida BIRD-1]          308   7e-82
gi|146308237|ref|YP_001188702.1| ATP-dependent DNA ligase [Pseud...   307   1e-81
gi|241662106|ref|YP_002980466.1| DNA ligase D [Ralstonia pickett...   306   2e-81
gi|338784088|gb|EGP48433.1| hypothetical protein AXXA_00600 [Ach...   306   3e-81
gi|82702306|ref|YP_411872.1| ATP-dependent DNA ligase [Nitrososp...   305   4e-81
gi|325271382|ref|ZP_08137910.1| ATP-dependent DNA ligase [Pseudo...   305   5e-81
gi|186475746|ref|YP_001857216.1| DNA ligase D [Burkholderia phym...   305   5e-81
gi|300692402|ref|YP_003753397.1| ATP dependent DNA ligase [Ralst...   305   6e-81
gi|167033639|ref|YP_001668870.1| ATP-dependent DNA ligase [Pseud...   304   1e-80
gi|148547718|ref|YP_001267820.1| ATP-dependent DNA ligase [Pseud...   304   1e-80
gi|340787163|ref|YP_004752628.1| ATP-dependent DNA ligase [Colli...   304   1e-80
gi|330503327|ref|YP_004380196.1| ATP-dependent DNA ligase [Pseud...   304   1e-80
gi|237799500|ref|ZP_04587961.1| ATP-dependent DNA ligase [Pseudo...   303   2e-80
gi|162451796|ref|YP_001614163.1| hypothetical protein sce3523 [S...   303   2e-80
gi|307729606|ref|YP_003906830.1| DNA ligase D [Burkholderia sp. ...   303   2e-80
gi|326317497|ref|YP_004235169.1| DNA ligase D [Acidovorax avenae...   303   2e-80
gi|344167856|emb|CCA80104.1| ATP dependent DNA ligase [blood dis...   303   3e-80
gi|323526077|ref|YP_004228230.1| DNA ligase D [Burkholderia sp. ...   303   3e-80
gi|319791224|ref|YP_004152864.1| DNA ligase d [Variovorax parado...   302   5e-80
gi|330953976|gb|EGH54236.1| ATP-dependent DNA ligase [Pseudomona...   302   5e-80
gi|91788863|ref|YP_549815.1| ATP-dependent DNA ligase [Polaromon...   302   5e-80
gi|170692364|ref|ZP_02883527.1| DNA ligase D [Burkholderia grami...   301   6e-80
gi|254000275|ref|YP_003052338.1| DNA ligase D [Methylovorus gluc...   301   7e-80
gi|121594863|ref|YP_986759.1| ATP-dependent DNA ligase [Acidovor...   301   8e-80
gi|337278407|ref|YP_004617878.1| ATP-dependent DNA ligase [Ramli...   301   1e-79
gi|330944060|gb|EGH46223.1| ATP-dependent DNA ligase [Pseudomona...   301   1e-79
gi|330974301|gb|EGH74367.1| ATP-dependent DNA ligase [Pseudomona...   301   1e-79
gi|312961208|ref|ZP_07775713.1| ATP dependent DNA ligase [Pseudo...   300   2e-79
gi|104781849|ref|YP_608347.1| ATP-dependent DNA ligase [Pseudomo...   300   2e-79
gi|91783488|ref|YP_558694.1| putative ATP-dependent DNA ligase [...   300   3e-79
gi|296157796|ref|ZP_06840630.1| DNA ligase D [Burkholderia sp. C...   299   3e-79
gi|187923848|ref|YP_001895490.1| DNA ligase D [Burkholderia phyt...   299   4e-79
gi|160899773|ref|YP_001565355.1| ATP-dependent DNA ligase [Delft...   298   5e-79
gi|330876744|gb|EGH10893.1| ATP-dependent DNA ligase [Pseudomona...   298   5e-79
gi|302188233|ref|ZP_07264906.1| ATP-dependent DNA ligase [Pseudo...   298   6e-79
gi|119962236|ref|YP_946103.1| ATP-dependent DNA ligase [Arthroba...   298   6e-79
gi|289623969|ref|ZP_06456923.1| ATP-dependent DNA ligase [Pseudo...   298   6e-79
gi|194292842|ref|YP_002008749.1| ATP-dependent DNA ligase [Cupri...   298   8e-79
gi|330966064|gb|EGH66324.1| ATP-dependent DNA ligase [Pseudomona...   298   1e-78
gi|66046474|ref|YP_236315.1| ATP-dependent DNA ligase [Pseudomon...   298   1e-78
gi|239814666|ref|YP_002943576.1| ATP-dependent DNA ligase [Vario...   297   1e-78
gi|330898258|gb|EGH29677.1| ATP-dependent DNA ligase [Pseudomona...   297   1e-78
gi|13473868|ref|NP_105436.1| ATP-dependent DNA ligase [Mesorhizo...   297   2e-78
gi|330960410|gb|EGH60670.1| ATP-dependent DNA ligase [Pseudomona...   297   2e-78
gi|319780526|ref|YP_004140002.1| DNA ligase D [Mesorhizobium cic...   296   2e-78
gi|331019468|gb|EGH99524.1| ATP-dependent DNA ligase [Pseudomona...   296   2e-78
gi|330986301|gb|EGH84404.1| ATP-dependent DNA ligase [Pseudomona...   296   2e-78
gi|28870625|ref|NP_793244.1| ATP-dependent DNA ligase [Pseudomon...   296   3e-78
gi|213971348|ref|ZP_03399463.1| DNA ligase, ATP-dependent [Pseud...   296   3e-78
gi|94495099|ref|ZP_01301680.1| hypothetical protein SKA58_01360 ...   296   3e-78
gi|298487598|ref|ZP_07005639.1| ATP-dependent DNA ligase [Pseudo...   296   4e-78
gi|124262557|ref|YP_001023027.1| ATP-dependent DNA ligase [Methy...   295   4e-78
gi|333914125|ref|YP_004487857.1| DNA ligase D [Delftia sp. Cs1-4...   295   6e-78
gi|339494095|ref|YP_004714388.1| ATP-dependent DNA ligase [Pseud...   294   9e-78
gi|241666908|ref|YP_002984992.1| DNA polymerase LigD, ligase dom...   294   1e-77
gi|209520569|ref|ZP_03269325.1| DNA ligase D [Burkholderia sp. H...   294   1e-77
gi|197116528|ref|YP_002136955.1| DNA ligase D [Geobacter bemidji...   293   2e-77
gi|170702185|ref|ZP_02893092.1| DNA ligase D [Burkholderia ambif...   293   2e-77
gi|116696288|ref|YP_841864.1| ATP-dependent DNA ligase [Ralstoni...   293   2e-77
gi|182677378|ref|YP_001831524.1| DNA ligase D [Beijerinckia indi...   293   2e-77
gi|241666890|ref|YP_002984974.1| DNA polymerase LigD, ligase dom...   293   2e-77
gi|85373652|ref|YP_457714.1| hypothetical protein ELI_04125 [Ery...   293   3e-77
gi|295676488|ref|YP_003605012.1| DNA ligase D [Burkholderia sp. ...   293   3e-77
gi|241113670|ref|YP_002973505.1| ATP-dependent DNA ligase [Rhizo...   293   3e-77
gi|339323604|ref|YP_004682498.1| ATP-dependent DNA ligase [Cupri...   292   5e-77
gi|73538904|ref|YP_299271.1| ATP-dependent DNA ligase [Ralstonia...   291   8e-77
gi|116255316|ref|YP_771149.1| putative DNA ligase [Rhizobium leg...   291   8e-77
gi|146282484|ref|YP_001172637.1| ATP-dependent DNA ligase [Pseud...   291   8e-77
gi|209546090|ref|YP_002277980.1| ATP-dependent DNA ligase [Rhizo...   291   8e-77
gi|300705056|ref|YP_003746659.1| ATP dependent DNA ligase [Ralst...   291   9e-77
gi|332701472|ref|ZP_08421560.1| DNA ligase D [Desulfovibrio afri...   291   9e-77
gi|330976228|gb|EGH76290.1| ATP-dependent DNA ligase [Pseudomona...   290   1e-76
gi|332188556|ref|ZP_08390275.1| DNA ligase D [Sphingomonas sp. S...   290   2e-76
gi|71733849|ref|YP_275328.1| ATP-dependent DNA ligase [Pseudomon...   290   2e-76
gi|337265347|ref|YP_004609402.1| DNA ligase D [Mesorhizobium opp...   290   2e-76
gi|300311586|ref|YP_003775678.1| ATP-dependent DNA ligase [Herba...   290   2e-76
gi|325961868|ref|YP_004239774.1| ATP-dependent DNA ligase LigD p...   290   2e-76
gi|86360526|ref|YP_472414.1| ATP-dependent DNA ligase [Rhizobium...   289   2e-76
gi|334342531|ref|YP_004555135.1| DNA ligase D [Sphingobium chlor...   289   3e-76
gi|218461664|ref|ZP_03501755.1| probable ATP-dependent DNA ligas...   289   4e-76
gi|312602232|ref|YP_004022077.1| ATP-dependent DNA ligase [Burkh...   289   4e-76
gi|159186474|ref|NP_395989.2| ATP-dependent DNA ligase [Agrobact...   289   4e-76
gi|320323839|gb|EFW79923.1| ATP-dependent DNA ligase [Pseudomona...   289   4e-76
gi|171321637|ref|ZP_02910563.1| DNA ligase D [Burkholderia ambif...   289   4e-76
gi|320327976|gb|EFW83981.1| ATP-dependent DNA ligase [Pseudomona...   288   5e-76
gi|335034241|ref|ZP_08527593.1| putative DNA ligase [Agrobacteri...   288   6e-76
gi|116248899|ref|YP_764740.1| ATP-dependent DNA ligase [Rhizobiu...   288   6e-76
gi|330888833|gb|EGH21494.1| ATP-dependent DNA ligase [Pseudomona...   288   7e-76
gi|209549980|ref|YP_002281897.1| DNA polymerase LigD, ligase dom...   288   7e-76
gi|46447467|ref|YP_008832.1| hypothetical protein pc1833 [Candid...   288   8e-76
gi|333901001|ref|YP_004474874.1| DNA ligase D [Pseudomonas fulva...   288   9e-76
gi|153011630|ref|YP_001372844.1| DNA ligase D [Ochrobactrum anth...   288   1e-75
gi|296282819|ref|ZP_06860817.1| hypothetical protein CbatJ_04331...   288   1e-75
gi|116686859|ref|YP_840106.1| ATP dependent DNA ligase [Burkhold...   288   1e-75
gi|107022898|ref|YP_621225.1| ATP dependent DNA ligase [Burkhold...   288   1e-75
gi|134291158|ref|YP_001114927.1| DNA primase, small subunit [Bur...   287   2e-75
gi|253698764|ref|YP_003019953.1| DNA ligase D [Geobacter sp. M21...   287   2e-75
gi|341615878|ref|ZP_08702747.1| DNA ligase D [Citromicrobium sp....   286   2e-75
gi|320106868|ref|YP_004182458.1| DNA ligase D [Terriglobus saane...   286   3e-75
gi|116622141|ref|YP_824297.1| ATP dependent DNA ligase [Candidat...   286   3e-75
gi|227818715|ref|YP_002822686.1| ATP-dependent DNA ligase [Sinor...   286   3e-75
gi|296169692|ref|ZP_06851310.1| ATP-dependent DNA ligase [Mycoba...   285   5e-75
gi|154253417|ref|YP_001414241.1| DNA ligase D [Parvibaculum lava...   284   8e-75
gi|334842019|gb|EGM20635.1| ATP-dependent DNA ligase [Pseudomona...   284   1e-74
gi|329848213|ref|ZP_08263241.1| DNA ligase D [Asticcacaulis bipr...   284   1e-74
gi|241518369|ref|YP_002978997.1| DNA ligase D [Rhizobium legumin...   284   1e-74
gi|116050079|ref|YP_791107.1| ATP-dependent DNA ligase [Pseudomo...   284   1e-74
gi|218517035|ref|ZP_03513875.1| DNA polymerase LigD, ligase doma...   284   1e-74
gi|296389446|ref|ZP_06878921.1| ATP-dependent DNA ligase [Pseudo...   284   1e-74
gi|254235163|ref|ZP_04928486.1| hypothetical protein PACG_01052 ...   284   1e-74
gi|254255542|ref|ZP_04948858.1| ATP-dependent DNA ligase [Burkho...   284   1e-74
gi|15597334|ref|NP_250828.1| ATP-dependent DNA ligase [Pseudomon...   283   2e-74
gi|254240566|ref|ZP_04933888.1| hypothetical protein PA2G_01223 ...   283   2e-74
gi|107101562|ref|ZP_01365480.1| hypothetical protein PaerPA_0100...   283   2e-74
gi|316933069|ref|YP_004108051.1| DNA ligase D [Rhodopseudomonas ...   283   3e-74
gi|218891911|ref|YP_002440778.1| ATP-dependent DNA ligase [Pseud...   283   3e-74
gi|190890775|ref|YP_001977317.1| ATP-dependent DNA ligase [Rhizo...   283   3e-74
gi|336036628|gb|AEH82559.1| conserved hypothetical protein [Sino...   283   3e-74
gi|345861446|ref|ZP_08813707.1| DNA ligase D [Desulfosporosinus ...   283   3e-74
gi|190895512|ref|YP_001985804.1| ATP-dependent DNA ligase [Rhizo...   283   3e-74
gi|222053446|ref|YP_002535808.1| DNA ligase D [Geobacter sp. FRC...   283   3e-74
gi|315498389|ref|YP_004087193.1| DNA ligase d [Asticcacaulis exc...   282   4e-74
gi|282891300|ref|ZP_06299802.1| hypothetical protein pah_c050o07...   282   4e-74
gi|334839507|gb|EGM18190.1| ATP-dependent DNA ligase [Pseudomona...   282   4e-74
gi|152983639|ref|YP_001348533.1| ATP-dependent DNA ligase [Pseud...   282   4e-74
gi|340625947|ref|YP_004744399.1| putative ATP dependent DNA liga...   282   4e-74
gi|338175063|ref|YP_004651873.1| DNA ligase-like protein Rv0938/...   282   5e-74
gi|16119279|ref|NP_395985.1| ATP-dependent DNA ligase [Agrobacte...   282   5e-74
gi|121535193|ref|ZP_01667008.1| DNA ligase (ATP) [Thermosinus ca...   282   5e-74
gi|334317500|ref|YP_004550119.1| DNA polymerase LigD polymerase ...   282   5e-74
gi|15966496|ref|NP_386849.1| hypothetical protein SMc03959 [Sino...   281   6e-74
gi|239831643|ref|ZP_04679972.1| DNA ligase D [Ochrobactrum inter...   281   6e-74
gi|15608078|ref|NP_215453.1| ATP-dependent DNA ligase [Mycobacte...   281   6e-74
gi|209544380|ref|YP_002276609.1| DNA ligase D [Gluconacetobacter...   281   8e-74
gi|319793460|ref|YP_004155100.1| DNA ligase d [Variovorax parado...   281   9e-74
gi|254363866|ref|ZP_04979912.1| hypothetical ATP dependent DNA l...   281   1e-73
gi|326904840|gb|EGE51773.1| ATP dependent DNA ligase [Mycobacter...   281   1e-73
gi|91977955|ref|YP_570614.1| ATP-dependent DNA ligase [Rhodopseu...   281   1e-73
gi|148822147|ref|YP_001286901.1| ATP-dependent DNA ligase [Mycob...   281   1e-73
gi|289744669|ref|ZP_06504047.1| ATP dependent DNA ligase [Mycoba...   281   1e-73
gi|327193193|gb|EGE60100.1| ATP-dependent DNA ligase [Rhizobium ...   281   1e-73
gi|15840361|ref|NP_335398.1| ATP-dependent DNA ligase [Mycobacte...   281   1e-73
gi|162146001|ref|YP_001600459.1| DNA ligase-like protein [Glucon...   281   1e-73
gi|254819344|ref|ZP_05224345.1| ATP-dependent DNA ligase [Mycoba...   280   2e-73
gi|119898032|ref|YP_933245.1| ATP-dependent DNA ligase [Azoarcus...   280   2e-73
gi|289442353|ref|ZP_06432097.1| ATP dependent DNA ligase [Mycoba...   279   3e-73
gi|172065613|ref|YP_001816325.1| DNA ligase D [Burkholderia ambi...   279   3e-73
gi|289749462|ref|ZP_06508840.1| ATP dependent DNA ligase [Mycoba...   279   3e-73
gi|289752994|ref|ZP_06512372.1| ATP-dependent DNA ligase [Mycoba...   279   3e-73
gi|115360354|ref|YP_777491.1| ATP dependent DNA ligase [Burkhold...   279   4e-73
gi|161522509|ref|YP_001585438.1| DNA ligase D [Burkholderia mult...   279   4e-73
gi|183984542|ref|YP_001852833.1| ATP dependent DNA ligase [Mycob...   279   4e-73
gi|338813415|ref|ZP_08625541.1| DNA ligase D [Acetonema longum D...   279   4e-73
gi|196232289|ref|ZP_03131143.1| DNA polymerase LigD, ligase doma...   279   4e-73
gi|338822201|gb|EGP56170.1| ATP-dependent DNA ligase [Agrobacter...   279   4e-73
gi|332715580|ref|YP_004443046.1| ATP-dependent DNA ligase [Agrob...   279   4e-73
gi|221211869|ref|ZP_03584847.1| DNA ligase D [Burkholderia multi...   279   5e-73
gi|209886029|ref|YP_002289886.1| ATP dependent DNA ligase [Oligo...   279   5e-73
gi|114707148|ref|ZP_01440046.1| hypothetical protein FP2506_0455...   278   5e-73
gi|240171922|ref|ZP_04750581.1| ATP-dependent DNA ligase [Mycoba...   278   8e-73
gi|282164796|ref|YP_003357181.1| putative ATP-dependent DNA liga...   278   8e-73
gi|254773938|ref|ZP_05215454.1| ATP-dependent DNA ligase [Mycoba...   278   9e-73
gi|190890317|ref|YP_001976859.1| ATP-dependent DNA ligase [Rhizo...   278   1e-72
gi|289568908|ref|ZP_06449135.1| ATP dependent DNA ligase [Mycoba...   278   1e-72
gi|118467268|ref|YP_880311.1| ATP-dependent DNA ligase [Mycobact...   278   1e-72
gi|41406978|ref|NP_959814.1| ATP-dependent DNA ligase [Mycobacte...   277   1e-72
gi|182416115|ref|YP_001821181.1| DNA polymerase LigD ligase subu...   277   1e-72
gi|148258933|ref|YP_001243518.1| putative ATP-dependent DNA liga...   277   2e-72
gi|336461304|gb|EGO40176.1| DNA ligase D/DNA polymerase LigD [My...   277   2e-72
gi|338739257|ref|YP_004676219.1| DNA polymerase LigD, ligase dom...   277   2e-72
gi|90420845|ref|ZP_01228750.1| ATP dependent DNA ligase [Auranti...   277   2e-72
gi|87199712|ref|YP_496969.1| ATP dependent DNA ligase [Novosphin...   276   2e-72
gi|118619556|ref|YP_907888.1| ATP-dependent DNA ligase [Mycobact...   276   2e-72
gi|197106720|ref|YP_002132097.1| ATP-dependent DNA ligase [Pheny...   276   2e-72
gi|209546115|ref|YP_002278005.1| DNA polymerase LigD, ligase dom...   276   2e-72
gi|110639218|ref|YP_679427.1| ATP-dependent DNA ligase [Cytophag...   276   3e-72
gi|345135495|dbj|BAK65104.1| putative DNA ligase [Sphingobium sp...   276   3e-72
gi|323526105|ref|YP_004228258.1| DNA ligase D [Burkholderia sp. ...   276   3e-72
gi|186474593|ref|YP_001863564.1| DNA ligase D [Burkholderia phym...   276   3e-72
gi|255531603|ref|YP_003091975.1| DNA ligase D [Pedobacter hepari...   276   3e-72
gi|160879872|ref|YP_001558840.1| DNA ligase D [Clostridium phyto...   276   4e-72
gi|94967810|ref|YP_589858.1| ATP dependent DNA ligase [Candidatu...   276   4e-72
gi|221198667|ref|ZP_03571712.1| ATP dependent DNA ligase [Burkho...   275   5e-72
gi|149279497|ref|ZP_01885627.1| ATP-dependent DNA ligase [Pedoba...   275   5e-72
gi|149185679|ref|ZP_01863995.1| hypothetical protein ED21_21679 ...   275   5e-72
gi|322435740|ref|YP_004217952.1| DNA ligase D [Acidobacterium sp...   275   6e-72
gi|222080133|ref|YP_002539996.1| DNA ligase D [Agrobacterium vit...   275   6e-72
gi|219666635|ref|YP_002457070.1| DNA ligase D [Desulfitobacteriu...   275   6e-72
gi|89893362|ref|YP_516849.1| hypothetical protein DSY0616 [Desul...   275   7e-72
gi|241113661|ref|YP_002973496.1| DNA polymerase LigD, ligase dom...   275   7e-72
gi|188591399|ref|YP_001795998.1| ATP dependent DNA ligase [Cupri...   275   7e-72
gi|298290824|ref|YP_003692763.1| DNA ligase D [Starkeya novella ...   274   8e-72
gi|120611188|ref|YP_970866.1| ATP-dependent DNA ligase [Acidovor...   274   8e-72
gi|163746840|ref|ZP_02154197.1| hypothetical protein OIHEL45_155...   274   8e-72
gi|330816171|ref|YP_004359876.1| DNA primase, small subunit [Bur...   274   1e-71
gi|147919797|ref|YP_686457.1| ATP-dependent DNA ligase [uncultur...   274   1e-71
gi|197121246|ref|YP_002133197.1| DNA ligase D [Anaeromyxobacter ...   274   1e-71
gi|255034178|ref|YP_003084799.1| DNA ligase D [Dyadobacter ferme...   274   1e-71
gi|161829752|ref|YP_001597749.1| DNA ligase D [Coxiella burnetii...   274   1e-71
gi|153206139|ref|ZP_01945402.1| DNA ligase D [Coxiella burnetii ...   274   1e-71
gi|215919297|ref|NP_820911.2| DNA ligase D [Coxiella burnetii RS...   274   1e-71
gi|212211712|ref|YP_002302648.1| ATP-dependent DNA ligase [Coxie...   274   1e-71
gi|336116132|ref|YP_004570898.1| DNA ligase D [Microlunatus phos...   274   1e-71
gi|15890358|ref|NP_356030.1| ATP-dependent DNA ligase [Agrobacte...   274   1e-71
gi|171912254|ref|ZP_02927724.1| ATP-dependent DNA ligase [Verruc...   274   2e-71
gi|295135484|ref|YP_003586160.1| ATP-dependent DNA ligase family...   273   2e-71
gi|86356268|ref|YP_468160.1| DNA ligase [Rhizobium etli CFN 42] ...   273   2e-71
gi|116248882|ref|YP_764723.1| putative DNA ligase [Rhizobium leg...   273   2e-71
gi|158422630|ref|YP_001523922.1| ATP-dependent DNA ligase [Azorh...   273   2e-71
gi|312886162|ref|ZP_07745780.1| ATP-dependent DNA ligase LigD po...   273   2e-71
gi|86157211|ref|YP_463996.1| ATP dependent DNA ligase [Anaeromyx...   273   2e-71
gi|150396523|ref|YP_001326990.1| DNA polymerase LigD ligase regi...   273   2e-71
gi|148257568|ref|YP_001242153.1| ATP-dependent DNA ligase [Brady...   273   2e-71
gi|218510383|ref|ZP_03508261.1| probable ATP-dependent DNA ligas...   272   4e-71
gi|299138516|ref|ZP_07031695.1| DNA ligase D [Acidobacterium sp....   272   4e-71
gi|299134728|ref|ZP_07027920.1| DNA ligase D [Afipia sp. 1NLS2] ...   272   4e-71
gi|332669319|ref|YP_004452327.1| DNA polymerase LigD, ligase dom...   272   4e-71
gi|146342656|ref|YP_001207704.1| ATP-dependent DNA ligase [Brady...   272   5e-71
gi|335419868|ref|ZP_08550912.1| DNA ligase, ATP-dependent [Salin...   272   5e-71
gi|148550718|ref|YP_001260157.1| DNA ligase D [Sphingomonas witt...   272   6e-71
gi|254523296|ref|ZP_05135351.1| ATP-dependent DNA ligase [Stenot...   272   6e-71
gi|162136026|ref|YP_533539.2| ATP-dependent DNA ligase [Rhodopse...   271   7e-71
gi|14520759|ref|NP_126234.1| ATP-dependent DNA ligase [Pyrococcu...   271   8e-71
gi|90107183|gb|ABD89220.1| ATP dependent DNA ligase [Rhodopseudo...   271   8e-71
gi|300022593|ref|YP_003755204.1| DNA polymerase LigD, ligase dom...   271   8e-71
gi|325289123|ref|YP_004265304.1| ATP-dependent DNA ligase LigD p...   271   9e-71
gi|21229583|ref|NP_635500.1| ATP-dependent DNA ligase [Xanthomon...   271   9e-71
gi|327188043|gb|EGE55271.1| ATP-dependent DNA ligase [Rhizobium ...   271   9e-71
gi|161506585|ref|YP_001573706.1| DNA polymerase LigD ligase subu...   271   1e-70
gi|145222418|ref|YP_001133096.1| ATP-dependent DNA ligase [Mycob...   271   1e-70
gi|341934913|gb|AEL05052.1| DNA ligase D [Xanthomonas campestris...   271   1e-70
gi|322417653|ref|YP_004196876.1| DNA ligase D [Geobacter sp. M18...   271   1e-70
gi|346919622|gb|EGY01081.1| DNA ligase D [Azospirillum amazonens...   270   1e-70
gi|85715742|ref|ZP_01046721.1| DNA ligase-like protein [Nitrobac...   270   2e-70
gi|327507709|sp|P0CL74.1|DNLI_PYRAY RecName: Full=DNA ligase; Al...   270   2e-70
gi|334340419|ref|YP_004545399.1| DNA polymerase LigD ligase doma...   270   2e-70
gi|325168504|ref|YP_004280294.1| ATP-dependent DNA ligase [Agrob...   270   2e-70
gi|115525722|ref|YP_782633.1| ATP-dependent DNA ligase [Rhodopse...   270   2e-70
gi|120405865|ref|YP_955694.1| ATP-dependent DNA ligase [Mycobact...   270   2e-70
gi|315442864|ref|YP_004075743.1| DNA ligase D/DNA polymerase Lig...   270   2e-70
gi|190572139|ref|YP_001969984.1| putative ATP-dependent DNA liga...   269   3e-70
gi|27381884|ref|NP_773413.1| ATP-dependent DNA ligase [Bradyrhiz...   269   3e-70
gi|86748999|ref|YP_485495.1| ATP-dependent DNA ligase [Rhodopseu...   269   3e-70
gi|288916193|ref|ZP_06410573.1| DNA polymerase LigD, ligase doma...   269   3e-70
gi|284990622|ref|YP_003409176.1| DNA polymerase LigD [Geodermato...   269   4e-70
gi|332157848|ref|YP_004423127.1| ATP-dependent DNA ligase [Pyroc...   269   4e-70
gi|255535038|ref|YP_003095409.1| ATP-dependent DNA ligase [Flavo...   269   4e-70
gi|120434667|ref|YP_860356.1| ATP-dependent DNA ligase family pr...   269   4e-70
gi|330822304|ref|YP_004362525.1| ATP-dependent DNA ligase [Burkh...   269   4e-70
gi|317487829|ref|ZP_07946422.1| DNA ligase D [Eggerthella sp. 1_...   269   5e-70
gi|254820989|ref|ZP_05225990.1| DNA polymerase LigD ligase subun...   269   5e-70
gi|153003702|ref|YP_001378027.1| DNA ligase D [Anaeromyxobacter ...   268   6e-70
gi|335034884|ref|ZP_08528228.1| ATP-dependent DNA ligase [Agroba...   268   6e-70
gi|134102132|ref|YP_001107793.1| DNA ligase, ATP-dependent [Sacc...   268   7e-70
gi|227823313|ref|YP_002827285.1| putative ATP-dependent DNA liga...   268   7e-70
gi|295690478|ref|YP_003594171.1| DNA ligase D [Caulobacter segni...   268   7e-70
gi|296270308|ref|YP_003652940.1| DNA polymerase LigD ligase doma...   268   8e-70
gi|194363804|ref|YP_002026414.1| DNA ligase D [Stenotrophomonas ...   268   8e-70
gi|256420044|ref|YP_003120697.1| DNA ligase D [Chitinophaga pine...   268   8e-70
gi|260906372|ref|ZP_05914694.1| DNA ligase D/DNA polymerase LigD...   268   9e-70
gi|325168583|ref|YP_004280373.1| ATP-dependent DNA ligase [Agrob...   268   9e-70
gi|217977897|ref|YP_002362044.1| ATP-dependent DNA ligase [Methy...   268   1e-69
gi|118473774|ref|YP_889805.1| ATP-dependent DNA ligase [Mycobact...   267   1e-69
gi|294011276|ref|YP_003544736.1| ATP-dependent DNA ligase [Sphin...   267   1e-69
gi|20091397|ref|NP_617472.1| DNA ligase (ATP) [Methanosarcina ac...   267   1e-69
gi|212224666|ref|YP_002307902.1| ATP-dependent DNA ligase [Therm...   267   1e-69
gi|116626869|ref|YP_829025.1| ATP dependent DNA ligase [Candidat...   267   1e-69
gi|154248285|ref|YP_001419243.1| ATP-dependent DNA ligase [Xanth...   267   2e-69
gi|42523710|ref|NP_969090.1| hypothetical protein Bd2252 [Bdello...   267   2e-69
gi|118466631|ref|YP_882332.1| DNA polymerase LigD ligase subunit...   267   2e-69
gi|226308009|ref|YP_002767969.1| ATP-dependent DNA ligase LigD [...   267   2e-69
gi|134299849|ref|YP_001113345.1| ATP dependent DNA ligase [Desul...   266   2e-69
gi|325918800|ref|ZP_08180886.1| ATP-dependent DNA ligase LigD po...   266   2e-69
gi|188989511|ref|YP_001901521.1| DNA ligase (ATP) [Xanthomonas c...   266   2e-69
gi|315231717|ref|YP_004072153.1| ATP-dependent DNA ligase [Therm...   266   2e-69
gi|39936712|ref|NP_948988.1| ATP-dependent DNA ligase [Rhodopseu...   266   2e-69
gi|240103775|ref|YP_002960084.1| ATP-dependent DNA ligase [Therm...   266   2e-69
gi|302549038|ref|ZP_07301380.1| DNA polymerase LigD, ligase doma...   266   2e-69
gi|242398869|ref|YP_002994293.1| DNA ligase [Thermococcus sibiri...   266   3e-69
gi|325830600|ref|ZP_08164021.1| DNA ligase D [Eggerthella sp. HG...   266   3e-69
gi|335035312|ref|ZP_08528653.1| ATP-dependent DNA ligase [Agroba...   266   3e-69
gi|225875041|ref|YP_002756500.1| putative DNA ligase, ATP-depend...   266   3e-69
gi|18978007|ref|NP_579364.1| ATP-dependent DNA ligase [Pyrococcu...   266   3e-69
gi|343083891|ref|YP_004773186.1| DNA ligase D [Cyclobacterium ma...   266   4e-69
gi|335419860|ref|ZP_08550904.1| DNA ligase D [Salinisphaera shab...   266   4e-69
gi|220911299|ref|YP_002486608.1| ATP-dependent DNA ligase [Arthr...   266   4e-69
gi|170734575|ref|YP_001773689.1| DNA ligase D [Burkholderia ceno...   266   4e-69
gi|221215365|ref|ZP_03588330.1| DNA polymerase LigD, ligase doma...   265   5e-69
gi|346917674|gb|EGX99955.1| DNA ligase ATP-dependent [Azospirill...   265   5e-69
gi|336457779|gb|EGO36773.1| DNA polymerase LigD-like ligase doma...   265   5e-69
gi|16119326|ref|NP_396032.1| ATP-dependent DNA ligase [Agrobacte...   265   5e-69
gi|344205446|ref|YP_004790587.1| DNA ligase D [Burkholderia sp. ...   265   6e-69
gi|229489180|ref|ZP_04383046.1| ATP dependent DNA ligase C regio...   265   6e-69
gi|325920775|ref|ZP_08182680.1| ATP-dependent DNA ligase LigD po...   265   6e-69
gi|312113413|ref|YP_004011009.1| DNA ligase D [Rhodomicrobium va...   265   6e-69
gi|326799980|ref|YP_004317799.1| DNA ligase D [Sphingobacterium ...   265   7e-69
gi|323359610|ref|YP_004226006.1| ATP-dependent DNA ligase [Micro...   265   7e-69
gi|224590086|gb|ACN59570.1| thermostable ATP-dependent DNA ligas...   265   7e-69
gi|327193194|gb|EGE60101.1| ATP-dependent DNA ligase protein [Rh...   264   8e-69
gi|108801316|ref|YP_641513.1| ATP-dependent DNA ligase [Mycobact...   264   8e-69
gi|223935617|ref|ZP_03627533.1| DNA polymerase LigD, ligase doma...   264   9e-69
gi|256425356|ref|YP_003126009.1| DNA ligase D [Chitinophaga pine...   264   9e-69
gi|254775598|ref|ZP_05217114.1| DNA polymerase LigD ligase subun...   264   9e-69
gi|323703414|ref|ZP_08115062.1| DNA polymerase LigD, ligase doma...   264   9e-69
gi|116668862|ref|YP_829795.1| ATP-dependent DNA ligase [Arthroba...   264   1e-68
gi|188592127|ref|YP_001796725.1| ATP-dependent DNA ligase [Cupri...   264   1e-68
gi|258650395|ref|YP_003199551.1| ATP-dependent DNA ligase [Nakam...   264   1e-68
gi|190410007|ref|YP_001965531.1| putative ATP-dependent DNA liga...   264   1e-68
gi|14423675|sp|Q9HH07.1|DNLI_THEFM RecName: Full=DNA ligase; Alt...   264   1e-68
gi|21243148|ref|NP_642730.1| ATP-dependent DNA ligase [Xanthomon...   264   1e-68
gi|33601821|ref|NP_889381.1| ATP-dependent DNA ligase [Bordetell...   264   1e-68
gi|92119328|ref|YP_579057.1| ATP-dependent DNA ligase [Nitrobact...   264   1e-68
gi|84502934|ref|ZP_01001036.1| hypothetical protein OB2597_03898...   264   1e-68
gi|339324037|ref|YP_004682930.1| ATP dependent DNA ligase [Cupri...   264   1e-68
gi|14591397|ref|NP_143476.1| ATP-dependent DNA ligase [Pyrococcu...   264   1e-68
gi|333923361|ref|YP_004496941.1| DNA polymerase LigD, ligase dom...   264   2e-68
gi|13488470|ref|NP_109477.1| ATP-dependent DNA ligase [Mesorhizo...   263   2e-68
gi|337283857|ref|YP_004623331.1| ATP-dependent DNA ligase [Pyroc...   263   2e-68
gi|85713436|ref|ZP_01044426.1| DNA ligase [Nitrobacter sp. Nb-31...   263   2e-68
gi|148265475|ref|YP_001232181.1| ATP dependent DNA ligase [Geoba...   263   2e-68
gi|92116069|ref|YP_575798.1| ATP-dependent DNA ligase [Nitrobact...   263   2e-68
gi|134288418|ref|YP_001110581.1| ATP dependent DNA ligase [Burkh...   263   2e-68
gi|331698741|ref|YP_004334980.1| DNA ligase D [Pseudonocardia di...   263   3e-68
gi|220915950|ref|YP_002491254.1| DNA ligase D [Anaeromyxobacter ...   263   3e-68
gi|86360525|ref|YP_472413.1| putative DNA ligase (ATP) protein [...   263   4e-68
gi|150397829|ref|YP_001328296.1| DNA ligase D [Sinorhizobium med...   262   4e-68
gi|294666469|ref|ZP_06731712.1| ATP-dependent DNA ligase [Xantho...   262   4e-68
gi|296164504|ref|ZP_06847075.1| DNA polymerase LigD ligase subun...   262   4e-68
gi|294626012|ref|ZP_06704622.1| ATP-dependent DNA ligase [Xantho...   262   4e-68
gi|41407427|ref|NP_960263.1| hypothetical protein MAP1329c [Myco...   262   4e-68
gi|192292537|ref|YP_001993142.1| ATP-dependent DNA ligase [Rhodo...   262   4e-68
gi|341582659|ref|YP_004763151.1| ATP-dependent DNA ligase [Therm...   262   4e-68
gi|148273255|ref|YP_001222816.1| ATP-dependent DNA ligase [Clavi...   262   4e-68
gi|73669404|ref|YP_305419.1| DNA ligase (ATP) [Methanosarcina ba...   262   5e-68
gi|325928068|ref|ZP_08189281.1| DNA ligase D [Xanthomonas perfor...   262   5e-68
gi|257791698|ref|YP_003182304.1| DNA ligase D [Eggerthella lenta...   262   6e-68
gi|289665656|ref|ZP_06487237.1| ATP-dependent DNA ligase [Xantho...   262   6e-68
gi|78048168|ref|YP_364343.1| ATP-dependent DNA ligase [Xanthomon...   262   6e-68
gi|289671332|ref|ZP_06492407.1| ATP-dependent DNA ligase [Xantho...   261   7e-68
gi|16119904|ref|NP_396609.1| ATP-dependent DNA ligase [Agrobacte...   261   9e-68
gi|346725310|ref|YP_004851979.1| ATP-dependent DNA ligase [Xanth...   261   9e-68
gi|89069671|ref|ZP_01157008.1| hypothetical protein OG2516_00100...   261   1e-67
gi|126437297|ref|YP_001072988.1| ATP-dependent DNA ligase [Mycob...   261   1e-67
gi|343925398|ref|ZP_08764918.1| ATP-dependent DNA ligase LigD [G...   261   1e-67
gi|21228816|ref|NP_634738.1| ATP-dependent DNA ligase [Methanosa...   261   1e-67
gi|190895511|ref|YP_001985803.1| ATP-dependent DNA ligase protei...   260   2e-67
gi|342860542|ref|ZP_08717193.1| ATP-dependent DNA ligase [Mycoba...   260   2e-67
gi|116687252|ref|YP_840498.1| ATP dependent DNA ligase [Burkhold...   260   2e-67
gi|146301047|ref|YP_001195638.1| ATP dependent DNA ligase [Flavo...   260   2e-67
gi|27383142|ref|NP_774671.1| DNA ligase [Bradyrhizobium japonicu...   260   2e-67
gi|339328572|ref|YP_004688264.1| ATP dependent DNA ligase [Cupri...   260   2e-67
gi|329889058|ref|ZP_08267401.1| DNA ligase D [Brevundimonas dimi...   259   3e-67
gi|269794626|ref|YP_003314081.1| DNA ligase D/DNA polymerase Lig...   259   4e-67
gi|262204350|ref|YP_003275558.1| DNA polymerase LigD [Gordonia b...   259   5e-67
gi|11499314|ref|NP_070553.1| DNA ligase [Archaeoglobus fulgidus ...   259   5e-67
gi|90108455|pdb|1VS0|A Chain A, Crystal Structure Of The Ligase ...   259   5e-67
gi|257067903|ref|YP_003154158.1| ATP-dependent DNA ligase [Brach...   258   6e-67
gi|170697444|ref|ZP_02888535.1| DNA polymerase LigD, ligase doma...   258   6e-67
gi|302549851|ref|ZP_07302193.1| DNA polymerase LigD, ligase doma...   258   6e-67
gi|186473585|ref|YP_001860927.1| DNA ligase D [Burkholderia phym...   258   6e-67
gi|338973370|ref|ZP_08628734.1| ATP-dependent DNA ligase [Bradyr...   258   6e-67
gi|153003807|ref|YP_001378132.1| DNA ligase D [Anaeromyxobacter ...   258   8e-67
gi|110633503|ref|YP_673711.1| ATP dependent DNA ligase [Mesorhiz...   258   8e-67
gi|333811904|gb|AEG04573.1| DNA polymerase LigD, ligase domain p...   258   8e-67
gi|339445430|ref|YP_004711434.1| hypothetical protein EGYY_19050...   258   1e-66
gi|206480019|ref|YP_002235530.1| putative ligase [Burkholderia c...   258   1e-66
gi|297198024|ref|ZP_06915421.1| DNA polymerase LigD, ligase doma...   258   1e-66
gi|57642075|ref|YP_184553.1| ATP-dependent DNA ligase [Thermococ...   257   1e-66
gi|336033693|gb|AEH79625.1| DNA polymerase LigD ligase region [S...   257   1e-66
gi|169628128|ref|YP_001701777.1| ATP-dependent DNA ligase [Mycob...   257   2e-66
gi|255591307|ref|XP_002535483.1| conserved hypothetical protein ...   257   2e-66
gi|14423676|sp|Q9HHC4.2|DNLI_PYRKO RecName: Full=DNA ligase; Alt...   257   2e-66
gi|167829741|ref|ZP_02461212.1| ATP-dependent DNA ligase [Burkho...   257   2e-66
gi|300775940|ref|ZP_07085800.1| possible ATP-dependent DNA ligas...   257   2e-66
gi|325914724|ref|ZP_08177062.1| DNA ligase D [Xanthomonas vesica...   257   2e-66
gi|150376445|ref|YP_001313041.1| DNA ligase D [Sinorhizobium med...   257   2e-66
gi|167645733|ref|YP_001683396.1| ATP-dependent DNA ligase [Caulo...   257   2e-66
gi|111223778|ref|YP_714572.1| hypothetical protein FRAAL4382 [Fr...   256   3e-66
gi|294495245|ref|YP_003541738.1| DNA ligase I, ATP-dependent Dnl...   256   3e-66
gi|148556883|ref|YP_001264465.1| DNA ligase D [Sphingomonas witt...   256   3e-66
gi|254420893|ref|ZP_05034617.1| DNA ligase D, putative [Brevundi...   256   3e-66
gi|256394384|ref|YP_003115948.1| DNA polymerase LigD, ligase dom...   256   4e-66
gi|217979227|ref|YP_002363374.1| DNA polymerase LigD, ligase dom...   256   4e-66
gi|284031333|ref|YP_003381264.1| DNA ligase I, ATP-dependent Dnl...   256   4e-66
gi|217424361|ref|ZP_03455860.1| putative DNA ligase D [Burkholde...   255   5e-66
gi|83590331|ref|YP_430340.1| ATP dependent DNA ligase, central [...   255   5e-66
gi|16262677|ref|NP_435470.1| ATP-dependent DNA ligase [Sinorhizo...   255   6e-66
gi|288930432|ref|YP_003434492.1| DNA ligase I, ATP-dependent Dnl...   255   6e-66
gi|284161662|ref|YP_003400285.1| DNA ligase I, ATP-dependent Dnl...   255   6e-66
gi|325674490|ref|ZP_08154178.1| ATP-dependent DNA ligase domain ...   255   6e-66
gi|302381636|ref|YP_003817459.1| DNA ligase D [Brevundimonas sub...   255   7e-66
gi|134281808|ref|ZP_01768515.1| DNA ligase D [Burkholderia pseud...   255   7e-66
gi|290962181|ref|YP_003493363.1| DNA ligase [Streptomyces scabie...   255   8e-66
gi|226194120|ref|ZP_03789720.1| DNA ligase, ATP-dependent [Burkh...   254   8e-66
gi|126458457|ref|YP_001077017.1| ATP-dependen tDNA ligase [Burkh...   254   9e-66
gi|221639093|ref|YP_002525355.1| ATP dependent DNA ligase [Rhodo...   254   9e-66
gi|312140033|ref|YP_004007369.1| ATP-dependent DNA ligase [Rhodo...   254   1e-65
gi|296446757|ref|ZP_06888696.1| DNA polymerase LigD, ligase doma...   254   1e-65
gi|16265140|ref|NP_437932.1| hypothetical protein SM_b20685 [Sin...   254   1e-65
gi|333816437|gb|AEG09104.1| DNA polymerase LigD, polymerase doma...   254   1e-65
gi|334320280|ref|YP_004556909.1| DNA polymerase LigD polymerase ...   254   2e-65
gi|148252381|ref|YP_001236966.1| ATP-dependent DNA ligase [Brady...   253   2e-65
gi|255535309|ref|YP_003095680.1| ATP-dependent DNA ligase family...   253   2e-65
gi|325103796|ref|YP_004273450.1| DNA ligase D [Pedobacter saltan...   253   2e-65
gi|345012801|ref|YP_004815155.1| DNA polymerase LigD, ligase dom...   253   3e-65
gi|329941604|ref|ZP_08290869.1| DNA ligase [Streptomyces griseoa...   253   3e-65
gi|333989521|ref|YP_004522135.1| ATP dependent DNA ligase [Mycob...   253   3e-65
gi|284046164|ref|YP_003396504.1| DNA ligase D [Conexibacter woes...   252   4e-65
gi|237507500|ref|ZP_04520215.1| DNA ligase, ATP-dependent [Burkh...   252   4e-65
gi|289773096|ref|ZP_06532474.1| ATP-dependent DNA ligase [Strept...   252   5e-65
gi|330809947|ref|YP_004354409.1| ATP-dependent DNA ligase [Pseud...   252   5e-65
gi|21219712|ref|NP_625491.1| ATP-dependent DNA ligase [Streptomy...   252   6e-65
gi|260906915|ref|ZP_05915237.1| DNA ligase, ATP-dependent [Brevi...   252   7e-65
gi|148530055|gb|ABQ82237.1| ATP-dependent DNA ligase [Gluconacet...   252   7e-65
gi|345852873|ref|ZP_08805797.1| ATP-dependent DNA ligase [Strept...   251   1e-64
gi|112490160|pdb|2CFM|A Chain A, Atp-Dependent Dna Ligase From P...   251   1e-64
gi|18150868|ref|NP_542805.1| putative ligase [Pseudomonas putida...   251   1e-64
gi|296270402|ref|YP_003653034.1| DNA ligase I, ATP-dependent Dnl...   251   1e-64
gi|319787021|ref|YP_004146496.1| DNA ligase D [Pseudoxanthomonas...   250   2e-64
gi|300787078|ref|YP_003767369.1| ATP-dependent DNA ligase [Amyco...   250   2e-64
gi|316932341|ref|YP_004107323.1| ATP dependent DNA ligase [Rhodo...   250   2e-64
gi|75674551|ref|YP_316972.1| ATP-dependent DNA ligase [Nitrobact...   249   3e-64
gi|337769432|emb|CCB78145.1| DNA polymerase LigD, ligase domain ...   249   3e-64
gi|341937314|gb|AEL07453.1| DNA ligase D [Xanthomonas campestris...   249   3e-64
gi|302561946|ref|ZP_07314288.1| DNA ligase [Streptomyces griseof...   249   3e-64
gi|229819151|ref|YP_002880677.1| ATP-dependent DNA ligase [Beute...   249   3e-64
gi|15842630|ref|NP_337667.1| ATP-dependent DNA ligase [Mycobacte...   249   3e-64
gi|339299510|gb|AEJ51620.1| ATP-dependent DNA ligase [Mycobacter...   249   4e-64
gi|340628054|ref|YP_004746506.1| putative ATP-dependent DNA liga...   249   4e-64
gi|15610199|ref|NP_217578.1| ATP-dependent DNA ligase [Mycobacte...   249   4e-64
gi|302549043|ref|ZP_07301385.1| DNA polymerase LigD, ligase doma...   249   5e-64
gi|298674833|ref|YP_003726583.1| DNA ligase I, ATP-dependent Dnl...   249   5e-64
gi|121587237|ref|ZP_01677011.1| DNA ligase [Vibrio cholerae 2740...   249   5e-64
gi|21231745|ref|NP_637662.1| ATP-dependent DNA ligase [Xanthomon...   248   6e-64
gi|341633257|gb|EGS58083.1| ATP dependent DNA ligase domain prot...   248   6e-64
gi|302528715|ref|ZP_07281057.1| DNA polymerase LigD, ligase doma...   248   6e-64
gi|289448741|ref|ZP_06438485.1| ATP-dependent DNA ligase ligB [M...   248   6e-64
gi|327480739|gb|AEA84049.1| conserved hypothetical protein [Pseu...   248   6e-64
gi|325278023|ref|ZP_08143549.1| ATP-dependent DNA ligase [Pseudo...   248   7e-64
gi|337764695|emb|CCB73404.1| putative DNA ligase [Streptomyces c...   248   7e-64
gi|297579110|ref|ZP_06941038.1| DNA ligase [Vibrio cholerae RC38...   248   7e-64
gi|312198544|ref|YP_004018605.1| DNA polymerase LigD, ligase dom...   248   8e-64
gi|72121589|gb|AAZ63775.1| ATP-dependent DNA ligase LigD polymer...   248   8e-64
gi|306785913|ref|ZP_07424235.1| ATP-dependent DNA ligase ligB [M...   248   8e-64
gi|229520575|ref|ZP_04409999.1| ATP-dependent DNA ligase [Vibrio...   248   8e-64
gi|300770576|ref|ZP_07080455.1| ATP-dependent DNA ligase [Sphing...   248   9e-64
gi|118463279|ref|YP_883098.1| ATP-dependent DNA ligase [Mycobact...   248   1e-63
gi|167899839|ref|ZP_02487240.1| ATP-dependent DNA ligase [Burkho...   248   1e-63
gi|29833678|ref|NP_828312.1| ATP-dependent DNA ligase [Streptomy...   248   1e-63
gi|39933879|ref|NP_946155.1| ATP-dependent DNA ligase [Rhodopseu...   248   1e-63
gi|16264958|ref|NP_437750.1| ATP-dependent DNA ligase [Sinorhizo...   248   1e-63
gi|167924361|ref|ZP_02511452.1| ATP-dependent DNA ligase [Burkho...   248   1e-63
gi|340046316|gb|EGR07246.1| ATP dependent DNA ligase domain prot...   247   1e-63
gi|296109481|ref|YP_003616430.1| DNA ligase I, ATP-dependent Dnl...   247   1e-63
gi|289571267|ref|ZP_06451494.1| ATP-dependent DNA ligase ligB [M...   247   1e-63
gi|339633070|ref|YP_004724712.1| polydeoxyribonucleotide synthas...   247   1e-63
gi|327400122|ref|YP_004340961.1| DNA polymerase LigD, ligase dom...   247   1e-63
gi|153829979|ref|ZP_01982646.1| DNA ligase [Vibrio cholerae 623-...   247   2e-63
gi|161611271|ref|YP_298619.2| ATP-dependent DNA ligase [Ralstoni...   247   2e-63
gi|254521128|ref|ZP_05133183.1| DNA ligase D [Stenotrophomonas s...   247   2e-63
gi|308377212|ref|ZP_07441515.2| ATP-dependent DNA ligase ligB [M...   247   2e-63
gi|116754155|ref|YP_843273.1| DNA ligase I, ATP-dependent Dnl1 [...   247   2e-63
gi|294628113|ref|ZP_06706673.1| DNA ligase [Streptomyces sp. e14...   247   2e-63
gi|345853305|ref|ZP_08806209.1| ATP-dependent DNA ligase [Strept...   246   2e-63
gi|41409215|ref|NP_962051.1| ATP-dependent DNA ligase [Mycobacte...   246   2e-63
gi|340038569|gb|EGQ99543.1| ATP dependent DNA ligase domain prot...   246   2e-63
gi|91975273|ref|YP_567932.1| ATP-dependent DNA ligase [Rhodopseu...   246   3e-63
gi|291441032|ref|ZP_06580422.1| DNA ligase [Streptomyces ghanaen...   246   3e-63
gi|254296505|ref|ZP_04963961.1| DNA ligase D [Burkholderia pseud...   246   3e-63
gi|297190850|ref|ZP_06908248.1| ATP-dependent DNA ligase [Strept...   246   3e-63
gi|296171131|ref|ZP_06852583.1| possible ATP-dependent DNA ligas...   246   3e-63
gi|54024909|ref|YP_119151.1| putative ATP-dependent DNA ligase [...   246   3e-63
gi|254776357|ref|ZP_05217873.1| ATP-dependent DNA ligase [Mycoba...   246   3e-63
gi|254225260|ref|ZP_04918872.1| DNA ligase [Vibrio cholerae V51]...   246   3e-63
gi|229514945|ref|ZP_04404405.1| ATP-dependent DNA ligase [Vibrio...   246   4e-63
gi|229523629|ref|ZP_04413034.1| ATP-dependent DNA ligase [Vibrio...   246   4e-63
gi|153213325|ref|ZP_01948714.1| DNA ligase [Vibrio cholerae 1587...   246   4e-63
gi|319782505|ref|YP_004141981.1| DNA ligase D [Mesorhizobium cic...   246   4e-63
gi|254182558|ref|ZP_04889152.1| ATP-dependent DNA ligase [Burkho...   246   4e-63
gi|153802656|ref|ZP_01957242.1| DNA ligase [Vibrio cholerae MZO-...   246   5e-63
gi|254286398|ref|ZP_04961356.1| DNA ligase [Vibrio cholerae AM-1...   246   5e-63
gi|108798767|ref|YP_638964.1| ATP-dependent DNA ligase [Mycobact...   246   5e-63
gi|336459238|gb|EGO38183.1| ATP-dependent DNA ligase I [Mycobact...   245   5e-63
gi|261253022|ref|ZP_05945595.1| ATP-dependent DNA ligase [Vibrio...   245   5e-63
gi|27376255|ref|NP_767784.1| ATP-dependent DNA ligase [Bradyrhiz...   245   6e-63
gi|284165177|ref|YP_003403456.1| DNA ligase I, ATP-dependent Dnl...   245   6e-63

Sequences not found previously or not previously below threshold:

  Database: filtnr
    Posted date:  Sep 19, 2011  1:36 PM
  Number of letters in database: 1,740,938,412
  Number of sequences in database:  5,131,667
  
  Database: /dors/meilerlab/apps/scripts/sequence_analysis/../db/filtn
  r.01
    Posted date:  Sep 19, 2011  1:42 PM
  Number of letters in database: 2,285,224,685
  Number of sequences in database:  6,711,192
  
  Database: /dors/meilerlab/apps/scripts/sequence_analysis/../db/filtn
  r.02
    Posted date:  Sep 19, 2011  1:45 PM
  Number of letters in database: 1,228,445,294
  Number of sequences in database:  3,479,686
  
Lambda     K      H
   0.314    0.181    0.574 

Lambda     K      H
   0.267   0.0557    0.140 


Matrix: BLOSUM62
Gap Penalties: Existence: 11, Extension: 1
Number of Hits to DB: 22,497,089,583
Number of Sequences: 15322545
Number of extensions: 1176346990
Number of successful extensions: 3027880
Number of sequences better than 10.0: 500
Number of HSP's better than 10.0 without gapping: 9983
Number of HSP's successfully gapped in prelim test: 7083
Number of HSP's that attempted gapping in prelim test: 2930133
Number of HSP's gapped (non-prelim): 22072
length of query: 297
length of database: 5,254,608,391
effective HSP length: 138
effective length of query: 159
effective length of database: 3,140,097,181
effective search space: 499275451779
effective search space used: 499275451779
T: 11
A: 40
X1: 16 ( 7.2 bits)
X2: 38 (14.6 bits)
X3: 64 (24.7 bits)
S1: 41 (21.0 bits)
S2: 82 (35.8 bits)
```
