## Supplementary material for "A multi-task deep-learning system for predicting membrane associations and secondary structures of proteins": Code and Raw Data: 1jk0B.ascii6

```
Last position-specific scoring matrix computed, weighted observed percentages rounded down, information per position, and relative weight of gapless real matches to pseudocounts
           A  R  N  D  C  Q  E  G  H  I  L  K  M  F  P  S  T  W  Y  V   A   R   N   D   C   Q   E   G   H   I   L   K   M   F   P   S   T   W   Y   V
    1 M   -2 -3 -4 -5 -3 -2 -4 -5 -4  1  3 -3  8 -1 -4 -3 -2 -3 -2  1    0   0   0   0   0   0   0   0   0   4  31   0  55   0   0   0   0   0   0  10  0.96 0.51
    2 E   -3 -2  1  3 -5  0  5 -3  0 -2 -4  1 -3 -5 -3 -1 -2 -5 -4 -3    0   0   5  20   0   1  56   0   2   4   0   8   0   0   0   3   0   0   0   1  0.86 0.64
    3 A    3 -2  2 -1 -4  0  4 -1  1 -2 -3  1 -3 -4 -3 -1 -1 -5 -3  0   25   0  13   1   0   3  30   4   3   2   1   7   0   0   0   0   3   0   0   7  0.43 0.70
    4 H   -2  2 -2 -2 -4 -1  3 -3  6 -2  2  0 -2  1 -4 -1 -3 -4 -2 -3    2  11   0   0   0   1  22   1  26   1  20   6   0   6   0   3   0   0   0   0  0.56 0.74
    5 N   -2  1  1  2 -4  1 -1 -1 -3  0  2  3 -2 -3 -4  0 -2 -5 -4  0    3   7   7  11   0   7   2   4   0   5  24  19   0   0   0   5   1   0   0   5  0.24 0.77
    6 Q    0 -1  2  0 -4  3  2 -3 -3  1 -2  3 -2 -4 -3  0 -1 -5 -2 -1   10   0   9   3   0  13  14   1   0   8   2  24   1   0   0   6   3   0   1   5  0.34 0.82
    7 F   -1  4 -2 -4 -2 -2 -2 -4 -3 -3 -1  3 -3  5 -4 -3 -1 -3  1 -2    6  29   1   0   1   0   2   0   0   1   4  19   0  28   0   0   3   0   4   3  0.65 0.84
    8 L   -2  0  0 -3 -4  0 -1 -4 -3 -2  2  4  1 -3 -1 -1  2 -4 -4 -2    2   4   5   0   0   3   3   0   0   1  24  33   4   0   2   5  13   0   0   1  0.42 0.85
    9 K    0  0 -1 -1 -5  0  3  2 -3 -4 -4  4 -2 -5  2 -1  0 -5 -3 -4    9   3   2   3   0   2  18  14   0   1   0  27   1   0  11   4   5   0   1   0  0.47 0.86
   10 T   -1 -3  0  0 -4 -2  0 -4 -4  3  3  1  0 -2  0 -1  0 -5 -4 -1    4   0   5   5   0   1   8   0   0  17  34   9   2   1   4   5   4   0   0   2  0.30 0.89
   11 F   -2 -3 -2 -1 -4 -1  2 -5  5 -3 -1 -2  0  5 -4 -1 -3 -2  4 -1    3   1   1   3   0   2  15   0  14   0   6   2   2  29   0   4   0   0  15   6  0.63 0.89
   12 Q   -2 -1  6 -1 -5  1  3 -3  1 -1 -3  1 -3 -5 -4 -1 -1 -5 -4 -3    2   2  40   1   0   6  23   1   3   5   1  10   0   0   0   2   3   0   0   1  0.72 0.90
   13 K    0 -3 -3 -3 -4 -2  1 -3 -4  1  0  1  0 -3  5 -2 -1 -5  0  0    7   0   1   1   0   1  12   1   0   9  11   9   3   1  30   1   4   0   3   6  0.49 0.91
   14 E   -2  1  1  2 -5  2  4 -3  5 -4 -3  0 -3 -1 -3  0 -1 -5 -2 -3    2   6   6  13   0   9  28   0  13   0   1   5   0   4   1   6   2   0   1   1  0.54 0.89
   15 R    0  4 -2 -3 -4 -1 -2  3 -3 -3 -2  0  1 -2 -1  1  0 -4 -4 -1    7  24   1   1   0   2   2  26   0   1   4   4   5   2   3  10   4   0   0   5  0.39 0.87
   16 H   -2 -1  2  4 -4 -1 -1  1  4 -2 -3  1 -3 -1 -2 -1  2 -4 -3 -3    3   2   8  25   0   1   2  12  11   2   3   8   0   3   1   4  13   0   0   1  0.40 0.87
   17 D    2  0 -1  2 -2  0  1 -1 -1 -2 -2  0 -2 -3  0  0  3 -3 -3 -1   18   4   1  11   1   4  10   3   1   1   4   6   1   1   4   6  18   0   1   4  0.22 0.78
   18 M    1  0 -1 -2 -3  0  0  0 -1 -1  1  0  4 -1 -1  1  0 -3 -2 -1   10   6   2   2   0   3   6   9   1   3  12   5  13   2   3  12   6   0   1   3  0.14 0.76
   19 K   -1  4  0 -2 -4 -1  0 -3 -2  0 -2  4 -1 -3 -1 -1 -2 -4 -3 -2    4  28   5   1   0   1   5   1   0   7   3  31   1   1   3   4   2   0   0   3  0.55 0.82
   20 E    0 -3  0  2 -1 -1  4 -2 -1  1 -3 -1 -2 -2 -1  0 -3 -5 -4  2    6   0   4  12   1   2  33   2   2   7   1   4   1   2   3   5   0   0   0  16  0.39 0.95
   21 A   -1  1  1  0 -1  0  1 -1  0 -2  1  0  1 -2 -2  1  0  0 -3  0    5   7   9   4   1   4   8   5   2   2  14   5   4   1   1  12   6   1   0   9  0.09 0.96
   22 E    0  0 -2  1 -4  1  3 -3 -1  0  0 -2 -2 -3 -3 -1  0 -5 -3  3    9   6   2   8   0   7  21   2   1   3   8   1   0   0   1   4   4   0   1  21  0.27 0.96
   23 K    0 -2  2  2 -1  0  1 -1 -1 -3 -2  3  0 -4 -3  1 -1 -5 -4 -2    9   1  12  10   1   4  11   3   1   0   5  24   3   0   1   9   4   0   0   2  0.32 0.97
   24 D   -3  3  1  5 -5  1  3 -3 -2 -4 -4  0 -3 -5 -1 -2 -2 -5 -1 -4    1  17   5  36   0   4  22   1   1   1   1   3   0   0   3   2   2   0   2   0  0.75 0.98
   25 E   -3  4 -2 -1 -6  0  6 -4 -2 -5 -5  3 -4 -5 -3 -2 -3 -5 -4 -4    0  20   0   0   0   1  56   0   0   0   0  21   0   0   1   0   0   0   0   0  1.15 1.00
   26 I   -1  3 -4 -3 -5 -1 -1 -4 -1  0 -3  1  3 -3  6 -2 -3 -5 -4 -2    4  16   0   1   0   2   3   0   1   7   1   8  10   1  40   3   0   0   0   2  0.87 0.99
   27 L   -3 -3 -3 -5 -4 -4 -5 -5 -5  5  4 -4  4 -2 -5 -4 -3 -4 -2  1    0   1   2   0   0   0   0   0   0  39  37   0  12   0   0   0   0   0   1   6  0.95 1.00
   28 L   -4 -4  0 -5  1 -3 -5  0 -5  3  5 -4 -1  2 -5 -4 -3 -4 -3 -1    0   0   6   0   3   1   0   7   0  16  58   0   0   8   0   0   0   0   0   1  0.78 1.00
   29 M    0  1  4 -1 -4  1 -2  3 -2 -1 -1  1  2 -3 -4 -1 -1 -5 -4 -1    6   7  21   2   0   8   1  20   1   3   7   8   5   1   0   3   4   0   0   4  0.33 0.99
   30 E   -1 -3  3  2  4 -1  4  1 -3 -5 -4 -1 -4 -5  1 -1 -3 -4 -4 -4    5   0  14  13   9   1  33  12   0   0   1   3   0   0   6   3   0   0   0   0  0.63 0.99
   31 N   -2  1  6  2 -5  0 -1 -2 -1 -4 -5 -1 -4 -5  1  0  2 -6 -4 -4    2   8  41  10   0   3   2   2   1   0   0   3   0   0   7   5  16   0   0   0  0.75 1.00
   32 S    1 -3  0 -1 -4 -1 -2  1 -3 -4 -3  1 -4 -3  5  1  3 -5 -4 -3   12   0   4   2   0   2   2  10   0   0   3   9   0   1  27   8  18   0   0   0  0.57 1.01
   33 R   -3  2  4  4 -4  0 -1 -1  2 -4 -3 -1  1 -1 -4  1 -2 -5 -4 -5    0  13  26  26   0   4   2   3   5   0   2   1   4   3   0  10   1   0   0   0  0.65 1.01
   34 R   -3  6 -3 -2 -1 -1 -1 -2 -3  0  1 -1  1 -4 -2 -3 -3 -5 -4  1    0  54   0   2   1   1   2   2   0   4  15   1   3   0   2   0   0   0   0  12  0.81 1.02
   35 F   -4 -4  5 -3 -5 -4 -4 -4 -2 -1  0 -1 -2  7 -5 -3 -3 -2  2 -3    0   0  30   0   0   0   0   0   1   3   8   4   1  47   0   0   1   0   6   0  1.09 1.02
   36 V   -3 -3 -3  2  0  3  0 -4 -4  0 -2 -2 -2 -4 -4 -1  2 -5 -4  4    0   0   0  13   2  16   5   0   0   3   2   2   0   0   0   3  14   0   0  40  0.59 1.02
   37 M   -3 -5 -2 -5 -4 -4 -5 -6 -5  3  4 -5  4  3 -5 -4 -2 -4 -2  1    1   0   2   0   0   0   0   0   0  17  51   0   9  11   0   1   1   0   0   6  0.85 1.01
   38 F   -4  1  3 -3 -5 -4 -4 -5  0 -2  0 -2  0  7 -3 -4 -3 -2  1  1    0   8  18   0   0   0   0   0   2   0   8   2   2  46   1   0   0   0   2  11  0.86 1.01
   39 P   -3 -4  3 -2 -5 -2 -3 -4 -3 -5 -5  0 -5 -6  8 -3 -3 -6 -5 -4    0   0  15   1   0   1   0   0   0   0   0   6   0   0  76   0   1   0   0   0  2.04 1.01
   40 I   -2 -5 -5 -5 -4 -3 -5 -4 -5  6  1 -5  5  2 -5 -4 -3 -4 -3  0    2   0   0   0   0   1   0   1   0  58  10   0  15  10   0   0   0   0   0   2  1.07 1.00
   41 K   -2  2 -2 -2 -5  3  0 -4 -2 -3 -4  6 -3 -5 -4 -2 -3 -5 -4 -1    1  10   1   2   0  14   4   0   1   1   1  60   0   0   0   0   0   0   0   4  1.01 1.01
   42 Y   -4 -4 -2 -3 -5 -3 -3 -5  5 -4 -4 -4 -3  1 -5 -4 -4  0  9 -4    0   0   2   2   0   0   1   0  13   0   0   0   0   2   0   0   0   0  79   0  1.91 1.01
   43 H   -1 -1  0  1 -5  2  1 -2  6 -4 -4  1 -4 -5  4 -2  0 -4 -3 -4    4   3   3   7   0   9   7   2  23   1   1  10   0   0  21   1   7   0   0   1  0.67 1.01
   44 E   -3 -3 -1  4 -5  0  2 -4  0 -4 -5 -1 -4 -3 -4 -3 -3 10 -2 -3    2   1   2  30   0   3  17   0   2   0   0   2   0   0   0   1   0  38   0   2  1.47 1.01
   45 I    3 -5 -5 -5 -1 -4 -5 -4 -5  5  1 -4 -1  1 -4 -3 -1 -4 -3  2   28   0   0   0   1   0   0   0   0  37  10   0   1   7   0   0   2   0   0  15  0.71 1.01
   46 W   -4 -3 -4 -5 -4 -4 -5 -5 -3 -4 -2 -4 -3  1 -5  0 -3 11  4 -4    0   2   0   0   0   0   0   0   0   0   2   0   0   4   0  11   1  65  14   0  2.41 1.01
   47 A    1 -1  2  4 -5  3  4 -3 -2 -5 -5  1 -4 -5 -4 -1 -2 -5 -4 -4   12   2   8  23   0  15  26   1   1   0   0   7   0   0   0   2   1   0   0   0  0.70 1.01
   48 A    1 -1 -3 -5 -4 -2 -3 -4  1 -2  1  2  6  2 -5 -2 -3  7  0 -2   11   4   1   0   0   1   0   0   3   1  13  13  29   7   0   1   0  14   2   0  0.74 1.00
   49 Y   -4 -4 -4 -5 -5 -4 -4 -5 -1 -4 -3 -4 -3  2 -5 -4 -4  5  9 -4    0   0   0   0   0   0   0   0   0   0   1   0   0   2   0   0   0   8  89   0  2.23 1.00
   50 K   -3  4 -3 -1 -5 -1 -1 -4 -3 -3  1  6 -2 -4 -4 -3 -3 -5 -4 -4    0  18   0   2   0   0   3   0   0   1  15  60   0   0   0   0   0   0   0   0  1.03 1.00
   51 K    0  0  1  1 -5  3 -1 -3 -2 -4 -4  5  0 -5 -3 -1  0 -5 -4 -3    9   3   6   8   0  16   1   0   0   0   1  44   3   0   0   2   6   0   0   1  0.68 1.00
   52 V    5 -2 -3 -4 -2  0 -1  2  2 -3 -3 -3  3 -4 -4 -1 -2 -5 -4  0   53   2   0   0   0   4   3  14   5   0   1   0  10   0   0   1   1   0   0   6  0.69 1.00
   53 E   -3 -3 -4 -3  6  0  4 -5 -4  1  0 -2  4 -2 -4 -3 -2 -5 -4  2    0   0   0   0  16   4  33   0   0   7   8   2  14   1   0   0   1   0   0  14  0.69 0.99
   54 A    5 -1  3  0 -3 -3 -3 -2 -2 -4 -4  0 -2 -4 -3  0 -2 -5 -4 -3   64   2  17   5   0   0   0   0   0   0   0   6   1   0   0   3   1   0   0   0  0.88 0.99
   55 S    0 -3  6 -2  4 -3 -3 -3 -3 -4 -2 -3 -4 -5 -4  4 -1 -5 -4 -4    7   0  44   0   9   0   0   0   0   0   4   0   0   0   0  34   2   0   0   0  1.00 0.99
   56 F   -4 -4  0 -4 -4 -4 -4 -5  5 -2 -2 -4  0  7 -5 -3  2 -2  1 -3    0   0   5   0   0   0   0   0  16   1   1   0   2  59   0   1  13   0   2   0  1.26 0.99
   57 W   -5 -5 -6 -7 -5 -4 -5 -5 -5 -5 -4 -5 -4 -1 -6 -5 -5 13  0 -5    0   0   0   0   0   0   0   0   0   0   0   0   0   0   0   0   0 100   0   0  3.95 0.99
   58 T   -3 -2 -2 -4 -3 -3 -4 -4 -3  2 -2 -1  5  1 -4 -2  6 -4 -3  0    0   1   1   0   0   0   0   0   0  12   1   3  15   7   0   0  55   0   0   3  0.88 0.99
   59 A    3 -4 -4 -4 -4 -4 -4 -4 -4 -1 -3 -3 -2 -4  6 -2 -1 -5 -4  3   32   0   0   0   0   0   0   0   0   3   1   1   1   0  38   1   2   0   0  22  1.02 1.00
   60 E   -3 -1 -2  1 -6  3  7 -4 -2 -5 -5  0 -4 -6 -3 -2  0 -5 -4 -5    0   1   1   3   0  11  75   0   0   0   0   3   0   0   0   1   5   0   0   0  1.35 1.00
   61 E   -2 -2 -2  0 -6  0  7 -4 -2 -6 -5 -1 -4 -6 -3 -2 -3 -5 -4 -5    1   0   0   2   0   0  97   0   0   0   0   0   0   0   0   0   0   0   0   0  1.81 1.00
   62 I   -3 -5 -5 -5 -3 -5 -5 -6 -6  5  0 -5  1 -3 -5 -4 -3 -5 -4  5    0   0   0   0   0   0   0   0   0  42   4   0   3   0   0   0   0   0   0  50  1.22 1.01
   63 E   -3 -3  4  6 -5 -1  1 -3 -3 -5 -5 -3 -5 -6  1  0 -3 -6 -5 -5    1   0  23  54   0   2   6   0   0   0   0   0   0   0   8   5   0   0   0   0  1.22 1.01
   64 L   -4 -4 -5 -6 -4 -4 -5 -6 -5  0  5 -4  6  2 -5 -4 -2 -1 -3 -1    0   0   0   0   0   0   0   0   0   1  59   0  28   9   0   0   2   1   0   0  1.18 1.01
   65 A    1 -3  2 -2 -1  1 -1  0  3 -4 -5 -2 -4 -4 -3  4  2 -5 -3 -3   12   0   8   1   1   7   3   7   7   0   0   1   0   0   0  39  13   0   1   1  0.57 1.01
   66 K    1  2 -1  0 -5  3 -1 -1  0 -4 -5  4 -3 -4 -2  0  0 -5 -3 -3   10  10   2   4   0  16   2   4   2   0   0  34   0   0   1   8   5   0   1   1  0.55 1.01
   67 D   -4 -4 -1  8 -6 -3 -1 -4 -3 -6 -6 -3 -6 -6 -4 -2 -3 -7 -6 -6    0   0   0 100   0   0   0   0   0   0   0   0   0   0   0   0   0   0   0   0  2.16 1.00
   68 T   -2 -2 -4 -5 -2 -3 -4 -5 -4  4  2  0  3 -1 -3 -3  0 -2  0  3    3   2   0   0   1   0   0   0   0  25  23   6   7   2   1   1   4   0   4  20  0.53 1.00
   69 E    2  2  0  1 -4  1  1 -3  2 -3 -4  3 -3 -4 -2 -1 -1 -5 -3 -1   20  10   5   7   0   7   9   1   6   1   1  21   0   0   1   4   4   0   1   4  0.36 1.00
   70 D   -4 -4  0  7 -2  0 -1 -4  4 -3  0 -3 -2 -5 -4 -3 -2 -6 -4 -4    0   0   2  66   1   4   1   0   9   1  12   0   1   0   0   0   2   0   0   0  1.22 1.00
   71 F   -5 -5 -6 -6 -5 -4 -5 -5 -3 -4 -1 -5 -3  3 -6 -5 -4 11  5 -4    0   0   0   0   0   0   0   0   0   0   7   0   0   9   0   0   0  64  20   0  2.58 1.00
   72 Q    0  2  4  1 -5  1  3 -3 -1 -5 -3  2 -1 -5  0 -1 -2 -5 -4 -4    6   9  22   7   0   6  20   1   1   0   3  15   2   0   4   3   1   0   0   0  0.51 1.00
   73 K   -1  2  3 -2 -5 -1 -1  1 -1 -3 -3  5 -3 -4 -4  0  0 -5 -3 -4    3   9  13   2   0   1   2  10   1   2   2  41   0   1   0   8   5   0   1   0  0.57 1.00
   74 L   -3 -4 -6 -6 -2 -4 -5 -6 -5  0  6 -5  3 -2 -5 -4 -3 -4 -3 -1    1   0   0   0   1   0   0   0   0   3  86   0   7   0   0   1   0   0   0   2  1.31 1.00
   75 T   -2 -3  4  0 -3 -2 -2 -3 -3 -4 -4  0 -4 -5  0  3  5 -5 -4 -3    0   0  20   5   0   0   0   0   0   0   1   5   0   0   3  22  42   0   0   0  0.81 1.00
   76 D    0 -3  0  5 -5  0  3 -3 -3 -4 -4  1 -4 -5  3  0 -2 -6 -5 -3    7   0   3  33   0   2  20   1   0   0   1   9   0   0  14   7   1   0   0   1  0.71 1.00
   77 D    2 -3  3  6 -5  0  1  1 -1 -5 -5 -2 -3 -5 -1 -1 -3 -6 -4 -4   17   0  13  43   0   3   7   9   1   0   0   2   0   0   2   2   0   0   0   0  0.79 1.00
   78 Q   -3 -2 -2  0 -6  2  7 -4 -2 -4 -5 -1 -4 -6 -3 -2 -3 -5 -4 -4    0   0   0   1   0   7  90   0   0   1   0   0   0   0   0   0   0   0   0   0  1.67 1.00
   79 K   -3  7 -3 -3 -6  2 -2 -4 -2 -5 -5  4 -3 -5 -4 -3 -3 -5 -4 -4    0  59   0   0   0   8   0   0   0   0   0  31   0   0   0   0   0   0   0   0  1.39 1.00
   80 T   -3  3 -1 -3 -5  1  0 -5  7 -2 -1 -1 -2  1 -4 -3  1 -3  3 -3    1  17   2   1   0   6   6   0  29   2   6   2   0   7   0   0   9   0  10   0  0.68 1.00
   81 Y    1 -5 -5 -5 -4 -5 -5 -2 -4  1  0 -5  2  7 -5 -3 -3 -2  2 -1   14   0   0   0   0   0   0   3   0   9   8   0   5  52   0   1   0   0   4   3  0.98 1.00
   82 I   -4 -5 -5 -6 -4 -5 -5 -6 -4  6  0 -5 -1  1 -5 -4 -3 -3  5  2    0   0   0   0   0   0   0   0   0  56   6   0   1   5   0   0   0   0  20  12  1.11 1.00
   83 G   -1 -1 -1  3 -4 -1  0  0 -1 -2 -3  4  1 -5 -4  3 -2 -5 -4 -4    3   1   1  19   0   1   3   6   1   3   3  30   5   0   0  25   1   0   0   0  0.54 1.00
   84 N   -4  5  0 -3 -2  0 -2 -4  7 -5 -2  2 -2 -4 -4 -2 -2  0  1 -5    0  37   5   0   1   2   0   0  27   0   4  15   1   0   0   1   1   2   5   0  1.00 1.00
   85 L   -1 -4  3 -4 -3 -4 -4 -4 -4  4  1 -4 -2 -3 -5 -2 -2 -5 -2  4    4   0  15   0   0   0   0   1   0  29  11   0   0   0   0   2   1   0   1  35  0.72 1.00
   86 L   -4 -5 -6 -6 -4 -5 -5 -6 -5  0  6 -5  0 -1 -5 -5 -3  0 -3  1    0   0   0   0   0   0   0   0   0   0  91   0   0   1   0   0   0   2   0   6  1.37 1.00
   87 A    5 -4 -3 -4 -3 -3 -3  3 -4 -4 -4 -3 -4 -5 -3  2 -2 -5 -4 -3   63   0   0   0   0   0   0  20   0   0   0   0   0   0   0  16   0   0   0   0  1.05 1.00
   88 L   -4 -5 -5 -6 -5  1 -5 -5 -3 -1  0 -5 -2  8 -6 -4 -4 -1  2 -3    0   0   0   0   0   7   0   0   0   1   5   0   0  83   0   0   0   0   3   0  1.78 1.00
   89 S   -4 -5 -5 -6 -1 -5 -5 -6 -4 -2  2 -5 -2  8 -6 -3 -4 -2  0 -3    0   0   0   0   1   0   0   0   0   0  23   0   0  73   0   2   0   0   0   0  1.62 1.00
   90 I    5 -4 -4 -4 -3 -3 -3 -3 -4  2 -3 -3 -3 -4 -3  1  0 -5 -4  1   59   0   0   0   0   0   0   0   0  15   0   0   0   0   0  11   4   0   0  11  0.83 1.00
   91 S    4 -2 -3 -4 -3 -3 -3 -1 -4 -3 -3 -3 -2  3 -4  1  3 -4  0 -1   37   1   0   0   0   1   0   4   0   0   0   0   1  16   0  11  23   0   2   4  0.61 1.00
   92 S    3 -3 -1 -3 -3 -3 -3  0 -4 -3  1 -3  3 -4 -4  4 -1 -5 -4 -3   23   0   2   0   0   0   0   7   0   0  14   0   8   0   0  44   2   0   0   0  0.65 1.00
   93 D   -4 -4  0  8 -6 -2  2 -4 -3 -6 -6 -3 -5 -6 -4 -2 -3 -7 -5 -5    0   0   2  87   0   0  11   0   0   0   0   0   0   0   0   0   0   0   0   0  1.87 1.00
   94 N   -2 -3  0 -1 -4 -1 -2  5 -3 -4 -5 -3 -4 -5 -4  5 -1 -5 -4 -4    0   0   3   3   0   2   1  39   0   1   0   0   0   0   0  46   3   0   0   1  0.95 0.98
   95 L   -4 -5 -6 -6 -4 -5 -5 -6 -5  6  3 -5  2 -1 -5 -5 -3 -4 -3  1    0   0   0   0   0   0   0   0   0  62  30   0   4   2   0   0   0   0   0   2  1.23 1.00
   96 V   -1 -4 -4 -2 -3  4 -3 -5 -4  1 -2 -3 -2 -4 -4 -3 -1 -5 -4  6    5   0   0   2   0  19   0   0   0   3   1   0   0   0   0   0   2   0   0  68  1.01 1.00
   97 N    2 -2  5 -2 -4 -3 -3 -1 -3 -2 -1 -3  1 -2 -4  0  3 -5 -4 -3   19   2  36   0   0   0   0   5   0   2   6   0   4   1   0   7  18   0   0   1  0.61 1.00
   98 K    1 -2  5  0 -5 -1  5 -3 -1 -1 -4  0 -4 -5 -4 -2 -2 -5 -4 -4   11   0  33   2   0   0  42   0   1   4   0   6   0   0   0   0   1   0   0   0  0.91 1.00
   99 Y   -4 -3  8 -1 -5 -2 -2 -3  1 -6 -6 -2 -4 -5 -4 -2 -2 -6 -2 -5    0   0  95   0   0   1   0   0   3   0   0   0   0   0   0   0   0   0   2   0  1.97 1.00
  100 L   -4 -5 -6 -6 -4 -5 -5 -6 -5  4  6 -5  0 -2 -5 -5 -3 -4 -3  0    0   0   0   0   0   0   0   0   0  21  76   0   0   0   0   0   0   0   0   2  1.26 1.02
  101 I    2 -3 -2 -4  1 -2 -3 -1 -4  2  0 -2  0 -3 -3 -2  0 -4 -3  5   16   1   2   1   3   1   1   4   0  12   5   3   1   0   1   3   5   0   0  42  0.51 0.91
  102 E   -2 -3 -1  1 -2 -1  4 -3 -3 -2  2 -1 -1 -4  2 -1  0 -5 -4 -1    1   0   3   8   1   2  30   1   0   0  27   2   1   0  11   4   5   0   0   3  0.45 1.02
  103 N    1  4  5 -2 -2 -1 -3  0  2 -5 -5  1 -4 -4 -4 -2 -1 -5 -1 -4   13  28  34   0   1   1   0   6   4   0   0   7   0   0   0   1   3   0   2   0  0.76 1.02
  104 F   -4 -5 -5 -6 -4 -5 -5 -6 -4  3  2 -5  1  7 -5 -4  0 -3 -1  1    0   0   0   0   0   0   0   0   0  18  15   0   3  48   0   0   5   0   0  11  1.06 1.02
  105 S    0 -2  2 -3  0 -1 -3  0 -2 -3 -1 -2  2  0 -4  4 -2 -3  5 -2    5   2   9   0   2   3   0   6   0   1   4   1   7   3   0  32   1   0  23   2  0.53 1.03
  106 A    1  3  1  0 -2  3  1 -2 -1 -5 -4  2 -4 -5  1  0  0 -5 -4 -3   11  17   5   4   1  15   9   3   1   0   0  13   0   0   7   6   5   0   0   1  0.41 1.03
  107 Q   -3 -3 -2  0 -5  1  5 -4  6 -4 -3 -2 -4 -1 -4 -3 -2 -3  4 -3    1   0   1   4   0   4  44   0  19   0   2   0   0   2   0   0   1   0  18   2  0.96 1.01
  108 L   -2 -5 -5 -6  0 -5 -5 -6 -6  5  1 -5 -1 -3 -4 -4 -2 -5 -4  5    1   0   0   0   2   0   0   0   0  39  10   0   0   0   1   0   0   0   0  47  1.12 1.03
  109 Q   -3 -2  1 -3 -4  6 -1 -4 -1 -4 -4  1 -2 -5 -1 -1  5 -5 -4 -2    0   0   7   0   0  40   1   0   1   0   0   7   0   0   3   1  39   0   0   1  0.97 1.03
  110 N    3 -4  3 -3 -1 -3 -1 -4 -4  3 -1 -3 -2 -3 -3  0 -1 -2  0  2   23   0  17   1   1   0   3   0   0  19   3   0   0   0   1   8   2   0   3  17  0.43 1.03
  111 P    0 -4  2 -3 -5 -3 -3 -4 -4 -4 -2 -1 -3 -4  7  0  0 -6 -5 -4    7   0  10   0   0   0   0   0   0   0   5   3   0   0  61   5   7   0   0   0  1.42 1.03
  112 E   -3 -2 -2 -1 -6  1  7 -4 -2 -6 -5 -1 -4 -6 -3 -2 -3 -5 -4 -5    0   0   0   0   0   2  97   0   0   0   0   0   0   0   0   1   0   0   0   0  1.83 1.03
  113 G    5 -4 -4 -5  6 -4 -4  0 -5  2 -3 -4 -3 -4 -4 -2 -3 -5 -4  1   55   0   0   0  16   0   0   6   0  11   0   0   0   0   0   0   0   0   0  11  0.93 1.03
  114 K   -4  7  3 -3 -6  0 -1 -4 -2 -5 -4  3 -4 -5 -4 -2 -3 -5 -4 -4    0  61  18   0   0   1   2   0   0   0   1  14   0   0   0   1   0   0   0   1  1.27 1.03
  115 S    0 -3 -4 -4  7  4 -3 -4 -3 -1  2 -3  1  2 -4  1 -3 -4  0 -3    8   0   0   0  22  20   0   0   0   2  21   1   4   9   0  11   0   0   4   0  0.66 1.02
  116 F   -2 -5 -5 -6  5 -5 -5 -5  0  0 -1 -5 -2  7 -6 -4 -4 -1  5 -2    3   0   0   0  14   0   0   0   2   5   2   0   0  52   0   0   0   0  23   1  1.41 1.02
  117 Y   -4 -4 -5 -6 -4 -4 -5 -6 -2 -1  4 -4 -1  1 -5 -4 -4 -1  8 -2    0   0   0   0   0   0   0   0   0   2  42   0   0   2   0   0   0   0  53   0  1.42 1.02
  118 G    0 -4 -1 -2 -3 -4 -4  5 -1 -3  1 -3 -3 -4 -4  1  1 -5 -4 -1    8   0   2   1   0   0   0  43   2   0  18   0   0   0   0  12   8   0   0   5  0.63 1.02
  119 F   -4  5 -4 -5 -5 -1 -4 -5 -3  2 -2 -2  0  7 -5 -3 -4 -3  1 -2    0  32   0   0   0   2   0   0   0  12   1   0   2  46   0   2   0   0   2   1  1.09 1.02
  120 Q   -3 -1 -2 -3 -5  8  0 -4 -1 -5 -5 -1 -3 -6 -4 -2 -3 -4 -4 -5    0   1   0   0   0  99   0   0   1   0   0   0   0   0   0   0   0   0   0   0  2.01 1.02
  121 I    3 -4 -3 -5 -2 -2 -3 -2 -5  5  0 -4  1 -3 -4 -1  0 -5 -3  0   32   0   1   0   0   1   1   2   0  41   7   0   3   0   0   4   5   0   1   4  0.67 1.02
  122 M    3 -4 -5 -5 -4 -4 -4 -3 -1 -2 -1 -4  5  6 -5 -2 -3 -2  3 -3   28   0   0   0   0   0   0   1   1   0   2   0  21  36   0   1   0   0  10   0  0.99 1.02
  123 M   -3 -3 -1 -2 -4  3  4 -5 -3  3 -2 -3  6 -4 -4 -3 -3 -5 -4  0    0   0   3   1   0  12  32   0   0  22   0   0  24   0   0   0   1   0   0   6  0.83 1.03
  124 E   -3 -2 -2  0 -6  0  7 -4 -2 -6 -5 -1 -4 -6 -3 -2 -3 -5 -4 -5    0   0   0   2   0   0  97   0   0   0   0   0   0   0   0   0   0   0   0   0  1.84 1.03
  125 N    4 -3  6 -1  3 -2 -3 -2 -3 -4 -5 -3 -2 -5 -4  0 -2 -5 -4 -3   39   0  45   1   6   1   0   1   0   0   0   0   1   0   0   5   0   0   0   1  1.02 1.03
  126 I   -3 -5 -2 -5 -3 -5 -5 -6 -5  6  1 -5 -1 -3 -5 -4 -2 -5 -4  4    1   0   2   0   0   0   0   0   0  56   9   0   0   0   0   0   1   0   0  30  1.16 1.03
  127 Y   -4 -3 -2 -4 -5 -2 -2 -4 10 -6 -5 -3 -4 -3 -5 -3 -4 -4  2 -5    0   0   0   0   0   0   0   0  95   0   0   0   0   0   0   0   0   0   5   0  2.59 1.03
  128 S    0 -3 -2  0 -3  0 -3 -1 -3 -4 -4 -3 -3 -5 -3  5  3 -5 -4  0    3   0   0   4   0   3   0   4   0   0   0   0   0   0   0  60  19   0   0   7  0.89 1.03
  129 E   -3 -2 -2  0 -6  4  6 -4  6 -6 -5 -1 -4 -5 -4 -3 -3 -5 -3 -5    0   0   1   2   0  23  54   0  18   0   0   2   0   0   0   0   0   0   0   0  1.32 1.06
  130 V    1 -4 -3 -4 -3 -3 -4 -4 -4 -1 -2 -3  6  1 -4  2  3 -4 -3  1   13   0   0   0   0   1   0   0   0   1   0   0  26   7   0  19  23   0   0  11  0.69 1.06
  131 Y   -4 -4 -5 -6 -5 -4 -5 -6 -1 -4 -3 -4 -3  3 -5 -3 -4  0  9 -4    0   0   0   0   0   0   0   0   0   0   0   0   0   9   0   1   0   0  90   0  2.27 1.06
  132 S    2 -3 -1 -3 -2  3 -2 -1 -2 -2  0 -3 -3 -4 -4  5 -1 -5 -4 -3   13   0   1   0   0  13   0   4   1   2  11   0   0   0   0  52   1   0   0   0  0.71 1.06
  133 M   -3 -3 -3 -3 -4 -3 -3 -5 -2  0  3  0  2 -1 -5 -4  0 -2  6  1    0   0   1   1   0   1   1   0   0   4  32   7   6   0   0   0   7   0  30   9  0.70 1.05
  134 M   -3 -4 -5 -6  2 -1 -5 -6 -5  3  5 -4  6 -2 -5 -4 -3 -4 -3  0    0   0   0   0   5   2   0   0   0  15  52   0  22   0   0   0   0   0   0   3  1.04 1.05
  135 V   -3 -5 -5 -6  2 -5 -5 -6 -5  5  3 -5 -1 -2 -5 -4 -3 -5 -4  4    0   0   0   0   4   0   0   0   0  40  28   0   0   0   0   0   0   0   0  26  1.02 1.05
  136 D   -3 -3 -1  6 -6 -1  4 -4 -2 -3 -5 -2 -5 -4 -4 -2 -2 -6 -5 -4    0   0   1  56   0   1  34   0   1   2   0   1   0   1   0   0   2   0   0   1  1.32 1.05
  137 A    1 -2  0 -3 -3 -1 -2 -3 -2 -4 -4 -1 -3 -5 -3  4  5 -5 -4 -3   11   1   3   0   0   1   1   0   1   0   0   2   0   0   0  33  46   0   0   0  0.91 1.05
  138 F   -4 -4 -5 -6 -4 -4 -5 -6 -2  3  3 -5 -1  1 -5 -4 -4 -2  7 -1    0   0   0   0   0   0   0   0   0  20  29   0   0   4   0   0   0   0  45   1  1.19 1.05
  139 F   -2 -5 -3 -4  5 -4 -5  2 -5  5 -1 -4 -2  1 -5  0 -3 -4 -2  2    1   0   1   0  12   0   0  17   0  39   3   0   0   5   0   7   0   0   1  13  0.70 1.05
  140 K   -1  2  0 -2 -4 -1 -1 -4 -3 -3  1  4  1 -2  2  1  0 -5 -4 -3    4  10   4   2   0   1   3   0   0   0  15  26   3   2  10  13   5   0   0   0  0.36 1.05
  141 D   -3 -4  2  7 -5 -2  0 -2 -3 -5 -6 -2 -5 -6  2 -1 -3 -6 -5 -5    1   0  10  67   0   0   5   3   0   0   0   1   0   0  11   2   0   0   0   0  1.38 1.05
  142 P   -1 -3 -2  1 -5  0  4 -4 -2 -4 -4 -2 -4 -5  5  0  1 -5 -4 -2    4   0   1   7   0   4  34   1   0   1   1   1   0   0  29   7   8   0   0   3  0.82 1.04
  143 K    0 -1 -1  2 -5  1  3  1 -1 -3 -5  3 -4 -5 -3 -1 -1 -5 -4 -1    9   1   1  11   0   6  24  12   1   1   0  24   0   0   0   3   2   0   0   4  0.50 1.04
  144 N   -3  3  0  0 -5  1  6 -4 -2 -5 -4  1 -4 -5 -3 -2 -3 -5 -4 -4    1  15   4   4   0   5  60   0   0   0   1   7   0   0   0   0   0   0   0   0  1.09 1.02
  145 I   -2  5  1 -1 -2  1 -1 -3 -2  0 -3  3 -2 -3 -3 -1  0 -4 -3  1    2  30   8   3   1   4   2   1   0   6   2  20   1   1   1   2   5   0   1   9  0.49 0.88
  146 P    0  0  2  3 -3  0  3 -2  2 -3 -3 -1 -2 -3  1 -1  0 -3  2 -3    8   5   9  18   0   3  19   2   5   1   3   3   1   1   7   2   4   0   7   1  0.34 0.85
  147 L    0 -4 -5 -5 -2 -4 -3 -5 -3  4  4 -4  2 -1 -4 -4 -3 -4 -1  0    7   0   0   0   0   0   2   0   0  27  49   0   4   2   0   0   0   0   2   4  0.78 1.00
  148 F   -4 -5 -5 -6 -4 -5 -5 -6 -3  0  2 -5  0  8 -6 -5 -4 -2  3 -3    1   0   0   0   0   0   0   0   0   3  20   0   1  66   0   0   0   0   8   0  1.54 1.06
  149 K   -1  0  6  1 -4 -1  1 -2  1 -5 -5  1 -3 -2 -4 -1 -2 -4  3 -5    6   5  45   7   0   1   7   2   3   0   0   8   0   1   0   3   0   0  11   0  0.80 1.05
  150 E    5 -3 -3 -4 -3  2  0 -2 -3 -3 -2 -2  5 -4 -3  0 -2 -5 -4 -3   55   0   0   0   0  12   6   2   0   0   2   1  17   0   0   4   0   0   0   0  0.85 1.05
  151 I   -3 -5 -5 -6 -3 -5 -4 -6 -2  5 -1 -5 -1  1 -5 -4 -2  7  5  2    1   0   0   0   0   0   1   0   1  41   1   0   1   3   0   0   1  18  19  13  1.16 1.06
  152 A   -2  3  0  2 -1  1  4 -4  3 -4 -4  3 -4 -1 -1 -2 -2 -5 -3 -5    2  16   4   9   1   4  32   0   7   1   1  15   0   3   3   1   2   0   0   0  0.62 1.06
  153 N   -3 -1  3  1 -4 -1  3 -4  1 -4 -4 -1 -4 -4 -4  0  4 -5 -3 -2    0   3  16   8   0   2  23   0   3   0   0   3   0   0   0   4  34   0   1   2  0.69 1.06
  154 L   -3 -3 -4  3 -4 -2 -4 -5 -2  4  1 -4  4  1 -5 -4 -2 -2 -3  3    0   1   0  19   0   1   0   0   1  27  11   0  11   6   0   0   1   1   0  21  0.64 1.06
  155 P   -1 -3 -3  0 -5 -2  2 -3 -4 -4 -4 -1  0 -5  7 -2 -1 -6 -5 -3    4   1   1   4   0   1  13   1   0   0   0   4   4   0  62   1   3   0   0   2  1.45 1.05
  156 E    1 -2 -1 -3  7  0  0 -4  3 -1 -4 -2 -1 -1 -4  3 -1 -5 -3 -2    9   1   2   0  25   5   5   0   9   3   0   2   1   4   0  28   3   0   0   2  0.68 1.05
  157 V   -3 -5 -5 -6 -3 -3 -5 -6 -2  5  2 -5 -1 -3 -5 -4 -3 -5 -4  4    0   0   0   0   0   2   0   0   1  43  20   0   0   0   0   0   0   0   0  34  1.07 1.06
  158 K    1  4 -2 -3 -5  1 -1 -1 -1 -4  0  5 -3 -5 -4 -1 -1 -5 -4 -4   13  19   1   0   0   5   2   4   2   0  12  36   0   0   0   2   4   0   0   0  0.59 1.06
  159 H    1  3  0  0 -5  0  2 -3  0 -5 -4  5 -3 -5 -4 -1 -2 -5 -4 -4   12  13   4   5   0   2  15   1   2   0   1  39   0   0   0   3   1   0   0   1  0.68 1.06
  160 K   -3  3 -3 -3 -6 -1 -2 -4 -3 -5 -4  7  1 -5 -4 -3 -3 -5 -4 -5    0  12   0   0   0   0   0   0   0   0   0  84   4   0   0   0   0   0   0   0  1.55 1.06
  161 A    5 -4  4  2 -3 -3 -2 -2 -1 -1 -4 -3 -4 -5 -4 -1 -2 -5 -4 -2   59   0  20  12   0   0   0   1   1   3   0   0   0   0   0   2   1   0   0   2  0.88 1.06
  162 A    0 -1  1  5 -5  2  4 -4 -2 -5 -4  1 -3 -5 -4 -1  0 -6 -5 -4    9   2   5  31   0  11  25   0   1   0   1   7   0   0   0   2   5   0   0   0  0.73 1.06
  163 F   -4 -5 -5 -6 -2 -5 -5 -5 -2 -4 -3 -5 -3  6 -6 -4 -4 11  3 -4    1   0   0   0   1   0   0   0   1   0   0   0   0  31   0   0   0  56   8   0  2.40 1.05
  164 I    5 -4 -4 -4  4 -2 -2 -3 -4  4 -1 -4 -1 -4 -4 -1 -3 -5 -4  1   47   0   0   0   9   1   2   1   0  24   5   0   1   0   0   2   0   0   0   7  0.75 1.05
  165 E    0 -3 -2 -4 -4  1 -2  1 -1  1  3 -1  4  1 -5 -2 -2 -4 -3  0    7   0   2   0   0   6   2  11   1   9  32   3  11   5   0   2   2   0   0   5  0.35 1.05
  166 R   -2  4  2  2 -4  1  0 -3 -1 -5 -5  4 -3 -5  1  0 -2 -5 -4 -5    2  26   9  10   0   5   3   1   1   0   0  28   0   0   7   5   1   0   0   0  0.68 1.05
  167 W   -4 -4 -5 -6  0 -2 -5 -5  0 -2  1 -5  0  2 -6 -5 -4 11  2  0    0   1   0   0   2   2   0   0   2   1  11   0   2   7   0   0   0  57   6   7  2.03 1.05
  168 I   -3 -5 -5 -5 -1 -4 -5 -5 -3  6  0 -4  3  1 -5 -4  2 -3  5  0    0   0   0   0   1   0   0   0   0  48   5   0   8   4   0   0  13   0  19   2  0.92 1.05
  169 S   -2 -1  5  3 -5  2  2 -1  1 -5 -5  0 -3 -3 -4  1 -1 -5 -4 -5    3   3  27  19   0  10  13   4   3   0   0   5   1   1   0   9   2   0   0   0  0.63 1.04
  170 N   -1 -3  3  4 -4 -2  2 -2  1 -5 -5 -2 -4 -5  2  3  0 -6 -4 -4    4   0  17  21   0   1  13   1   3   0   0   0   0   0  12  22   5   0   0   0  0.66 1.04
  171 D   -1 -1  1  4 -4  0  1 -2  0  0 -4  1 -3 -2 -1  1  2 -5 -4 -2    3   3   5  28   0   3  10   2   2   5   0   8   0   2   3   9  13   0   0   2  0.40 1.03
  172 D   -2  1  1  4 -3  2  2 -3 -1 -4 -3  2 -2 -2 -2  0  0 -5 -4 -3    2   8   7  22   0  10  16   1   1   0   2  12   1   2   1   5   6   0   0   2  0.45 1.00
  173 S    2  3  0 -2 -1  2  0 -2 -1 -3 -3  0 -3 -1 -3  2 -1 -4 -1 -3   22  15   5   2   1  10   6   2   1   1   1   5   0   3   0  18   3   0   2   2  0.34 0.96
  174 L    0 -1  2 -2 -3 -1 -2 -3 -1 -2  1 -1 -2 -3  1  2  3 -5 -4 -3    6   4  10   2   0   3   2   0   1   1  19   4   1   1   8  18  21   0   0   1  0.33 1.02
  175 Y   -4 -5 -5 -6 -4 -5 -5 -6 -3  0  3 -5 -1  7 -6 -5 -4 -2  4 -2    0   0   0   0   0   0   0   0   0   4  27   0   1  56   0   0   0   0  12   0  1.38 1.05
  176 A    3 -1 -3 -4 -3 -3 -4  2 -4 -1  2 -2  2 -4  0 -1 -3 -5 -4  0   33   4   1   0   0   1   0  15   0   3  23   2   5   0   4   3   0   0   0   6  0.42 1.06
  177 E   -3  2 -2 -1 -3  0  5 -4 -1 -4 -1  3 -2 -5 -4 -1 -1 -5 -2 -3    0  10   1   1   0   2  47   0   1   0   9  18   1   0   0   4   3   0   1   1  0.76 1.06
  178 R    0  6  3  0 -5 -2 -3 -4 -3 -4 -1  0 -3 -5 -4 -1  0 -5 -4 -1    9  51  13   5   0   0   0   0   0   0   6   3   0   0   0   3   6   0   0   4  0.82 1.06
  179 L   -3 -5 -6 -6  1 -4 -5 -6 -5  2  5 -5  4 -2 -5 -5 -3 -4 -3  2    1   0   0   0   3   0   0   0   0  11  64   0   9   0   0   0   0   0   0  11  1.05 1.06
  180 V   -1 -5 -5 -6 -3 -5 -5 -5 -5  5  0 -5  1  1 -5 -4 -3 -5 -3  5    3   0   0   0   0   0   0   1   0  32   3   0   4   7   0   0   0   0   0  51  1.06 1.06
  181 A    6 -4 -4 -4  3 -3 -4  1 -4 -4 -4 -3 -3  1 -4 -1 -2 -5 -4 -1   74   0   0   0   7   0   0   9   0   0   0   0   0   6   0   0   1   0   0   3  1.08 1.06
  182 F   -2 -4  4 -4 -4 -3 -2 -4 -3 -3 -1 -4 -3  7 -5 -2 -3  0  2 -2    4   0  20   0   0   1   2   0   0   0   3   0   0  58   0   2   0   1   6   2  1.19 1.03
  183 A    5 -3 -4 -4  2  1 -3 -2 -3 -3 -3 -3 -3 -1 -4 -1 -1 -3  5 -1   55   0   0   0   4   8   0   1   0   0   0   0   0   2   0   2   2   0  20   4  0.84 1.03
  184 A    4 -4 -4 -5  6 -4 -4 -4 -5  5 -2 -4 -2 -3 -4 -2 -3 -5 -4  0   38   0   0   0  19   0   0   0   0  33   2   0   0   0   0   1   0   0   0   5  0.96 1.03
  185 K   -3 -3 -5 -5 -3 -4 -4 -5 -5  2  2 -1  4  0 -5 -3 -2 -4 -3  5    0   1   0   0   0   0   0   0   0   8  20   5  10   4   0   1   1   0   0  49  0.81 1.03
  186 E   -3 -2 -3 -1 -6  0  7 -2 -2 -5 -3 -1 -4 -5 -3 -2 -3 -5 -4 -5    0   0   0   0   0   0  92   2   0   0   3   2   0   0   0   0   0   0   0   0  1.64 1.03
  187 G   -2 -4 -3 -4 -5 -4 -4  7 -4 -6 -6 -4 -5 -5 -4 -2 -4 -5 -5 -5    0   0   0   0   0   0   0  98   0   0   0   0   0   0   0   0   0   0   0   0  2.03 1.03
  188 I   -3 -5 -2 -5 -3 -5 -5 -6 -5  7  2 -5  1 -2 -5 -4 -2 -5 -3  2    0   0   2   0   0   0   0   0   0  67  15   0   3   0   0   0   1   0   0  10  1.19 1.03
  189 F   -4 -5 -5 -5 -4 -3 -5 -5 -1 -1 -1 -5  0  8 -5 -4 -4  3  5 -3    0   0   0   0   0   1   0   0   1   2   4   0   2  64   0   0   0   3  20   0  1.57 1.03
  190 Q   -4 -5 -5 -5 -5 -3 -5 -5 -3 -2 -1 -5 -1  9 -5 -3 -4 -1  1 -3    0   0   0   0   0   2   0   0   0   0   2   0   1  91   0   3   0   0   0   0  1.99 1.03
  191 A   -1 -3 -3 -4 -4 -2 -3 -4 -2 -4 -2 -3 -3  0 -4  5 -2 -2  7 -4    2   0   0   0   0   1   0   0   0   0   3   0   0   3   0  47   0   0  42   0  1.17 1.03
  192 G    0 -4 -1 -3  1 -3 -4  5 -4 -4 -3 -3 -4 -5 -4  3 -1 -5 -4  0    6   0   1   0   3   0   0  49   0   0   3   0   0   0   0  26   4   0   0   7  0.87 1.03
  193 N    2 -4  0 -3 -4 -3 -3  5 -1 -4 -5 -3 -4 -5 -4  4 -2 -5 -4 -2   17   0   3   0   0   0   0  40   1   0   0   0   0   0   0  34   0   0   0   3  0.89 1.03
  194 Y   -4 -5 -5 -6 -5 -5 -5 -5 -3 -2 -2 -5 -2  9 -2 -4 -4 -1  3 -2    0   0   0   0   0   0   0   0   0   0   0   0   0  87   2   0   0   0   7   2  1.96 1.03
  195 A    4 -4 -4 -4  6 -3 -4 -3 -4 -2 -3 -3  3 -4 -2  0  1 -5 -4  1   43   0   0   0  18   0   0   1   0   0   0   0  10   0   2   4   9   0   0  12  0.81 1.03
  196 S    3 -3 -3 -4 -3  3 -3 -2 -3 -4 -3 -3  2  3 -4  3 -2 -3  3 -3   30   0   0   0   0  13   0   2   0   0   0   0   5  15   0  23   0   0  10   0  0.62 1.03
  197 M   -4 -5 -6 -6 -4 -5 -6 -6 -5  6  0 -5  2  4 -5 -5 -3 -4 -2  2    0   0   0   0   0   0   0   0   0  62   6   0   4  15   0   0   0   0   0  12  1.20 1.06
  198 F   -4 -5 -5 -6 -5 -3 -5 -2 -2 -2  2 -5 -2  6 -2 -4 -3 -1  6 -3    0   0   0   0   0   1   0   3   0   0  20   0   0  38   2   0   1   0  34   0  1.24 1.06
  199 W    0 -4  2 -4 -4 -4 -4 -3 -4 -4 -4 -4 -4  2 -5  1  0 11  1 -4    9   0  11   0   0   0   0   1   0   0   0   0   0   8   0  13   5  50   3   1  1.70 1.06
  200 L   -4 -5 -6 -6 -4 -5 -5 -6 -5  0  6 -5  3  2 -5 -5 -4 -4 -3 -1    0   0   0   0   0   0   0   0   0   3  80   0   7   9   0   0   0   0   0   0  1.29 1.06
  201 T    0  2 -3 -3 -5  0 -2  3  1 -5 -5  5 -4 -5 -4 -1 -1 -5 -4 -5    8   9   0   0   0   2   1  24   3   0   0  47   0   0   0   2   3   0   0   0  0.85 1.06
  202 D   -3  5  0 -2 -5  0 -1 -4 -3 -5 -5  5 -4 -5 -3  0 -1 -5 -4 -5    0  37   4   2   0   2   3   0   0   0   0  43   0   0   0   7   2   0   0   0  1.09 1.06
  203 K   -3  6  2 -3 -5  3 -1 -2 -2 -4 -4  2 -1 -5 -4  0 -1 -5 -4 -5    1  50   8   0   0  12   1   3   0   0   0  11   2   0   0   7   3   0   0   0  0.94 1.06
  204 K   -2 -3  4 -2 -4 -2 -4  6 -1 -6 -5 -2 -5 -6 -4 -2 -3 -5 -5 -5    1   0  21   2   0   1   0  70   1   0   0   2   0   0   0   1   0   0   0   0  1.40 1.06
  205 I   -3  0 -4 -2 -4 -3 -3 -3 -4  1  4  4  0 -3 -4 -3 -3 -5 -4  0    1   3   0   2   0   0   0   1   0   9  41  35   1   0   0   0   0   0   0   6  0.69 1.04
  206 M   -3 -4 -5 -6 -4 -3 -5 -5 -4  0  2 -4  9  1 -5 -4 -3  1 -3 -2    0   0   0   0   0   0   0   0   0   2  13   0  78   4   0   0   0   2   0   0  1.78 1.06
  207 P   -2 -1 -2 -4 -5 -2 -3 -5  2 -3  0 -2 -3 -5  7 -2  1 -6 -4 -1    2   4   1   0   0   1   0   0   5   0   9   2   0   0  56   2  11   0   0   6  1.24 1.06
  208 G   -2 -5 -2 -4 -5 -4 -5  7 -4 -6 -6 -4 -5 -6 -5 -3 -4 -5 -6 -6    0   0   1   0   0   0   0  99   0   0   0   0   0   0   0   0   0   0   0   0  2.09 1.06
  209 L   -1 -4 -4 -5 -4 -4 -4 -5 -5  1  5 -4 -1 -1 -5  2  0  1 -3  0    5   0   0   0   0   0   0   0   0   8  55   0   0   2   0  17   5   2   0   5  0.71 1.06
  210 A    4 -4 -3 -4  1 -3 -3  0 -4 -1 -3 -3 -3 -4 -4  1  4 -5 -4  1   35   0   0   0   3   0   0   6   0   3   0   0   0   0   0   9  35   0   0  11  0.72 1.06
  211 M   -2 -3 -3 -3 -5  4  3 -5  2 -3 -3 -3  1  6 -4  0  1 -3 -1 -4    2   0   0   0   0  21  18   0   5   1   1   0   3  34   0   6   8   0   1   0  0.77 1.06
  212 A    1 -3 -2 -3 -4  4  2  1 -3 -4 -4 -2  3 -5 -4  5 -2 -5 -2 -4    8   0   0   0   0  18  12   9   0   0   0   0   8   0   0  44   0   0   1   0  0.72 1.06
  213 N   -4 -4  6 -2 -4 -3 -4 -4 -2  3 -3 -3 -2  2 -5 -2  1 -4  2 -1    0   0  50   0   0   0   0   0   0  22   0   0   0   8   0   0   8   0   9   2  0.97 1.06
  214 R   -3  4  2  0 -4  4  5 -4 -2 -5 -5  0 -3 -6 -4 -1 -3 -5 -4 -4    0  20   9   3   0  17  42   0   0   0   0   4   0   0   0   4   0   0   0   0  0.95 1.06
  215 N   -4 -4 -1 -5 -4 -4 -5 -5 -1 -2  4 -5  0  4 -5 -3 -4  5  6 -3    0   0   4   0   0   0   0   0   1   0  41   0   1  14   0   2   0   7  29   0  1.04 1.06
  216 I   -4 -5 -6 -6 -4 -5 -6 -6 -6  8 -1 -5  1 -2 -5 -5 -3 -5 -4  2    0   0   0   0   0   0   0   0   0  91   0   0   2   0   0   0   0   0   0   7  1.67 1.06
  217 C    0 -3  2 -3  4  2 -3 -4 -3 -3  1 -3  0  2 -4  4 -2 -4 -3 -3    5   0  11   0   8  11   0   0   0   0  18   0   3   8   0  36   0   0   0   0  0.55 1.06
  218 R   -4  8 -3 -4 -6 -1 -2 -3 -3 -6 -5  0 -4 -5 -5 -3 -3 -5 -4 -5    0  97   0   0   0   0   0   2   0   0   0   1   0   0   0   0   0   0   0   0  1.99 1.06
  219 D   -4 -4 -1  8 -6 -3 -1 -4 -3 -5 -6 -3 -5 -6 -4 -2 -3 -6 -5 -5    0   0   0  98   0   0   0   0   0   0   0   0   0   0   0   0   0   0   0   0  2.14 1.04
  220 R   -3  0 -2 -1 -6  0  7 -4 -2 -5 -5  0 -4 -5 -3 -2 -3 -5 -4 -5    0   5   0   0   0   0  90   0   0   0   0   3   0   0   0   0   0   0   0   0  1.66 1.04
  221 G   -2 -4  2 -3 -4 -3 -3  5 -4 -2 -4 -3 -4 -5 -4  3  0 -5 -5 -1    1   0  11   0   0   0   0  52   0   2   1   0   0   0   0  21   5   0   0   5  0.92 1.03
  222 A    0 -4 -4 -5 -1 -3 -4 -5 -4  1  4 -3  6 -1 -4 -3  3 -4 -3  0    7   0   0   0   1   0   0   0   0   5  39   1  21   1   0   1  20   0   0   4  0.74 1.03
  223 Y   -4 -3 -2 -3 -5 -2 -2 -4 10 -5 -5 -3 -4 -3 -4 -3 -4 -4  2 -5    0   0   0   0   0   0   0   0  92   0   0   0   0   0   0   0   0   0   6   0  2.48 1.03
  224 T    0 -2 -4 -5  7 -2 -4 -4 -4 -2  3 -4  3 -2 -4 -2  3 -4 -4  0    8   3   0   0  24   2   0   0   0   0  31   0   8   1   0   2  17   0   0   4  0.76 1.03
  225 D   -2 -3  4  5 -5 -2  0 -3 -2 -1 -2 -3 -4 -4 -4 -1 -1  6 -3 -3    4   0  19  41   0   1   5   1   0   4   4   0   0   0   0   4   2  11   0   1  0.86 1.03
  226 F   -4 -5 -5 -5 -4 -5 -5 -4 -4 -1  2 -5 -2  8 -5 -3 -4 -2  1 -2    1   0   0   0   0   0   0   1   0   2  18   0   0  73   0   2   0   0   1   1  1.55 1.03
  227 S    4 -4 -1 -4  0 -3 -4  3  0 -4 -3 -3 -3  4 -4  0 -3 -4 -2 -3   45   0   2   0   2   0   0  22   2   0   0   0   0  19   0   4   0   0   0   0  0.78 1.03
  228 C   -3  1 -4 -5  9  1 -3 -4 -4  3 -3 -3 -3  1 -5 -3 -3 -4 -3  1    1  11   0   0  44   8   1   0   0  17   0   1   0   7   0   0   0   0   0   9  1.16 1.03
  229 L   -3 -3  3  3  1 -1  0 -4  0 -2  4 -3  1 -1 -4  0 -2 -5 -3 -2    1   0  13  20   3   2   4   0   2   1  39   0   3   2   0   7   1   0   0   1  0.51 1.03
  230 L   -3 -4 -5 -5  1 -4 -5 -5 -4  3  4 -4  6 -2 -5 -3 -3 -4 -1  2    1   0   0   0   3   0   0   0   0  13  42   0  24   0   0   1   0   0   2  12  0.92 1.03
  231 F   -3 -5 -4 -5 -4 -4 -5 -5  1  5  0 -5 -2  5 -5 -4 -3 -2  5  1    1   0   0   0   0   0   0   0   3  37   4   0   0  23   0   0   0   0  24   7  1.02 1.03
  232 A    1  0  5  0 -4  1 -2 -2  0 -2 -1  2 -3 -5 -4  2 -1 -5 -4 -3   10   3  32   5   0   5   1   2   2   2   6  14   0   0   0  15   3   0   0   1  0.52 1.03
  233 H   -2 -2 -2 -2 -4  1  2 -3  8 -4 -2  0  0 -2 -4 -1  1 -4  1 -2    2   0   1   2   0   5  12   1  39   0   4   6   3   1   0   4  10   0   5   2  0.81 1.03
  234 L   -3 -4 -5 -5 -3 -4 -5 -5 -5  3  5 -4  1 -2 -5 -4 -2 -4 -2  1    1   1   0   0   0   0   0   0   0  15  66   0   2   1   0   0   2   0   1   9  1.00 1.03
  235 R   -3  4  0 -2 -5  2 -1 -4 -3 -1 -3  4 -3 -4 -4 -3 -3  7 -3  1    1  20   5   2   0   8   2   0   0   3   2  26   0   0   0   1   1  16   0  11  0.76 1.03
  236 T   -2  0  4 -1 -4  2 -1 -2  2 -4 -4  3 -3 -4 -2 -1  3 -4 -1 -4    2   3  25   2   0   8   3   2   6   0   1  20   0   0   1   2  21   0   2   0  0.59 1.02
  237 K   -1  2 -2 -1 -5  1  4 -4 -2 -3 -5  5 -4 -5  1 -2 -2 -5 -4 -4    4  10   0   1   0   5  30   0   0   1   0  39   0   0   7   0   1   0   0   0  0.87 1.05
  238 P   -2  1 -1 -2 -1 -1  4 -4 -3 -1  2 -2 -2 -4  5 -2 -3 -5 -4 -2    3   7   3   1   1   2  26   1   0   3  21   0   1   0  26   1   0   0   0   2  0.63 1.09
  239 N   -2 -4  0  1 -4 -3 -2 -3 -1 -4 -3 -3 -2  3  6  3 -1 -4 -3 -4    2   0   4   8   0   0   2   1   1   0   2   1   1  16  37  21   3   0   0   0  0.87 1.09
  240 P   -1  1 -2  1 -4  4  4 -4 -2 -4 -3  2 -3  0  1 -1 -2 -2 -2 -3    4   6   1   6   0  18  28   1   0   0   2  13   0   4   7   4   2   0   1   2  0.51 1.08
  241 K    1  0 -1  2 -5  2  5 -3 -2 -5 -5  2 -4 -5 -3  0 -1 -5 -4 -3   13   3   1  10   0  10  39   1   0   0   0  12   0   0   1   6   3   0   0   1  0.68 1.08
  242 I   -2  4 -3  0 -3  1  4 -5 -2  2 -3  1  0 -4 -4 -3  0 -5 -3  1    2  21   0   4   0   7  28   0   1  12   1   6   2   0   0   1   5   0   1  10  0.49 1.09
  243 I   -2 -5 -5 -5 -3 -5 -5 -6 -5  5  0 -5  0 -1 -5 -4 -2 -4  2  5    3   0   0   0   0   0   0   0   0  36   5   0   1   2   0   1   1   0   6  45  1.01 1.09
  244 E   -3  3 -1 -3 -1  1  2 -4  3  0 -1  2 -1 -3 -4 -2  1 -4  2  0    1  18   2   0   1   7  13   0   6   7   6  11   1   0   0   1  10   0   8   7  0.33 1.10
  245 K    1  0 -1  2 -5  3  4 -1  0 -5 -5  2 -3 -5 -4  0 -1 -5 -1 -4   10   3   2  13   0  12  27   4   2   0   0  12   0   0   0   8   3   0   2   1  0.50 1.10
  246 I   -4 -4 -5 -5 -4 -4 -5 -6 -5  6  2 -4  7 -2 -5 -4 -3 -4 -4  0    0   0   0   0   0   0   0   0   0  48  12   0  36   0   0   0   0   0   0   1  1.33 1.11
  247 I   -4 -5 -5 -6 -2 -5 -5 -6 -5  6  2 -5  3  3 -5 -5 -3 -4 -2  2    0   0   0   0   1   0   0   0   0  51  13   0   7  14   0   0   0   0   0  12  1.04 1.11
  248 T   -1  4 -1 -1  0  0  0 -3  0 -2 -1  3  2 -4 -4 -1  2 -5 -4  0    3  22   2   3   3   3   6   1   3   2   6  20   5   0   0   2  12   0   0   7  0.35 1.11
  249 E   -3 -1 -1  4 -6  1  6 -3 -1 -5 -5  1 -4 -5 -4 -2 -2 -5 -3 -5    0   3   2  20   0   6  53   1   1   0   0   8   0   0   0   1   2   0   1   0  1.02 1.11
  250 A    6 -4 -4 -4 -3 -3 -3  2 -4 -4 -4 -3 -4 -5 -3  0 -3 -5 -4 -3   78   0   0   0   0   0   0  17   0   0   0   0   0   0   0   3   0   0   0   0  1.24 1.10
  251 V   -1 -5 -5 -6  2 -5 -5 -4 -6  1 -1 -5 -1 -3 -5 -4  0 -5 -4  7    2   0   0   0   4   0   0   1   0   2   2   0   1   0   0   0   4   0   0  83  1.31 1.12
  252 E    1  0 -1  2 -4  0  5 -4 -2 -5 -3  0 -3 -5 -4  0  0 -5 -4 -3   10   4   2  13   0   3  48   0   1   0   3   3   0   0   0   5   5   0   0   2  0.73 1.12
  253 I   -2 -4 -3 -5  1  1 -2 -6 -2  5  3 -4 -1 -3 -5 -4 -2 -5 -3  1    4   0   1   0   4   9   2   0   1  44  27   0   0   0   0   0   1   0   0   6  0.78 1.12
  254 E   -3 -3 -1 -1 -2  0  7 -5 -3 -6 -5 -2 -4 -6 -4 -3 -3 -5 -5 -3    0   0   2   0   1   0  94   0   0   0   0   0   0   0   0   0   0   0   0   1  1.76 1.12
  255 K   -1  1 -3 -2 -1  4 -2 -5 -1  3 -1  3 -1 -3 -4 -1 -1 -4  1 -1    4   6   0   2   2  19   1   0   1  20   4  24   1   0   0   3   4   0   5   4  0.43 1.12
  256 E    2  1 -1  0 -5  2  5 -3 -3 -1 -3  0 -4 -5 -4  0 -2 -5 -2 -3   18   7   2   5   0   9  40   1   0   4   2   4   0   0   0   5   1   0   1   1  0.60 1.12
  257 Y   -4 -5 -5 -6 -5 -5 -5 -5 -1 -1 -3 -5 -3  7 -6 -3 -4  8  6 -2    0   0   0   0   0   0   0   0   1   2   0   0   0  49   0   2   0  19  24   3  1.71 1.12
  258 Y    3 -5 -4 -5 -1 -4 -5  3 -5  2  2 -4 -1  0 -5 -3 -2 -3 -1  1   25   0   0   0   1   0   0  23   0  10  21   0   1   5   0   0   1   0   3  10  0.50 1.12
  259 S   -2  3 -1 -2  4  0  1 -4  2 -4 -2  1 -3 -5 -4  1  3 -4 -2 -3    2  16   2   2   9   4  10   1   6   0   3  10   0   0   0   8  22   0   1   1  0.42 1.12
  260 N   -3 -3  1  5 -6  0  3 -4 -1 -5 -5 -1 -4 -3 -4 -2 -3 -4  5 -4    1   0   6  39   0   3  21   0   1   0   0   4   0   0   0   1   1   0  20   1  0.95 1.12
  261 S    4 -4 -4 -4  2 -3 -4 -3 -4  1 -1 -4 -3 -4 -4  2  2 -5 -4  1   39   0   0   0   5   0   0   0   0   8   6   0   0   0   0  15  13   0   0  12  0.59 1.12
  262 L   -4 -5 -5 -6  2 -4 -5 -6 -5  2  5 -5  5  0 -5 -4  1 -4 -3 -1    0   0   0   0   4   0   0   0   0  13  56   0  14   3   0   0   8   0   0   0  0.96 1.12
  263 P   -3 -2 -3 -4 -1  1 -2  2 -4 -5 -4 -2 -5 -6  7 -1 -3 -6 -5 -5    0   2   1   0   1   7   2  16   0   0   1   2   0   0  63   3   0   0   0   0  1.56 1.12
  264 V   -2  2  0  2  4 -2 -2  0 -2  0 -3 -2 -2 -4 -5 -3 -1 -5 -4  4    1  15   5  11  10   2   2   9   1   4   1   1   0   0   0   0   2   0   0  33  0.46 1.12
  265 E    0 -1  1  2 -5  2  2  3 -2 -3 -5  0 -4 -5 -2  1 -3 -5 -4 -5    7   4   5  13   0   9  12  26   0   2   0   7   0   0   1  11   0   0   0   0  0.45 1.12
  266 K   -3 -4 -5 -6 -4 -4 -5 -6 -5  4  4  0  3 -1 -5 -4 -3 -5 -4  3    0   0   0   0   0   0   0   0   0  22  39   7   9   1   0   0   0   0   0  19  0.81 1.12
  267 F   -2 -5 -5 -5 -4  0 -3 -6 -4  5  4 -4  1  0  1 -3 -3 -5 -3  1    3   0   0   0   0   4   2   0   0  32  35   0   2   4   7   1   0   0   0   8  0.69 1.12
  268 G   -2 -5 -1 -3 -5 -4 -5  7 -4 -6 -6 -4 -5 -6 -5 -3 -4 -5 -6 -6    0   0   2   1   0   0   0  97   0   0   0   0   0   0   0   0   0   0   0   0  2.05 1.12
  269 M   -4 -4 -5 -6 -4 -4 -5 -6 -5  1  4 -4  8  0 -5 -4 -3 -4 -3  0    0   0   0   0   0   0   0   0   0   4  35   0  55   3   0   0   0   0   0   3  1.47 1.12
  270 D   -3 -2  7  1 -5 -2 -3 -3 -2 -5 -5 -1 -4 -5 -3  1  2 -6 -5 -5    0   2  66   5   0   0   0   0   0   0   0   3   0   0   0  10  13   0   0   0  1.34 1.12
  271 L    3 -1 -2 -1  6 -1 -2 -2 -3 -1 -2  0 -1 -5 -1  2 -1 -5 -4 -1   31   3   2   3  15   2   1   2   0   3   4   5   1   0   3  17   3   0   0   4  0.47 1.12
  272 K    1  1  0  3 -3  1  3 -2  0 -4 -5  2 -3 -5  0  0  1 -5 -4 -3   12   6   4  14   0   6  19   3   2   0   0  13   0   0   4   6   9   0   0   1  0.39 1.12
  273 S   -3 -4 -4 -1 -4 -1 -1 -5 -4  1  4 -2  6 -3 -5  0 -2 -4 -4 -1    1   0   0   4   0   3   4   0   0   7  43   2  27   0   0   7   1   0   0   1  0.81 1.12
  274 I   -4 -4 -5 -6  1 -4 -5 -6 -4  3  0 -4  9  3 -5 -4 -3 -4 -2  1    0   0   0   0   3   0   0   0   0  17   3   0  56  14   0   0   0   0   0   7  1.39 1.12
  275 H   -1  3  1 -1  6 -1  2 -3  0 -2 -4  2 -3 -3 -4  1  1 -4 -2 -4    5  14   6   3  15   1  16   1   2   2   0  14   0   1   0  11   7   0   1   0  0.48 1.12
  276 T   -2 -1 -1  3 -5  6  3 -2 -2 -5 -5  0 -4 -6 -4  0  0 -5 -4 -4    2   2   2  16   0  44  19   2   0   0   0   4   0   0   0   4   5   0   0   0  0.96 1.12
  277 Y   -4 -4 -5 -6 -5 -4 -5 -6 -1 -4 -3 -4 -3  2 -6 -4 -4  0  9 -4    0   0   0   0   0   0   0   0   0   0   0   0   0   3   0   0   0   0  97   0  2.49 1.12
  278 I   -3 -5 -6 -6 -4 -5 -6 -6 -6  6  2 -5  2 -3 -5 -5 -3 -5 -4  3    0   0   0   0   0   0   0   0   0  62  18   0   4   0   0   0   1   0   0  14  1.25 1.12
  279 E   -3  2 -2 -1 -6  3  6 -4  3 -6 -5  2 -3 -5 -4 -3 -3 -5 -3 -5    0  12   1   1   0  14  53   1   7   0   0  11   1   0   0   0   0   0   0   0  1.08 1.12
  280 F   -4 -5 -4 -6  0 -5 -5 -6  3 -3 -3 -5 -2  7 -6 -3 -4 -1  7 -3    0   0   0   0   2   0   0   0   6   0   0   0   0  54   0   1   0   0  36   0  1.72 1.12
  281 V   -3 -5 -6 -6  1 -5 -5 -6 -6  4  2 -5 -1 -1 -5 -4 -1 -5 -4  5    0   0   0   0   3   0   0   0   0  21  19   0   0   1   0   0   2   0   0  53  1.05 1.12
  282 A    6 -4 -4 -4  0 -3 -3  2 -4 -3 -4 -3 -3 -5 -3 -1  0 -5 -4 -2   76   0   0   0   2   0   0  12   0   1   0   0   0   0   0   2   5   0   0   1  1.15 1.11
  283 D   -4 -4  5  7 -6 -3 -1 -3 -3 -6 -6 -3 -5 -6 -4 -2 -3 -7 -5 -6    0   0  25  74   0   0   0   0   0   0   0   0   0   0   0   0   0   0   0   0  1.79 1.11
  284 G   -3  6 -1 -2 -5  1 -2 -2  1 -4  0  0 -2 -3 -4 -1 -2 -5 -3 -3    1  58   3   2   0   6   1   3   4   0  12   3   0   1   0   4   2   0   1   1  0.93 1.11
  285 L   -4  6 -4 -5 -5 -3 -4 -5 -3  0  4 -2 -1 -3 -5 -4 -4  1 -4 -3    0  46   0   0   0   0   0   0   0   4  47   0   0   0   0   0   0   2   0   0  1.10 1.11
  286 L   -1 -5 -5 -6  4 -4 -5 -5 -5  0  5 -5  2  1 -5 -2 -3  2 -3 -1    5   0   0   0  11   0   0   0   0   2  65   0   5   5   0   2   0   3   0   1  1.00 1.11
  287 Q    0 -1  0 -2 -3  2  1 -2  0 -1 -1  0 -1 -1 -4  0  1 -5 -2  3    9   3   4   1   0   9  10   3   2   2   6   5   1   3   0   6  11   0   1  25  0.21 1.11
  288 G    2  2  0 -1 -3  4  3 -1 -3 -5 -4 -1  0 -5 -4  2 -2 -5 -2 -3   20  10   3   3   0  19  17   4   0   0   1   2   2   0   0  15   1   0   1   1  0.48 1.11
  289 F   -4 -4 -6 -6 -4 -5 -5 -6 -5  3  5 -5  0  2 -5 -5 -3 -4 -3  1    0   0   0   0   0   0   0   0   0  17  66   0   1   9   0   0   0   0   0   6  1.11 1.11
  290 G   -2 -3 -1 -1 -5 -2 -3  7 -3 -5 -6 -3 -5 -6 -4 -3 -4 -5 -5 -5    0   1   2   3   0   2   1  89   0   0   0   1   0   0   0   0   0   0   0   0  1.75 1.11
  291 N   -3 -4  2 -4  5 -2 -3 -4 -1 -1  3 -4  1  4 -5 -3 -3 -2  4 -1    1   0  13   0  11   2   1   1   2   3  29   0   3  18   0   0   0   0  14   3  0.67 1.11
  292 E    0 -1 -1  2 -5  0  4 -1 -3 -5 -5  1 -4 -6  4  1 -1 -6 -5 -5    9   2   2  12   0   3  26   6   0   0   0  10   0   0  20   8   2   0   0   0  0.63 1.11
  293 K   -1  0 -2 -3 -5 -1  1 -4 -3 -2 -4  6 -3 -5  4 -2 -1 -5 -3 -2    5   3   1   0   0   1   7   0   0   3   0  50   0   0  21   2   3   0   1   2  0.90 1.11
  294 Y   -2 -1 -4 -5 -4  1 -2 -5  2  4  2 -2  1 -1 -5 -4 -3 -4  1  3    2   4   0   0   0   7   3   0   6  21  22   3   4   2   0   1   0   0   5  21  0.50 1.12
  295 Y   -4 -4 -5 -6 -1 -4 -5 -6 -1 -3 -3 -5 -1  5 -6 -4 -4  2  9 -4    0   0   0   0   2   0   0   0   0   0   0   0   2  24   0   0   0   2  70   0  1.98 1.13
  296 N   -3  1  6 -2 -4 -2  0  3  2 -6 -5  1 -1 -4 -1 -2 -3 -5 -1 -5    0   7  42   1   0   1   5  20   6   0   0  11   2   0   3   1   0   0   2   0  0.84 1.13
  297 A    3 -3 -3 -3 -2 -2  2 -3 -3 -1 -3 -3 -3 -4 -4  2  3 -5 -4  3   23   0   0   1   0   1  13   1   0   1   0   0   0   0   0  19  17   0   0  24  0.55 1.13
  298 V   -1  0  0 -1 -5  1  3 -4 -2 -4 -4  3 -4 -5  2  0  3 -5 -4 -2    5   3   3   3   0   5  21   0   0   1   1  21   0   0  10   7  17   0   0   3  0.50 1.13
  299 N   -3 -3  8 -1 -3 -2  1 -3  2 -4 -6 -2 -4 -5 -4 -2 -2 -6 -4 -5    1   0  81   1   1   1   8   0   5   1   0   0   0   0   0   0   0   0   0   0  1.68 1.12
  300 P   -3 -4 -4 -3 -5 -4 -3 -4 -4 -5 -4 -3 -5 -6  8  0 -2 -6 -5 -5    0   0   0   1   0   0   0   0   0   0   1   0   0   0  88   8   1   0   0   0  2.43 1.10
  301 F   -3 -5 -5 -6 -5 -5 -5 -5 -4  1 -1 -5  4  8 -6 -5 -4 -2  1 -3    1   0   0   0   0   0   0   0   0   7   3   0  13  73   0   0   0   0   2   0  1.69 1.10
  302 E   -1 -2 -1  5 -5 -1  1 -3 -2 -5 -5  1 -5 -6  5  0 -2 -6 -5 -5    4   2   1  34   0   2  10   2   1   0   0  10   0   0  26   7   1   0   0   0  0.88 1.10
  303 F   -5 -5 -6 -6 -5 -3 -5 -5 -4 -4 -3 -5 -3  7 -6 -5 -5 11  1 -4    0   0   0   0   0   1   0   0   0   0   0   0   0  46   0   0   0  51   1   0  2.49 1.10
  304 M   -3 -4 -5 -6 -4 -3 -4 -5 -4 -1  0 -4 10 -2 -5 -4 -3 -4 -3  3    0   0   0   0   0   0   0   0   0   0   1   0  78   0   0   0   0   0   0  20  1.85 1.10
  305 E   -1 -2  0  4 -5 -1  5 -3 -3 -5 -5 -1 -4 -5 -4  3 -1 -6 -5 -5    3   1   3  21   0   0  40   1   0   0   0   1   0   0   0  27   3   0   0   0  0.90 1.10
  306 D   -3 -2  4  0 -4  2  3 -2 -2 -2  1 -1  3 -2 -4 -1 -2 -5 -3 -3    1   1  22   4   0  11  23   3   1   1  16   2  10   1   0   3   1   0   1   0  0.50 1.11
  307 V   -1 -4 -5 -5 -4  1 -4 -5 -4  5 -1 -4  3  2 -5 -4 -1 -3  3  1    5   0   0   0   0   9   0   0   0  45   3   0   7   9   0   0   4   0  12   6  0.77 1.11
  308 A    1 -4 -2  0 -3 -3 -3 -1 -4  1 -3 -3  3 -2 -4  5  0 -5 -4 -1    8   0   1   6   0   0   0   4   0   7   1   0   8   1   0  54   4   0   0   5  0.69 1.11
  309 T   -3 -4  3  4 -4 -1 -3 -4 -4  1  3 -4  1 -2 -5 -2 -2 -5 -4  0    2   0  17  23   0   2   0   0   0   6  35   0   4   1   0   1   1   0   0   7  0.60 1.11
  310 A    1 -3 -2  1 -4  4  3 -3 -3 -1  2 -2 -2 -1  0 -2 -3 -5 -4 -3   14   0   1   8   0  22  19   1   0   4  20   0   1   2   5   1   0   0   0   1  0.44 1.11
  311 G   -2 -1  4 -2 -5  1  1  5 -3 -6 -6  1 -4 -5 -4 -2 -3 -5 -5 -4    1   3  20   0   0   7   8  47   0   0   0  11   0   0   0   1   1   0   0   1  0.93 1.11
  312 K   -3  1 -1 -3 -5 -1 -1 -4 -3 -5 -1  7 -3 -5 -4 -3 -3 -5 -4 -4    0   3   2   0   0   0   0   0   0   0   7  87   0   0   0   0   0   0   0   0  1.52 1.12
  313 T   -1 -1 -2 -2 -4 -3 -3 -4 -4 -4 -4  3 -3 -5 -3  1  6 -5 -4 -3    4   3   0   1   0   0   0   0   0   0   0  17   0   0   0   9  67   0   0   0  1.15 1.11
  314 T   -4 -3  8  3 -5 -2 -2 -3 -2 -6 -6 -3 -5 -6 -4 -2 -2 -6 -5 -5    0   0  85  14   0   0   0   0   0   0   0   0   0   0   0   0   1   0   0   0  1.88 1.11
  315 F   -5 -5 -5 -6 -5 -6 -6 -4 -4 -3 -2 -5 -2  9 -6 -3 -4 -1  1 -3    0   0   0   0   0   0   0   1   0   0   0   0   0  96   0   3   0   0   0   0  2.19 1.10
  316 F   -5 -5 -6 -6 -5 -6 -6 -6 -4 -2 -1 -6 -2  9 -6 -5 -5 -1  1 -3    0   0   0   0   0   0   0   0   0   0   3   0   0  97   0   0   0   0   0   0  2.27 1.10
  317 E   -2 -2 -3  0 -6  0  7 -4 -2 -6 -5 -2 -4 -6 -4 -2 -3 -5 -4 -5    3   0   0   1   0   0  96   0   0   0   0   0   0   0   0   0   0   0   0   0  1.83 1.09
  318 K    2  3 -2 -3 -4 -1 -2  0 -2 -4 -3  5 -4 -5 -4 -1  3 -5 -4 -4   15  13   0   0   0   1   0   6   1   0   1  42   0   0   0   2  19   0   0   0  0.75 1.09
  319 K   -4  7  0 -4 -6  0 -2 -4 -3 -5 -5  4 -4 -5 -4 -3 -1 -5 -4 -5    0  70   3   0   0   1   0   0   0   0   0  22   0   0   0   0   4   0   0   0  1.51 1.09
  320 V   -1 -5 -3 -5 -3 -4 -3 -5 -5  1 -2 -4 -2 -3  0  1 -2 -5 -4  6    2   0   1   0   0   0   1   0   0   3   0   0   0   0   4  10   0   0   0  79  1.17 1.08
  321 S    1 -3 -2 -2 -4 -3 -3  3 -4  1 -4 -3 -3 -5 -4  3  4 -5 -4 -2    8   1   0   1   0   0   0  22   0   8   0   0   0   0   0  28  31   0   0   1  0.72 1.08
  322 D    2 -3  2  3 -5  1  5 -4 -3 -5 -5 -2 -4 -6 -4 -2 -3 -6 -5 -4   21   0   9  18   0   4  48   0   0   0   0   0   0   0   0   1   0   0   0   0  0.99 1.08
  323 Y   -2 -4 -5 -6 -5 -4 -4 -5 -1 -4 -3 -4 -3  2 -5 -4 -4  0  9 -4    3   0   0   0   0   0   0   0   0   0   0   0   0   3   0   0   0   0  94   0  2.31 1.07
  324 Q    2 -1 -2 -3 -4  7 -1 -3 -2 -5 -4  0 -3 -5 -4  1  0 -5 -4 -4   15   1   0   0   0  64   0   1   0   0   0   3   0   0   0  10   4   0   0   0  1.21 1.07
  325 K   -2  3  0 -3 -5  0 -2 -4 -2 -3 -4  6 -2 -5 -4  0  2 -5 -4 -1    1  14   3   0   0   2   0   0   1   1   1  54   1   0   0   5  12   0   0   5  0.88 1.07
  326 A    4 -4 -3 -4  0 -3 -3  4 -4 -4 -4 -3  3 -1  0  2 -2 -2 -3 -2   34   0   0   0   2   0   0  27   0   0   0   0   8   4   5  17   0   1   0   2  0.65 1.05
  327 S    0 -3  0 -3 -3 -3 -3  5 -4 -4 -4 -3 -4 -3 -4  3  1 -5 -3  0    6   0   3   1   0   0   1  46   0   0   0   0   0   1   0  23   8   0   1   9  0.78 1.03
  328 D    3 -3 -1 -2 -3 -3 -1 -3 -3  1 -1 -2 -2 -3 -3  0  0 -4 -3  4   26   1   3   2   0   1   5   2   0   6   3   1   0   0   1   6   5   0   0  38  0.48 0.94
  329 M   -1 -3 -1 -2 -3 -3 -2 -1 -3  1  3 -3  6  1 -3 -2 -1 -3 -1 -1    4   1   4   2   0   1   2   4   0   6  34   1  26   4   1   3   2   0   2   1  0.57 0.92
  330 S    1 -2  2  0 -3 -1  1 -2 -2  0 -2 -1 -3  1 -2  3 -1 -4 -3  0   14   1  11   5   0   2   8   2   0   5   3   4   0   5   1  26   2   0   0   7  0.26 0.92
  331 K   -2 -2 -1  4 -3 -1 -1  0 -2 -3 -3  2 -3 -3 -3  1  0  8 -2 -3    3   1   1  27   0   2   3   6   1   1   2  12   0   1   1  11   6  21   1   2  0.75 0.89
  332 S   -1 -1  0  5 -3 -1  1 -1 -2 -2 -2 -1 -3 -3  0 -1  1 -4 -3 -1    5   4   3  40   1   1   7   4   0   2   3   4   0   1   5   4  11   0   1   4  0.53 0.84
  333 A    1 -1  3  2 -2 -1  0  0 -1 -2 -2  1 -2 -1 -2  1 -1 -2 -1 -1   10   3  16  13   1   2   4   8   1   2   5  10   1   3   2  11   3   0   3   4  0.18 0.67
  334 T    0  0  1  2 -3  0  2  0 -2 -3 -2  3 -2 -1 -1 -1  0 -3 -2 -2    9   4   5  11   0   3  15   7   1   1   3  20   1   3   3   3   5   0   1   3  0.23 0.71
  335 P    1 -2  0  3 -3  1  2 -1 -2 -1 -2  0 -2 -2  1  0  1 -3 -3 -2   13   1   4  15   0   7  13   3   1   4   3   7   0   2   8   7  10   0   1   2  0.22 0.76
  336 S    0 -1  0  4 -4  0  3 -1 -3 -4 -2 -1 -3 -1 -2  1  1 -4 -3 -3    9   2   4  27   0   3  20   3   0   1   4   2   0   3   2  11   9   0   0   1  0.43 0.84
  337 K   -1  1  3  0 -2  1  0  2  3 -4 -3  2 -2 -1 -3 -1 -1  1 -1 -4    6   7  17   4   1   6   5  18   7   1   1  12   1   3   1   3   3   2   2   1  0.33 0.84
  338 E    0 -2  1  0 -1  1  3 -2 -2 -1 -2  1 -2 -4 -3  2  1 -5 -4  1    7   0   8   5   1   6  18   1   1   2   3   9   1   0   0  15   9   0   0  14  0.26 0.88
  339 I   -4 -5 -5 -6 -4 -5 -5 -5 -4  2  1 -5 -1  7 -6 -4 -3 -2  0  2    0   0   0   0   0   0   0   0   0  14  10   0   0  63   0   0   0   0   0  12  1.32 0.92
  340 N    0  1  1  1  0 -1 -2 -2 -3 -3 -2  2 -3 -5 -3  3  3 -5 -4  0    7   7   7   6   2   2   1   1   0   0   3  11   0   0   0  25  21   0   0   6  0.39 0.92
  341 F   -3 -4 -2 -5 -4 -4 -5 -5 -4  1  4 -5  1  6 -5 -4  0 -2 -1 -1    1   0   2   0   0   0   0   0   0   5  38   0   3  42   0   0   7   0   0   1  0.96 0.91
  342 D   -3 -3  3  7 -5 -2  1 -3 -1 -5 -3 -3 -5 -5 -4 -1 -3 -6 -5 -5    0   0  13  72   0   0   8   1   1   0   2   0   0   0   0   2   0   0   0   0  1.43 0.89
  343 D    3 -3 -2  3 -1 -1  5 -3 -3 -3 -3 -2 -2 -5 -3 -1 -2 -5 -4 -2   32   0   0  20   1   1  37   0   0   1   1   0   1   0   0   2   0   0   0   3  0.76 0.90
  344 D   -2 -4  1  7 -5 -2  1 -3 -3 -5 -6 -3 -5 -5 -4  0 -3 -6 -4 -4    3   0   3  81   0   0   7   0   0   0   0   0   0   0   0   4   0   0   0   1  1.56 0.90
  345 F   -4 -5 -5 -6 -5 -5 -5 -5 -3 -2 -2 -5 -2  9 -6 -5 -4 -1  1 -3    0   0   0   0   0   0   0   0   0   0   0   0   0 100   0   0   0   0   0   0  2.17 0.89

                      K         Lambda
Standard Ungapped    0.1337     0.3186
Standard Gapped      0.0410     0.2670
PSI Ungapped         0.1990     0.3176
PSI Gapped           0.0609     0.2670
```
