## Supplementary material for "A multi-task deep-learning system for predicting membrane associations and secondary structures of proteins": Code and Raw Data: 1jk0B.jufo9d

```
   1 M H SO   0.053  0.068  0.143  0.054  0.067  0.445  0.030  0.047  0.092  0.303
   2 E H SO   0.025  0.074  0.127  0.057  0.080  0.445  0.036  0.068  0.089  0.318
   3 A H SO   0.028  0.071  0.154  0.068  0.096  0.425  0.034  0.064  0.062  0.271
   4 H H SO   0.037  0.078  0.158  0.056  0.078  0.436  0.031  0.069  0.059  0.278
   5 N H SO   0.047  0.082  0.165  0.049  0.063  0.416  0.036  0.089  0.053  0.251
   6 Q H SO   0.037  0.074  0.198  0.052  0.071  0.383  0.034  0.086  0.066  0.185
   7 F H SO   0.064  0.110  0.247  0.038  0.047  0.297  0.042  0.074  0.081  0.050
   8 L H SO   0.068  0.107  0.253  0.041  0.037  0.321  0.031  0.068  0.073  0.068
   9 K H SO   0.046  0.085  0.202  0.048  0.050  0.351  0.031  0.097  0.090  0.149
  10 T H SO   0.046  0.139  0.216  0.042  0.049  0.331  0.043  0.051  0.083  0.115
  11 F H SO   0.052  0.104  0.209  0.049  0.048  0.318  0.030  0.086  0.104  0.109
  12 Q H SO   0.101  0.076  0.197  0.054  0.048  0.285  0.024  0.117  0.098  0.088
  13 K H SO   0.090  0.100  0.231  0.055  0.087  0.260  0.029  0.062  0.087  0.029
  14 E C SO   0.056  0.089  0.273  0.066  0.073  0.251  0.027  0.085  0.079  0.022
  15 R C SO   0.052  0.095  0.298  0.061  0.064  0.259  0.026  0.079  0.067  0.039
  16 H C SO   0.072  0.079  0.347  0.068  0.050  0.239  0.023  0.056  0.068  0.108
  17 D C SO   0.047  0.101  0.287  0.058  0.047  0.284  0.040  0.053  0.082  0.002
  18 M H SO   0.050  0.088  0.232  0.055  0.066  0.344  0.031  0.057  0.077  0.112
  19 K H SO   0.021  0.090  0.217  0.050  0.067  0.339  0.041  0.057  0.119  0.122
  20 E H SO   0.033  0.081  0.181  0.047  0.071  0.404  0.065  0.050  0.067  0.223
  21 A H SO   0.040  0.069  0.162  0.063  0.069  0.425  0.047  0.045  0.081  0.263
  22 E H SO   0.046  0.070  0.206  0.057  0.085  0.369  0.034  0.058  0.076  0.163
  23 K H SO   0.050  0.078  0.259  0.058  0.059  0.341  0.035  0.069  0.052  0.082
  24 D H SO   0.046  0.046  0.172  0.060  0.062  0.412  0.031  0.080  0.090  0.240
  25 E H SO   0.078  0.031  0.122  0.068  0.084  0.410  0.023  0.081  0.104  0.288
  26 I H SO   0.032  0.033  0.101  0.070  0.076  0.430  0.029  0.062  0.167  0.263
  27 L H SO   0.049  0.043  0.102  0.064  0.071  0.381  0.040  0.043  0.207  0.174
  28 L H SO   0.052  0.060  0.179  0.072  0.048  0.262  0.033  0.050  0.245  0.017
  29 M C SO   0.045  0.118  0.270  0.056  0.056  0.244  0.027  0.026  0.158  0.026
  30 E C SO   0.072  0.119  0.412  0.047  0.036  0.175  0.031  0.024  0.083  0.237
  31 N C SO   0.093  0.095  0.450  0.067  0.046  0.142  0.022  0.022  0.062  0.308
  32 S C SO   0.059  0.099  0.441  0.065  0.071  0.140  0.024  0.035  0.066  0.301
  33 R C SO   0.080  0.084  0.412  0.066  0.066  0.147  0.016  0.047  0.082  0.265
  34 R C SO   0.056  0.050  0.342  0.075  0.074  0.158  0.026  0.058  0.161  0.180
  35 F E SO   0.082  0.059  0.227  0.065  0.066  0.103  0.023  0.084  0.292  0.065
  36 V E SO   0.047  0.073  0.188  0.058  0.047  0.100  0.037  0.053  0.396  0.208
  37 M E SO   0.040  0.095  0.172  0.061  0.053  0.112  0.047  0.043  0.378  0.207
  38 F E SO   0.056  0.147  0.231  0.071  0.038  0.078  0.055  0.034  0.291  0.059
  39 P C SO   0.091  0.119  0.282  0.091  0.063  0.132  0.027  0.027  0.169  0.113
  40 I C SO   0.174  0.075  0.286  0.062  0.059  0.175  0.022  0.027  0.121  0.111
  41 K C SO   0.041  0.070  0.244  0.074  0.113  0.204  0.060  0.054  0.140  0.039
  42 Y C SO   0.031  0.067  0.267  0.081  0.114  0.223  0.056  0.069  0.091  0.044
  43 H H SO   0.030  0.043  0.198  0.083  0.111  0.364  0.050  0.038  0.083  0.165
  44 E H SO   0.030  0.064  0.124  0.084  0.158  0.376  0.032  0.057  0.074  0.217
  45 I H SO   0.038  0.073  0.103  0.074  0.165  0.410  0.027  0.042  0.068  0.246
  46 W H SO   0.017  0.043  0.093  0.097  0.122  0.464  0.028  0.056  0.082  0.342
  47 A H SO   0.018  0.045  0.082  0.095  0.149  0.463  0.029  0.057  0.063  0.314
  48 A H SO   0.023  0.043  0.099  0.094  0.145  0.462  0.030  0.027  0.079  0.317
  49 Y H SO   0.021  0.040  0.117  0.074  0.131  0.479  0.049  0.037  0.052  0.348
  50 K H SO   0.017  0.028  0.096  0.085  0.187  0.471  0.057  0.027  0.032  0.284
  51 K H SO   0.024  0.025  0.114  0.091  0.160  0.481  0.036  0.027  0.042  0.321
  52 V H SO   0.021  0.033  0.144  0.094  0.125  0.430  0.031  0.030  0.091  0.286
  53 E H SO   0.046  0.048  0.222  0.098  0.121  0.302  0.036  0.022  0.105  0.080
  54 A H SO   0.062  0.044  0.254  0.077  0.063  0.279  0.022  0.051  0.147  0.025
  55 S C SO   0.041  0.083  0.325  0.062  0.025  0.199  0.033  0.043  0.189  0.126
  56 F C SO   0.076  0.053  0.338  0.063  0.028  0.167  0.028  0.061  0.186  0.152
  57 W E SO   0.049  0.057  0.277  0.064  0.027  0.127  0.040  0.062  0.298  0.021
  58 T E SO   0.099  0.040  0.248  0.054  0.035  0.148  0.032  0.053  0.292  0.044
  59 A H SO   0.087  0.033  0.188  0.056  0.041  0.278  0.045  0.038  0.235  0.042
  60 E H SO   0.052  0.053  0.171  0.076  0.082  0.317  0.044  0.037  0.169  0.147
  61 E H SO   0.037  0.048  0.164  0.056  0.057  0.361  0.032  0.034  0.211  0.151
  62 I H SO   0.047  0.053  0.186  0.058  0.055  0.374  0.044  0.030  0.154  0.188
  63 E H SO   0.052  0.051  0.240  0.060  0.040  0.338  0.046  0.045  0.128  0.098
  64 L H SO   0.093  0.053  0.249  0.049  0.036  0.394  0.029  0.030  0.067  0.145
  65 A H SO   0.080  0.058  0.268  0.047  0.033  0.319  0.045  0.057  0.093  0.051
  66 K H SO   0.058  0.069  0.312  0.046  0.042  0.327  0.051  0.036  0.059  0.016
  67 D C SO   0.101  0.062  0.347  0.048  0.039  0.260  0.026  0.047  0.070  0.087
  68 T H SO   0.046  0.061  0.211  0.046  0.050  0.404  0.023  0.092  0.068  0.194
  69 E H SO   0.036  0.049  0.186  0.050  0.056  0.403  0.024  0.128  0.070  0.217
  70 D H SO   0.035  0.128  0.238  0.061  0.059  0.342  0.030  0.049  0.059  0.104
  71 F H SO   0.077  0.059  0.173  0.061  0.069  0.405  0.026  0.043  0.087  0.232
  72 Q H SO   0.056  0.075  0.255  0.059  0.049  0.345  0.021  0.047  0.094  0.090
  73 K C SO   0.096  0.079  0.341  0.052  0.045  0.249  0.028  0.050  0.060  0.092
  74 L C SO   0.102  0.087  0.379  0.048  0.029  0.240  0.023  0.043  0.049  0.139
  75 T C SO   0.080  0.127  0.384  0.044  0.038  0.234  0.026  0.026  0.041  0.150
  76 D C SO   0.060  0.123  0.387  0.049  0.039  0.268  0.025  0.022  0.028  0.119
  77 D C SO   0.038  0.149  0.358  0.046  0.041  0.286  0.035  0.020  0.028  0.072
  78 Q H SO   0.022  0.069  0.287  0.051  0.065  0.396  0.041  0.034  0.035  0.109
  79 K H SO   0.025  0.066  0.223  0.059  0.061  0.385  0.057  0.067  0.058  0.163
  80 T H SO   0.026  0.047  0.133  0.056  0.078  0.395  0.053  0.084  0.128  0.262
  81 Y H SO   0.024  0.035  0.110  0.057  0.069  0.410  0.057  0.076  0.161  0.249
  82 I H SO   0.027  0.030  0.120  0.066  0.101  0.381  0.057  0.064  0.154  0.227
  83 G H SO   0.027  0.038  0.134  0.073  0.084  0.398  0.050  0.038  0.158  0.240
  84 N H SO   0.045  0.035  0.115  0.073  0.090  0.393  0.046  0.036  0.167  0.226
  85 L H SO   0.029  0.030  0.109  0.096  0.059  0.317  0.097  0.052  0.211  0.106
  86 L H SO   0.034  0.025  0.076  0.109  0.073  0.320  0.125  0.029  0.211  0.109
  87 A H SO   0.025  0.031  0.077  0.093  0.064  0.339  0.173  0.027  0.170  0.166
  88 L H SO   0.038  0.030  0.093  0.079  0.045  0.352  0.124  0.026  0.213  0.139
  89 S H SO   0.028  0.030  0.114  0.084  0.053  0.267  0.126  0.034  0.263  0.004
  90 I H SO   0.027  0.033  0.136  0.096  0.051  0.318  0.108  0.031  0.200  0.118
  91 S H SO   0.053  0.037  0.233  0.101  0.038  0.369  0.047  0.041  0.081  0.137
  92 S H SO   0.040  0.059  0.292  0.092  0.050  0.344  0.052  0.026  0.045  0.052
  93 D C SO   0.070  0.056  0.352  0.086  0.064  0.260  0.038  0.025  0.049  0.092
  94 N H SO   0.064  0.051  0.255  0.088  0.057  0.337  0.030  0.055  0.063  0.082
  95 L H SO   0.065  0.056  0.172  0.084  0.084  0.340  0.031  0.088  0.080  0.169
  96 V H SO   0.096  0.024  0.108  0.080  0.114  0.312  0.030  0.084  0.152  0.160
  97 N H SO   0.073  0.025  0.132  0.085  0.079  0.407  0.023  0.078  0.097  0.275
  98 K H SO   0.054  0.032  0.155  0.095  0.078  0.397  0.021  0.053  0.116  0.242
  99 Y H SO   0.107  0.051  0.205  0.057  0.042  0.342  0.028  0.027  0.140  0.137
 100 L H SO   0.132  0.055  0.166  0.061  0.078  0.309  0.023  0.025  0.149  0.143
 101 I H SO   0.104  0.045  0.158  0.054  0.079  0.347  0.024  0.029  0.160  0.187
 102 E H SO   0.068  0.057  0.177  0.055  0.071  0.415  0.033  0.025  0.098  0.237
 103 N H SO   0.091  0.063  0.237  0.063  0.087  0.283  0.022  0.023  0.131  0.047
 104 F C SO   0.099  0.075  0.286  0.062  0.073  0.242  0.025  0.041  0.096  0.044
 105 S C SO   0.058  0.074  0.276  0.066  0.051  0.261  0.019  0.073  0.123  0.015
 106 A H SO   0.069  0.061  0.248  0.070  0.058  0.294  0.025  0.047  0.127  0.046
 107 Q H SO   0.067  0.078  0.210  0.075  0.083  0.255  0.022  0.057  0.154  0.045
 108 L C SO   0.067  0.067  0.257  0.064  0.044  0.184  0.016  0.112  0.187  0.070
 109 Q C SO   0.075  0.076  0.307  0.075  0.034  0.188  0.019  0.065  0.161  0.119
 110 N C SO   0.100  0.079  0.323  0.067  0.037  0.234  0.018  0.048  0.094  0.090
 111 P H SO   0.053  0.072  0.271  0.083  0.093  0.317  0.029  0.023  0.059  0.046
 112 E H SO   0.032  0.066  0.221  0.085  0.092  0.390  0.026  0.025  0.063  0.169
 113 G H SO   0.026  0.048  0.220  0.081  0.105  0.415  0.023  0.025  0.057  0.196
 114 K H SO   0.033  0.040  0.200  0.084  0.071  0.420  0.025  0.046  0.080  0.220
 115 S H SO   0.044  0.047  0.149  0.087  0.085  0.419  0.028  0.031  0.110  0.270
 116 F H SO   0.046  0.034  0.147  0.081  0.067  0.401  0.044  0.025  0.154  0.247
 117 Y H SO   0.032  0.043  0.190  0.079  0.051  0.390  0.082  0.028  0.104  0.201
 118 G H SO   0.039  0.043  0.129  0.085  0.078  0.427  0.076  0.021  0.102  0.298
 119 F H SO   0.032  0.035  0.170  0.087  0.082  0.408  0.051  0.022  0.112  0.238
 120 Q H SO   0.033  0.040  0.106  0.074  0.091  0.411  0.072  0.029  0.147  0.264
 121 I H SO   0.022  0.034  0.086  0.080  0.094  0.476  0.060  0.029  0.119  0.358
 122 M H SO   0.023  0.027  0.127  0.099  0.089  0.415  0.059  0.035  0.125  0.288
 123 M H SO   0.022  0.044  0.133  0.088  0.074  0.452  0.064  0.036  0.086  0.319
 124 E H SO   0.059  0.063  0.199  0.095  0.082  0.355  0.036  0.027  0.084  0.157
 125 N H SO   0.093  0.075  0.216  0.071  0.084  0.298  0.035  0.026  0.102  0.082
 126 I H SO   0.113  0.062  0.231  0.089  0.081  0.281  0.031  0.037  0.077  0.050
 127 Y H SO   0.086  0.043  0.219  0.085  0.089  0.280  0.033  0.059  0.108  0.061
 128 S H SO   0.026  0.043  0.167  0.094  0.094  0.379  0.048  0.070  0.080  0.212
 129 E H SO   0.056  0.031  0.129  0.098  0.112  0.403  0.045  0.034  0.091  0.274
 130 V H SO   0.060  0.026  0.117  0.079  0.123  0.381  0.052  0.053  0.109  0.258
 131 Y H SO   0.023  0.022  0.097  0.085  0.088  0.383  0.087  0.047  0.168  0.216
 132 S H SO   0.044  0.019  0.070  0.073  0.160  0.336  0.088  0.020  0.188  0.148
 133 M H SO   0.034  0.018  0.056  0.097  0.112  0.298  0.093  0.027  0.267  0.031
 134 M E SO   0.044  0.027  0.080  0.101  0.078  0.228  0.101  0.032  0.308  0.080
 135 V E SO   0.077  0.032  0.099  0.055  0.096  0.268  0.084  0.022  0.268  0.000
 136 D H SO   0.084  0.033  0.134  0.070  0.084  0.315  0.033  0.048  0.199  0.116
 137 A E SO   0.073  0.059  0.165  0.072  0.050  0.246  0.035  0.042  0.258  0.012
 138 F E SO   0.118  0.053  0.248  0.056  0.034  0.152  0.019  0.057  0.264  0.016
 139 F C SO   0.121  0.084  0.371  0.045  0.025  0.102  0.016  0.059  0.177  0.194
 140 K C SO   0.092  0.104  0.416  0.052  0.027  0.129  0.016  0.069  0.095  0.287
 141 D C SO   0.080  0.155  0.443  0.049  0.022  0.145  0.015  0.040  0.052  0.288
 142 P C SO   0.048  0.174  0.428  0.060  0.058  0.143  0.020  0.022  0.047  0.254
 143 K C SO   0.046  0.119  0.446  0.057  0.034  0.190  0.018  0.041  0.048  0.255
 144 N C SO   0.084  0.086  0.353  0.057  0.047  0.215  0.017  0.046  0.095  0.138
 145 I C SO   0.103  0.057  0.287  0.058  0.066  0.281  0.017  0.047  0.084  0.006
 146 P H SO   0.047  0.036  0.204  0.062  0.104  0.378  0.025  0.046  0.099  0.174
 147 L H SO   0.024  0.034  0.131  0.073  0.122  0.425  0.037  0.035  0.118  0.294
 148 F H SO   0.031  0.035  0.136  0.064  0.114  0.381  0.059  0.021  0.160  0.221
 149 K H SO   0.022  0.057  0.113  0.056  0.099  0.400  0.048  0.025  0.180  0.219
 150 E H SO   0.023  0.035  0.160  0.064  0.094  0.404  0.042  0.027  0.151  0.245
 151 I H SO   0.074  0.043  0.154  0.057  0.082  0.401  0.045  0.034  0.109  0.248
 152 A H SO   0.048  0.049  0.261  0.050  0.068  0.349  0.042  0.047  0.085  0.088
 153 N H SO   0.026  0.061  0.272  0.077  0.057  0.291  0.032  0.060  0.125  0.019
 154 L H SO   0.024  0.058  0.264  0.080  0.060  0.358  0.027  0.049  0.081  0.094
 155 P H SO   0.024  0.044  0.180  0.076  0.070  0.477  0.021  0.042  0.067  0.297
 156 E H SO   0.019  0.052  0.165  0.071  0.087  0.467  0.021  0.053  0.065  0.302
 157 V H SO   0.015  0.038  0.131  0.068  0.073  0.490  0.035  0.075  0.077  0.360
 158 K H SO   0.016  0.049  0.132  0.057  0.071  0.499  0.064  0.040  0.072  0.367
 159 H H SO   0.023  0.038  0.177  0.072  0.085  0.481  0.031  0.050  0.044  0.304
 160 K H SO   0.025  0.032  0.221  0.058  0.110  0.433  0.037  0.035  0.048  0.212
 161 A H SO   0.025  0.030  0.157  0.057  0.106  0.492  0.047  0.051  0.036  0.335
 162 A H SO   0.027  0.035  0.152  0.066  0.089  0.481  0.060  0.039  0.050  0.329
 163 F H SO   0.040  0.034  0.118  0.061  0.075  0.457  0.057  0.029  0.130  0.327
 164 I H SO   0.024  0.029  0.095  0.062  0.080  0.440  0.075  0.034  0.161  0.279
 165 E H SO   0.031  0.036  0.107  0.059  0.057  0.429  0.067  0.032  0.183  0.245
 166 R H SO   0.059  0.039  0.134  0.059  0.084  0.368  0.031  0.038  0.187  0.181
 167 W E SO   0.052  0.055  0.197  0.062  0.071  0.244  0.027  0.034  0.257  0.013
 168 I C SO   0.067  0.064  0.262  0.072  0.070  0.200  0.022  0.054  0.189  0.062
 169 S C SO   0.054  0.131  0.341  0.078  0.044  0.187  0.021  0.048  0.098  0.154
 170 N C SO   0.052  0.129  0.413  0.069  0.045  0.179  0.021  0.030  0.063  0.234
 171 D C SO   0.028  0.114  0.378  0.062  0.071  0.244  0.020  0.034  0.050  0.133
 172 D C SO   0.026  0.064  0.318  0.083  0.078  0.303  0.019  0.056  0.052  0.015
 173 S H SO   0.032  0.085  0.226  0.064  0.070  0.410  0.021  0.051  0.041  0.183
 174 L H SO   0.057  0.058  0.183  0.069  0.103  0.432  0.024  0.030  0.044  0.249
 175 Y H SO   0.041  0.057  0.168  0.067  0.117  0.454  0.022  0.022  0.052  0.286
 176 A H SO   0.039  0.039  0.125  0.077  0.160  0.472  0.026  0.018  0.043  0.312
 177 E H SO   0.061  0.026  0.072  0.095  0.166  0.448  0.035  0.029  0.067  0.282
 178 R H SO   0.046  0.028  0.055  0.104  0.137  0.425  0.040  0.044  0.121  0.288
 179 L H SO   0.047  0.025  0.051  0.106  0.127  0.386  0.095  0.034  0.130  0.256
 180 V H SO   0.037  0.026  0.048  0.124  0.071  0.402  0.130  0.026  0.134  0.268
 181 A H SO   0.033  0.034  0.055  0.129  0.089  0.339  0.131  0.034  0.157  0.182
 182 F H SO   0.036  0.036  0.053  0.108  0.145  0.269  0.099  0.034  0.219  0.050
 183 A H SO   0.038  0.035  0.061  0.124  0.172  0.277  0.068  0.054  0.171  0.104
 184 A H SO   0.078  0.039  0.084  0.161  0.160  0.202  0.052  0.067  0.157  0.041
 185 K H SO   0.071  0.052  0.084  0.140  0.145  0.202  0.067  0.085  0.153  0.049
 186 E H TR   0.058  0.097  0.092  0.177  0.192  0.141  0.056  0.058  0.129  0.015
 187 G H MC   0.118  0.156  0.125  0.240  0.087  0.075  0.026  0.047  0.126  0.084
 188 I H MC   0.068  0.124  0.085  0.220  0.123  0.089  0.041  0.057  0.193  0.027
 189 F E SO   0.095  0.134  0.083  0.159  0.143  0.101  0.032  0.067  0.186  0.027
 190 Q E SO   0.116  0.142  0.091  0.134  0.116  0.118  0.043  0.086  0.155  0.013
 191 A H MC   0.101  0.081  0.141  0.165  0.122  0.141  0.092  0.049  0.110  0.024
 192 G H MC   0.146  0.065  0.146  0.181  0.166  0.110  0.078  0.040  0.067  0.015
 193 N H TR   0.085  0.044  0.172  0.140  0.186  0.124  0.123  0.037  0.089  0.014
 194 Y H TR   0.073  0.031  0.064  0.108  0.237  0.131  0.199  0.031  0.126  0.038
 195 A E MC   0.028  0.025  0.055  0.091  0.179  0.165  0.334  0.023  0.100  0.155
 196 S E MC   0.052  0.035  0.043  0.110  0.153  0.160  0.257  0.054  0.135  0.097
 197 M E MC   0.040  0.053  0.036  0.120  0.193  0.177  0.222  0.040  0.118  0.029
 198 F H TR   0.068  0.068  0.053  0.081  0.229  0.168  0.164  0.025  0.144  0.061
 199 W H TR   0.063  0.081  0.045  0.067  0.261  0.246  0.077  0.034  0.126  0.014
 200 L H SO   0.074  0.096  0.104  0.097  0.188  0.263  0.077  0.050  0.053  0.075
 201 T H SO   0.038  0.181  0.107  0.089  0.217  0.225  0.054  0.057  0.032  0.009
 202 D H TR   0.054  0.221  0.116  0.073  0.237  0.187  0.050  0.038  0.024  0.015
 203 K C TR   0.070  0.234  0.170  0.077  0.162  0.148  0.032  0.076  0.031  0.064
 204 K C SO   0.064  0.245  0.268  0.073  0.085  0.102  0.022  0.098  0.042  0.023
 205 I C SO   0.095  0.231  0.255  0.077  0.062  0.094  0.032  0.085  0.067  0.023
 206 M C SO   0.196  0.209  0.261  0.062  0.047  0.083  0.028  0.035  0.078  0.052
 207 P C SO   0.140  0.191  0.230  0.086  0.075  0.103  0.045  0.030  0.100  0.039
 208 G C SO   0.076  0.073  0.240  0.108  0.140  0.164  0.043  0.026  0.130  0.076
 209 L H SO   0.073  0.050  0.128  0.095  0.150  0.196  0.089  0.029  0.191  0.005
 210 A H SO   0.087  0.037  0.096  0.075  0.136  0.223  0.139  0.040  0.168  0.055
 211 M H SO   0.067  0.040  0.082  0.085  0.142  0.266  0.139  0.043  0.137  0.123
 212 A H SO   0.048  0.058  0.129  0.074  0.135  0.265  0.172  0.040  0.079  0.093
 213 N C SO   0.042  0.069  0.223  0.082  0.106  0.215  0.114  0.045  0.104  0.007
 214 R H SO   0.042  0.067  0.180  0.074  0.137  0.240  0.104  0.032  0.125  0.060
 215 N H SO   0.047  0.067  0.187  0.066  0.092  0.292  0.064  0.042  0.143  0.105
 216 I H SO   0.049  0.059  0.121  0.083  0.110  0.293  0.034  0.085  0.165  0.128
 217 C H SO   0.039  0.092  0.153  0.096  0.106  0.278  0.031  0.096  0.109  0.124
 218 R H SO   0.032  0.070  0.207  0.089  0.119  0.242  0.044  0.067  0.130  0.035
 219 D C SO   0.042  0.128  0.256  0.084  0.108  0.246  0.041  0.042  0.053  0.011
 220 R H SO   0.107  0.086  0.228  0.090  0.114  0.275  0.028  0.028  0.045  0.047
 221 G H SO   0.068  0.088  0.262  0.101  0.070  0.266  0.051  0.040  0.053  0.004
 222 A C SO   0.093  0.057  0.209  0.124  0.085  0.186  0.070  0.040  0.135  0.024
 223 Y H SO   0.047  0.055  0.211  0.081  0.076  0.265  0.049  0.035  0.179  0.054
 224 T H SO   0.074  0.042  0.175  0.095  0.058  0.338  0.050  0.035  0.134  0.163
 225 D H SO   0.047  0.033  0.168  0.099  0.090  0.365  0.043  0.034  0.121  0.198
 226 F H SO   0.036  0.026  0.143  0.138  0.069  0.398  0.034  0.047  0.107  0.255
 227 S H SO   0.021  0.029  0.155  0.152  0.052  0.396  0.060  0.028  0.107  0.241
 228 C H SO   0.032  0.025  0.086  0.141  0.062  0.356  0.075  0.019  0.204  0.153
 229 L H SO   0.045  0.033  0.085  0.094  0.072  0.339  0.094  0.025  0.213  0.127
 230 L H SO   0.057  0.036  0.080  0.058  0.077  0.368  0.100  0.028  0.197  0.172
 231 F H SO   0.023  0.037  0.078  0.060  0.121  0.347  0.128  0.027  0.179  0.167
 232 A H SO   0.043  0.048  0.131  0.081  0.086  0.316  0.054  0.046  0.195  0.121
 233 H H SO   0.039  0.046  0.133  0.079  0.078  0.356  0.024  0.067  0.178  0.178
 234 L C SO   0.078  0.053  0.239  0.058  0.050  0.236  0.016  0.105  0.164  0.003
 235 R C SO   0.084  0.091  0.361  0.051  0.050  0.128  0.018  0.066  0.152  0.209
 236 T C SO   0.047  0.162  0.377  0.051  0.033  0.150  0.017  0.092  0.074  0.215
 237 K C SO   0.040  0.223  0.439  0.047  0.023  0.097  0.020  0.040  0.072  0.215
 238 P C SO   0.045  0.236  0.440  0.050  0.028  0.092  0.017  0.035  0.056  0.204
 239 N C SO   0.053  0.226  0.448  0.048  0.043  0.086  0.018  0.021  0.057  0.221
 240 P C SO   0.067  0.126  0.366  0.053  0.064  0.201  0.018  0.033  0.073  0.165
 241 K H SO   0.048  0.088  0.267  0.063  0.096  0.294  0.028  0.042  0.074  0.028
 242 I H SO   0.026  0.043  0.144  0.067  0.167  0.311  0.024  0.061  0.157  0.144
 243 I H SO   0.019  0.033  0.094  0.060  0.133  0.347  0.043  0.059  0.211  0.136
 244 E H SO   0.017  0.022  0.057  0.062  0.081  0.356  0.032  0.138  0.237  0.119
 245 K H SO   0.016  0.031  0.063  0.056  0.104  0.319  0.051  0.053  0.307  0.013
 246 I H SO   0.017  0.028  0.097  0.069  0.073  0.362  0.040  0.057  0.258  0.104
 247 I H SO   0.033  0.033  0.098  0.069  0.082  0.366  0.053  0.058  0.207  0.159
 248 T H SO   0.022  0.027  0.126  0.072  0.071  0.448  0.052  0.039  0.143  0.305
 249 E H SO   0.021  0.036  0.137  0.084  0.080  0.453  0.043  0.033  0.113  0.316
 250 A H SO   0.022  0.032  0.163  0.077  0.086  0.449  0.038  0.028  0.106  0.286
 251 V H SO   0.028  0.029  0.155  0.070  0.077  0.473  0.053  0.022  0.092  0.319
 252 E H SO   0.033  0.023  0.082  0.064  0.084  0.502  0.059  0.047  0.106  0.395
 253 I H SO   0.044  0.025  0.074  0.072  0.090  0.470  0.046  0.052  0.127  0.342
 254 E H SO   0.042  0.021  0.102  0.058  0.104  0.446  0.050  0.042  0.135  0.310
 255 K H SO   0.034  0.022  0.067  0.081  0.099  0.491  0.043  0.052  0.112  0.379
 256 E H SO   0.043  0.025  0.080  0.079  0.112  0.444  0.033  0.047  0.137  0.307
 257 Y H SO   0.035  0.032  0.095  0.078  0.098  0.398  0.031  0.038  0.196  0.203
 258 Y H SO   0.038  0.032  0.154  0.082  0.085  0.357  0.036  0.037  0.177  0.180
 259 S H SO   0.049  0.045  0.233  0.080  0.063  0.249  0.029  0.044  0.208  0.015
 260 N C SO   0.115  0.065  0.286  0.060  0.045  0.232  0.020  0.046  0.132  0.054
 261 S C SO   0.106  0.055  0.327  0.061  0.045  0.174  0.017  0.045  0.171  0.153
 262 L C SO   0.128  0.052  0.412  0.062  0.032  0.148  0.021  0.025  0.120  0.264
 263 P C SO   0.073  0.050  0.283  0.079  0.067  0.263  0.026  0.026  0.133  0.021
 264 V C SO   0.119  0.062  0.312  0.060  0.037  0.224  0.025  0.021  0.141  0.088
 265 E C SO   0.065  0.064  0.254  0.071  0.060  0.217  0.021  0.041  0.208  0.038
 266 K C SO   0.086  0.051  0.270  0.054  0.058  0.211  0.020  0.041  0.210  0.059
 267 F E SO   0.056  0.066  0.199  0.074  0.091  0.212  0.025  0.039  0.237  0.025
 268 G C SO   0.069  0.083  0.316  0.073  0.039  0.227  0.017  0.024  0.153  0.089
 269 M C SO   0.145  0.064  0.314  0.067  0.040  0.210  0.016  0.027  0.116  0.104
 270 D C SO   0.059  0.085  0.345  0.073  0.059  0.201  0.018  0.023  0.137  0.144
 271 L H SO   0.062  0.041  0.247  0.078  0.089  0.339  0.023  0.026  0.095  0.092
 272 K H SO   0.034  0.034  0.248  0.075  0.088  0.375  0.030  0.037  0.079  0.127
 273 S H SO   0.043  0.046  0.262  0.087  0.070  0.329  0.025  0.032  0.105  0.068
 274 I H SO   0.078  0.040  0.210  0.082  0.114  0.305  0.028  0.033  0.110  0.096
 275 H H SO   0.051  0.037  0.159  0.093  0.090  0.318  0.032  0.045  0.175  0.143
 276 T H SO   0.044  0.049  0.133  0.074  0.127  0.313  0.044  0.040  0.176  0.137
 277 Y H SO   0.026  0.028  0.099  0.083  0.095  0.375  0.102  0.038  0.154  0.221
 278 I H SO   0.027  0.022  0.054  0.116  0.099  0.319  0.085  0.058  0.222  0.097
 279 E H SO   0.022  0.028  0.065  0.093  0.109  0.331  0.060  0.066  0.226  0.105
 280 F E SO   0.052  0.027  0.061  0.072  0.090  0.295  0.054  0.051  0.297  0.001
 281 V H SO   0.048  0.026  0.087  0.063  0.113  0.384  0.070  0.047  0.162  0.222
 282 A H SO   0.038  0.034  0.133  0.081  0.141  0.427  0.040  0.028  0.079  0.286
 283 D H SO   0.035  0.042  0.204  0.087  0.105  0.420  0.034  0.023  0.050  0.216
 284 G H SO   0.032  0.037  0.154  0.108  0.124  0.418  0.033  0.025  0.068  0.263
 285 L H SO   0.060  0.024  0.138  0.082  0.090  0.437  0.036  0.048  0.085  0.299
 286 L H SO   0.063  0.030  0.114  0.076  0.093  0.462  0.027  0.061  0.073  0.347
 287 Q H SO   0.073  0.034  0.154  0.059  0.076  0.432  0.025  0.030  0.117  0.278
 288 G H SO   0.072  0.054  0.180  0.066  0.102  0.352  0.037  0.023  0.115  0.172
 289 F C SO   0.114  0.081  0.354  0.063  0.046  0.213  0.031  0.025  0.072  0.141
 290 G C SO   0.076  0.134  0.407  0.055  0.033  0.138  0.029  0.024  0.104  0.270
 291 N C SO   0.109  0.130  0.422  0.052  0.025  0.130  0.028  0.026  0.078  0.293
 292 E C SO   0.097  0.119  0.339  0.060  0.062  0.169  0.045  0.021  0.088  0.169
 293 K H SO   0.063  0.087  0.178  0.066  0.136  0.232  0.050  0.030  0.158  0.054
 294 Y E SO   0.052  0.092  0.209  0.055  0.077  0.164  0.042  0.059  0.252  0.043
 295 Y C SO   0.094  0.105  0.318  0.054  0.059  0.097  0.034  0.044  0.194  0.124
 296 N C SO   0.102  0.106  0.361  0.059  0.045  0.071  0.025  0.068  0.162  0.199
 297 A C SO   0.126  0.122  0.375  0.047  0.025  0.088  0.021  0.048  0.148  0.227
 298 V C SO   0.114  0.139  0.399  0.051  0.037  0.071  0.031  0.038  0.119  0.260
 299 N C SO   0.081  0.203  0.435  0.049  0.021  0.049  0.020  0.039  0.102  0.232
 300 P C SO   0.095  0.199  0.395  0.054  0.041  0.097  0.022  0.037  0.060  0.196
 301 F C SO   0.093  0.134  0.331  0.054  0.064  0.187  0.022  0.052  0.063  0.145
 302 E C SO   0.047  0.108  0.249  0.068  0.098  0.243  0.038  0.044  0.105  0.006
 303 F H SO   0.077  0.061  0.158  0.072  0.127  0.328  0.024  0.037  0.118  0.170
 304 M H SO   0.034  0.046  0.111  0.073  0.116  0.382  0.055  0.031  0.153  0.229
 305 E H SO   0.050  0.060  0.088  0.064  0.109  0.424  0.096  0.018  0.092  0.315
 306 D H SO   0.057  0.037  0.069  0.061  0.088  0.470  0.089  0.037  0.092  0.378
 307 V H SO   0.036  0.032  0.083  0.047  0.074  0.454  0.132  0.039  0.102  0.322
 308 A H SO   0.031  0.039  0.129  0.051  0.096  0.399  0.145  0.029  0.081  0.254
 309 T H SO   0.041  0.070  0.192  0.055  0.052  0.429  0.080  0.037  0.045  0.237
 310 A H SO   0.026  0.104  0.278  0.052  0.050  0.344  0.078  0.029  0.038  0.066
 311 G C SO   0.077  0.086  0.373  0.050  0.050  0.251  0.047  0.026  0.040  0.122
 312 K C SO   0.145  0.071  0.375  0.056  0.045  0.168  0.025  0.055  0.059  0.207
 313 T C SO   0.114  0.093  0.262  0.064  0.070  0.152  0.016  0.139  0.090  0.110
 314 T C SO   0.154  0.146  0.250  0.050  0.053  0.124  0.017  0.116  0.090  0.096
 315 F C SO   0.158  0.154  0.182  0.061  0.071  0.156  0.018  0.090  0.110  0.025
 316 F E SO   0.078  0.143  0.161  0.059  0.111  0.148  0.027  0.060  0.214  0.053
 317 E H SO   0.109  0.087  0.140  0.054  0.067  0.239  0.045  0.068  0.192  0.047
 318 K H SO   0.093  0.089  0.190  0.056  0.074  0.261  0.063  0.043  0.132  0.071
 319 K C SO   0.055  0.073  0.221  0.056  0.069  0.173  0.098  0.052  0.204  0.017
 320 V H SO   0.062  0.047  0.151  0.055  0.060  0.295  0.153  0.054  0.122  0.142
 321 S H SO   0.046  0.049  0.184  0.061  0.081  0.289  0.166  0.047  0.076  0.105
 322 D H SO   0.034  0.074  0.166  0.061  0.074  0.288  0.139  0.065  0.099  0.122
 323 Y H SO   0.031  0.049  0.129  0.047  0.064  0.391  0.148  0.062  0.078  0.243
 324 Q H SO   0.038  0.046  0.138  0.051  0.085  0.320  0.153  0.081  0.087  0.168
 325 K H SO   0.055  0.061  0.176  0.066  0.075  0.310  0.076  0.096  0.085  0.134
 326 A H SO   0.055  0.079  0.248  0.065  0.056  0.282  0.081  0.064  0.069  0.034
 327 S C SO   0.086  0.088  0.275  0.060  0.059  0.191  0.054  0.049  0.138  0.084
 328 D H SO   0.028  0.116  0.195  0.054  0.058  0.245  0.076  0.051  0.176  0.050
 329 M H SO   0.052  0.116  0.226  0.057  0.053  0.262  0.037  0.059  0.139  0.036
 330 S C SO   0.044  0.159  0.304  0.057  0.043  0.191  0.034  0.060  0.109  0.113
 331 K C SO   0.033  0.134  0.322  0.056  0.043  0.210  0.022  0.102  0.077  0.112
 332 S C SO   0.046  0.127  0.402  0.046  0.028  0.168  0.022  0.076  0.085  0.234
 333 A C SO   0.084  0.106  0.407  0.051  0.028  0.180  0.024  0.065  0.056  0.227
 334 T C SO   0.075  0.083  0.439  0.060  0.031  0.158  0.018  0.083  0.054  0.281
 335 P C SO   0.043  0.121  0.425  0.063  0.035  0.167  0.022  0.069  0.055  0.257
 336 S C SO   0.039  0.106  0.444  0.052  0.034  0.174  0.026  0.052  0.073  0.271
 337 K C SO   0.029  0.109  0.344  0.052  0.040  0.140  0.032  0.110  0.145  0.199
 338 E C SO   0.032  0.100  0.313  0.046  0.035  0.120  0.042  0.087  0.225  0.088
 339 I E SO   0.040  0.081  0.216  0.049  0.042  0.103  0.069  0.076  0.325  0.109
 340 N E SO   0.042  0.089  0.236  0.049  0.031  0.090  0.074  0.100  0.289  0.053
 341 F C SO   0.054  0.123  0.290  0.046  0.040  0.079  0.064  0.050  0.253  0.037
 342 D C SO   0.036  0.116  0.384  0.047  0.032  0.140  0.061  0.043  0.140  0.243
 343 D C SO   0.034  0.110  0.344  0.051  0.040  0.243  0.052  0.038  0.087  0.101
 344 D C SO   0.041  0.109  0.424  0.052  0.032  0.202  0.038  0.037  0.065  0.223
 345 F C SO   0.054  0.097  0.362  0.045  0.034  0.233  0.043  0.048  0.082  0.129
```
