## Supplementary material for "A multi-task deep-learning system for predicting membrane associations and secondary structures of proteins": Code and Raw Data: 1jk0B.jufo9d_ss

```
   1 M H   0.264  0.566  0.170
   2 E H   0.225  0.582  0.193
   3 A H   0.252  0.588  0.159
   4 H H   0.272  0.569  0.159
   5 N H   0.295  0.528  0.177
   6 Q H   0.309  0.505  0.186
   7 F C   0.421  0.382  0.197
   8 L C   0.429  0.398  0.173
   9 K H   0.333  0.449  0.218
  10 T H   0.401  0.421  0.178
  11 F H   0.366  0.415  0.219
  12 Q H   0.374  0.387  0.239
  13 K C   0.420  0.402  0.178
  14 E C   0.418  0.390  0.191
  15 R C   0.445  0.384  0.171
  16 H C   0.497  0.356  0.146
  17 D C   0.435  0.390  0.176
  18 M H   0.370  0.465  0.165
  19 K H   0.328  0.455  0.217
  20 E H   0.295  0.523  0.183
  21 A H   0.271  0.556  0.173
  22 E H   0.321  0.511  0.168
  23 K H   0.387  0.457  0.156
  24 D H   0.264  0.535  0.201
  25 E H   0.231  0.562  0.207
  26 I H   0.167  0.575  0.258
  27 L H   0.194  0.516  0.290
  28 L H   0.290  0.382  0.328
  29 M C   0.433  0.356  0.211
  30 E C   0.604  0.259  0.138
  31 N C   0.639  0.255  0.106
  32 S C   0.599  0.276  0.125
  33 R C   0.576  0.279  0.145
  34 R C   0.448  0.306  0.245
  35 F E   0.368  0.234  0.399
  36 V E   0.308  0.205  0.487
  37 M E   0.307  0.225  0.468
  38 F C   0.434  0.187  0.379
  39 P C   0.492  0.285  0.223
  40 I C   0.535  0.295  0.170
  41 K H   0.355  0.390  0.255
  42 Y H   0.365  0.418  0.216
  43 H H   0.271  0.558  0.171
  44 E H   0.219  0.618  0.163
  45 I H   0.214  0.649  0.137
  46 W H   0.152  0.683  0.165
  47 A H   0.144  0.706  0.149
  48 A H   0.164  0.701  0.135
  49 Y H   0.178  0.684  0.138
  50 K H   0.141  0.743  0.116
  51 K H   0.163  0.732  0.105
  52 V H   0.198  0.649  0.153
  53 E H   0.316  0.521  0.163
  54 A H   0.361  0.419  0.220
  55 S C   0.449  0.286  0.265
  56 F C   0.468  0.258  0.275
  57 W E   0.382  0.218  0.400
  58 T C   0.387  0.237  0.377
  59 A H   0.308  0.375  0.318
  60 E H   0.275  0.475  0.250
  61 E H   0.249  0.475  0.277
  62 I H   0.286  0.487  0.227
  63 E H   0.343  0.438  0.219
  64 L H   0.395  0.479  0.126
  65 A C   0.406  0.399  0.195
  66 K C   0.439  0.415  0.146
  67 D C   0.510  0.347  0.144
  68 T H   0.318  0.500  0.182
  69 E H   0.270  0.508  0.222
  70 D H   0.400  0.461  0.138
  71 F H   0.309  0.535  0.156
  72 Q H   0.385  0.453  0.162
  73 K C   0.516  0.346  0.138
  74 L C   0.567  0.317  0.116
  75 T C   0.591  0.316  0.093
  76 D C   0.570  0.355  0.075
  77 D C   0.544  0.372  0.083
  78 Q H   0.378  0.513  0.109
  79 K H   0.313  0.505  0.182
  80 T H   0.206  0.529  0.265
  81 Y H   0.169  0.536  0.295
  82 I H   0.178  0.547  0.275
  83 G H   0.199  0.555  0.246
  84 N H   0.195  0.556  0.249
  85 L H   0.169  0.472  0.359
  86 L H   0.134  0.502  0.364
  87 A H   0.133  0.496  0.370
  88 L H   0.161  0.476  0.362
  89 S E   0.172  0.405  0.423
  90 I H   0.197  0.464  0.339
  91 S H   0.322  0.508  0.170
  92 S H   0.391  0.486  0.123
  93 D C   0.478  0.410  0.112
  94 N H   0.370  0.482  0.148
  95 L H   0.292  0.509  0.199
  96 V H   0.228  0.506  0.266
  97 N H   0.230  0.571  0.199
  98 K H   0.241  0.569  0.189
  99 Y H   0.363  0.442  0.195
 100 L H   0.354  0.449  0.197
 101 I H   0.308  0.480  0.213
 102 E H   0.303  0.541  0.156
 103 N H   0.391  0.433  0.176
 104 F C   0.461  0.377  0.162
 105 S C   0.408  0.378  0.214
 106 A H   0.378  0.422  0.199
 107 Q H   0.355  0.412  0.233
 108 L C   0.392  0.293  0.316
 109 Q C   0.458  0.297  0.245
 110 N C   0.502  0.338  0.160
 111 P H   0.396  0.493  0.111
 112 E H   0.319  0.567  0.114
 113 G H   0.294  0.601  0.105
 114 K H   0.273  0.575  0.151
 115 S H   0.240  0.591  0.169
 116 F H   0.227  0.550  0.223
 117 Y H   0.265  0.521  0.214
 118 G H   0.211  0.591  0.199
 119 F H   0.238  0.577  0.185
 120 Q H   0.178  0.575  0.247
 121 I H   0.142  0.650  0.208
 122 M H   0.178  0.603  0.220
 123 M H   0.200  0.615  0.186
 124 E H   0.320  0.532  0.147
 125 N H   0.384  0.453  0.163
 126 I H   0.405  0.450  0.144
 127 Y H   0.347  0.454  0.199
 128 S H   0.236  0.566  0.197
 129 E H   0.216  0.613  0.170
 130 V H   0.203  0.583  0.214
 131 Y H   0.141  0.557  0.302
 132 S H   0.133  0.570  0.297
 133 M H   0.107  0.506  0.387
 134 M E   0.151  0.407  0.441
 135 V H   0.207  0.418  0.375
 136 D H   0.251  0.469  0.281
 137 A H   0.297  0.368  0.335
 138 F C   0.418  0.242  0.340
 139 F C   0.577  0.171  0.252
 140 K C   0.612  0.209  0.179
 141 D C   0.677  0.217  0.106
 142 P C   0.650  0.261  0.089
 143 K C   0.611  0.282  0.108
 144 N C   0.523  0.319  0.157
 145 I C   0.447  0.405  0.148
 146 P H   0.287  0.544  0.170
 147 L H   0.189  0.620  0.190
 148 F H   0.202  0.559  0.240
 149 K H   0.192  0.554  0.253
 150 E H   0.218  0.562  0.220
 151 I H   0.270  0.541  0.189
 152 A H   0.359  0.467  0.174
 153 N H   0.358  0.424  0.217
 154 L H   0.345  0.498  0.156
 155 P H   0.248  0.622  0.130
 156 E H   0.237  0.625  0.138
 157 V H   0.183  0.631  0.187
 158 K H   0.197  0.627  0.176
 159 H H   0.238  0.638  0.124
 160 K H   0.278  0.601  0.121
 161 A H   0.212  0.654  0.134
 162 A H   0.215  0.636  0.149
 163 F H   0.191  0.594  0.216
 164 I H   0.148  0.582  0.271
 165 E H   0.173  0.545  0.282
 166 R H   0.232  0.511  0.257
 167 W H   0.304  0.377  0.319
 168 I C   0.392  0.342  0.265
 169 S C   0.525  0.308  0.167
 170 N C   0.594  0.292  0.113
 171 D C   0.520  0.376  0.104
 172 D H   0.409  0.465  0.127
 173 S H   0.344  0.544  0.112
 174 L H   0.298  0.604  0.098
 175 Y H   0.266  0.638  0.096
 176 A H   0.203  0.710  0.086
 177 E H   0.160  0.709  0.131
 178 R H   0.130  0.665  0.205
 179 L H   0.123  0.618  0.259
 180 V H   0.112  0.598  0.291
 181 A H   0.121  0.557  0.322
 182 F H   0.126  0.522  0.352
 183 A H   0.134  0.573  0.292
 184 A H   0.201  0.523  0.276
 185 K H   0.208  0.487  0.305
 186 E H   0.247  0.510  0.243
 187 G H   0.400  0.402  0.198
 188 I H   0.277  0.433  0.291
 189 F H   0.312  0.403  0.285
 190 Q H   0.349  0.368  0.283
 191 A H   0.322  0.428  0.250
 192 G H   0.357  0.457  0.186
 193 N H   0.300  0.450  0.250
 194 Y H   0.168  0.475  0.356
 195 A E   0.108  0.435  0.457
 196 S E   0.130  0.423  0.447
 197 M H   0.129  0.491  0.380
 198 F H   0.189  0.479  0.333
 199 W H   0.188  0.574  0.237
 200 L H   0.274  0.547  0.180
 201 T H   0.326  0.531  0.143
 202 D H   0.391  0.496  0.112
 203 K C   0.474  0.387  0.139
 204 K C   0.577  0.260  0.163
 205 I C   0.581  0.234  0.185
 206 M C   0.667  0.192  0.141
 207 P C   0.562  0.264  0.174
 208 G H   0.389  0.413  0.198
 209 L H   0.251  0.440  0.309
 210 A H   0.219  0.434  0.347
 211 M H   0.188  0.493  0.319
 212 A H   0.234  0.474  0.291
 213 N H   0.334  0.404  0.262
 214 R H   0.289  0.451  0.260
 215 N H   0.301  0.450  0.249
 216 I H   0.230  0.487  0.284
 217 C H   0.284  0.480  0.236
 218 R H   0.309  0.450  0.241
 219 D H   0.426  0.438  0.136
 220 R H   0.421  0.478  0.101
 221 G H   0.419  0.437  0.144
 222 A H   0.359  0.395  0.245
 223 Y H   0.314  0.423  0.264
 224 T H   0.291  0.490  0.219
 225 D H   0.247  0.555  0.199
 226 F H   0.205  0.606  0.189
 227 S H   0.205  0.600  0.195
 228 C H   0.143  0.560  0.298
 229 L H   0.163  0.505  0.332
 230 L H   0.173  0.503  0.325
 231 F H   0.138  0.527  0.334
 232 A H   0.223  0.482  0.295
 233 H H   0.219  0.512  0.269
 234 L C   0.370  0.344  0.286
 235 R C   0.536  0.229  0.235
 236 T C   0.585  0.233  0.182
 237 K C   0.702  0.166  0.132
 238 P C   0.722  0.170  0.108
 239 N C   0.727  0.178  0.095
 240 P C   0.559  0.317  0.124
 241 K H   0.403  0.454  0.144
 242 I H   0.213  0.544  0.242
 243 I H   0.146  0.541  0.313
 244 E H   0.095  0.498  0.407
 245 K H   0.110  0.479  0.411
 246 I H   0.142  0.503  0.354
 247 I H   0.164  0.517  0.318
 248 T H   0.175  0.591  0.234
 249 E H   0.194  0.618  0.189
 250 A H   0.217  0.611  0.172
 251 V H   0.212  0.620  0.168
 252 E H   0.138  0.649  0.213
 253 I H   0.143  0.632  0.225
 254 E H   0.165  0.608  0.227
 255 K H   0.122  0.671  0.207
 256 E H   0.148  0.635  0.217
 257 Y H   0.162  0.574  0.264
 258 Y H   0.225  0.525  0.251
 259 S H   0.327  0.392  0.281
 260 N C   0.466  0.337  0.198
 261 S C   0.488  0.279  0.233
 262 L C   0.592  0.242  0.166
 263 P H   0.406  0.409  0.185
 264 V C   0.493  0.321  0.187
 265 E C   0.383  0.348  0.270
 266 K C   0.406  0.323  0.271
 267 F H   0.321  0.377  0.301
 268 G C   0.467  0.339  0.194
 269 M C   0.524  0.318  0.159
 270 D C   0.489  0.332  0.178
 271 L H   0.349  0.507  0.144
 272 K H   0.316  0.538  0.146
 273 S H   0.350  0.486  0.163
 274 I H   0.328  0.501  0.171
 275 H H   0.247  0.501  0.252
 276 T H   0.225  0.514  0.260
 277 Y H   0.153  0.553  0.294
 278 I H   0.102  0.534  0.364
 279 E H   0.115  0.533  0.351
 280 F H   0.141  0.457  0.402
 281 V H   0.161  0.560  0.279
 282 A H   0.204  0.649  0.147
 283 D H   0.280  0.612  0.108
 284 G H   0.224  0.650  0.126
 285 L H   0.222  0.609  0.169
 286 L H   0.208  0.631  0.161
 287 Q H   0.261  0.567  0.172
 288 G H   0.306  0.519  0.174
 289 F C   0.549  0.323  0.128
 290 G C   0.617  0.225  0.157
 291 N C   0.661  0.206  0.133
 292 E C   0.555  0.292  0.153
 293 K H   0.327  0.434  0.238
 294 Y C   0.353  0.295  0.352
 295 Y C   0.517  0.210  0.273
 296 N C   0.569  0.175  0.256
 297 A C   0.622  0.161  0.217
 298 V C   0.652  0.159  0.189
 299 N C   0.720  0.119  0.161
 300 P C   0.688  0.193  0.119
 301 F C   0.558  0.305  0.138
 302 E H   0.404  0.408  0.187
 303 F H   0.295  0.526  0.179
 304 M H   0.190  0.571  0.239
 305 E H   0.197  0.596  0.207
 306 D H   0.163  0.619  0.218
 307 V H   0.152  0.575  0.273
 308 A H   0.199  0.545  0.255
 309 T H   0.302  0.536  0.162
 310 A H   0.408  0.446  0.146
 311 G C   0.535  0.351  0.114
 312 K C   0.591  0.269  0.139
 313 T C   0.469  0.286  0.245
 314 T C   0.550  0.227  0.223
 315 F C   0.494  0.288  0.218
 316 F C   0.382  0.317  0.301
 317 E H   0.335  0.360  0.304
 318 K H   0.371  0.390  0.238
 319 K E   0.348  0.298  0.354
 320 V H   0.259  0.411  0.330
 321 S H   0.279  0.432  0.289
 322 D H   0.274  0.423  0.303
 323 Y H   0.209  0.503  0.288
 324 Q H   0.222  0.457  0.321
 325 K H   0.292  0.451  0.256
 326 A H   0.382  0.403  0.215
 327 S C   0.449  0.310  0.241
 328 D H   0.339  0.357  0.304
 329 M C   0.394  0.371  0.235
 330 S C   0.507  0.291  0.202
 331 K C   0.489  0.310  0.202
 332 S C   0.575  0.242  0.183
 333 A C   0.597  0.258  0.145
 334 T C   0.596  0.248  0.155
 335 P C   0.589  0.265  0.146
 336 S C   0.589  0.260  0.151
 337 K C   0.482  0.232  0.287
 338 E C   0.445  0.201  0.354
 339 I E   0.336  0.194  0.470
 340 N E   0.367  0.170  0.462
 341 F C   0.468  0.166  0.367
 342 D C   0.535  0.220  0.245
 343 D C   0.489  0.334  0.177
 344 D C   0.574  0.286  0.140
 345 F C   0.513  0.313  0.174
```
