## Supplementary material for "A multi-task deep-learning system for predicting membrane associations and secondary structures of proteins": Code and Raw Data: 1jk0B.jufo9d_tm

```
   1 M SO   0.137  0.182  0.680
   2 E SO   0.118  0.221  0.661
   3 A SO   0.130  0.230  0.641
   4 H SO   0.123  0.224  0.653
   5 N SO   0.132  0.234  0.634
   6 Q SO   0.123  0.231  0.646
   7 F SO   0.144  0.230  0.626
   8 L SO   0.140  0.212  0.648
   9 K SO   0.125  0.232  0.643
  10 T SO   0.131  0.239  0.630
  11 F SO   0.131  0.238  0.631
  12 Q SO   0.179  0.241  0.580
  13 K SO   0.175  0.248  0.577
  14 E SO   0.149  0.248  0.603
  15 R SO   0.138  0.238  0.623
  16 H SO   0.162  0.185  0.653
  17 D SO   0.146  0.201  0.653
  18 M SO   0.136  0.212  0.652
  19 K SO   0.112  0.214  0.675
  20 E SO   0.145  0.202  0.653
  21 A SO   0.150  0.183  0.667
  22 E SO   0.137  0.213  0.651
  23 K SO   0.143  0.205  0.652
  24 D SO   0.138  0.187  0.675
  25 E SO   0.168  0.195  0.636
  26 I SO   0.131  0.171  0.697
  27 L SO   0.152  0.157  0.690
  28 L SO   0.157  0.158  0.685
  29 M SO   0.129  0.200  0.671
  30 E SO   0.151  0.179  0.670
  31 N SO   0.182  0.164  0.654
  32 S SO   0.147  0.205  0.648
  33 R SO   0.162  0.198  0.640
  34 R SO   0.157  0.182  0.661
  35 F SO   0.170  0.208  0.621
  36 V SO   0.142  0.174  0.684
  37 M SO   0.148  0.191  0.662
  38 F SO   0.182  0.218  0.600
  39 P SO   0.208  0.209  0.583
  40 I SO   0.257  0.160  0.583
  41 K SO   0.175  0.237  0.588
  42 Y SO   0.168  0.250  0.582
  43 H SO   0.163  0.192  0.645
  44 E SO   0.147  0.279  0.574
  45 I SO   0.138  0.280  0.582
  46 W SO   0.141  0.220  0.638
  47 A SO   0.142  0.251  0.608
  48 A SO   0.146  0.214  0.640
  49 Y SO   0.143  0.208  0.648
  50 K SO   0.160  0.242  0.599
  51 K SO   0.151  0.212  0.637
  52 V SO   0.146  0.188  0.665
  53 E SO   0.179  0.191  0.630
  54 A SO   0.162  0.158  0.680
  55 S SO   0.135  0.152  0.713
  56 F SO   0.168  0.142  0.690
  57 W SO   0.153  0.146  0.702
  58 T SO   0.185  0.128  0.688
  59 A SO   0.187  0.112  0.701
  60 E SO   0.172  0.172  0.657
  61 E SO   0.124  0.140  0.736
  62 I SO   0.149  0.137  0.714
  63 E SO   0.158  0.136  0.706
  64 L SO   0.171  0.119  0.709
  65 A SO   0.172  0.148  0.680
  66 K SO   0.154  0.147  0.698
  67 D SO   0.176  0.148  0.676
  68 T SO   0.115  0.202  0.683
  69 E SO   0.109  0.233  0.658
  70 D SO   0.125  0.236  0.639
  71 F SO   0.164  0.171  0.666
  72 Q SO   0.136  0.171  0.694
  73 K SO   0.176  0.174  0.650
  74 L SO   0.174  0.159  0.668
  75 T SO   0.149  0.192  0.659
  76 D SO   0.135  0.183  0.683
  77 D SO   0.119  0.209  0.672
  78 Q SO   0.115  0.168  0.718
  79 K SO   0.140  0.194  0.666
  80 T SO   0.135  0.210  0.656
  81 Y SO   0.138  0.180  0.681
  82 I SO   0.150  0.194  0.656
  83 G SO   0.150  0.160  0.690
  84 N SO   0.164  0.161  0.675
  85 L SO   0.222  0.141  0.636
  86 L SO   0.268  0.126  0.606
  87 A SO   0.291  0.121  0.587
  88 L SO   0.241  0.101  0.658
  89 S SO   0.238  0.117  0.644
  90 I SO   0.231  0.115  0.654
  91 S SO   0.201  0.116  0.683
  92 S SO   0.184  0.135  0.681
  93 D SO   0.194  0.145  0.661
  94 N SO   0.182  0.163  0.655
  95 L SO   0.180  0.228  0.592
  96 V SO   0.207  0.222  0.571
  97 N SO   0.182  0.182  0.636
  98 K SO   0.169  0.163  0.667
  99 Y SO   0.192  0.120  0.688
 100 L SO   0.217  0.159  0.624
 101 I SO   0.182  0.153  0.666
 102 E SO   0.156  0.154  0.690
 103 N SO   0.176  0.173  0.651
 104 F SO   0.187  0.189  0.624
 105 S SO   0.142  0.197  0.661
 106 A SO   0.164  0.166  0.670
 107 Q SO   0.163  0.218  0.619
 108 L SO   0.148  0.224  0.629
 109 Q SO   0.170  0.174  0.656
 110 N SO   0.185  0.164  0.651
 111 P SO   0.165  0.188  0.647
 112 E SO   0.143  0.183  0.674
 113 G SO   0.130  0.178  0.692
 114 K SO   0.142  0.158  0.700
 115 S SO   0.159  0.163  0.678
 116 F SO   0.172  0.126  0.702
 117 Y SO   0.193  0.123  0.684
 118 G SO   0.199  0.142  0.659
 119 F SO   0.170  0.139  0.691
 120 Q SO   0.178  0.159  0.663
 121 I SO   0.162  0.157  0.681
 122 M SO   0.181  0.152  0.667
 123 M SO   0.174  0.154  0.672
 124 E SO   0.190  0.172  0.638
 125 N SO   0.199  0.185  0.616
 126 I SO   0.232  0.180  0.588
 127 Y SO   0.203  0.190  0.607
 128 S SO   0.169  0.206  0.625
 129 E SO   0.199  0.178  0.623
 130 V SO   0.191  0.202  0.607
 131 Y SO   0.196  0.157  0.647
 132 S SO   0.205  0.200  0.595
 133 M SO   0.224  0.156  0.620
 134 M SO   0.247  0.137  0.617
 135 V SO   0.216  0.150  0.635
 136 D SO   0.187  0.165  0.647
 137 A SO   0.180  0.151  0.669
 138 F SO   0.193  0.144  0.663
 139 F SO   0.182  0.167  0.650
 140 K SO   0.160  0.200  0.640
 141 D SO   0.144  0.216  0.640
 142 P SO   0.128  0.254  0.618
 143 K SO   0.121  0.195  0.684
 144 N SO   0.159  0.179  0.663
 145 I SO   0.178  0.170  0.652
 146 P SO   0.134  0.186  0.680
 147 L SO   0.135  0.191  0.674
 148 F SO   0.154  0.169  0.677
 149 K SO   0.126  0.181  0.693
 150 E SO   0.129  0.155  0.716
 151 I SO   0.176  0.160  0.664
 152 A SO   0.141  0.164  0.695
 153 N SO   0.135  0.178  0.688
 154 L SO   0.131  0.166  0.702
 155 P SO   0.120  0.155  0.724
 156 E SO   0.110  0.192  0.698
 157 V SO   0.117  0.185  0.698
 158 K SO   0.137  0.159  0.703
 159 H SO   0.126  0.172  0.701
 160 K SO   0.121  0.177  0.702
 161 A SO   0.129  0.187  0.684
 162 A SO   0.154  0.163  0.683
 163 F SO   0.157  0.138  0.705
 164 I SO   0.161  0.144  0.696
 165 E SO   0.157  0.124  0.719
 166 R SO   0.149  0.161  0.690
 167 W SO   0.142  0.159  0.699
 168 I SO   0.161  0.188  0.651
 169 S SO   0.153  0.222  0.625
 170 N SO   0.142  0.204  0.654
 171 D SO   0.110  0.219  0.671
 172 D SO   0.128  0.199  0.673
 173 S SO   0.117  0.206  0.677
 174 L SO   0.151  0.191  0.658
 175 Y SO   0.130  0.195  0.675
 176 A SO   0.143  0.217  0.641
 177 E SO   0.191  0.221  0.588
 178 R SO   0.190  0.209  0.602
 179 L SO   0.248  0.186  0.566
 180 V SO   0.291  0.124  0.585
 181 A SO   0.292  0.157  0.551
 182 F SO   0.243  0.215  0.542
 183 A SO   0.230  0.261  0.509
 184 A SO   0.291  0.266  0.442
 185 K SO   0.278  0.283  0.439
 186 E SO   0.290  0.348  0.362
 187 G MC   0.384  0.290  0.326
 188 I SO   0.329  0.305  0.366
 189 F SO   0.286  0.344  0.370
 190 Q SO   0.293  0.343  0.364
 191 A SO   0.357  0.252  0.391
 192 G MC   0.405  0.271  0.324
 193 N SO   0.349  0.266  0.385
 194 Y MC   0.380  0.299  0.321
 195 A MC   0.453  0.227  0.320
 196 S MC   0.419  0.243  0.338
 197 M MC   0.382  0.287  0.331
 198 F SO   0.313  0.322  0.365
 199 W SO   0.208  0.375  0.417
 200 L SO   0.247  0.333  0.420
 201 T TR   0.181  0.455  0.364
 202 D TR   0.177  0.496  0.327
 203 K TR   0.180  0.471  0.349
 204 K TR   0.159  0.428  0.413
 205 I SO   0.205  0.379  0.416
 206 M SO   0.287  0.292  0.422
 207 P SO   0.271  0.296  0.433
 208 G SO   0.227  0.239  0.534
 209 L SO   0.256  0.229  0.515
 210 A SO   0.301  0.212  0.487
 211 M SO   0.290  0.225  0.484
 212 A SO   0.295  0.233  0.473
 213 N SO   0.238  0.220  0.542
 214 R SO   0.219  0.236  0.544
 215 N SO   0.176  0.201  0.623
 216 I SO   0.166  0.254  0.579
 217 C SO   0.167  0.294  0.539
 218 R SO   0.166  0.255  0.580
 219 D SO   0.167  0.278  0.555
 220 R SO   0.225  0.227  0.548
 221 G SO   0.219  0.198  0.582
 222 A SO   0.287  0.182  0.530
 223 Y SO   0.178  0.166  0.656
 224 T SO   0.220  0.134  0.646
 225 D SO   0.189  0.157  0.654
 226 F SO   0.208  0.143  0.649
 227 S SO   0.234  0.109  0.657
 228 C SO   0.247  0.106  0.646
 229 L SO   0.233  0.131  0.637
 230 L SO   0.215  0.140  0.645
 231 F SO   0.210  0.186  0.604
 232 A SO   0.179  0.180  0.642
 233 H SO   0.142  0.192  0.667
 234 L SO   0.153  0.209  0.639
 235 R SO   0.153  0.206  0.641
 236 T SO   0.114  0.286  0.600
 237 K SO   0.106  0.286  0.608
 238 P SO   0.112  0.299  0.589
 239 N SO   0.119  0.291  0.591
 240 P SO   0.138  0.222  0.640
 241 K SO   0.139  0.225  0.636
 242 I SO   0.117  0.272  0.612
 243 I SO   0.123  0.225  0.652
 244 E SO   0.111  0.240  0.649
 245 K SO   0.122  0.189  0.689
 246 I SO   0.125  0.157  0.717
 247 I SO   0.155  0.174  0.671
 248 T SO   0.145  0.137  0.718
 249 E SO   0.147  0.149  0.703
 250 A SO   0.137  0.145  0.718
 251 V SO   0.152  0.128  0.720
 252 E SO   0.156  0.154  0.690
 253 I SO   0.162  0.167  0.671
 254 E SO   0.150  0.167  0.683
 255 K SO   0.157  0.173  0.670
 256 E SO   0.155  0.185  0.661
 257 Y SO   0.143  0.168  0.689
 258 Y SO   0.157  0.155  0.688
 259 S SO   0.157  0.153  0.690
 260 N SO   0.195  0.156  0.649
 261 S SO   0.183  0.145  0.672
 262 L SO   0.212  0.109  0.679
 263 P SO   0.178  0.143  0.679
 264 V SO   0.204  0.119  0.677
 265 E SO   0.157  0.164  0.679
 266 K SO   0.160  0.149  0.691
 267 F SO   0.155  0.197  0.648
 268 G SO   0.158  0.146  0.696
 269 M SO   0.229  0.131  0.640
 270 D SO   0.149  0.168  0.683
 271 L SO   0.164  0.156  0.681
 272 K SO   0.139  0.158  0.703
 273 S SO   0.156  0.148  0.697
 274 I SO   0.187  0.188  0.625
 275 H SO   0.175  0.173  0.652
 276 T SO   0.162  0.217  0.622
 277 Y SO   0.211  0.161  0.628
 278 I SO   0.227  0.179  0.594
 279 E SO   0.175  0.203  0.623
 280 F SO   0.179  0.168  0.653
 281 V SO   0.181  0.186  0.633
 282 A SO   0.158  0.203  0.639
 283 D SO   0.156  0.171  0.674
 284 G SO   0.174  0.186  0.640
 285 L SO   0.178  0.162  0.660
 286 L SO   0.167  0.184  0.649
 287 Q SO   0.157  0.140  0.703
 288 G SO   0.174  0.179  0.647
 289 F SO   0.208  0.152  0.639
 290 G SO   0.160  0.191  0.649
 291 N SO   0.189  0.180  0.630
 292 E SO   0.202  0.202  0.596
 293 K SO   0.179  0.254  0.567
 294 Y SO   0.148  0.227  0.624
 295 Y SO   0.182  0.208  0.610
 296 N SO   0.185  0.220  0.595
 297 A SO   0.194  0.194  0.611
 298 V SO   0.196  0.215  0.589
 299 N SO   0.150  0.264  0.586
 300 P SO   0.171  0.277  0.552
 301 F SO   0.168  0.250  0.581
 302 E SO   0.153  0.250  0.597
 303 F SO   0.172  0.224  0.604
 304 M SO   0.162  0.193  0.645
 305 E SO   0.210  0.186  0.604
 306 D SO   0.207  0.162  0.631
 307 V SO   0.216  0.145  0.639
 308 A SO   0.227  0.164  0.609
 309 T SO   0.176  0.159  0.665
 310 A SO   0.156  0.184  0.660
 311 G SO   0.174  0.162  0.664
 312 K SO   0.226  0.171  0.603
 313 T SO   0.194  0.303  0.503
 314 T SO   0.221  0.315  0.463
 315 F SO   0.236  0.316  0.448
 316 F SO   0.164  0.314  0.523
 317 E SO   0.207  0.222  0.570
 318 K SO   0.212  0.205  0.583
 319 K SO   0.209  0.194  0.598
 320 V SO   0.270  0.161  0.568
 321 S SO   0.273  0.177  0.550
 322 D SO   0.234  0.214  0.553
 323 Y SO   0.226  0.176  0.598
 324 Q SO   0.242  0.212  0.546
 325 K SO   0.197  0.232  0.571
 326 A SO   0.202  0.198  0.600
 327 S SO   0.200  0.196  0.604
 328 D SO   0.157  0.226  0.617
 329 M SO   0.146  0.228  0.627
 330 S SO   0.134  0.262  0.604
 331 K SO   0.112  0.279  0.609
 332 S SO   0.114  0.231  0.655
 333 A SO   0.159  0.199  0.642
 334 T SO   0.153  0.197  0.651
 335 P SO   0.127  0.225  0.647
 336 S SO   0.116  0.192  0.692
 337 K SO   0.113  0.259  0.629
 338 E SO   0.120  0.222  0.658
 339 I SO   0.157  0.200  0.643
 340 N SO   0.165  0.221  0.615
 341 F SO   0.164  0.213  0.623
 342 D SO   0.144  0.191  0.664
 343 D SO   0.138  0.188  0.674
 344 D SO   0.131  0.178  0.691
 345 F SO   0.142  0.180  0.678
```
