## Supplementary material for "A multi-task deep-learning system for predicting membrane associations and secondary structures of proteins": Code and Raw Data: 1jk0B.jufo9d_tmh

```
   1 M - --   0.443  0.557
   2 E - --   0.446  0.554
   3 A - --   0.457  0.543
   4 H - --   0.444  0.556
   5 N - --   0.438  0.562
   6 Q - --   0.441  0.559
   7 F - --   0.427  0.573
   8 L - --   0.430  0.570
   9 K - --   0.437  0.563
  10 T - --   0.431  0.569
  11 F - --   0.438  0.562
  12 Q - --   0.443  0.557
  13 K - --   0.444  0.556
  14 E - --   0.455  0.545
  15 R - --   0.450  0.550
  16 H - --   0.456  0.544
  17 D - --   0.447  0.553
  18 M - --   0.444  0.556
  19 K - --   0.439  0.561
  20 E - --   0.436  0.564
  21 A - --   0.451  0.549
  22 E - --   0.446  0.554
  23 K - --   0.447  0.553
  24 D - --   0.449  0.551
  25 E - --   0.457  0.543
  26 I - --   0.459  0.541
  27 L - --   0.453  0.547
  28 L - --   0.461  0.539
  29 M - --   0.445  0.555
  30 E - --   0.436  0.564
  31 N - --   0.456  0.544
  32 S - --   0.453  0.547
  33 R - --   0.455  0.545
  34 R - --   0.464  0.536
  35 F - --   0.454  0.546
  36 V - --   0.447  0.553
  37 M - --   0.449  0.551
  38 F - --   0.460  0.540
  39 P - --   0.480  0.520
  40 I - --   0.451  0.549
  41 K - --   0.463  0.537
  42 Y - --   0.470  0.530
  43 H - --   0.471  0.529
  44 E - --   0.473  0.527
  45 I - --   0.463  0.537
  46 W - --   0.486  0.514
  47 A - --   0.484  0.516
  48 A - --   0.483  0.517
  49 Y - --   0.463  0.537
  50 K - --   0.474  0.526
  51 K - --   0.480  0.520
  52 V - --   0.483  0.517
  53 E - --   0.487  0.513
  54 A - --   0.466  0.534
  55 S - --   0.450  0.550
  56 F - --   0.452  0.548
  57 W - --   0.453  0.547
  58 T - --   0.443  0.557
  59 A - --   0.445  0.555
  60 E - --   0.465  0.535
  61 E - --   0.445  0.555
  62 I - --   0.447  0.553
  63 E - --   0.449  0.551
  64 L - --   0.438  0.562
  65 A - --   0.436  0.564
  66 K - --   0.435  0.565
  67 D - --   0.437  0.563
  68 T - --   0.434  0.566
  69 E - --   0.439  0.561
  70 D - --   0.450  0.550
  71 F - --   0.450  0.550
  72 Q - --   0.448  0.552
  73 K - --   0.441  0.559
  74 L - --   0.437  0.563
  75 T - --   0.433  0.567
  76 D - --   0.438  0.562
  77 D - --   0.435  0.565
  78 Q - --   0.440  0.560
  79 K - --   0.448  0.552
  80 T - --   0.445  0.555
  81 Y - --   0.445  0.555
  82 I - --   0.454  0.546
  83 G - --   0.462  0.538
  84 N - --   0.462  0.538
  85 L - --   0.485  0.515
  86 L - --   0.498  0.502
  87 A - --   0.482  0.518
  88 L - --   0.468  0.532
  89 S - --   0.473  0.527
  90 I - --   0.484  0.516
  91 S - --   0.490  0.510
  92 S - --   0.481  0.519
  93 D - --   0.475  0.525
  94 N - --   0.477  0.523
  95 L - --   0.473  0.527
  96 V - --   0.469  0.531
  97 N - --   0.473  0.527
  98 K - --   0.483  0.517
  99 Y - --   0.446  0.554
 100 L - --   0.450  0.550
 101 I - --   0.442  0.558
 102 E - --   0.444  0.556
 103 N - --   0.451  0.549
 104 F - --   0.451  0.549
 105 S - --   0.455  0.545
 106 A - --   0.459  0.541
 107 Q - --   0.464  0.536
 108 L - --   0.453  0.547
 109 Q - --   0.464  0.536
 110 N - --   0.456  0.544
 111 P - --   0.472  0.528
 112 E - --   0.474  0.526
 113 G - --   0.470  0.530
 114 K - --   0.473  0.527
 115 S - --   0.476  0.524
 116 F - --   0.470  0.530
 117 Y - --   0.468  0.532
 118 G - --   0.474  0.526
 119 F - --   0.476  0.524
 120 Q - --   0.462  0.538
 121 I - --   0.469  0.531
 122 M - --   0.488  0.512
 123 M - --   0.477  0.523
 124 E - --   0.484  0.516
 125 N - --   0.460  0.540
 126 I - --   0.477  0.523
 127 Y - --   0.474  0.526
 128 S - --   0.483  0.517
 129 E - --   0.486  0.514
 130 V - --   0.468  0.532
 131 Y - --   0.474  0.526
 132 S - --   0.462  0.538
 133 M - --   0.486  0.514
 134 M - --   0.490  0.510
 135 V - --   0.443  0.557
 136 D - --   0.459  0.541
 137 A - --   0.461  0.539
 138 F - --   0.445  0.555
 139 F - --   0.434  0.566
 140 K - --   0.441  0.559
 141 D - --   0.438  0.562
 142 P - --   0.449  0.551
 143 K - --   0.446  0.554
 144 N - --   0.446  0.554
 145 I - --   0.446  0.554
 146 P - --   0.451  0.549
 147 L - --   0.462  0.538
 148 F - --   0.453  0.547
 149 K - --   0.445  0.555
 150 E - --   0.453  0.547
 151 I - --   0.446  0.554
 152 A - --   0.439  0.561
 153 N - --   0.465  0.535
 154 L - --   0.469  0.531
 155 P - --   0.464  0.536
 156 E - --   0.460  0.540
 157 V - --   0.457  0.543
 158 K - --   0.446  0.554
 159 H - --   0.461  0.539
 160 K - --   0.447  0.553
 161 A - --   0.446  0.554
 162 A - --   0.455  0.545
 163 F - --   0.450  0.550
 164 I - --   0.451  0.549
 165 E - --   0.448  0.552
 166 R - --   0.448  0.552
 167 W - --   0.451  0.549
 168 I - --   0.461  0.539
 169 S - --   0.467  0.533
 170 N - --   0.458  0.542
 171 D - --   0.451  0.549
 172 D - --   0.472  0.528
 173 S - --   0.453  0.547
 174 L - --   0.458  0.542
 175 Y - --   0.456  0.544
 176 A - --   0.466  0.534
 177 E - --   0.483  0.517
 178 R - --   0.493  0.507
 179 L - --   0.494  0.506
 180 V H MC   0.513  0.487
 181 A H MC   0.518  0.482
 182 F - --   0.497  0.503
 183 A H MC   0.513  0.487
 184 A H MC   0.550  0.450
 185 K H MC   0.529  0.471
 186 E H MC   0.566  0.434
 187 G H MC   0.629  0.371
 188 I H MC   0.609  0.391
 189 F H MC   0.548  0.452
 190 Q H MC   0.523  0.477
 191 A H MC   0.554  0.446
 192 G H MC   0.570  0.430
 193 N H MC   0.529  0.471
 194 Y - --   0.497  0.503
 195 A - --   0.480  0.520
 196 S - --   0.499  0.501
 197 M H MC   0.509  0.491
 198 F - --   0.470  0.530
 199 W - --   0.456  0.544
 200 L - --   0.485  0.515
 201 T - --   0.478  0.522
 202 D - --   0.462  0.538
 203 K - --   0.466  0.534
 204 K - --   0.462  0.538
 205 I - --   0.466  0.534
 206 M - --   0.451  0.549
 207 P - --   0.475  0.525
 208 G - --   0.497  0.503
 209 L - --   0.483  0.517
 210 A - --   0.464  0.536
 211 M - --   0.474  0.526
 212 A - --   0.463  0.537
 213 N - --   0.471  0.529
 214 R - --   0.462  0.538
 215 N - --   0.455  0.545
 216 I - --   0.472  0.528
 217 C - --   0.485  0.515
 218 R - --   0.478  0.522
 219 D - --   0.473  0.527
 220 R - --   0.479  0.521
 221 G - --   0.490  0.510
 222 A H MC   0.513  0.487
 223 Y - --   0.470  0.530
 224 T - --   0.484  0.516
 225 D - --   0.488  0.512
 226 F H MC   0.527  0.473
 227 S H MC   0.541  0.459
 228 C H MC   0.530  0.470
 229 L - --   0.483  0.517
 230 L - --   0.447  0.553
 231 F - --   0.448  0.552
 232 A - --   0.470  0.530
 233 H - --   0.468  0.532
 234 L - --   0.447  0.553
 235 R - --   0.440  0.560
 236 T - --   0.439  0.561
 237 K - --   0.436  0.564
 238 P - --   0.439  0.561
 239 N - --   0.437  0.563
 240 P - --   0.442  0.558
 241 K - --   0.452  0.548
 242 I - --   0.456  0.544
 243 I - --   0.449  0.551
 244 E - --   0.450  0.550
 245 K - --   0.444  0.556
 246 I - --   0.458  0.542
 247 I - --   0.458  0.542
 248 T - --   0.461  0.539
 249 E - --   0.473  0.527
 250 A - --   0.465  0.535
 251 V - --   0.459  0.541
 252 E - --   0.453  0.547
 253 I - --   0.461  0.539
 254 E - --   0.447  0.553
 255 K - --   0.470  0.530
 256 E - --   0.467  0.533
 257 Y - --   0.466  0.534
 258 Y - --   0.471  0.529
 259 S - --   0.468  0.532
 260 N - --   0.449  0.551
 261 S - --   0.449  0.551
 262 L - --   0.451  0.549
 263 P - --   0.468  0.532
 264 V - --   0.449  0.551
 265 E - --   0.460  0.540
 266 K - --   0.443  0.557
 267 F - --   0.463  0.537
 268 G - --   0.462  0.538
 269 M - --   0.456  0.544
 270 D - --   0.462  0.538
 271 L - --   0.467  0.533
 272 K - --   0.464  0.536
 273 S - --   0.476  0.524
 274 I - --   0.471  0.529
 275 H - --   0.482  0.518
 276 T - --   0.463  0.537
 277 Y - --   0.472  0.528
 278 I H MC   0.505  0.495
 279 E - --   0.482  0.518
 280 F - --   0.461  0.539
 281 V - --   0.452  0.548
 282 A - --   0.469  0.531
 283 D - --   0.476  0.524
 284 G - --   0.497  0.503
 285 L - --   0.470  0.530
 286 L - --   0.465  0.535
 287 Q - --   0.447  0.553
 288 G - --   0.455  0.545
 289 F - --   0.452  0.548
 290 G - --   0.444  0.556
 291 N - --   0.441  0.559
 292 E - --   0.449  0.551
 293 K - --   0.455  0.545
 294 Y - --   0.444  0.556
 295 Y - --   0.443  0.557
 296 N - --   0.448  0.552
 297 A - --   0.436  0.564
 298 V - --   0.440  0.560
 299 N - --   0.438  0.562
 300 P - --   0.443  0.557
 301 F - --   0.442  0.558
 302 E - --   0.456  0.544
 303 F - --   0.460  0.540
 304 M - --   0.462  0.538
 305 E - --   0.453  0.547
 306 D - --   0.450  0.550
 307 V - --   0.436  0.564
 308 A - --   0.440  0.560
 309 T - --   0.444  0.556
 310 A - --   0.441  0.559
 311 G - --   0.439  0.561
 312 K - --   0.445  0.555
 313 T - --   0.453  0.547
 314 T - --   0.439  0.561
 315 F - --   0.450  0.550
 316 F - --   0.448  0.552
 317 E - --   0.443  0.557
 318 K - --   0.445  0.555
 319 K - --   0.445  0.555
 320 V - --   0.444  0.556
 321 S - --   0.450  0.550
 322 D - --   0.450  0.550
 323 Y - --   0.436  0.564
 324 Q - --   0.440  0.560
 325 K - --   0.455  0.545
 326 A - --   0.454  0.546
 327 S - --   0.449  0.551
 328 D - --   0.442  0.558
 329 M - --   0.446  0.554
 330 S - --   0.446  0.554
 331 K - --   0.445  0.555
 332 S - --   0.435  0.565
 333 A - --   0.440  0.560
 334 T - --   0.449  0.551
 335 P - --   0.452  0.548
 336 S - --   0.441  0.559
 337 K - --   0.441  0.559
 338 E - --   0.435  0.565
 339 I - --   0.437  0.563
 340 N - --   0.438  0.562
 341 F - --   0.435  0.565
 342 D - --   0.436  0.564
 343 D - --   0.440  0.560
 344 D - --   0.441  0.559
 345 F - --   0.434  0.566
```
