## Supplementary material for "A multi-task deep-learning system for predicting membrane associations and secondary structures of proteins": Code and Raw Data: 1jk0B.jufo9d_tms

```
   1 M - --   0.419  0.581
   2 E - --   0.425  0.575
   3 A - --   0.423  0.577
   4 H - --   0.420  0.580
   5 N - --   0.424  0.576
   6 Q - --   0.423  0.577
   7 F - --   0.431  0.569
   8 L - --   0.420  0.580
   9 K - --   0.420  0.580
  10 T - --   0.432  0.568
  11 F - --   0.419  0.581
  12 Q - --   0.412  0.588
  13 K - --   0.418  0.582
  14 E - --   0.416  0.584
  15 R - --   0.415  0.585
  16 H - --   0.412  0.588
  17 D - --   0.429  0.571
  18 M - --   0.420  0.580
  19 K - --   0.430  0.570
  20 E - --   0.454  0.546
  21 A - --   0.436  0.564
  22 E - --   0.423  0.577
  23 K - --   0.424  0.576
  24 D - --   0.420  0.580
  25 E - --   0.411  0.589
  26 I - --   0.418  0.582
  27 L - --   0.429  0.571
  28 L - --   0.422  0.578
  29 M - --   0.416  0.584
  30 E - --   0.420  0.580
  31 N - --   0.411  0.589
  32 S - --   0.413  0.587
  33 R - --   0.405  0.595
  34 R - --   0.415  0.585
  35 F - --   0.412  0.588
  36 V - --   0.426  0.574
  37 M - --   0.436  0.564
  38 F - --   0.443  0.557
  39 P - --   0.416  0.584
  40 I - --   0.411  0.589
  41 K - --   0.449  0.551
  42 Y - --   0.445  0.555
  43 H - --   0.439  0.561
  44 E - --   0.421  0.579
  45 I - --   0.416  0.584
  46 W - --   0.417  0.583
  47 A - --   0.418  0.582
  48 A - --   0.419  0.581
  49 Y - --   0.437  0.563
  50 K - --   0.446  0.554
  51 K - --   0.425  0.575
  52 V - --   0.420  0.580
  53 E - --   0.425  0.575
  54 A - --   0.411  0.589
  55 S - --   0.422  0.578
  56 F - --   0.417  0.583
  57 W - --   0.429  0.571
  58 T - --   0.421  0.579
  59 A - --   0.434  0.566
  60 E - --   0.433  0.567
  61 E - --   0.421  0.579
  62 I - --   0.433  0.567
  63 E - --   0.435  0.565
  64 L - --   0.418  0.582
  65 A - --   0.434  0.566
  66 K - --   0.440  0.560
  67 D - --   0.415  0.585
  68 T - --   0.412  0.588
  69 E - --   0.413  0.587
  70 D - --   0.418  0.582
  71 F - --   0.415  0.585
  72 Q - --   0.410  0.590
  73 K - --   0.416  0.584
  74 L - --   0.412  0.588
  75 T - --   0.415  0.585
  76 D - --   0.414  0.586
  77 D - --   0.424  0.576
  78 Q - --   0.430  0.570
  79 K - --   0.446  0.554
  80 T - --   0.442  0.558
  81 Y - --   0.446  0.554
  82 I - --   0.446  0.554
  83 G - --   0.439  0.561
  84 N - --   0.435  0.565
  85 L - --   0.486  0.514
  86 L E MC   0.514  0.486
  87 A E MC   0.562  0.438
  88 L E MC   0.513  0.487
  89 S E MC   0.515  0.485
  90 I - --   0.497  0.503
  91 S - --   0.436  0.564
  92 S - --   0.441  0.559
  93 D - --   0.427  0.573
  94 N - --   0.419  0.581
  95 L - --   0.420  0.580
  96 V - --   0.419  0.581
  97 N - --   0.412  0.588
  98 K - --   0.409  0.591
  99 Y - --   0.417  0.583
 100 L - --   0.412  0.588
 101 I - --   0.413  0.587
 102 E - --   0.422  0.578
 103 N - --   0.411  0.589
 104 F - --   0.414  0.586
 105 S - --   0.408  0.592
 106 A - --   0.414  0.586
 107 Q - --   0.411  0.589
 108 L - --   0.405  0.595
 109 Q - --   0.408  0.592
 110 N - --   0.407  0.593
 111 P - --   0.418  0.582
 112 E - --   0.415  0.585
 113 G - --   0.412  0.588
 114 K - --   0.414  0.586
 115 S - --   0.417  0.583
 116 F - --   0.433  0.567
 117 Y - --   0.471  0.529
 118 G - --   0.464  0.536
 119 F - --   0.440  0.560
 120 Q - --   0.461  0.539
 121 I - --   0.449  0.551
 122 M - --   0.448  0.552
 123 M - --   0.453  0.547
 124 E - --   0.425  0.575
 125 N - --   0.424  0.576
 126 I - --   0.420  0.580
 127 Y - --   0.421  0.579
 128 S - --   0.437  0.563
 129 E - --   0.434  0.566
 130 V - --   0.441  0.559
 131 Y - --   0.476  0.524
 132 S - --   0.477  0.523
 133 M - --   0.482  0.518
 134 M - --   0.490  0.510
 135 V - --   0.473  0.527
 136 D - --   0.422  0.578
 137 A - --   0.424  0.576
 138 F - --   0.408  0.592
 139 F - --   0.405  0.595
 140 K - --   0.405  0.595
 141 D - --   0.404  0.596
 142 P - --   0.409  0.591
 143 K - --   0.407  0.593
 144 N - --   0.406  0.594
 145 I - --   0.406  0.594
 146 P - --   0.414  0.586
 147 L - --   0.426  0.574
 148 F - --   0.448  0.552
 149 K - --   0.437  0.563
 150 E - --   0.431  0.569
 151 I - --   0.434  0.566
 152 A - --   0.431  0.569
 153 N - --   0.421  0.579
 154 L - --   0.416  0.584
 155 P - --   0.410  0.590
 156 E - --   0.409  0.591
 157 V - --   0.424  0.576
 158 K - --   0.453  0.547
 159 H - --   0.420  0.580
 160 K - --   0.426  0.574
 161 A - --   0.436  0.564
 162 A - --   0.449  0.551
 163 F - --   0.445  0.555
 164 I - --   0.464  0.536
 165 E - --   0.456  0.544
 166 R - --   0.420  0.580
 167 W - --   0.416  0.584
 168 I - --   0.411  0.589
 169 S - --   0.410  0.590
 170 N - --   0.410  0.590
 171 D - --   0.409  0.591
 172 D - --   0.408  0.592
 173 S - --   0.409  0.591
 174 L - --   0.413  0.587
 175 Y - --   0.411  0.589
 176 A - --   0.415  0.585
 177 E - --   0.424  0.576
 178 R - --   0.429  0.571
 179 L - --   0.484  0.516
 180 V E MC   0.519  0.481
 181 A E MC   0.520  0.480
 182 F - --   0.488  0.512
 183 A - --   0.456  0.544
 184 A - --   0.441  0.559
 185 K - --   0.456  0.544
 186 E - --   0.445  0.555
 187 G - --   0.414  0.586
 188 I - --   0.430  0.570
 189 F - --   0.421  0.579
 190 Q - --   0.432  0.568
 191 A - --   0.480  0.520
 192 G - --   0.467  0.533
 193 N E MC   0.512  0.488
 194 Y E MC   0.588  0.412
 195 A E MC   0.723  0.277
 196 S E MC   0.646  0.354
 197 M E MC   0.611  0.389
 198 F E MC   0.553  0.447
 199 W - --   0.466  0.534
 200 L - --   0.466  0.534
 201 T - --   0.443  0.557
 202 D - --   0.439  0.561
 203 K - --   0.421  0.579
 204 K - --   0.411  0.589
 205 I - --   0.421  0.579
 206 M - --   0.417  0.583
 207 P - --   0.434  0.566
 208 G - --   0.431  0.569
 209 L - --   0.477  0.523
 210 A E MC   0.528  0.472
 211 M E MC   0.528  0.472
 212 A E MC   0.561  0.439
 213 N E MC   0.503  0.497
 214 R - --   0.493  0.507
 215 N - --   0.452  0.548
 216 I - --   0.423  0.577
 217 C - --   0.420  0.580
 218 R - --   0.433  0.567
 219 D - --   0.430  0.570
 220 R - --   0.417  0.583
 221 G - --   0.439  0.561
 222 A - --   0.459  0.541
 223 Y - --   0.438  0.562
 224 T - --   0.439  0.561
 225 D - --   0.432  0.568
 226 F - --   0.423  0.577
 227 S - --   0.449  0.551
 228 C - --   0.464  0.536
 229 L - --   0.483  0.517
 230 L - --   0.489  0.511
 231 F E MC   0.517  0.483
 232 A - --   0.443  0.557
 233 H - --   0.413  0.587
 234 L - --   0.405  0.595
 235 R - --   0.407  0.593
 236 T - --   0.405  0.595
 237 K - --   0.409  0.591
 238 P - --   0.406  0.594
 239 N - --   0.407  0.593
 240 P - --   0.407  0.593
 241 K - --   0.417  0.583
 242 I - --   0.413  0.587
 243 I - --   0.432  0.568
 244 E - --   0.421  0.579
 245 K - --   0.440  0.560
 246 I - --   0.429  0.571
 247 I - --   0.442  0.558
 248 T - --   0.441  0.559
 249 E - --   0.431  0.569
 250 A - --   0.427  0.573
 251 V - --   0.442  0.558
 252 E - --   0.448  0.552
 253 I - --   0.435  0.565
 254 E - --   0.439  0.561
 255 K - --   0.432  0.568
 256 E - --   0.422  0.578
 257 Y - --   0.420  0.580
 258 Y - --   0.425  0.575
 259 S - --   0.418  0.582
 260 N - --   0.409  0.591
 261 S - --   0.406  0.594
 262 L - --   0.410  0.590
 263 P - --   0.415  0.585
 264 V - --   0.414  0.586
 265 E - --   0.410  0.590
 266 K - --   0.409  0.591
 267 F - --   0.414  0.586
 268 G - --   0.406  0.594
 269 M - --   0.405  0.595
 270 D - --   0.407  0.593
 271 L - --   0.412  0.588
 272 K - --   0.419  0.581
 273 S - --   0.414  0.586
 274 I - --   0.417  0.583
 275 H - --   0.420  0.580
 276 T - --   0.433  0.567
 277 Y - --   0.490  0.510
 278 I - --   0.474  0.526
 279 E - --   0.449  0.551
 280 F - --   0.443  0.557
 281 V - --   0.459  0.541
 282 A - --   0.429  0.571
 283 D - --   0.423  0.577
 284 G - --   0.422  0.578
 285 L - --   0.425  0.575
 286 L - --   0.416  0.584
 287 Q - --   0.414  0.586
 288 G - --   0.425  0.575
 289 F - --   0.420  0.580
 290 G - --   0.418  0.582
 291 N - --   0.417  0.583
 292 E - --   0.434  0.566
 293 K - --   0.439  0.561
 294 Y - --   0.431  0.569
 295 Y - --   0.423  0.577
 296 N - --   0.414  0.586
 297 A - --   0.410  0.590
 298 V - --   0.420  0.580
 299 N - --   0.409  0.591
 300 P - --   0.410  0.590
 301 F - --   0.411  0.589
 302 E - --   0.427  0.573
 303 F - --   0.413  0.587
 304 M - --   0.444  0.556
 305 E - --   0.485  0.515
 306 D - --   0.478  0.522
 307 V E MC   0.521  0.479
 308 A E MC   0.534  0.466
 309 T - --   0.469  0.531
 310 A - --   0.467  0.533
 311 G - --   0.436  0.564
 312 K - --   0.414  0.586
 313 T - --   0.405  0.595
 314 T - --   0.406  0.594
 315 F - --   0.407  0.593
 316 F - --   0.416  0.584
 317 E - --   0.434  0.566
 318 K - --   0.452  0.548
 319 K - --   0.487  0.513
 320 V E MC   0.542  0.458
 321 S E MC   0.555  0.445
 322 D E MC   0.527  0.473
 323 Y E MC   0.537  0.463
 324 Q E MC   0.542  0.458
 325 K - --   0.465  0.535
 326 A - --   0.470  0.530
 327 S - --   0.443  0.557
 328 D - --   0.465  0.535
 329 M - --   0.426  0.574
 330 S - --   0.423  0.577
 331 K - --   0.411  0.589
 332 S - --   0.411  0.589
 333 A - --   0.413  0.587
 334 T - --   0.407  0.593
 335 P - --   0.410  0.590
 336 S - --   0.414  0.586
 337 K - --   0.420  0.580
 338 E - --   0.431  0.569
 339 I - --   0.458  0.542
 340 N - --   0.462  0.538
 341 F - --   0.452  0.548
 342 D - --   0.450  0.550
 343 D - --   0.441  0.559
 344 D - --   0.427  0.573
 345 F - --   0.432  0.568
```
