## Supplementary material for "A multi-task deep-learning system for predicting membrane associations and secondary structures of proteins": Code and Raw Data: 1jk0B.jufo9d_topo

```
number of residues:	345

 MEAHNQFLKT FQKERHDMKE AEKDEILLME NSRRFVMFPI KYHEIWAAYK
 ---------- ---------- ---------- ---------- ----------

 KVEASFWTAE EIELAKDTED FQKLTDDQKT YIGNLLALSI SSDNLVNKYL
 ---------- ---------- ---------- ---------- ----------

 IENFSAQLQN PEGKSFYGFQ IMMENIYSEV YSMMVDAFFK DPKNIPLFKE
 ---------- ---------- ---------- ---------- ----------

 IANLPEVKHK AAFIERWISN DDSLYAERLV AFAAKEGIFQ AGNYASMFWL
 ---------- ---------- ---------- --HHHHHHHH HHHSSSSS--

 TDKKIMPGLA MANRNICRDR GAYTDFSCLL FAHLRTKPNP KIIEKIITEA
 ---------- ---------- ---------- ---------- ----------

 VEIEKEYYSN SLPVEKFGMD LKSIHTYIEF VADGLLQGFG NEKYYNAVNP
 ---------- ---------- ---------- ---------- ----------

 FEFMEDVATA GKTTFFEKKV SDYQKASDMS KSATPSKEIN FDDDF
 ---------- ---------S SSSS------ ---------- -----
```
