## Supplementary material for "A multi-task deep-learning system for predicting membrane associations and secondary structures of proteins": Code and Raw Data: 1jk0B.psipred_output

```
BLASTP 2.2.18 [Mar-02-2008]


Reference: Altschul, Stephen F., Thomas L. Madden, Alejandro A. Schaffer, 
Jinghui Zhang, Zheng Zhang, Webb Miller, and David J. Lipman (1997), 
"Gapped BLAST and PSI-BLAST: a new generation of protein database search
programs",  Nucleic Acids Res. 25:3389-3402.


Reference for compositional score matrix adjustment: Altschul, Stephen F., 
John C. Wootton, E. Michael Gertz, Richa Agarwala, Aleksandr Morgulis,
Alejandro A. Schaffer, and Yi-Kuo Yu (2005) "Protein database searches
using compositionally adjusted substitution matrices", FEBS J. 272:5101-5109.


Reference for composition-based statistics starting in round 2:
Schaffer, Alejandro A., L. Aravind, Thomas L. Madden,
Sergei Shavirin, John L. Spouge, Yuri I. Wolf,  
Eugene V. Koonin, and Stephen F. Altschul (2001), 
"Improving the accuracy of PSI-BLAST protein database searches with 
composition-based statistics and other refinements",  Nucleic Acids Res. 29:2994-3005.

Query= 1JK0:B|PDBID|CHAIN|SEQUENCE
         (345 letters)

Database: filtnr 
           15,322,545 sequences; 5,254,608,391 total letters

Searching..................................................done


Results from round 1


                                                                 Score    E
Sequences producing significant alignments:                      (bits) Value

gi|6321619|ref|NP_011696.1| Rnr4p [Saccharomyces cerevisiae S288...   713   0.0  
gi|151943458|gb|EDN61769.1| ribonucleotide reductase [Saccharomy...   712   0.0  
gi|51830370|gb|AAU09736.1| YGR180C [Saccharomyces cerevisiae]         711   0.0  
gi|323337480|gb|EGA78728.1| Rnr4p [Saccharomyces cerevisiae Vin13]    675   0.0  
gi|342299491|emb|CCC67247.1| hypothetical protein NCAS_0A06890 [...   466   e-129
gi|50288235|ref|XP_446546.1| hypothetical protein [Candida glabr...   464   e-129
gi|207345015|gb|EDZ71971.1| YGR180Cp-like protein [Saccharomyces...   464   e-128
gi|343768521|emb|CCD24509.1| hypothetical protein NDAI_0D01950 [...   449   e-124
gi|255711354|ref|XP_002551960.1| KLTH0B03938p [Lachancea thermot...   425   e-117
gi|344234526|gb|EGV66394.1| hypothetical protein CANTEDRAFT_1121...   424   e-117
gi|254586079|ref|XP_002498607.1| ZYRO0G14388p [Zygosaccharomyces...   423   e-116
gi|149248382|ref|XP_001528578.1| ribonucleoside-diphosphate redu...   422   e-116
gi|45184688|ref|NP_982406.1| AAL136Cp [Ashbya gossypii ATCC 1089...   421   e-116
gi|146418573|ref|XP_001485252.1| hypothetical protein PGUG_02981...   419   e-115
gi|50311465|ref|XP_455757.1| hypothetical protein [Kluyveromyces...   419   e-115
gi|150863757|ref|XP_001382334.2| small subunit of ribonucleotide...   417   e-114
gi|260950985|ref|XP_002619789.1| hypothetical protein CLUG_00948...   417   e-114
gi|294659365|ref|XP_461732.2| DEHA2G04268p [Debaryomyces hanseni...   410   e-112
gi|344303170|gb|EGW33444.1| hypothetical protein SPAPADRAFT_5032...   408   e-112
gi|68481406|ref|XP_715342.1| hypothetical protein CaO19.5801 [Ca...   404   e-110
gi|241951066|ref|XP_002418255.1| ribonucleoside-diphosphate redu...   403   e-110
gi|254572986|ref|XP_002493602.1| Small subunit of the ribonucleo...   402   e-110
gi|207343947|gb|EDZ71248.1| YJL026Wp-like protein [Saccharomyces...   399   e-109
gi|290771185|emb|CAY80753.2| Rnr2p [Saccharomyces cerevisiae EC1...   399   e-109
gi|151945057|gb|EDN63308.1| ribonucleotide reductase subunit [Sa...   399   e-109
gi|323347997|gb|EGA82256.1| Rnr2p [Saccharomyces cerevisiae Lalv...   399   e-109
gi|6322434|ref|NP_012508.1| Rnr2p [Saccharomyces cerevisiae S288...   399   e-109
gi|15826569|pdb|1JK0|A Chain A, Ribonucleotide Reductase Y2y4 He...   399   e-109
gi|323308423|gb|EGA61668.1| Rnr2p [Saccharomyces cerevisiae Fost...   399   e-109
gi|320580024|gb|EFW94247.1| Small subunit of the ribonucleotide-...   398   e-109
gi|50286273|ref|XP_445565.1| hypothetical protein [Candida glabr...   393   e-107
gi|342302009|emb|CCC69781.1| hypothetical protein NCAS_0D02000 [...   387   e-105
gi|172448|gb|AAA34987.1| ribonucleotide reductase subunit 2 (RNR...   385   e-105
gi|156839886|ref|XP_001643629.1| hypothetical protein Kpol_478p6...   380   e-103
gi|212533263|ref|XP_002146788.1| ribonucleotide reductase small ...   377   e-102
gi|156847978|ref|XP_001646872.1| hypothetical protein Kpol_2002p...   376   e-102
gi|343767949|emb|CCD23938.1| hypothetical protein NDAI_0C02780 [...   376   e-102
gi|50545856|ref|XP_500466.1| YALI0B03630p [Yarrowia lipolytica] ...   375   e-102
gi|68485781|ref|XP_713171.1| hypothetical protein CaO19.9424 [Ca...   373   e-101
gi|225561749|gb|EEH10029.1| ribonucleotide reductase M2 B [Ajell...   372   e-101
gi|255954081|ref|XP_002567793.1| Pc21g07530 [Penicillium chrysog...   372   e-101
gi|241951880|ref|XP_002418662.1| ribonucleoside diphosphate redu...   371   e-101
gi|255724924|ref|XP_002547391.1| ribonucleoside-diphosphate redu...   371   e-100
gi|242777635|ref|XP_002479074.1| ribonucleotide reductase small ...   370   e-100
gi|258567064|ref|XP_002584276.1| ribonucleoside-diphosphate redu...   370   e-100
gi|261189551|ref|XP_002621186.1| ribonucleotide reductase small ...   369   e-100
gi|119174781|ref|XP_001239725.1| hypothetical protein CIMG_09346...   367   2e-99
gi|145249942|ref|XP_001401310.1| ribonucleoside-diphosphate redu...   367   2e-99
gi|303314521|ref|XP_003067269.1| ribonucleoside-diphosphate redu...   367   2e-99
gi|225684487|gb|EEH22771.1| ribonucleoside-diphosphate reductase...   365   6e-99
gi|169779219|ref|XP_001824074.1| ribonucleoside-diphosphate redu...   365   7e-99
gi|70997335|ref|XP_753417.1| ribonucleotide reductase small subu...   365   7e-99
gi|119478853|ref|XP_001259462.1| ribonucleotide reductase small ...   365   8e-99
gi|115387427|ref|XP_001211219.1| ribonucleoside-diphosphate redu...   364   9e-99
gi|121713826|ref|XP_001274524.1| ribonucleotide reductase small ...   364   1e-98
gi|339469061|gb|EGP84161.1| hypothetical protein MYCGRDRAFT_1109...   363   2e-98
gi|116191729|ref|XP_001221677.1| hypothetical protein CHGG_05582...   362   6e-98
gi|19113338|ref|NP_596546.1| ribonucleotide reductase small subu...   361   9e-98
gi|296421312|ref|XP_002840209.1| hypothetical protein [Tuber mel...   360   2e-97
gi|67515571|ref|XP_657671.1| hypothetical protein AN0067.2 [Aspe...   360   2e-97
gi|297449|emb|CAA46231.1| ribonucleotide reductase, small subuni...   358   6e-97
gi|11878241|gb|AAG40862.1| ribonucleotide reductase [Emericella ...   358   6e-97
gi|302665732|ref|XP_003024474.1| hypothetical protein TRV_01368 ...   358   8e-97
gi|302497417|ref|XP_003010709.1| hypothetical protein ARB_03411 ...   358   1e-96
gi|213402763|ref|XP_002172154.1| ribonucleoside-diphosphate redu...   357   1e-96
gi|347009923|gb|AEO57409.1| hypothetical protein MYCTH_68292 [My...   357   1e-96
gi|312216546|emb|CBX96496.1| similar to ribonucleoside-diphospha...   357   2e-96
gi|315041979|ref|XP_003170366.1| ribonucleoside-diphosphate redu...   357   2e-96
gi|327298815|ref|XP_003234101.1| ribonucleotide reductase small ...   356   4e-96
gi|328855581|gb|EGG04707.1| hypothetical protein MELLADRAFT_4906...   356   4e-96
gi|336271379|ref|XP_003350448.1| hypothetical protein SMAC_02161...   355   7e-96
gi|347003201|gb|AEO69601.1| hypothetical protein THITE_2069122 [...   355   7e-96
gi|326472581|gb|EGD96590.1| ribonucleotide reductase small subun...   355   9e-96
gi|330921941|ref|XP_003299625.1| hypothetical protein PTT_10664 ...   354   9e-96
gi|296809816|ref|XP_002845246.1| ribonucleotide reductase [Arthr...   354   1e-95
gi|302409182|ref|XP_003002425.1| ribonucleoside-diphosphate redu...   354   1e-95
gi|346972025|gb|EGY15477.1| ribonucleoside-diphosphate reductase...   354   1e-95
gi|310798394|gb|EFQ33287.1| ribonucleotide reductase [Glomerella...   353   2e-95
gi|345568467|gb|EGX51361.1| hypothetical protein AOL_s00054g431 ...   353   2e-95
gi|10432587|dbj|BAB13815.1| ribonucleotide reductase small subun...   353   2e-95
gi|154296564|ref|XP_001548712.1| ribonucleotide reductase small ...   353   2e-95
gi|85109237|ref|XP_962820.1| ribonucleoside-diphosphate reductas...   353   3e-95
gi|331245491|ref|XP_003335382.1| ribonucleoside-diphosphate redu...   353   3e-95
gi|340905392|gb|EGS17760.1| hypothetical protein CTHT_0071060 [C...   352   4e-95
gi|336373646|gb|EGO01984.1| hypothetical protein SERLA73DRAFT_10...   352   4e-95
gi|169860861|ref|XP_001837065.1| ribonucleotide reductase small ...   352   5e-95
gi|336469285|gb|EGO57447.1| small subunit of ribonucleotide redu...   352   6e-95
gi|189199548|ref|XP_001936111.1| ribonucleoside-diphosphate redu...   352   6e-95
gi|171687074|ref|XP_001908478.1| hypothetical protein [Podospora...   352   6e-95
gi|46122063|ref|XP_385585.1| hypothetical protein FG05409.1 [Gib...   352   8e-95
gi|169613737|ref|XP_001800285.1| hypothetical protein SNOG_10001...   350   1e-94
gi|302904131|ref|XP_003049009.1| predicted protein [Nectria haem...   350   2e-94
gi|342870144|gb|EGU73441.1| hypothetical protein FOXB_16079 [Fus...   350   2e-94
gi|156058956|ref|XP_001595401.1| hypothetical protein SS1G_03490...   349   3e-94
gi|322693757|gb|EFY85606.1| ribonucleoside-diphosphate reductase...   347   2e-93
gi|170089003|ref|XP_001875724.1| ribonucleotide reductase, beta ...   346   3e-93
gi|320585888|gb|EFW98567.1| ribonucleotide reductase small subun...   345   6e-93
gi|340522213|gb|EGR52446.1| predicted protein [Trichoderma reese...   344   1e-92
gi|346322004|gb|EGX91603.1| ribonucleoside-diphosphate reductase...   343   3e-92
gi|164659270|ref|XP_001730759.1| hypothetical protein MGL_1758 [...   343   3e-92
gi|322709430|gb|EFZ01006.1| ribonucleoside-diphosphate reductase...   343   3e-92
gi|58260896|ref|XP_567858.1| ribonucleoside-diphosphate reductas...   342   4e-92
gi|321263777|ref|XP_003196606.1| ribonucleoside-diphosphate redu...   342   7e-92
gi|302678465|ref|XP_003028915.1| hypothetical protein SCHCODRAFT...   340   2e-91
gi|302696699|ref|XP_003038028.1| hypothetical protein SCHCODRAFT...   339   4e-91
gi|71024571|ref|XP_762515.1| hypothetical protein UM06368.1 [Ust...   334   2e-89
gi|302682638|ref|XP_003031000.1| hypothetical protein SCHCODRAFT...   333   3e-89
gi|291220709|ref|XP_002730368.1| PREDICTED: ribonucleotide reduc...   332   5e-89
gi|327261311|ref|XP_003215474.1| PREDICTED: ribonucleoside-dipho...   331   9e-89
gi|321476700|gb|EFX87660.1| hypothetical protein DAPPUDRAFT_3064...   331   9e-89
gi|327261309|ref|XP_003215473.1| PREDICTED: ribonucleoside-dipho...   331   9e-89
gi|327261313|ref|XP_003215475.1| PREDICTED: ribonucleoside-dipho...   331   1e-88
gi|328700093|ref|XP_001944536.2| PREDICTED: ribonucleoside-dipho...   330   1e-88
gi|7106399|ref|NP_033130.1| ribonucleoside-diphosphate reductase...   330   2e-88
gi|89268988|emb|CAJ81953.1| ribonucleotide reductase m2 polypept...   330   2e-88
gi|213511642|ref|NP_001133495.1| Ribonucleoside-diphosphate redu...   330   2e-88
gi|148705043|gb|EDL36990.1| ribonucleotide reductase M2 [Mus mus...   330   3e-88
gi|226294144|gb|EEH49564.1| ribonucleotide reductase R2 subunit ...   330   3e-88
gi|266918|sp|P07201.2|RIR2_SPISO RecName: Full=Ribonucleoside-di...   329   3e-88
gi|148230557|ref|NP_001080772.1| ribonucleotide reductase M2 pol...   329   4e-88
gi|295670491|ref|XP_002795793.1| ribonucleotide reductase R2 sub...   329   4e-88
gi|299747484|ref|XP_001837064.2| ribonucleotide reductase small ...   328   6e-88
gi|56118690|ref|NP_001007890.1| ribonucleotide reductase M2, gen...   328   8e-88
gi|307110551|gb|EFN58787.1| hypothetical protein CHLNCDRAFT_3410...   328   8e-88
gi|344243911|gb|EGW00015.1| Ribonucleoside-diphosphate reductase...   327   1e-87
gi|74207686|dbj|BAE40088.1| unnamed protein product [Mus musculus]    327   1e-87
gi|2500209|sp|Q60561.1|RIR2_MESAU RecName: Full=Ribonucleoside-d...   327   2e-87
gi|126303832|ref|XP_001381111.1| PREDICTED: ribonucleoside-dipho...   327   2e-87
gi|148232385|ref|NP_001085389.1| ribonucleotide reductase M2, ge...   327   2e-87
gi|149408710|ref|XP_001506085.1| PREDICTED: ribonucleoside-dipho...   327   2e-87
gi|45360749|ref|NP_989048.1| ribonucleotide reductase M2, gene 1...   327   2e-87
gi|49899161|gb|AAH75746.1| Ribonucleotide reductase M2 polypepti...   326   3e-87
gi|293343290|ref|XP_002725449.1| PREDICTED: ribonucleotide reduc...   326   4e-87
gi|18859327|ref|NP_571525.1| ribonucleoside-diphosphate reductas...   325   6e-87
gi|148234092|ref|NP_001079369.1| ribonucleotide reductase M2 B (...   325   6e-87
gi|255530602|ref|YP_003090974.1| Ribonucleoside-diphosphate redu...   325   6e-87
gi|929959|gb|AAA74020.1| ribonuleotide reductase small subunit [...   325   7e-87
gi|77748199|gb|AAI06683.1| MGC78958 protein [Xenopus laevis]          325   8e-87
gi|71043760|ref|NP_001020911.1| ribonucleoside-diphosphate reduc...   325   9e-87
gi|297668213|ref|XP_002812343.1| PREDICTED: ribonucleoside-dipho...   325   9e-87
gi|149279601|ref|ZP_01885730.1| ribonucleoside-diphosphate reduc...   324   1e-86
gi|170032272|ref|XP_001844006.1| ribonucleoside-diphosphate redu...   324   1e-86
gi|343428030|emb|CBQ71554.1| probable small subunit of ribonucle...   324   1e-86
gi|301772278|ref|XP_002921557.1| PREDICTED: ribonucleoside-dipho...   324   1e-86
gi|260064013|ref|NP_001159403.1| ribonucleoside-diphosphate redu...   324   1e-86
gi|119621373|gb|EAX00968.1| hCG23833, isoform CRA_b [Homo sapien...   324   2e-86
gi|4557845|ref|NP_001025.1| ribonucleoside-diphosphate reductase...   324   2e-86
gi|332247268|ref|XP_003272775.1| PREDICTED: ribonucleoside-dipho...   323   4e-86
gi|118089007|ref|XP_419948.2| PREDICTED: similar to small subuni...   323   4e-86
gi|225712968|gb|ACO12330.1| Ribonucleoside-diphosphate reductase...   322   4e-86
gi|75076796|sp|Q4R7Q7.1|RIR2_MACFA RecName: Full=Ribonucleoside-...   322   5e-86
gi|145580571|pdb|2UW2|A Chain A, Crystal Structure Of Human Ribo...   322   5e-86
gi|39977011|ref|XP_369893.1| hypothetical protein MGG_06408 [Mag...   322   6e-86
gi|241166485|ref|XP_002409876.1| ribonucleotide reductase, beta ...   322   7e-86
gi|345107208|ref|YP_004821373.1| ribonucleotide reductase small ...   322   7e-86
gi|118089009|ref|XP_001231545.1| PREDICTED: similar to small sub...   321   9e-86
gi|291388369|ref|XP_002710634.1| PREDICTED: ribonucleotide reduc...   321   1e-85
gi|338714129|ref|XP_001502384.2| PREDICTED: ribonucleoside-dipho...   321   1e-85
gi|344280318|ref|XP_003411931.1| PREDICTED: ribonucleoside-dipho...   321   1e-85
gi|335306880|ref|XP_003360612.1| PREDICTED: ribonucleoside-dipho...   321   1e-85
gi|346644876|ref|NP_001231110.1| ribonucleoside-diphosphate redu...   321   1e-85
gi|145537171|ref|XP_001454302.1| hypothetical protein [Parameciu...   320   2e-85
gi|149721713|ref|XP_001493623.1| PREDICTED: ribonucleoside-dipho...   320   3e-85
gi|73979721|ref|XP_540076.2| PREDICTED: ribonucleoside-diphospha...   319   4e-85
gi|157126966|ref|XP_001654749.1| ribonucleoside-diphosphate redu...   319   5e-85
gi|189501948|ref|YP_001957665.1| hypothetical protein Aasi_0535 ...   319   5e-85
gi|194673004|ref|XP_607398.4| PREDICTED: ribonucleotide reductas...   318   6e-85
gi|224048725|ref|XP_002196356.1| PREDICTED: ribonucleotide reduc...   318   7e-85
gi|326437649|gb|EGD83219.1| ribonucleotide reductase M2 B [Salpi...   318   1e-84
gi|345326583|ref|XP_001508783.2| PREDICTED: ribonucleoside-dipho...   318   1e-84
gi|296227440|ref|XP_002759377.1| PREDICTED: ribonucleoside-dipho...   318   1e-84
gi|156387377|ref|XP_001634180.1| predicted protein [Nematostella...   317   1e-84
gi|300676950|gb|ADK26821.1| ribonucleotide reductase M2 [Zonotri...   317   1e-84
gi|41054952|ref|NP_955770.1| ribonucleoside-diphosphate reductas...   317   1e-84
gi|194036959|ref|XP_001925036.1| PREDICTED: ribonucleoside-dipho...   317   1e-84
gi|312381384|gb|EFR27142.1| hypothetical protein AND_06323 [Anop...   317   1e-84
gi|281340156|gb|EFB15740.1| hypothetical protein PANDA_011632 [A...   317   2e-84
gi|42544136|ref|NP_056528.2| ribonucleoside-diphosphate reductas...   317   2e-84
gi|75076588|sp|Q4R741.1|RIR2B_MACFA RecName: Full=Ribonucleoside...   317   2e-84
gi|289177074|ref|NP_001165948.1| ribonucleoside-diphosphate redu...   317   2e-84
gi|291244313|ref|XP_002742041.1| PREDICTED: ribonucleotide reduc...   317   2e-84
gi|328771482|gb|EGF81522.1| hypothetical protein BATDEDRAFT_1629...   317   3e-84
gi|301774462|ref|XP_002922647.1| PREDICTED: ribonucleoside-dipho...   316   3e-84
gi|73974198|ref|XP_539109.2| PREDICTED: ribonucleoside-diphospha...   316   3e-84
gi|339246545|ref|XP_003374906.1| ribonucleotide reductase R2 sub...   316   3e-84
gi|145553335|ref|XP_001462342.1| hypothetical protein [Parameciu...   316   4e-84
gi|4836362|gb|AAD30422.1|AF117061_1 ribonucleotide reductase R2 ...   316   4e-84
gi|197101489|ref|NP_001125944.1| ribonucleoside-diphosphate redu...   316   4e-84
gi|156847976|ref|XP_001646871.1| hypothetical protein Kpol_2002p...   316   4e-84
gi|325558213|gb|ADZ29593.1| ribonucleotide reductase small subun...   316   4e-84
gi|325558427|gb|ADZ29806.1| ribonucleotide reductase small subun...   316   5e-84
gi|1808636|emb|CAA64118.1| G4L protein [Cowpox virus]                 315   5e-84
gi|113195221|ref|YP_717351.1| ribonucleotide reductase small sub...   315   5e-84
gi|72008642|ref|XP_780110.1| PREDICTED: similar to ribonucleotid...   315   6e-84
gi|56404698|sp|O57175.1|RIR2_VACCA RecName: Full=Ribonucleoside-...   315   6e-84
gi|56713400|gb|AAW23440.1| ribonucleoside-diphosphate reductase ...   315   6e-84
gi|156386903|ref|XP_001634150.1| predicted protein [Nematostella...   315   6e-84
gi|20178418|ref|NP_619839.1| CPXV051 protein [Cowpox virus] >gnl...   315   6e-84
gi|111184227|gb|ABH08147.1| HSPV044 [Horsepox virus]                  315   6e-84
gi|156387375|ref|XP_001634179.1| predicted protein [Nematostella...   315   7e-84
gi|44971395|gb|AAS49745.1| RPXV032 [Rabbitpox virus]                  315   7e-84
gi|325559284|gb|ADZ30659.1| ribonucleotide reductase small subun...   315   7e-84
gi|325557997|gb|ADZ29378.1| ribonucleotide reductase small subun...   315   7e-84
gi|885759|gb|AAA69374.1| E4L [Variola virus] >gnl|BL_ORD_ID|9751...   315   8e-84
gi|7023557|dbj|BAA92005.1| unnamed protein product [Homo sapiens]     315   8e-84
gi|195333568|ref|XP_002033462.1| GM20395 [Drosophila sechellia] ...   315   8e-84
gi|194474072|ref|NP_001124015.1| ribonucleoside-diphosphate redu...   315   8e-84
gi|18079279|ref|NP_525111.1| ribonucleoside diphosphate reductas...   315   9e-84
gi|195436539|ref|XP_002066225.1| GK22247 [Drosophila willistoni]...   315   9e-84
gi|194883840|ref|XP_001976005.1| GG22616 [Drosophila erecta] >gn...   315   9e-84
gi|22164633|ref|NP_671546.1| EVM028 [Ectromelia virus] >gnl|BL_O...   315   1e-83
gi|195485577|ref|XP_002091148.1| GE13485 [Drosophila yakuba] >gn...   314   1e-83
gi|344272991|ref|XP_003408311.1| PREDICTED: ribonucleoside-dipho...   314   1e-83
gi|91081999|ref|XP_969259.1| PREDICTED: similar to AGAP006818-PA...   314   1e-83
gi|195401438|ref|XP_002059320.1| GJ18335 [Drosophila virilis] >g...   314   1e-83
gi|195172750|ref|XP_002027159.1| GL20023 [Drosophila persimilis]...   314   1e-83
gi|312889900|ref|ZP_07749444.1| Ribonucleoside-diphosphate reduc...   314   1e-83
gi|438946|gb|AAA60776.1| homolog of vaccinia virus CDS F4L (ribo...   314   1e-83
gi|126322530|ref|XP_001380256.1| PREDICTED: ribonucleoside-dipho...   314   1e-83
gi|159465835|ref|XP_001691128.1| ribonucleoside-diphosphate redu...   314   2e-83
gi|224046583|ref|XP_002198998.1| PREDICTED: hypothetical protein...   314   2e-83
gi|90660281|gb|ABD97395.1| ribonucleotide reductase small subuni...   314   2e-83
gi|18640273|ref|NP_570429.1| CMLV039 [Camelpox virus] >gnl|BL_OR...   314   2e-83
gi|187607401|ref|NP_001119973.1| ribonucleotide reductase M2 B (...   314   2e-83
gi|325559071|gb|ADZ30447.1| ribonucleotide reductase small subun...   313   2e-83
gi|195119943|ref|XP_002004488.1| GI19586 [Drosophila mojavensis]...   313   2e-83
gi|6969682|gb|AAF33894.1| TF4L [Vaccinia virus Tian Tan]              313   2e-83
gi|156545974|ref|XP_001606963.1| PREDICTED: ribonucleoside-dipho...   313   3e-83
gi|885717|gb|AAA69333.1| C8L [Variola virus] >gnl|BL_ORD_ID|2203...   313   3e-83
gi|195027582|ref|XP_001986661.1| GH20400 [Drosophila grimshawi] ...   313   3e-83
gi|17974949|ref|NP_536463.1| C10L [Monkeypox virus Zaire-96-I-16...   313   3e-83
gi|323098445|gb|ADX22683.1| ribonucleotide reductase small subun...   313   3e-83
gi|66275840|ref|YP_232925.1| ribonucleotide reductase small subu...   313   3e-83
gi|132628|sp|P20493.1|RIR2_VACCC RecName: Full=Ribonucleoside-di...   313   4e-83
gi|320164906|gb|EFW41805.1| ribonucleotide reductase m2 polypept...   312   4e-83
gi|345498175|ref|XP_003428168.1| PREDICTED: ribonucleoside-dipho...   312   5e-83
gi|266919|sp|P29883.1|RIR2_VACCP RecName: Full=Ribonucleoside-di...   312   5e-83
gi|118383611|ref|XP_001024960.1| ribonucleoside-diphosphate redu...   312   5e-83
gi|198420293|ref|XP_002130242.1| PREDICTED: similar to Ribonucle...   312   5e-83
gi|211956300|ref|YP_002302368.1| ribonucleotide reductase small ...   312   7e-83
gi|327269406|ref|XP_003219485.1| PREDICTED: ribonucleoside-dipho...   311   7e-83
gi|118087248|ref|XP_418364.2| PREDICTED: hypothetical protein [G...   311   8e-83
gi|37551487|gb|AAQ93139.1| ribonucleotide reductase small subuni...   311   9e-83
gi|262263187|dbj|BAI48096.1| ribonucleotide reductase M2 [Sus sc...   311   9e-83
gi|340382685|ref|XP_003389849.1| PREDICTED: ribonucleoside-dipho...   311   1e-82
gi|298707394|emb|CBJ30029.1| conserved unknown protein [Ectocarp...   311   1e-82
gi|326917964|ref|XP_003205263.1| PREDICTED: ribonucleoside-dipho...   311   1e-82
gi|110763195|ref|XP_397443.3| PREDICTED: ribonucleoside-diphosph...   310   2e-82
gi|326797773|ref|YP_004315592.1| ribonucleoside-diphosphate redu...   310   2e-82
gi|303278144|ref|XP_003058365.1| predicted protein [Micromonas p...   310   2e-82
gi|323098642|gb|ADX22879.1| ribonucleotide reductase small subun...   310   2e-82
gi|297209|emb|CAA48969.1| C8L [Variola virus] >gnl|BL_ORD_ID|903...   310   2e-82
gi|306478720|ref|NP_042072.2| Ribonucleoside-diphosphate reducta...   310   3e-82
gi|167519412|ref|XP_001744046.1| hypothetical protein [Monosiga ...   310   3e-82
gi|340726313|ref|XP_003401504.1| PREDICTED: ribonucleoside-dipho...   309   4e-82
gi|340726315|ref|XP_003401505.1| PREDICTED: ribonucleoside-dipho...   309   4e-82
gi|194755279|ref|XP_001959919.1| GF11796 [Drosophila ananassae] ...   309   5e-82
gi|313675915|ref|YP_004053911.1| ribonucleoside-diphosphate redu...   309   5e-82
gi|292397811|ref|YP_003517877.1| RR2b [Lymantria xylina MNPV] >g...   308   6e-82
gi|324509007|gb|ADY43795.1| Ribonucleoside-diphosphate reductase...   308   6e-82
gi|15617531|ref|NP_258331.1| RR2B [Spodoptera litura NPV] >gnl|B...   308   7e-82
gi|46446983|ref|YP_008348.1| ribonucleoside-diphosphate reductas...   308   8e-82
gi|9631087|ref|NP_047757.1| ribonucleotide reductase small subun...   308   8e-82
gi|289742419|gb|ADD19957.1| ribonucleotide reductase beta subuni...   308   1e-81
gi|110636874|ref|YP_677081.1| ribonucleoside-diphosphate reducta...   308   1e-81
gi|544843|gb|AAB29634.1| C8L product [variola virus VAR, India-1...   308   1e-81
gi|145349720|ref|XP_001419276.1| predicted protein [Ostreococcus...   307   1e-81
gi|221120499|ref|XP_002159812.1| PREDICTED: similar to hCG23833 ...   307   1e-81
gi|158286793|ref|XP_308927.4| AGAP006818-PA [Anopheles gambiae s...   306   2e-81
gi|330804590|ref|XP_003290276.1| hypothetical protein DICPUDRAFT...   306   2e-81
gi|290977320|ref|XP_002671386.1| predicted protein [Naegleria gr...   306   3e-81
gi|256081213|ref|XP_002576867.1| ribonucleoside-diphosphate redu...   306   3e-81
gi|338209704|ref|YP_004653751.1| ribonucleoside-diphosphate redu...   306   3e-81
gi|324519017|gb|ADY47264.1| Ribonucleoside-diphosphate reductase...   306   3e-81
gi|256421019|ref|YP_003121672.1| ribonucleoside-diphosphate redu...   306   4e-81
gi|281200507|gb|EFA74725.1| ribonucleotide reductase small subun...   306   4e-81
gi|18640102|ref|NP_570176.1| SPV016 ribonucleotide reductase, sm...   306   4e-81
gi|62637405|ref|YP_227403.1| Ribonucleotide reductase small subu...   306   5e-81
gi|328872436|gb|EGG20803.1| ribonucleotide reductase small subun...   306   5e-81
gi|325953830|ref|YP_004237490.1| ribonucleoside-diphosphate redu...   305   5e-81
gi|9633651|ref|NP_051729.1| ribonucleotide reductase, small subu...   305   7e-81
gi|340500115|gb|EGR27014.1| ribonucleoside-diphosphate reductase...   304   1e-80
gi|21492474|ref|NP_659593.1| Ribonucleotide reductase, small sub...   304   2e-80
gi|79160106|gb|AAI08038.1| Rrm2b protein [Danio rerio]                304   2e-80
gi|55742360|ref|NP_001007164.1| ribonucleoside-diphosphate reduc...   304   2e-80
gi|38229183|ref|NP_938276.1| 20L [Yaba monkey tumor virus] >gnl|...   303   2e-80
gi|302843870|ref|XP_002953476.1| hypothetical protein VOLCADRAFT...   303   2e-80
gi|170664480|gb|ACB28637.1| small subunit ribonucleotide reducta...   303   3e-80
gi|19074323|ref|NP_585829.1| RIBONUCLEOSIDE DIPHOSPHATE REDUCTAS...   303   3e-80
gi|326916502|ref|XP_003204546.1| PREDICTED: ribonucleoside-dipho...   303   3e-80
gi|294950175|ref|XP_002786498.1| ribonucleotide reductase small ...   303   3e-80
gi|225320685|dbj|BAH29738.1| ribonucleoside-diphosphate reductas...   303   4e-80
gi|255079598|ref|XP_002503379.1| predicted protein [Micromonas s...   303   4e-80
gi|332876813|ref|ZP_08444570.1| ribonucleoside-diphosphate reduc...   302   4e-80
gi|225012154|ref|ZP_03702591.1| Ribonucleoside-diphosphate reduc...   302   6e-80
gi|22595713|gb|AAN02745.1| ribonucleotide reductase small subuni...   302   6e-80
gi|13876672|gb|AAK43560.1| ribonucleoside reductase [lumpy skin ...   302   6e-80
gi|300706309|ref|XP_002995432.1| hypothetical protein NCER_10167...   301   8e-80
gi|71416121|ref|XP_810103.1| ribonucleoside-diphosphate reductas...   301   8e-80
gi|260061082|ref|YP_003194162.1| putative ribonucleoside-diphosp...   301   9e-80
gi|322817571|gb|EFZ25271.1| ribonucleoside-diphosphate reductase...   301   1e-79
gi|313235850|emb|CBY19835.1| unnamed protein product [Oikopleura...   301   1e-79
gi|148912897|ref|YP_001293211.1| hypothetical protein GTPV_gp017...   301   1e-79
gi|313213932|emb|CBY40745.1| unnamed protein product [Oikopleura...   301   1e-79
gi|223996990|ref|XP_002288168.1| predicted protein [Thalassiosir...   301   2e-79
gi|268575178|ref|XP_002642568.1| C. briggsae CBR-RNR-2 protein [...   300   2e-79
gi|301117384|ref|XP_002906420.1| ribonucleoside-diphosphate redu...   300   2e-79
gi|71648907|ref|XP_813233.1| ribonucleoside-diphosphate reductas...   300   2e-79
gi|294890631|ref|XP_002773236.1| ribonucleotide reductase small ...   300   2e-79
gi|12085003|ref|NP_073405.1| 20L protein [Yaba-like disease viru...   300   2e-79
gi|297831106|ref|XP_002883435.1| RNR2/RNR2A [Arabidopsis lyrata ...   300   3e-79
gi|9633826|ref|NP_051904.1| gp015L [Rabbit fibroma virus] >gnl|B...   299   4e-79
gi|157939640|ref|YP_001497012.1| ribonucleotide reductase [Tanap...   299   5e-79
gi|302783485|ref|XP_002973515.1| hypothetical protein SELMODRAFT...   299   6e-79
gi|327403795|ref|YP_004344633.1| Ribonucleoside-diphosphate redu...   298   6e-79
gi|291412327|ref|XP_002722439.1| PREDICTED: ribonucleotide reduc...   298   9e-79
gi|255037048|ref|YP_003087669.1| Ribonucleoside-diphosphate redu...   298   1e-78
gi|311748425|ref|ZP_07722210.1| ribonucleoside-diphosphate reduc...   297   2e-78
gi|15229476|ref|NP_189000.1| Ribonucleoside-diphosphate reductas...   296   2e-78
gi|336171888|ref|YP_004579026.1| ribonucleoside-diphosphate redu...   296   3e-78
gi|308490981|ref|XP_003107682.1| CRE-RNR-2 protein [Caenorhabdit...   296   4e-78
gi|194319980|pdb|2VUX|A Chain A, Human Ribonucleotide Reductase,...   296   4e-78
gi|154340038|ref|XP_001565976.1| ribonucleoside-diphosphate redu...   296   5e-78
gi|154337607|ref|XP_001565036.1| ribonucleoside-diphosphate redu...   296   5e-78
gi|10344|emb|CAA26307.1| unnamed protein product [Spisula solidi...   295   6e-78
gi|163753569|ref|ZP_02160692.1| ribonucleoside-diphosphate reduc...   295   6e-78
gi|4894211|gb|AAD32302.1| ribonucleotide reductase small subunit...   295   6e-78
gi|15150459|ref|NP_150454.1| LSDV020 ribonucleotide reductase sm...   295   7e-78
gi|3220181|gb|AAC23560.1| ribonucleotide reductase M2 subunit [L...   295   7e-78
gi|17551968|ref|NP_497821.1| RiboNucleotide Reductase family mem...   295   7e-78
gi|66822029|ref|XP_644369.1| ribonucleotide reductase small subu...   295   8e-78
gi|322493026|emb|CBZ28311.1| ribonucleoside-diphosphate reductas...   295   8e-78
gi|322491821|emb|CBZ27094.1| ribonucleoside-diphosphate reductas...   295   9e-78
gi|290995765|ref|XP_002680453.1| predicted protein [Naegleria gr...   295   1e-77
gi|323450429|gb|EGB06310.1| hypothetical protein AURANDRAFT_6568...   295   1e-77
gi|124010268|ref|ZP_01694921.1| ribonucleoside-diphosphate reduc...   294   1e-77
gi|2465173|emb|CAA71741.1| ribonucleotide reductase (Class I) [T...   294   2e-77
gi|345110753|pdb|3OLJ|A Chain A, Crystal Structure Of Human Ribo...   293   2e-77
gi|157869457|ref|XP_001683280.1| ribonucleoside-diphosphate redu...   293   2e-77
gi|343470797|emb|CCD16606.1| unnamed protein product [Trypanosom...   293   2e-77
gi|343084827|ref|YP_004774122.1| ribonucleotide reductase [Cyclo...   293   2e-77
gi|225451453|ref|XP_002269951.1| PREDICTED: hypothetical protein...   293   2e-77
gi|22788780|ref|NP_690492.1| Rr2 [Heliothis zea virus 1] >gnl|BL...   293   2e-77
gi|339898226|ref|XP_003392500.1| putative ribonucleoside-diphosp...   293   3e-77
gi|126662515|ref|ZP_01733514.1| ribonucleoside-diphosphate reduc...   293   3e-77
gi|341889599|gb|EGT45534.1| hypothetical protein CAEBREN_21681 [...   293   3e-77
gi|187903099|ref|YP_001883390.1| ribonucleoside diphosphate redu...   293   3e-77
gi|281204152|gb|EFA78348.1| ribonucleotide reductase-related pro...   293   4e-77
gi|340617898|ref|YP_004736351.1| ribonucleoside-diphosphate redu...   292   5e-77
gi|322795965|gb|EFZ18591.1| hypothetical protein SINV_11129 [Sol...   292   5e-77
gi|224100309|ref|XP_002311826.1| predicted protein [Populus tric...   292   5e-77
gi|146090970|ref|XP_001466408.1| putative ribonucleoside-diphosp...   292   5e-77
gi|150024561|ref|YP_001295387.1| ribonucleoside-diphosphate redu...   292   5e-77
gi|74025550|ref|XP_829341.1| ribonucleoside-diphosphate reductas...   292   6e-77
gi|146298285|ref|YP_001192876.1| ribonucleoside-diphosphate redu...   292   6e-77
gi|840719|emb|CAA54549.1| ribonucleotide reductase R2 [Arabidops...   292   6e-77
gi|73544537|ref|XP_848163.1| ribonucleoside-diphosphate reductas...   292   6e-77
gi|3914640|sp|O15910.1|RIR2_TRYBB RecName: Full=Ribonucleoside-d...   292   7e-77
gi|168031987|ref|XP_001768501.1| predicted protein [Physcomitrel...   291   9e-77
gi|74025552|ref|XP_829342.1| ribonucleoside-diphosphate reductas...   291   9e-77
gi|8101697|gb|AAF72618.1|AF252539_2 ribonucleotide reductase sma...   291   1e-76
gi|120437796|ref|YP_863482.1| ribonucleoside-diphosphate reducta...   291   1e-76
gi|325181522|emb|CCA15972.1| ribonucleosidediphosphate reductase...   291   1e-76
gi|325119319|emb|CBZ54873.1| hypothetical protein NCLIV_052980 [...   291   1e-76
gi|224055741|ref|XP_002298630.1| predicted protein [Populus tric...   291   1e-76
gi|345528681|emb|CCB68711.1| Ribonucleoside-diphosphate reductas...   291   2e-76
gi|308485547|ref|XP_003104972.1| hypothetical protein CRE_24501 ...   291   2e-76
gi|224129040|ref|XP_002328875.1| predicted protein [Populus tric...   290   2e-76
gi|261335316|emb|CBH18310.1| ribonucleoside-diphosphate reductas...   290   2e-76
gi|1710401|sp|P49730.1|RIR2_TOBAC RecName: Full=Ribonucleoside-d...   290   3e-76
gi|3914644|sp|O46310.1|RIR2_LEIAM RecName: Full=Ribonucleoside-d...   290   3e-76
gi|305665630|ref|YP_003861917.1| putative ribonucleoside-diphosp...   290   3e-76
gi|91215505|ref|ZP_01252476.1| probable ribonucleoside-diphospha...   290   3e-76
gi|323452425|gb|EGB08299.1| hypothetical protein AURANDRAFT_5902...   290   4e-76
gi|242095388|ref|XP_002438184.1| hypothetical protein SORBIDRAFT...   290   4e-76
gi|255551489|ref|XP_002516790.1| ribonucleoside-diphosphate redu...   289   4e-76
gi|218197485|gb|EEC79912.1| hypothetical protein OsI_21460 [Oryz...   289   6e-76
gi|115466138|ref|NP_001056668.1| Os06g0127900 [Oryza sativa Japo...   288   8e-76
gi|74025548|ref|XP_829340.1| ribonucleoside-diphosphate reductas...   288   9e-76
gi|52077136|dbj|BAD46182.1| putative ribonucleotide reductase R2...   288   9e-76
gi|75224904|sp|Q6Y657.1|RIR2B_ARATH RecName: Full=Putative ribon...   288   9e-76
gi|303389600|ref|XP_003073032.1| ribonucleoside-diphosphate redu...   288   9e-76
gi|323333040|gb|EGA74442.1| Rnr2p [Saccharomyces cerevisiae AWRI...   288   1e-75
gi|284039889|ref|YP_003389819.1| ribonucleoside-diphosphate redu...   288   1e-75
gi|148676854|gb|EDL08801.1| ribonucleotide reductase M2 B (TP53 ...   288   1e-75
gi|225432510|ref|XP_002279943.1| PREDICTED: hypothetical protein...   288   1e-75
gi|168049349|ref|XP_001777126.1| predicted protein [Physcomitrel...   288   1e-75
gi|298713498|emb|CBJ27053.1| Ribonucleoside-diphosphate reductas...   288   1e-75
gi|297805560|ref|XP_002870664.1| ribonucleoside-diphosphate redu...   287   1e-75
gi|193784694|dbj|BAG53847.1| unnamed protein product [Homo sapie...   287   2e-75
gi|212274629|ref|NP_001130908.1| hypothetical protein LOC1001920...   287   2e-75
gi|307192386|gb|EFN75622.1| Ribonucleoside-diphosphate reductase...   287   2e-75
gi|312130971|ref|YP_003998311.1| ribonucleoside-diphosphate redu...   286   3e-75
gi|194690416|gb|ACF79292.1| unknown [Zea mays] >gnl|BL_ORD_ID|13...   286   3e-75
gi|332214017|ref|XP_003256123.1| PREDICTED: ribonucleoside-dipho...   286   3e-75
gi|319953269|ref|YP_004164536.1| ribonucleoside-diphosphate redu...   286   3e-75
gi|340059497|emb|CCC53882.1| putative ribonucleoside-diphosphate...   286   4e-75
gi|332247270|ref|XP_003272776.1| PREDICTED: ribonucleoside-dipho...   286   4e-75
gi|212723480|ref|NP_001131892.1| hypothetical protein LOC1001932...   286   4e-75
gi|323354474|gb|EGA86313.1| Rnr2p [Saccharomyces cerevisiae VL3]      286   4e-75
gi|86134368|ref|ZP_01052950.1| ribonucleoside-diphosphate reduct...   286   4e-75
gi|50949848|emb|CAH10473.1| hypothetical protein [Homo sapiens]       285   5e-75
gi|145352915|ref|XP_001420779.1| predicted protein [Ostreococcus...   285   6e-75
gi|242076364|ref|XP_002448118.1| hypothetical protein SORBIDRAFT...   285   6e-75
gi|312075738|ref|XP_003140550.1| ribonucleotide reductase M2 B [...   285   9e-75
gi|225010999|ref|ZP_03701465.1| Ribonucleoside-diphosphate reduc...   285   1e-74
gi|269865926|ref|XP_002652096.1| ribonucleoside-diphosphate redu...   284   1e-74
gi|168015485|ref|XP_001760281.1| predicted protein [Physcomitrel...   284   1e-74
gi|325286576|ref|YP_004262366.1| Ribonucleoside-diphosphate redu...   284   1e-74
gi|74025554|ref|XP_829343.1| ribonucleoside-diphosphate reductas...   284   2e-74
gi|47208564|emb|CAF96041.1| unnamed protein product [Tetraodon n...   283   2e-74
gi|269863618|ref|XP_002651286.1| ribonucleoside-diphosphate redu...   283   2e-74
gi|341884021|gb|EGT39956.1| CBN-RNR-2 protein [Caenorhabditis br...   283   3e-74
gi|226528734|ref|NP_001150842.1| ribonucleoside-diphosphate redu...   283   4e-74
gi|308809930|ref|XP_003082274.1| putative ribonucleotide reducta...   282   6e-74
gi|255536887|ref|XP_002509510.1| ribonucleoside-diphosphate redu...   281   9e-74
gi|301097698|ref|XP_002897943.1| ribonucleoside-diphosphate redu...   281   1e-73
gi|131840053|ref|YP_001096062.1| ORF23 [Cyprinid herpesvirus 3] ...   281   1e-73
gi|302833193|ref|XP_002948160.1| hypothetical protein VOLCADRAFT...   281   1e-73
gi|86132508|ref|ZP_01051102.1| ribonucleoside-diphosphate reduct...   281   2e-73
gi|298207002|ref|YP_003715181.1| probable ribonucleoside-diphosp...   281   2e-73
gi|221060582|ref|XP_002260936.1| ribonucleotide reductase small ...   280   2e-73
gi|156102402|ref|XP_001616894.1| ribonucleoside-diphosphate redu...   280   3e-73
gi|237845387|ref|XP_002371991.1| ribonucleotide-diphosphate redu...   279   4e-73
gi|221480670|gb|EEE19110.1| ribonucleotide-diphosphate reductase...   279   5e-73
gi|224007863|ref|XP_002292891.1| predicted protein [Thalassiosir...   279   5e-73
gi|227541|prf||1706181A ribonucleotide reductase                      278   1e-72
gi|73852496|ref|YP_293780.1| ribonucleoside-diphosphate reductas...   278   1e-72
gi|1710398|sp|P50650.1|RIR2_PLAF4 RecName: Full=Ribonucleoside-d...   277   1e-72
gi|70936723|ref|XP_739266.1| ribonucleotide reductase small subu...   277   2e-72
gi|283481249|emb|CAZ69365.1| ribonucleoside-diphosphate reductas...   276   3e-72
gi|40556174|ref|NP_955259.1| CNPV236 ribonucleotide reductase sm...   276   3e-72
gi|321263951|ref|XP_003196693.1| ribonucleotide reductase small ...   276   5e-72
gi|124808087|ref|XP_001348226.1| ribonucleotide reductase small ...   276   5e-72
gi|82538850|ref|XP_723858.1| ribonucleotide reductase small chai...   275   7e-72
gi|328722535|ref|XP_001944897.2| PREDICTED: ribonucleoside-dipho...   275   8e-72
gi|159465291|ref|XP_001690856.1| ribonucleoside-diphosphate redu...   275   9e-72
gi|326483608|gb|EGE07618.1| hypothetical protein TEQG_06532 [Tri...   273   3e-71
gi|297818266|ref|XP_002877016.1| hypothetical protein ARALYDRAFT...   273   3e-71
gi|15232077|ref|NP_189342.1| Ribonucleoside-diphosphate reductas...   273   3e-71
gi|6525234|gb|AAF15363.1|AF205376_1 ribonucleotide reductase R2 ...   273   4e-71
gi|301166951|emb|CBW26530.1| putative ribonucleoside-diphosphate...   273   4e-71
gi|255080138|ref|XP_002503649.1| predicted protein [Micromonas s...   272   7e-71
gi|58260834|ref|XP_567827.1| ribonucleotide reductase small subu...   271   1e-70
gi|338728582|ref|XP_003365702.1| PREDICTED: ribonucleoside-dipho...   270   3e-70
gi|335286238|ref|XP_003355054.1| PREDICTED: ribonucleoside-dipho...   269   5e-70
gi|89890041|ref|ZP_01201552.1| ribonucleoside-diphosphate reduct...   269   5e-70
gi|282174133|ref|YP_003358235.1| ORF96 [Anguillid herpesvirus 1]...   269   6e-70
gi|296227442|ref|XP_002759378.1| PREDICTED: ribonucleoside-dipho...   268   7e-70
gi|219126374|ref|XP_002183434.1| predicted protein [Phaeodactylu...   268   1e-69
gi|27769295|gb|AAH42468.1| Similar to ribonucleotide reductase M...   268   1e-69
gi|303272255|ref|XP_003055489.1| predicted protein [Micromonas p...   268   1e-69
gi|224000239|ref|XP_002289792.1| predicted protein [Thalassiosir...   268   1e-69
gi|289177076|ref|NP_001165949.1| ribonucleoside-diphosphate redu...   267   2e-69
gi|345779193|ref|XP_003431837.1| PREDICTED: ribonucleoside-dipho...   267   2e-69
gi|417659|sp|P32209.1|RIR2_SWPVK RecName: Full=Ribonucleoside-di...   266   3e-69
gi|156087150|ref|XP_001610982.1| ribonucleoside-diphosphate redu...   266   4e-69
gi|323337103|gb|EGA78359.1| Rnr2p [Saccharomyces cerevisiae Vin13]    264   2e-68
gi|67906414|gb|AAY82584.1| ribonucleotide reductase subunit 2 [C...   263   4e-68
gi|219110949|ref|XP_002177226.1| predicted protein [Phaeodactylu...   262   6e-68
gi|242012701|ref|XP_002427066.1| Ribonucleoside-diphosphate redu...   261   1e-67
gi|346644878|ref|NP_001231111.1| ribonucleoside-diphosphate redu...   261   2e-67
gi|88682973|gb|AAI05512.1| RRM2 protein [Bos taurus]                  261   2e-67
gi|1710399|sp|P50649.1|RIR2_PLAFG RecName: Full=Ribonucleoside-d...   260   2e-67
gi|297265423|ref|XP_001091447.2| PREDICTED: ribonucleoside-dipho...   260   2e-67
gi|269862698|ref|XP_002650940.1| ribonucleoside-diphosphate redu...   259   5e-67
gi|157952945|ref|YP_001497837.1| hypothetical protein NY2A_B641R...   258   8e-67
gi|9632043|ref|NP_048832.1| hypothetical protein [Paramecium bur...   258   8e-67
gi|209877302|ref|XP_002140093.1| ribonucleotide-diphosphate redu...   258   1e-66
gi|313844096|ref|YP_004061759.1| hypothetical protein OlV1_126 [...   258   1e-66
gi|269865627|ref|XP_002651990.1| ribonucleoside-diphosphate redu...   256   3e-66
gi|157953769|ref|YP_001498660.1| hypothetical protein AR158_C579...   256   4e-66
gi|163955147|ref|YP_001648251.1| hypothetical protein OsV5_174r ...   255   9e-66
gi|313768358|ref|YP_004062038.1| hypothetical protein MpV1_155c ...   255   1e-65
gi|260909050|gb|ACX54162.1| RR2 protein [Shrimp white spot syndr...   254   1e-65
gi|323453718|gb|EGB09589.1| hypothetical protein AURANDRAFT_6002...   254   2e-65
gi|17158292|ref|NP_477710.1| wsv188 [Shrimp white spot syndrome ...   254   2e-65
gi|7672989|gb|AAF66689.1|AF144620_1 ribonucleotide reductase sma...   253   2e-65
gi|290343623|ref|YP_003494990.1| hypothetical protein OTV1_151 [...   253   3e-65
gi|314055235|ref|YP_004063573.1| ribonucleoside-diphosphate redu...   252   6e-65
gi|116326775|ref|YP_803312.1| hypothetical protein TNAV2c_gp089 ...   252   7e-65
gi|122921307|pdb|2O1Z|A Chain A, Plasmodium Vivax Ribonucleotide...   251   1e-64
gi|312599293|gb|ADQ91316.1| hypothetical protein BpV2_149c [Bath...   250   2e-64
gi|313768143|ref|YP_004061574.1| hypothetical protein BpV1_144c ...   249   4e-64
gi|47213103|emb|CAF89523.1| unnamed protein product [Tetraodon n...   249   4e-64
gi|66475262|ref|XP_627447.1| ribonucleotide reductase small subu...   249   7e-64
gi|292658982|gb|ADE34370.1| ribonucleotide reductase small chain...   248   7e-64
gi|322510876|gb|ADX06189.1| putative ribonucleotide reductase sm...   248   9e-64
gi|19881429|ref|NP_612246.1| putative ribonucleotide reductase s...   248   1e-63
gi|310831442|ref|YP_003970085.1| putative ribonucleoside-diphosp...   247   3e-63
gi|269865122|ref|XP_002651812.1| ribonucleoside-diphosphate redu...   246   3e-63
gi|27923845|sp|Q9QTF2.1|RIR2_RSIV RecName: Full=Ribonucleoside-d...   245   8e-63
gi|67585619|ref|XP_665115.1| ribonucleotide reductase R2 subunit...   244   1e-62
gi|50237508|gb|AAT71841.1| ribonucleotide reductase small chain ...   244   2e-62
gi|62421216|gb|AAX82336.1| ribonucleotide reductase small chain ...   244   2e-62
gi|115691069|ref|XP_001203692.1| PREDICTED: similar to ribonuleo...   243   4e-62
gi|56555145|gb|AAV98100.1| RR2 protein [Shrimp white spot syndro...   243   5e-62
gi|209170936|ref|YP_002268082.1| agip52 [Agrotis ipsilon multipl...   241   9e-62
gi|155370749|ref|YP_001426283.1| hypothetical protein FR483_N651...   241   1e-61
gi|155122339|gb|ABT14207.1| hypothetical protein MT325_M653L [Pa...   241   1e-61

Searching..................................................done


Results from round 2


                                                                 Score    E
Sequences producing significant alignments:                      (bits) Value
Sequences used in model and found again:

gi|260950985|ref|XP_002619789.1| hypothetical protein CLUG_00948...   543   e-152
gi|150863757|ref|XP_001382334.2| small subunit of ribonucleotide...   540   e-152
gi|344234526|gb|EGV66394.1| hypothetical protein CANTEDRAFT_1121...   540   e-151
gi|146418573|ref|XP_001485252.1| hypothetical protein PGUG_02981...   538   e-151
gi|149248382|ref|XP_001528578.1| ribonucleoside-diphosphate redu...   535   e-150
gi|344303170|gb|EGW33444.1| hypothetical protein SPAPADRAFT_5032...   531   e-149
gi|294659365|ref|XP_461732.2| DEHA2G04268p [Debaryomyces hanseni...   531   e-149
gi|260064013|ref|NP_001159403.1| ribonucleoside-diphosphate redu...   528   e-148
gi|119621373|gb|EAX00968.1| hCG23833, isoform CRA_b [Homo sapien...   528   e-148
gi|45184688|ref|NP_982406.1| AAL136Cp [Ashbya gossypii ATCC 1089...   528   e-148
gi|297668213|ref|XP_002812343.1| PREDICTED: ribonucleoside-dipho...   527   e-148
gi|255711354|ref|XP_002551960.1| KLTH0B03938p [Lachancea thermot...   526   e-147
gi|68481406|ref|XP_715342.1| hypothetical protein CaO19.5801 [Ca...   525   e-147
gi|254572986|ref|XP_002493602.1| Small subunit of the ribonucleo...   525   e-147
gi|254586079|ref|XP_002498607.1| ZYRO0G14388p [Zygosaccharomyces...   525   e-147
gi|320580024|gb|EFW94247.1| Small subunit of the ribonucleotide-...   525   e-147
gi|241951066|ref|XP_002418255.1| ribonucleoside-diphosphate redu...   524   e-147
gi|332247268|ref|XP_003272775.1| PREDICTED: ribonucleoside-dipho...   522   e-146
gi|212533263|ref|XP_002146788.1| ribonucleotide reductase small ...   521   e-146
gi|242777635|ref|XP_002479074.1| ribonucleotide reductase small ...   521   e-146
gi|50311465|ref|XP_455757.1| hypothetical protein [Kluyveromyces...   520   e-145
gi|225684487|gb|EEH22771.1| ribonucleoside-diphosphate reductase...   520   e-145
gi|121713826|ref|XP_001274524.1| ribonucleotide reductase small ...   520   e-145
gi|225561749|gb|EEH10029.1| ribonucleotide reductase M2 B [Ajell...   519   e-145
gi|50545856|ref|XP_500466.1| YALI0B03630p [Yarrowia lipolytica] ...   519   e-145
gi|145249942|ref|XP_001401310.1| ribonucleoside-diphosphate redu...   519   e-145
gi|115387427|ref|XP_001211219.1| ribonucleoside-diphosphate redu...   518   e-145
gi|126303832|ref|XP_001381111.1| PREDICTED: ribonucleoside-dipho...   518   e-145
gi|261189551|ref|XP_002621186.1| ribonucleotide reductase small ...   516   e-144
gi|330921941|ref|XP_003299625.1| hypothetical protein PTT_10664 ...   516   e-144
gi|119478853|ref|XP_001259462.1| ribonucleotide reductase small ...   516   e-144
gi|169779219|ref|XP_001824074.1| ribonucleoside-diphosphate redu...   515   e-144
gi|189199548|ref|XP_001936111.1| ribonucleoside-diphosphate redu...   515   e-144
gi|67515571|ref|XP_657671.1| hypothetical protein AN0067.2 [Aspe...   514   e-144
gi|119174781|ref|XP_001239725.1| hypothetical protein CIMG_09346...   514   e-144
gi|303314521|ref|XP_003067269.1| ribonucleoside-diphosphate redu...   514   e-144
gi|302665732|ref|XP_003024474.1| hypothetical protein TRV_01368 ...   514   e-144
gi|11878241|gb|AAG40862.1| ribonucleotide reductase [Emericella ...   514   e-143
gi|70997335|ref|XP_753417.1| ribonucleotide reductase small subu...   513   e-143
gi|258567064|ref|XP_002584276.1| ribonucleoside-diphosphate redu...   511   e-143
gi|255954081|ref|XP_002567793.1| Pc21g07530 [Penicillium chrysog...   511   e-143
gi|4557845|ref|NP_001025.1| ribonucleoside-diphosphate reductase...   511   e-143
gi|50286273|ref|XP_445565.1| hypothetical protein [Candida glabr...   511   e-143
gi|338714129|ref|XP_001502384.2| PREDICTED: ribonucleoside-dipho...   510   e-142
gi|301772278|ref|XP_002921557.1| PREDICTED: ribonucleoside-dipho...   509   e-142
gi|296421312|ref|XP_002840209.1| hypothetical protein [Tuber mel...   508   e-142
gi|149408710|ref|XP_001506085.1| PREDICTED: ribonucleoside-dipho...   508   e-142
gi|302497417|ref|XP_003010709.1| hypothetical protein ARB_03411 ...   507   e-142
gi|75076796|sp|Q4R7Q7.1|RIR2_MACFA RecName: Full=Ribonucleoside-...   507   e-141
gi|312216546|emb|CBX96496.1| similar to ribonucleoside-diphospha...   507   e-141
gi|85109237|ref|XP_962820.1| ribonucleoside-diphosphate reductas...   507   e-141
gi|310798394|gb|EFQ33287.1| ribonucleotide reductase [Glomerella...   507   e-141
gi|148705043|gb|EDL36990.1| ribonucleotide reductase M2 [Mus mus...   507   e-141
gi|336469285|gb|EGO57447.1| small subunit of ribonucleotide redu...   506   e-141
gi|73979721|ref|XP_540076.2| PREDICTED: ribonucleoside-diphospha...   506   e-141
gi|315041979|ref|XP_003170366.1| ribonucleoside-diphosphate redu...   506   e-141
gi|347003201|gb|AEO69601.1| hypothetical protein THITE_2069122 [...   506   e-141
gi|339469061|gb|EGP84161.1| hypothetical protein MYCGRDRAFT_1109...   506   e-141
gi|327298815|ref|XP_003234101.1| ribonucleotide reductase small ...   506   e-141
gi|7106399|ref|NP_033130.1| ribonucleoside-diphosphate reductase...   506   e-141
gi|148230557|ref|NP_001080772.1| ribonucleotide reductase M2 pol...   506   e-141
gi|346972025|gb|EGY15477.1| ribonucleoside-diphosphate reductase...   506   e-141
gi|326472581|gb|EGD96590.1| ribonucleotide reductase small subun...   506   e-141
gi|169860861|ref|XP_001837065.1| ribonucleotide reductase small ...   505   e-141
gi|344243911|gb|EGW00015.1| Ribonucleoside-diphosphate reductase...   505   e-141
gi|15826569|pdb|1JK0|A Chain A, Ribonucleotide Reductase Y2y4 He...   505   e-141
gi|336271379|ref|XP_003350448.1| hypothetical protein SMAC_02161...   505   e-141
gi|302409182|ref|XP_003002425.1| ribonucleoside-diphosphate redu...   505   e-141
gi|116191729|ref|XP_001221677.1| hypothetical protein CHGG_05582...   504   e-141
gi|340905392|gb|EGS17760.1| hypothetical protein CTHT_0071060 [C...   504   e-141
gi|929959|gb|AAA74020.1| ribonuleotide reductase small subunit [...   504   e-140
gi|346644876|ref|NP_001231110.1| ribonucleoside-diphosphate redu...   504   e-140
gi|169613737|ref|XP_001800285.1| hypothetical protein SNOG_10001...   504   e-140
gi|347009923|gb|AEO57409.1| hypothetical protein MYCTH_68292 [My...   503   e-140
gi|293343290|ref|XP_002725449.1| PREDICTED: ribonucleotide reduc...   503   e-140
gi|321476700|gb|EFX87660.1| hypothetical protein DAPPUDRAFT_3064...   503   e-140
gi|290771185|emb|CAY80753.2| Rnr2p [Saccharomyces cerevisiae EC1...   503   e-140
gi|89268988|emb|CAJ81953.1| ribonucleotide reductase m2 polypept...   503   e-140
gi|18859327|ref|NP_571525.1| ribonucleoside-diphosphate reductas...   503   e-140
gi|156058956|ref|XP_001595401.1| hypothetical protein SS1G_03490...   503   e-140
gi|56118690|ref|NP_001007890.1| ribonucleotide reductase M2, gen...   503   e-140
gi|323347997|gb|EGA82256.1| Rnr2p [Saccharomyces cerevisiae Lalv...   503   e-140
gi|213511642|ref|NP_001133495.1| Ribonucleoside-diphosphate redu...   503   e-140
gi|151945057|gb|EDN63308.1| ribonucleotide reductase subunit [Sa...   503   e-140
gi|6322434|ref|NP_012508.1| Rnr2p [Saccharomyces cerevisiae S288...   503   e-140
gi|74207686|dbj|BAE40088.1| unnamed protein product [Mus musculus]    503   e-140
gi|327261313|ref|XP_003215475.1| PREDICTED: ribonucleoside-dipho...   503   e-140
gi|327261309|ref|XP_003215473.1| PREDICTED: ribonucleoside-dipho...   502   e-140
gi|2500209|sp|Q60561.1|RIR2_MESAU RecName: Full=Ribonucleoside-d...   502   e-140
gi|289177074|ref|NP_001165948.1| ribonucleoside-diphosphate redu...   502   e-140
gi|323308423|gb|EGA61668.1| Rnr2p [Saccharomyces cerevisiae Fost...   502   e-140
gi|10432587|dbj|BAB13815.1| ribonucleotide reductase small subun...   501   e-140
gi|207343947|gb|EDZ71248.1| YJL026Wp-like protein [Saccharomyces...   501   e-140
gi|49899161|gb|AAH75746.1| Ribonucleotide reductase M2 polypepti...   501   e-140
gi|46122063|ref|XP_385585.1| hypothetical protein FG05409.1 [Gib...   501   e-140
gi|71043760|ref|NP_001020911.1| ribonucleoside-diphosphate reduc...   501   e-140
gi|291220709|ref|XP_002730368.1| PREDICTED: ribonucleotide reduc...   501   e-140
gi|327261311|ref|XP_003215474.1| PREDICTED: ribonucleoside-dipho...   501   e-140
gi|336373646|gb|EGO01984.1| hypothetical protein SERLA73DRAFT_10...   501   e-140
gi|335306880|ref|XP_003360612.1| PREDICTED: ribonucleoside-dipho...   501   e-139
gi|266918|sp|P07201.2|RIR2_SPISO RecName: Full=Ribonucleoside-di...   500   e-139
gi|118089009|ref|XP_001231545.1| PREDICTED: similar to small sub...   500   e-139
gi|346322004|gb|EGX91603.1| ribonucleoside-diphosphate reductase...   500   e-139
gi|296809816|ref|XP_002845246.1| ribonucleotide reductase [Arthr...   500   e-139
gi|154296564|ref|XP_001548712.1| ribonucleotide reductase small ...   500   e-139
gi|148234092|ref|NP_001079369.1| ribonucleotide reductase M2 B (...   500   e-139
gi|159465835|ref|XP_001691128.1| ribonucleoside-diphosphate redu...   499   e-139
gi|340522213|gb|EGR52446.1| predicted protein [Trichoderma reese...   499   e-139
gi|241166485|ref|XP_002409876.1| ribonucleotide reductase, beta ...   499   e-139
gi|118089007|ref|XP_419948.2| PREDICTED: similar to small subuni...   499   e-139
gi|302904131|ref|XP_003049009.1| predicted protein [Nectria haem...   499   e-139
gi|345498175|ref|XP_003428168.1| PREDICTED: ribonucleoside-dipho...   499   e-139
gi|342302009|emb|CCC69781.1| hypothetical protein NCAS_0D02000 [...   498   e-139
gi|344280318|ref|XP_003411931.1| PREDICTED: ribonucleoside-dipho...   498   e-139
gi|156545974|ref|XP_001606963.1| PREDICTED: ribonucleoside-dipho...   498   e-139
gi|325181522|emb|CCA15972.1| ribonucleosidediphosphate reductase...   498   e-139
gi|342870144|gb|EGU73441.1| hypothetical protein FOXB_16079 [Fus...   498   e-139
gi|328855581|gb|EGG04707.1| hypothetical protein MELLADRAFT_4906...   498   e-139
gi|322709430|gb|EFZ01006.1| ribonucleoside-diphosphate reductase...   497   e-138
gi|164659270|ref|XP_001730759.1| hypothetical protein MGL_1758 [...   496   e-138
gi|171687074|ref|XP_001908478.1| hypothetical protein [Podospora...   496   e-138
gi|312381384|gb|EFR27142.1| hypothetical protein AND_06323 [Anop...   496   e-138
gi|301774462|ref|XP_002922647.1| PREDICTED: ribonucleoside-dipho...   496   e-138
gi|298713498|emb|CBJ27053.1| Ribonucleoside-diphosphate reductas...   496   e-138
gi|322693757|gb|EFY85606.1| ribonucleoside-diphosphate reductase...   495   e-138
gi|345568467|gb|EGX51361.1| hypothetical protein AOL_s00054g431 ...   495   e-138
gi|300676950|gb|ADK26821.1| ribonucleotide reductase M2 [Zonotri...   495   e-138
gi|224048725|ref|XP_002196356.1| PREDICTED: ribonucleotide reduc...   495   e-138
gi|156847978|ref|XP_001646872.1| hypothetical protein Kpol_2002p...   495   e-138
gi|331245491|ref|XP_003335382.1| ribonucleoside-diphosphate redu...   494   e-138
gi|72008642|ref|XP_780110.1| PREDICTED: similar to ribonucleotid...   494   e-137
gi|326917964|ref|XP_003205263.1| PREDICTED: ribonucleoside-dipho...   494   e-137
gi|302843870|ref|XP_002953476.1| hypothetical protein VOLCADRAFT...   493   e-137
gi|145580571|pdb|2UW2|A Chain A, Crystal Structure Of Human Ribo...   493   e-137
gi|339246545|ref|XP_003374906.1| ribonucleotide reductase R2 sub...   493   e-137
gi|255530602|ref|YP_003090974.1| Ribonucleoside-diphosphate redu...   493   e-137
gi|45360749|ref|NP_989048.1| ribonucleotide reductase M2, gene 1...   493   e-137
gi|18079279|ref|NP_525111.1| ribonucleoside diphosphate reductas...   491   e-137
gi|307110551|gb|EFN58787.1| hypothetical protein CHLNCDRAFT_3410...   491   e-137
gi|148232385|ref|NP_001085389.1| ribonucleotide reductase M2, ge...   491   e-137
gi|149279601|ref|ZP_01885730.1| ribonucleoside-diphosphate reduc...   491   e-137
gi|170032272|ref|XP_001844006.1| ribonucleoside-diphosphate redu...   491   e-137
gi|118087248|ref|XP_418364.2| PREDICTED: hypothetical protein [G...   491   e-137
gi|195485577|ref|XP_002091148.1| GE13485 [Drosophila yakuba] >gn...   490   e-136
gi|195333568|ref|XP_002033462.1| GM20395 [Drosophila sechellia] ...   490   e-136
gi|343767949|emb|CCD23938.1| hypothetical protein NDAI_0C02780 [...   490   e-136
gi|195119943|ref|XP_002004488.1| GI19586 [Drosophila mojavensis]...   490   e-136
gi|77748199|gb|AAI06683.1| MGC78958 protein [Xenopus laevis]          490   e-136
gi|198420293|ref|XP_002130242.1| PREDICTED: similar to Ribonucle...   489   e-136
gi|320164906|gb|EFW41805.1| ribonucleotide reductase m2 polypept...   488   e-136
gi|172448|gb|AAA34987.1| ribonucleotide reductase subunit 2 (RNR...   488   e-136
gi|224129040|ref|XP_002328875.1| predicted protein [Populus tric...   488   e-136
gi|224046583|ref|XP_002198998.1| PREDICTED: hypothetical protein...   487   e-136
gi|195401438|ref|XP_002059320.1| GJ18335 [Drosophila virilis] >g...   487   e-135
gi|158286793|ref|XP_308927.4| AGAP006818-PA [Anopheles gambiae s...   487   e-135
gi|170089003|ref|XP_001875724.1| ribonucleotide reductase, beta ...   487   e-135
gi|156386903|ref|XP_001634150.1| predicted protein [Nematostella...   487   e-135
gi|255724924|ref|XP_002547391.1| ribonucleoside-diphosphate redu...   486   e-135
gi|255536887|ref|XP_002509510.1| ribonucleoside-diphosphate redu...   486   e-135
gi|71024571|ref|XP_762515.1| hypothetical protein UM06368.1 [Ust...   486   e-135
gi|291412327|ref|XP_002722439.1| PREDICTED: ribonucleotide reduc...   486   e-135
gi|156387377|ref|XP_001634180.1| predicted protein [Nematostella...   486   e-135
gi|345326583|ref|XP_001508783.2| PREDICTED: ribonucleoside-dipho...   486   e-135
gi|225451453|ref|XP_002269951.1| PREDICTED: hypothetical protein...   486   e-135
gi|149721713|ref|XP_001493623.1| PREDICTED: ribonucleoside-dipho...   486   e-135
gi|68485781|ref|XP_713171.1| hypothetical protein CaO19.9424 [Ca...   486   e-135
gi|189501948|ref|YP_001957665.1| hypothetical protein Aasi_0535 ...   485   e-135
gi|224055741|ref|XP_002298630.1| predicted protein [Populus tric...   485   e-135
gi|195027582|ref|XP_001986661.1| GH20400 [Drosophila grimshawi] ...   485   e-135
gi|302678465|ref|XP_003028915.1| hypothetical protein SCHCODRAFT...   485   e-135
gi|194673004|ref|XP_607398.4| PREDICTED: ribonucleotide reductas...   485   e-135
gi|340382685|ref|XP_003389849.1| PREDICTED: ribonucleoside-dipho...   485   e-135
gi|157126966|ref|XP_001654749.1| ribonucleoside-diphosphate redu...   485   e-135
gi|156387375|ref|XP_001634179.1| predicted protein [Nematostella...   485   e-135
gi|75076588|sp|Q4R741.1|RIR2B_MACFA RecName: Full=Ribonucleoside...   485   e-135
gi|58260896|ref|XP_567858.1| ribonucleoside-diphosphate reductas...   485   e-135
gi|291388369|ref|XP_002710634.1| PREDICTED: ribonucleotide reduc...   484   e-135
gi|7023557|dbj|BAA92005.1| unnamed protein product [Homo sapiens]     484   e-134
gi|194883840|ref|XP_001976005.1| GG22616 [Drosophila erecta] >gn...   484   e-134
gi|42544136|ref|NP_056528.2| ribonucleoside-diphosphate reductas...   484   e-134
gi|195172750|ref|XP_002027159.1| GL20023 [Drosophila persimilis]...   483   e-134
gi|73974198|ref|XP_539109.2| PREDICTED: ribonucleoside-diphospha...   483   e-134
gi|126322530|ref|XP_001380256.1| PREDICTED: ribonucleoside-dipho...   483   e-134
gi|195436539|ref|XP_002066225.1| GK22247 [Drosophila willistoni]...   483   e-134
gi|41054952|ref|NP_955770.1| ribonucleoside-diphosphate reductas...   483   e-134
gi|302783485|ref|XP_002973515.1| hypothetical protein SELMODRAFT...   483   e-134
gi|320585888|gb|EFW98567.1| ribonucleotide reductase small subun...   483   e-134
gi|194036959|ref|XP_001925036.1| PREDICTED: ribonucleoside-dipho...   483   e-134
gi|327269406|ref|XP_003219485.1| PREDICTED: ribonucleoside-dipho...   483   e-134
gi|187607401|ref|NP_001119973.1| ribonucleotide reductase M2 B (...   483   e-134
gi|326437649|gb|EGD83219.1| ribonucleotide reductase M2 B [Salpi...   483   e-134
gi|159465291|ref|XP_001690856.1| ribonucleoside-diphosphate redu...   483   e-134
gi|55742360|ref|NP_001007164.1| ribonucleoside-diphosphate reduc...   483   e-134
gi|79160106|gb|AAI08038.1| Rrm2b protein [Danio rerio]                483   e-134
gi|145349720|ref|XP_001419276.1| predicted protein [Ostreococcus...   483   e-134
gi|197101489|ref|NP_001125944.1| ribonucleoside-diphosphate redu...   482   e-134
gi|194474072|ref|NP_001124015.1| ribonucleoside-diphosphate redu...   482   e-134
gi|321263777|ref|XP_003196606.1| ribonucleoside-diphosphate redu...   482   e-134
gi|302696699|ref|XP_003038028.1| hypothetical protein SCHCODRAFT...   482   e-134
gi|281340156|gb|EFB15740.1| hypothetical protein PANDA_011632 [A...   481   e-134
gi|241951880|ref|XP_002418662.1| ribonucleoside diphosphate redu...   481   e-134
gi|20178418|ref|NP_619839.1| CPXV051 protein [Cowpox virus] >gnl...   481   e-134
gi|297805560|ref|XP_002870664.1| ribonucleoside-diphosphate redu...   481   e-134
gi|1710401|sp|P49730.1|RIR2_TOBAC RecName: Full=Ribonucleoside-d...   481   e-134
gi|4836362|gb|AAD30422.1|AF117061_1 ribonucleotide reductase R2 ...   481   e-134
gi|262263187|dbj|BAI48096.1| ribonucleotide reductase M2 [Sus sc...   481   e-134
gi|298707394|emb|CBJ30029.1| conserved unknown protein [Ectocarp...   481   e-133
gi|291244313|ref|XP_002742041.1| PREDICTED: ribonucleotide reduc...   481   e-133
gi|2465173|emb|CAA71741.1| ribonucleotide reductase (Class I) [T...   481   e-133
gi|325559284|gb|ADZ30659.1| ribonucleotide reductase small subun...   480   e-133
gi|296227440|ref|XP_002759377.1| PREDICTED: ribonucleoside-dipho...   480   e-133
gi|168049349|ref|XP_001777126.1| predicted protein [Physcomitrel...   480   e-133
gi|56713400|gb|AAW23440.1| ribonucleoside-diphosphate reductase ...   480   e-133
gi|345107208|ref|YP_004821373.1| ribonucleotide reductase small ...   480   e-133
gi|325559071|gb|ADZ30447.1| ribonucleotide reductase small subun...   479   e-133
gi|56404698|sp|O57175.1|RIR2_VACCA RecName: Full=Ribonucleoside-...   479   e-133
gi|340726315|ref|XP_003401505.1| PREDICTED: ribonucleoside-dipho...   479   e-133
gi|218197485|gb|EEC79912.1| hypothetical protein OsI_21460 [Oryz...   479   e-133
gi|75224904|sp|Q6Y657.1|RIR2B_ARATH RecName: Full=Putative ribon...   479   e-133
gi|340726313|ref|XP_003401504.1| PREDICTED: ribonucleoside-dipho...   479   e-133
gi|325557997|gb|ADZ29378.1| ribonucleotide reductase small subun...   479   e-133
gi|44971395|gb|AAS49745.1| RPXV032 [Rabbitpox virus]                  479   e-133
gi|110763195|ref|XP_397443.3| PREDICTED: ribonucleoside-diphosph...   479   e-133
gi|312889900|ref|ZP_07749444.1| Ribonucleoside-diphosphate reduc...   479   e-133
gi|74025550|ref|XP_829341.1| ribonucleoside-diphosphate reductas...   478   e-133
gi|39977011|ref|XP_369893.1| hypothetical protein MGG_06408 [Mag...   478   e-133
gi|223996990|ref|XP_002288168.1| predicted protein [Thalassiosir...   478   e-133
gi|115466138|ref|NP_001056668.1| Os06g0127900 [Oryza sativa Japo...   478   e-133
gi|168031987|ref|XP_001768501.1| predicted protein [Physcomitrel...   478   e-133
gi|111184227|gb|ABH08147.1| HSPV044 [Horsepox virus]                  478   e-133
gi|156839886|ref|XP_001643629.1| hypothetical protein Kpol_478p6...   478   e-133
gi|90660281|gb|ABD97395.1| ribonucleotide reductase small subuni...   477   e-132
gi|194755279|ref|XP_001959919.1| GF11796 [Drosophila ananassae] ...   477   e-132
gi|3914640|sp|O15910.1|RIR2_TRYBB RecName: Full=Ribonucleoside-d...   477   e-132
gi|212274629|ref|NP_001130908.1| hypothetical protein LOC1001920...   477   e-132
gi|74025552|ref|XP_829342.1| ribonucleoside-diphosphate reductas...   477   e-132
gi|194690416|gb|ACF79292.1| unknown [Zea mays] >gnl|BL_ORD_ID|13...   477   e-132
gi|328771482|gb|EGF81522.1| hypothetical protein BATDEDRAFT_1629...   476   e-132
gi|66275840|ref|YP_232925.1| ribonucleotide reductase small subu...   476   e-132
gi|22164633|ref|NP_671546.1| EVM028 [Ectromelia virus] >gnl|BL_O...   476   e-132
gi|74025548|ref|XP_829340.1| ribonucleoside-diphosphate reductas...   476   e-132
gi|325558213|gb|ADZ29593.1| ribonucleotide reductase small subun...   476   e-132
gi|266919|sp|P29883.1|RIR2_VACCP RecName: Full=Ribonucleoside-di...   476   e-132
gi|113195221|ref|YP_717351.1| ribonucleotide reductase small sub...   476   e-132
gi|52077136|dbj|BAD46182.1| putative ribonucleotide reductase R2...   476   e-132
gi|1808636|emb|CAA64118.1| G4L protein [Cowpox virus]                 476   e-132
gi|302682638|ref|XP_003031000.1| hypothetical protein SCHCODRAFT...   476   e-132
gi|325558427|gb|ADZ29806.1| ribonucleotide reductase small subun...   476   e-132
gi|19113338|ref|NP_596546.1| ribonucleotide reductase small subu...   475   e-132
gi|132628|sp|P20493.1|RIR2_VACCC RecName: Full=Ribonucleoside-di...   475   e-132
gi|332876813|ref|ZP_08444570.1| ribonucleoside-diphosphate reduc...   475   e-132
gi|37551487|gb|AAQ93139.1| ribonucleotide reductase small subuni...   475   e-132
gi|326797773|ref|YP_004315592.1| ribonucleoside-diphosphate redu...   475   e-132
gi|17974949|ref|NP_536463.1| C10L [Monkeypox virus Zaire-96-I-16...   475   e-132
gi|168015485|ref|XP_001760281.1| predicted protein [Physcomitrel...   474   e-132
gi|15229476|ref|NP_189000.1| Ribonucleoside-diphosphate reductas...   474   e-132
gi|438946|gb|AAA60776.1| homolog of vaccinia virus CDS F4L (ribo...   474   e-132
gi|885759|gb|AAA69374.1| E4L [Variola virus] >gnl|BL_ORD_ID|9751...   474   e-132
gi|167519412|ref|XP_001744046.1| hypothetical protein [Monosiga ...   474   e-132
gi|9631087|ref|NP_047757.1| ribonucleotide reductase small subun...   474   e-131
gi|301117384|ref|XP_002906420.1| ribonucleoside-diphosphate redu...   474   e-131
gi|885717|gb|AAA69333.1| C8L [Variola virus] >gnl|BL_ORD_ID|2203...   474   e-131
gi|91081999|ref|XP_969259.1| PREDICTED: similar to AGAP006818-PA...   473   e-131
gi|261335316|emb|CBH18310.1| ribonucleoside-diphosphate reductas...   473   e-131
gi|242095388|ref|XP_002438184.1| hypothetical protein SORBIDRAFT...   473   e-131
gi|256081213|ref|XP_002576867.1| ribonucleoside-diphosphate redu...   473   e-131
gi|6969682|gb|AAF33894.1| TF4L [Vaccinia virus Tian Tan]              473   e-131
gi|323098445|gb|ADX22683.1| ribonucleotide reductase small subun...   473   e-131
gi|15232077|ref|NP_189342.1| Ribonucleoside-diphosphate reductas...   473   e-131
gi|212723480|ref|NP_001131892.1| hypothetical protein LOC1001932...   473   e-131
gi|292397811|ref|YP_003517877.1| RR2b [Lymantria xylina MNPV] >g...   473   e-131
gi|343470797|emb|CCD16606.1| unnamed protein product [Trypanosom...   472   e-131
gi|213402763|ref|XP_002172154.1| ribonucleoside-diphosphate redu...   472   e-131
gi|297831106|ref|XP_002883435.1| RNR2/RNR2A [Arabidopsis lyrata ...   472   e-131
gi|51830370|gb|AAU09736.1| YGR180C [Saccharomyces cerevisiae]         472   e-131
gi|313675915|ref|YP_004053911.1| ribonucleoside-diphosphate redu...   472   e-131
gi|325953830|ref|YP_004237490.1| ribonucleoside-diphosphate redu...   472   e-131
gi|256421019|ref|YP_003121672.1| ribonucleoside-diphosphate redu...   472   e-131
gi|323098642|gb|ADX22879.1| ribonucleotide reductase small subun...   471   e-131
gi|297209|emb|CAA48969.1| C8L [Variola virus] >gnl|BL_ORD_ID|903...   471   e-131
gi|297449|emb|CAA46231.1| ribonucleotide reductase, small subuni...   471   e-131
gi|297818266|ref|XP_002877016.1| hypothetical protein ARALYDRAFT...   471   e-131
gi|344272991|ref|XP_003408311.1| PREDICTED: ribonucleoside-dipho...   471   e-131
gi|226294144|gb|EEH49564.1| ribonucleotide reductase R2 subunit ...   471   e-131
gi|306478720|ref|NP_042072.2| Ribonucleoside-diphosphate reducta...   471   e-131
gi|326916502|ref|XP_003204546.1| PREDICTED: ribonucleoside-dipho...   471   e-131
gi|242076364|ref|XP_002448118.1| hypothetical protein SORBIDRAFT...   471   e-130
gi|145553335|ref|XP_001462342.1| hypothetical protein [Parameciu...   470   e-130
gi|4894211|gb|AAD32302.1| ribonucleotide reductase small subunit...   470   e-130
gi|110636874|ref|YP_677081.1| ribonucleoside-diphosphate reducta...   470   e-130
gi|295670491|ref|XP_002795793.1| ribonucleotide reductase R2 sub...   470   e-130
gi|330804590|ref|XP_003290276.1| hypothetical protein DICPUDRAFT...   470   e-130
gi|323450429|gb|EGB06310.1| hypothetical protein AURANDRAFT_6568...   470   e-130
gi|281200507|gb|EFA74725.1| ribonucleotide reductase small subun...   470   e-130
gi|255079598|ref|XP_002503379.1| predicted protein [Micromonas s...   469   e-130
gi|6321619|ref|NP_011696.1| Rnr4p [Saccharomyces cerevisiae S288...   469   e-130
gi|322817571|gb|EFZ25271.1| ribonucleoside-diphosphate reductase...   469   e-130
gi|255037048|ref|YP_003087669.1| Ribonucleoside-diphosphate redu...   469   e-130
gi|145537171|ref|XP_001454302.1| hypothetical protein [Parameciu...   469   e-130
gi|294950175|ref|XP_002786498.1| ribonucleotide reductase small ...   469   e-130
gi|18640273|ref|NP_570429.1| CMLV039 [Camelpox virus] >gnl|BL_OR...   469   e-130
gi|71416121|ref|XP_810103.1| ribonucleoside-diphosphate reductas...   469   e-130
gi|225432510|ref|XP_002279943.1| PREDICTED: hypothetical protein...   468   e-130
gi|226528734|ref|NP_001150842.1| ribonucleoside-diphosphate redu...   468   e-130
gi|297265423|ref|XP_001091447.2| PREDICTED: ribonucleoside-dipho...   468   e-130
gi|343428030|emb|CBQ71554.1| probable small subunit of ribonucle...   468   e-130
gi|151943458|gb|EDN61769.1| ribonucleotide reductase [Saccharomy...   468   e-130
gi|224100309|ref|XP_002311826.1| predicted protein [Populus tric...   468   e-130
gi|544843|gb|AAB29634.1| C8L product [variola virus VAR, India-1...   467   e-129
gi|187903099|ref|YP_001883390.1| ribonucleoside diphosphate redu...   467   e-129
gi|294890631|ref|XP_002773236.1| ribonucleotide reductase small ...   467   e-129
gi|322491821|emb|CBZ27094.1| ribonucleoside-diphosphate reductas...   467   e-129
gi|299747484|ref|XP_001837064.2| ribonucleotide reductase small ...   466   e-129
gi|339898226|ref|XP_003392500.1| putative ribonucleoside-diphosp...   466   e-129
gi|71648907|ref|XP_813233.1| ribonucleoside-diphosphate reductas...   466   e-129
gi|322493026|emb|CBZ28311.1| ribonucleoside-diphosphate reductas...   466   e-129
gi|255551489|ref|XP_002516790.1| ribonucleoside-diphosphate redu...   466   e-129
gi|9633651|ref|NP_051729.1| ribonucleotide reductase, small subu...   466   e-129
gi|157869457|ref|XP_001683280.1| ribonucleoside-diphosphate redu...   466   e-129
gi|47208564|emb|CAF96041.1| unnamed protein product [Tetraodon n...   466   e-129
gi|73544537|ref|XP_848163.1| ribonucleoside-diphosphate reductas...   465   e-129
gi|118383611|ref|XP_001024960.1| ribonucleoside-diphosphate redu...   465   e-129
gi|170664480|gb|ACB28637.1| small subunit ribonucleotide reducta...   465   e-129
gi|324519017|gb|ADY47264.1| Ribonucleoside-diphosphate reductase...   465   e-129
gi|15617531|ref|NP_258331.1| RR2B [Spodoptera litura NPV] >gnl|B...   465   e-129
gi|146090970|ref|XP_001466408.1| putative ribonucleoside-diphosp...   465   e-129
gi|840719|emb|CAA54549.1| ribonucleotide reductase R2 [Arabidops...   464   e-129
gi|154337607|ref|XP_001565036.1| ribonucleoside-diphosphate redu...   464   e-129
gi|74025554|ref|XP_829343.1| ribonucleoside-diphosphate reductas...   464   e-129
gi|311748425|ref|ZP_07722210.1| ribonucleoside-diphosphate reduc...   464   e-129
gi|328700093|ref|XP_001944536.2| PREDICTED: ribonucleoside-dipho...   464   e-128
gi|343084827|ref|YP_004774122.1| ribonucleotide reductase [Cyclo...   464   e-128
gi|154340038|ref|XP_001565976.1| ribonucleoside-diphosphate redu...   463   e-128
gi|328872436|gb|EGG20803.1| ribonucleotide reductase small subun...   463   e-128
gi|338209704|ref|YP_004653751.1| ribonucleoside-diphosphate redu...   463   e-128
gi|124010268|ref|ZP_01694921.1| ribonucleoside-diphosphate reduc...   462   e-128
gi|145352915|ref|XP_001420779.1| predicted protein [Ostreococcus...   462   e-128
gi|3220181|gb|AAC23560.1| ribonucleotide reductase M2 subunit [L...   461   e-128
gi|46446983|ref|YP_008348.1| ribonucleoside-diphosphate reductas...   461   e-128
gi|8101697|gb|AAF72618.1|AF252539_2 ribonucleotide reductase sma...   461   e-128
gi|327403795|ref|YP_004344633.1| Ribonucleoside-diphosphate redu...   460   e-127
gi|289742419|gb|ADD19957.1| ribonucleotide reductase beta subuni...   460   e-127
gi|221120499|ref|XP_002159812.1| PREDICTED: similar to hCG23833 ...   460   e-127
gi|211956300|ref|YP_002302368.1| ribonucleotide reductase small ...   459   e-127
gi|303278144|ref|XP_003058365.1| predicted protein [Micromonas p...   459   e-127
gi|9633826|ref|NP_051904.1| gp015L [Rabbit fibroma virus] >gnl|B...   459   e-127
gi|290977320|ref|XP_002671386.1| predicted protein [Naegleria gr...   459   e-127
gi|308809930|ref|XP_003082274.1| putative ribonucleotide reducta...   458   e-127
gi|284039889|ref|YP_003389819.1| ribonucleoside-diphosphate redu...   458   e-127
gi|313213932|emb|CBY40745.1| unnamed protein product [Oikopleura...   458   e-127
gi|3914644|sp|O46310.1|RIR2_LEIAM RecName: Full=Ribonucleoside-d...   458   e-127
gi|324509007|gb|ADY43795.1| Ribonucleoside-diphosphate reductase...   458   e-127
gi|66822029|ref|XP_644369.1| ribonucleotide reductase small subu...   457   e-126
gi|312130971|ref|YP_003998311.1| ribonucleoside-diphosphate redu...   457   e-126
gi|12085003|ref|NP_073405.1| 20L protein [Yaba-like disease viru...   457   e-126
gi|313235850|emb|CBY19835.1| unnamed protein product [Oikopleura...   456   e-126
gi|157939640|ref|YP_001497012.1| ribonucleotide reductase [Tanap...   456   e-126
gi|38229183|ref|NP_938276.1| 20L [Yaba monkey tumor virus] >gnl|...   456   e-126
gi|62637405|ref|YP_227403.1| Ribonucleotide reductase small subu...   454   e-126
gi|325119319|emb|CBZ54873.1| hypothetical protein NCLIV_052980 [...   453   e-125
gi|146298285|ref|YP_001192876.1| ribonucleoside-diphosphate redu...   453   e-125
gi|340059497|emb|CCC53882.1| putative ribonucleoside-diphosphate...   453   e-125
gi|18640102|ref|NP_570176.1| SPV016 ribonucleotide reductase, sm...   452   e-125
gi|126662515|ref|ZP_01733514.1| ribonucleoside-diphosphate reduc...   452   e-125
gi|260061082|ref|YP_003194162.1| putative ribonucleoside-diphosp...   451   e-125
gi|22595713|gb|AAN02745.1| ribonucleotide reductase small subuni...   451   e-125
gi|10344|emb|CAA26307.1| unnamed protein product [Spisula solidi...   451   e-124
gi|148912897|ref|YP_001293211.1| hypothetical protein GTPV_gp017...   450   e-124
gi|13876672|gb|AAK43560.1| ribonucleoside reductase [lumpy skin ...   450   e-124
gi|302833193|ref|XP_002948160.1| hypothetical protein VOLCADRAFT...   450   e-124
gi|345528681|emb|CCB68711.1| Ribonucleoside-diphosphate reductas...   450   e-124
gi|21492474|ref|NP_659593.1| Ribonucleotide reductase, small sub...   450   e-124
gi|17551968|ref|NP_497821.1| RiboNucleotide Reductase family mem...   449   e-124
gi|91215505|ref|ZP_01252476.1| probable ribonucleoside-diphospha...   449   e-124
gi|194319980|pdb|2VUX|A Chain A, Human Ribonucleotide Reductase,...   449   e-124
gi|225320685|dbj|BAH29738.1| ribonucleoside-diphosphate reductas...   449   e-124
gi|219110949|ref|XP_002177226.1| predicted protein [Phaeodactylu...   449   e-124
gi|224000239|ref|XP_002289792.1| predicted protein [Thalassiosir...   449   e-124
gi|281204152|gb|EFA78348.1| ribonucleotide reductase-related pro...   448   e-124
gi|301097698|ref|XP_002897943.1| ribonucleoside-diphosphate redu...   447   e-123
gi|340500115|gb|EGR27014.1| ribonucleoside-diphosphate reductase...   447   e-123
gi|163753569|ref|ZP_02160692.1| ribonucleoside-diphosphate reduc...   447   e-123
gi|225012154|ref|ZP_03702591.1| Ribonucleoside-diphosphate reduc...   446   e-123
gi|150024561|ref|YP_001295387.1| ribonucleoside-diphosphate redu...   446   e-123
gi|193784694|dbj|BAG53847.1| unnamed protein product [Homo sapie...   446   e-123
gi|268575178|ref|XP_002642568.1| C. briggsae CBR-RNR-2 protein [...   445   e-123
gi|86132508|ref|ZP_01051102.1| ribonucleoside-diphosphate reduct...   445   e-123
gi|15150459|ref|NP_150454.1| LSDV020 ribonucleotide reductase sm...   445   e-123
gi|332247270|ref|XP_003272776.1| PREDICTED: ribonucleoside-dipho...   445   e-123
gi|323452425|gb|EGB08299.1| hypothetical protein AURANDRAFT_5902...   444   e-123
gi|307192386|gb|EFN75622.1| Ribonucleoside-diphosphate reductase...   444   e-122
gi|305665630|ref|YP_003861917.1| putative ribonucleoside-diphosp...   444   e-122
gi|303272255|ref|XP_003055489.1| predicted protein [Micromonas p...   443   e-122
gi|308490981|ref|XP_003107682.1| CRE-RNR-2 protein [Caenorhabdit...   443   e-122
gi|319953269|ref|YP_004164536.1| ribonucleoside-diphosphate redu...   443   e-122
gi|86134368|ref|ZP_01052950.1| ribonucleoside-diphosphate reduct...   443   e-122
gi|322795965|gb|EFZ18591.1| hypothetical protein SINV_11129 [Sol...   443   e-122
gi|323337480|gb|EGA78728.1| Rnr4p [Saccharomyces cerevisiae Vin13]    442   e-122
gi|340617898|ref|YP_004736351.1| ribonucleoside-diphosphate redu...   442   e-122
gi|321263951|ref|XP_003196693.1| ribonucleotide reductase small ...   442   e-122
gi|341889599|gb|EGT45534.1| hypothetical protein CAEBREN_21681 [...   442   e-122
gi|237845387|ref|XP_002371991.1| ribonucleotide-diphosphate redu...   441   e-122
gi|221480670|gb|EEE19110.1| ribonucleotide-diphosphate reductase...   441   e-122
gi|312075738|ref|XP_003140550.1| ribonucleotide reductase M2 B [...   441   e-122
gi|300706309|ref|XP_002995432.1| hypothetical protein NCER_10167...   441   e-121
gi|301166951|emb|CBW26530.1| putative ribonucleoside-diphosphate...   440   e-121
gi|120437796|ref|YP_863482.1| ribonucleoside-diphosphate reducta...   440   e-121
gi|225010999|ref|ZP_03701465.1| Ribonucleoside-diphosphate reduc...   439   e-121
gi|224007863|ref|XP_002292891.1| predicted protein [Thalassiosir...   438   e-121
gi|89890041|ref|ZP_01201552.1| ribonucleoside-diphosphate reduct...   438   e-121
gi|148676854|gb|EDL08801.1| ribonucleotide reductase M2 B (TP53 ...   438   e-121
gi|255080138|ref|XP_002503649.1| predicted protein [Micromonas s...   438   e-121
gi|341884021|gb|EGT39956.1| CBN-RNR-2 protein [Caenorhabditis br...   438   e-121
gi|345110753|pdb|3OLJ|A Chain A, Crystal Structure Of Human Ribo...   438   e-121
gi|58260834|ref|XP_567827.1| ribonucleotide reductase small subu...   438   e-121
gi|336171888|ref|YP_004579026.1| ribonucleoside-diphosphate redu...   438   e-121
gi|50949848|emb|CAH10473.1| hypothetical protein [Homo sapiens]       438   e-121
gi|332214017|ref|XP_003256123.1| PREDICTED: ribonucleoside-dipho...   438   e-120
gi|325286576|ref|YP_004262366.1| Ribonucleoside-diphosphate redu...   438   e-120
gi|225712968|gb|ACO12330.1| Ribonucleoside-diphosphate reductase...   437   e-120
gi|290995765|ref|XP_002680453.1| predicted protein [Naegleria gr...   436   e-120
gi|156087150|ref|XP_001610982.1| ribonucleoside-diphosphate redu...   436   e-120
gi|219126374|ref|XP_002183434.1| predicted protein [Phaeodactylu...   434   e-120
gi|227541|prf||1706181A ribonucleotide reductase                      432   e-119
gi|40556174|ref|NP_955259.1| CNPV236 ribonucleotide reductase sm...   432   e-119
gi|323453718|gb|EGB09589.1| hypothetical protein AURANDRAFT_6002...   431   e-119
gi|19074323|ref|NP_585829.1| RIBONUCLEOSIDE DIPHOSPHATE REDUCTAS...   431   e-118
gi|298207002|ref|YP_003715181.1| probable ribonucleoside-diphosp...   429   e-118
gi|221060582|ref|XP_002260936.1| ribonucleotide reductase small ...   429   e-118
gi|313844096|ref|YP_004061759.1| hypothetical protein OlV1_126 [...   429   e-118
gi|70936723|ref|XP_739266.1| ribonucleotide reductase small subu...   429   e-118
gi|156102402|ref|XP_001616894.1| ribonucleoside-diphosphate redu...   429   e-118
gi|73852496|ref|YP_293780.1| ribonucleoside-diphosphate reductas...   427   e-118
gi|1710398|sp|P50650.1|RIR2_PLAF4 RecName: Full=Ribonucleoside-d...   427   e-117
gi|314055235|ref|YP_004063573.1| ribonucleoside-diphosphate redu...   427   e-117
gi|124808087|ref|XP_001348226.1| ribonucleotide reductase small ...   427   e-117
gi|82538850|ref|XP_723858.1| ribonucleotide reductase small chai...   424   e-117
gi|283481249|emb|CAZ69365.1| ribonucleoside-diphosphate reductas...   424   e-116
gi|88682973|gb|AAI05512.1| RRM2 protein [Bos taurus]                  424   e-116
gi|346644878|ref|NP_001231111.1| ribonucleoside-diphosphate redu...   424   e-116
gi|6525234|gb|AAF15363.1|AF205376_1 ribonucleotide reductase R2 ...   424   e-116
gi|290343623|ref|YP_003494990.1| hypothetical protein OTV1_151 [...   423   e-116
gi|22788780|ref|NP_690492.1| Rr2 [Heliothis zea virus 1] >gnl|BL...   421   e-116
gi|269865926|ref|XP_002652096.1| ribonucleoside-diphosphate redu...   421   e-116
gi|269863618|ref|XP_002651286.1| ribonucleoside-diphosphate redu...   420   e-115
gi|313768358|ref|YP_004062038.1| hypothetical protein MpV1_155c ...   419   e-115
gi|345779193|ref|XP_003431837.1| PREDICTED: ribonucleoside-dipho...   419   e-115
gi|163955147|ref|YP_001648251.1| hypothetical protein OsV5_174r ...   419   e-115
gi|9632043|ref|NP_048832.1| hypothetical protein [Paramecium bur...   418   e-115
gi|338728582|ref|XP_003365702.1| PREDICTED: ribonucleoside-dipho...   417   e-114
gi|335286238|ref|XP_003355054.1| PREDICTED: ribonucleoside-dipho...   417   e-114
gi|62866936|gb|AAY17359.1| ribonucleotide reductase small subuni...   416   e-114
gi|308485547|ref|XP_003104972.1| hypothetical protein CRE_24501 ...   416   e-114
gi|303389600|ref|XP_003073032.1| ribonucleoside-diphosphate redu...   416   e-114
gi|312599293|gb|ADQ91316.1| hypothetical protein BpV2_149c [Bath...   416   e-114
gi|289177076|ref|NP_001165949.1| ribonucleoside-diphosphate redu...   415   e-114
gi|157953769|ref|YP_001498660.1| hypothetical protein AR158_C579...   415   e-114
gi|47213103|emb|CAF89523.1| unnamed protein product [Tetraodon n...   415   e-114
gi|296227442|ref|XP_002759378.1| PREDICTED: ribonucleoside-dipho...   414   e-113
gi|27769295|gb|AAH42468.1| Similar to ribonucleotide reductase M...   414   e-113
gi|209877302|ref|XP_002140093.1| ribonucleotide-diphosphate redu...   413   e-113
gi|322510876|gb|ADX06189.1| putative ribonucleotide reductase sm...   413   e-113
gi|1710399|sp|P50649.1|RIR2_PLAFG RecName: Full=Ribonucleoside-d...   413   e-113
gi|313768143|ref|YP_004061574.1| hypothetical protein BpV1_144c ...   411   e-112
gi|157952945|ref|YP_001497837.1| hypothetical protein NY2A_B641R...   410   e-112
gi|131840053|ref|YP_001096062.1| ORF23 [Cyprinid herpesvirus 3] ...   410   e-112
gi|282174133|ref|YP_003358235.1| ORF96 [Anguillid herpesvirus 1]...   410   e-112
gi|50288235|ref|XP_446546.1| hypothetical protein [Candida glabr...   404   e-110
gi|242012701|ref|XP_002427066.1| Ribonucleoside-diphosphate redu...   403   e-110
gi|66475262|ref|XP_627447.1| ribonucleotide reductase small subu...   401   e-110
gi|328722535|ref|XP_001944897.2| PREDICTED: ribonucleoside-dipho...   401   e-109
gi|155370749|ref|YP_001426283.1| hypothetical protein FR483_N651...   399   e-109
gi|155370982|ref|YP_001426516.1| hypothetical protein ATCV1_Z035...   399   e-109
gi|67585619|ref|XP_665115.1| ribonucleotide reductase R2 subunit...   397   e-108
gi|155122339|gb|ABT14207.1| hypothetical protein MT325_M653L [Pa...   394   e-108
gi|417659|sp|P32209.1|RIR2_SWPVK RecName: Full=Ribonucleoside-di...   394   e-107
gi|294463759|gb|ADE77404.1| unknown [Picea sitchensis]                393   e-107
gi|292658982|gb|ADE34370.1| ribonucleotide reductase small chain...   391   e-107
gi|343768521|emb|CCD24509.1| hypothetical protein NDAI_0D01950 [...   390   e-106
gi|27923845|sp|Q9QTF2.1|RIR2_RSIV RecName: Full=Ribonucleoside-d...   390   e-106
gi|62421216|gb|AAX82336.1| ribonucleotide reductase small chain ...   389   e-106
gi|50237508|gb|AAT71841.1| ribonucleotide reductase small chain ...   388   e-106
gi|297736972|emb|CBI26173.3| unnamed protein product [Vitis vini...   387   e-105
gi|17158292|ref|NP_477710.1| wsv188 [Shrimp white spot syndrome ...   386   e-105
gi|71033209|ref|XP_766246.1| ribonucleotide-diphosphate reductas...   386   e-105
gi|19881429|ref|NP_612246.1| putative ribonucleotide reductase s...   386   e-105
gi|7672989|gb|AAF66689.1|AF144620_1 ribonucleotide reductase sma...   386   e-105
gi|310831442|ref|YP_003970085.1| putative ribonucleoside-diphosp...   384   e-105
gi|67906414|gb|AAY82584.1| ribonucleotide reductase subunit 2 [C...   384   e-104
gi|84998662|ref|XP_954052.1| ribonucleotide reductase R2 subunit...   384   e-104
gi|322510501|gb|ADX05815.1| putative ribonucleotide reductase sm...   384   e-104
gi|122921307|pdb|2O1Z|A Chain A, Plasmodium Vivax Ribonucleotide...   383   e-104
gi|215401283|ref|YP_002332587.1| ribonucleotide reductase small ...   381   e-104
gi|342299491|emb|CCC67247.1| hypothetical protein NCAS_0A06890 [...   381   e-104
gi|269862698|ref|XP_002650940.1| ribonucleoside-diphosphate redu...   381   e-103
gi|326483608|gb|EGE07618.1| hypothetical protein TEQG_06532 [Tri...   380   e-103
gi|260909050|gb|ACX54162.1| RR2 protein [Shrimp white spot syndr...   379   e-103
gi|269865627|ref|XP_002651990.1| ribonucleoside-diphosphate redu...   379   e-103
gi|22549454|ref|NP_689227.1| putative ribonucleotide reductase s...   378   e-103
gi|116326775|ref|YP_803312.1| hypothetical protein TNAV2c_gp089 ...   377   e-102

Sequences not found previously or not previously below threshold:

Searching..................................................done


Results from round 3


                                                                 Score    E
Sequences producing significant alignments:                      (bits) Value
Sequences used in model and found again:

gi|260064013|ref|NP_001159403.1| ribonucleoside-diphosphate redu...   589   e-166
gi|119621373|gb|EAX00968.1| hCG23833, isoform CRA_b [Homo sapien...   589   e-166
gi|297668213|ref|XP_002812343.1| PREDICTED: ribonucleoside-dipho...   588   e-166
gi|344234526|gb|EGV66394.1| hypothetical protein CANTEDRAFT_1121...   588   e-166
gi|260950985|ref|XP_002619789.1| hypothetical protein CLUG_00948...   588   e-166
gi|150863757|ref|XP_001382334.2| small subunit of ribonucleotide...   583   e-164
gi|146418573|ref|XP_001485252.1| hypothetical protein PGUG_02981...   583   e-164
gi|332247268|ref|XP_003272775.1| PREDICTED: ribonucleoside-dipho...   582   e-164
gi|294659365|ref|XP_461732.2| DEHA2G04268p [Debaryomyces hanseni...   578   e-163
gi|126303832|ref|XP_001381111.1| PREDICTED: ribonucleoside-dipho...   578   e-163
gi|149248382|ref|XP_001528578.1| ribonucleoside-diphosphate redu...   578   e-163
gi|254572986|ref|XP_002493602.1| Small subunit of the ribonucleo...   576   e-162
gi|225684487|gb|EEH22771.1| ribonucleoside-diphosphate reductase...   574   e-162
gi|320580024|gb|EFW94247.1| Small subunit of the ribonucleotide-...   574   e-162
gi|45184688|ref|NP_982406.1| AAL136Cp [Ashbya gossypii ATCC 1089...   574   e-162
gi|4557845|ref|NP_001025.1| ribonucleoside-diphosphate reductase...   573   e-161
gi|344303170|gb|EGW33444.1| hypothetical protein SPAPADRAFT_5032...   570   e-160
gi|338714129|ref|XP_001502384.2| PREDICTED: ribonucleoside-dipho...   569   e-160
gi|148705043|gb|EDL36990.1| ribonucleotide reductase M2 [Mus mus...   569   e-160
gi|225561749|gb|EEH10029.1| ribonucleotide reductase M2 B [Ajell...   569   e-160
gi|75076796|sp|Q4R7Q7.1|RIR2_MACFA RecName: Full=Ribonucleoside-...   569   e-160
gi|301772278|ref|XP_002921557.1| PREDICTED: ribonucleoside-dipho...   569   e-160
gi|121713826|ref|XP_001274524.1| ribonucleotide reductase small ...   569   e-160
gi|189199548|ref|XP_001936111.1| ribonucleoside-diphosphate redu...   569   e-160
gi|261189551|ref|XP_002621186.1| ribonucleotide reductase small ...   568   e-160
gi|7106399|ref|NP_033130.1| ribonucleoside-diphosphate reductase...   568   e-160
gi|330921941|ref|XP_003299625.1| hypothetical protein PTT_10664 ...   568   e-160
gi|145249942|ref|XP_001401310.1| ribonucleoside-diphosphate redu...   568   e-160
gi|50545856|ref|XP_500466.1| YALI0B03630p [Yarrowia lipolytica] ...   567   e-160
gi|255711354|ref|XP_002551960.1| KLTH0B03938p [Lachancea thermot...   567   e-160
gi|119174781|ref|XP_001239725.1| hypothetical protein CIMG_09346...   567   e-160
gi|303314521|ref|XP_003067269.1| ribonucleoside-diphosphate redu...   567   e-159
gi|302665732|ref|XP_003024474.1| hypothetical protein TRV_01368 ...   567   e-159
gi|212533263|ref|XP_002146788.1| ribonucleotide reductase small ...   567   e-159
gi|68481406|ref|XP_715342.1| hypothetical protein CaO19.5801 [Ca...   566   e-159
gi|73979721|ref|XP_540076.2| PREDICTED: ribonucleoside-diphospha...   566   e-159
gi|346644876|ref|NP_001231110.1| ribonucleoside-diphosphate redu...   566   e-159
gi|149408710|ref|XP_001506085.1| PREDICTED: ribonucleoside-dipho...   566   e-159
gi|344243911|gb|EGW00015.1| Ribonucleoside-diphosphate reductase...   566   e-159
gi|293343290|ref|XP_002725449.1| PREDICTED: ribonucleotide reduc...   566   e-159
gi|241951066|ref|XP_002418255.1| ribonucleoside-diphosphate redu...   565   e-159
gi|242777635|ref|XP_002479074.1| ribonucleotide reductase small ...   565   e-159
gi|119478853|ref|XP_001259462.1| ribonucleotide reductase small ...   564   e-159
gi|254586079|ref|XP_002498607.1| ZYRO0G14388p [Zygosaccharomyces...   564   e-159
gi|74207686|dbj|BAE40088.1| unnamed protein product [Mus musculus]    564   e-159
gi|115387427|ref|XP_001211219.1| ribonucleoside-diphosphate redu...   564   e-159
gi|70997335|ref|XP_753417.1| ribonucleotide reductase small subu...   564   e-159
gi|50311465|ref|XP_455757.1| hypothetical protein [Kluyveromyces...   564   e-159
gi|327261311|ref|XP_003215474.1| PREDICTED: ribonucleoside-dipho...   564   e-159
gi|71043760|ref|NP_001020911.1| ribonucleoside-diphosphate reduc...   564   e-158
gi|327261313|ref|XP_003215475.1| PREDICTED: ribonucleoside-dipho...   563   e-158
gi|148230557|ref|NP_001080772.1| ribonucleotide reductase M2 pol...   563   e-158
gi|89268988|emb|CAJ81953.1| ribonucleotide reductase m2 polypept...   563   e-158
gi|327261309|ref|XP_003215473.1| PREDICTED: ribonucleoside-dipho...   563   e-158
gi|56118690|ref|NP_001007890.1| ribonucleotide reductase M2, gen...   563   e-158
gi|2500209|sp|Q60561.1|RIR2_MESAU RecName: Full=Ribonucleoside-d...   562   e-158
gi|258567064|ref|XP_002584276.1| ribonucleoside-diphosphate redu...   562   e-158
gi|296421312|ref|XP_002840209.1| hypothetical protein [Tuber mel...   561   e-158
gi|321476700|gb|EFX87660.1| hypothetical protein DAPPUDRAFT_3064...   561   e-158
gi|18859327|ref|NP_571525.1| ribonucleoside-diphosphate reductas...   561   e-158
gi|266918|sp|P07201.2|RIR2_SPISO RecName: Full=Ribonucleoside-di...   561   e-158
gi|67515571|ref|XP_657671.1| hypothetical protein AN0067.2 [Aspe...   561   e-158
gi|213511642|ref|NP_001133495.1| Ribonucleoside-diphosphate redu...   561   e-158
gi|148234092|ref|NP_001079369.1| ribonucleotide reductase M2 B (...   560   e-158
gi|302497417|ref|XP_003010709.1| hypothetical protein ARB_03411 ...   560   e-157
gi|169779219|ref|XP_001824074.1| ribonucleoside-diphosphate redu...   560   e-157
gi|118089009|ref|XP_001231545.1| PREDICTED: similar to small sub...   560   e-157
gi|49899161|gb|AAH75746.1| Ribonucleotide reductase M2 polypepti...   560   e-157
gi|11878241|gb|AAG40862.1| ribonucleotide reductase [Emericella ...   560   e-157
gi|335306880|ref|XP_003360612.1| PREDICTED: ribonucleoside-dipho...   559   e-157
gi|929959|gb|AAA74020.1| ribonuleotide reductase small subunit [...   559   e-157
gi|327298815|ref|XP_003234101.1| ribonucleotide reductase small ...   559   e-157
gi|85109237|ref|XP_962820.1| ribonucleoside-diphosphate reductas...   559   e-157
gi|255954081|ref|XP_002567793.1| Pc21g07530 [Penicillium chrysog...   559   e-157
gi|326472581|gb|EGD96590.1| ribonucleotide reductase small subun...   558   e-157
gi|169860861|ref|XP_001837065.1| ribonucleotide reductase small ...   558   e-157
gi|347003201|gb|AEO69601.1| hypothetical protein THITE_2069122 [...   558   e-157
gi|118089007|ref|XP_419948.2| PREDICTED: similar to small subuni...   558   e-157
gi|336469285|gb|EGO57447.1| small subunit of ribonucleotide redu...   558   e-157
gi|312216546|emb|CBX96496.1| similar to ribonucleoside-diphospha...   558   e-157
gi|291220709|ref|XP_002730368.1| PREDICTED: ribonucleotide reduc...   558   e-157
gi|310798394|gb|EFQ33287.1| ribonucleotide reductase [Glomerella...   557   e-157
gi|340905392|gb|EGS17760.1| hypothetical protein CTHT_0071060 [C...   557   e-157
gi|289177074|ref|NP_001165948.1| ribonucleoside-diphosphate redu...   557   e-157
gi|336271379|ref|XP_003350448.1| hypothetical protein SMAC_02161...   557   e-156
gi|315041979|ref|XP_003170366.1| ribonucleoside-diphosphate redu...   557   e-156
gi|344280318|ref|XP_003411931.1| PREDICTED: ribonucleoside-dipho...   556   e-156
gi|346972025|gb|EGY15477.1| ribonucleoside-diphosphate reductase...   556   e-156
gi|302409182|ref|XP_003002425.1| ribonucleoside-diphosphate redu...   555   e-156
gi|340522213|gb|EGR52446.1| predicted protein [Trichoderma reese...   555   e-156
gi|169613737|ref|XP_001800285.1| hypothetical protein SNOG_10001...   554   e-156
gi|116191729|ref|XP_001221677.1| hypothetical protein CHGG_05582...   554   e-156
gi|241166485|ref|XP_002409876.1| ribonucleotide reductase, beta ...   554   e-156
gi|347009923|gb|AEO57409.1| hypothetical protein MYCTH_68292 [My...   554   e-156
gi|345498175|ref|XP_003428168.1| PREDICTED: ribonucleoside-dipho...   554   e-156
gi|300676950|gb|ADK26821.1| ribonucleotide reductase M2 [Zonotri...   554   e-156
gi|312381384|gb|EFR27142.1| hypothetical protein AND_06323 [Anop...   554   e-156
gi|325181522|emb|CCA15972.1| ribonucleosidediphosphate reductase...   554   e-156
gi|156058956|ref|XP_001595401.1| hypothetical protein SS1G_03490...   554   e-155
gi|156545974|ref|XP_001606963.1| PREDICTED: ribonucleoside-dipho...   554   e-155
gi|339469061|gb|EGP84161.1| hypothetical protein MYCGRDRAFT_1109...   553   e-155
gi|50286273|ref|XP_445565.1| hypothetical protein [Candida glabr...   553   e-155
gi|46122063|ref|XP_385585.1| hypothetical protein FG05409.1 [Gib...   553   e-155
gi|336373646|gb|EGO01984.1| hypothetical protein SERLA73DRAFT_10...   553   e-155
gi|224048725|ref|XP_002196356.1| PREDICTED: ribonucleotide reduc...   553   e-155
gi|326917964|ref|XP_003205263.1| PREDICTED: ribonucleoside-dipho...   552   e-155
gi|10432587|dbj|BAB13815.1| ribonucleotide reductase small subun...   551   e-155
gi|145580571|pdb|2UW2|A Chain A, Crystal Structure Of Human Ribo...   551   e-155
gi|301774462|ref|XP_002922647.1| PREDICTED: ribonucleoside-dipho...   551   e-155
gi|296809816|ref|XP_002845246.1| ribonucleotide reductase [Arthr...   551   e-155
gi|170032272|ref|XP_001844006.1| ribonucleoside-diphosphate redu...   550   e-154
gi|154296564|ref|XP_001548712.1| ribonucleotide reductase small ...   550   e-154
gi|302904131|ref|XP_003049009.1| predicted protein [Nectria haem...   550   e-154
gi|18079279|ref|NP_525111.1| ribonucleoside diphosphate reductas...   549   e-154
gi|342870144|gb|EGU73441.1| hypothetical protein FOXB_16079 [Fus...   549   e-154
gi|346322004|gb|EGX91603.1| ribonucleoside-diphosphate reductase...   549   e-154
gi|159465835|ref|XP_001691128.1| ribonucleoside-diphosphate redu...   549   e-154
gi|148232385|ref|NP_001085389.1| ribonucleotide reductase M2, ge...   548   e-154
gi|118087248|ref|XP_418364.2| PREDICTED: hypothetical protein [G...   548   e-154
gi|15826569|pdb|1JK0|A Chain A, Ribonucleotide Reductase Y2y4 He...   548   e-154
gi|158286793|ref|XP_308927.4| AGAP006818-PA [Anopheles gambiae s...   548   e-154
gi|322709430|gb|EFZ01006.1| ribonucleoside-diphosphate reductase...   548   e-154
gi|195485577|ref|XP_002091148.1| GE13485 [Drosophila yakuba] >gn...   548   e-154
gi|339246545|ref|XP_003374906.1| ribonucleotide reductase R2 sub...   548   e-154
gi|171687074|ref|XP_001908478.1| hypothetical protein [Podospora...   548   e-154
gi|195119943|ref|XP_002004488.1| GI19586 [Drosophila mojavensis]...   548   e-154
gi|195333568|ref|XP_002033462.1| GM20395 [Drosophila sechellia] ...   547   e-154
gi|45360749|ref|NP_989048.1| ribonucleotide reductase M2, gene 1...   547   e-154
gi|298713498|emb|CBJ27053.1| Ribonucleoside-diphosphate reductas...   547   e-154
gi|77748199|gb|AAI06683.1| MGC78958 protein [Xenopus laevis]          547   e-154
gi|302843870|ref|XP_002953476.1| hypothetical protein VOLCADRAFT...   547   e-153
gi|322693757|gb|EFY85606.1| ribonucleoside-diphosphate reductase...   547   e-153
gi|342302009|emb|CCC69781.1| hypothetical protein NCAS_0D02000 [...   547   e-153
gi|72008642|ref|XP_780110.1| PREDICTED: similar to ribonucleotid...   546   e-153
gi|6322434|ref|NP_012508.1| Rnr2p [Saccharomyces cerevisiae S288...   546   e-153
gi|290771185|emb|CAY80753.2| Rnr2p [Saccharomyces cerevisiae EC1...   546   e-153
gi|328855581|gb|EGG04707.1| hypothetical protein MELLADRAFT_4906...   545   e-153
gi|323347997|gb|EGA82256.1| Rnr2p [Saccharomyces cerevisiae Lalv...   545   e-153
gi|345568467|gb|EGX51361.1| hypothetical protein AOL_s00054g431 ...   545   e-153
gi|151945057|gb|EDN63308.1| ribonucleotide reductase subunit [Sa...   545   e-153
gi|157126966|ref|XP_001654749.1| ribonucleoside-diphosphate redu...   545   e-153
gi|195401438|ref|XP_002059320.1| GJ18335 [Drosophila virilis] >g...   545   e-153
gi|207343947|gb|EDZ71248.1| YJL026Wp-like protein [Saccharomyces...   544   e-153
gi|323308423|gb|EGA61668.1| Rnr2p [Saccharomyces cerevisiae Fost...   544   e-153
gi|345326583|ref|XP_001508783.2| PREDICTED: ribonucleoside-dipho...   544   e-153
gi|224046583|ref|XP_002198998.1| PREDICTED: hypothetical protein...   544   e-153
gi|164659270|ref|XP_001730759.1| hypothetical protein MGL_1758 [...   544   e-152
gi|340382685|ref|XP_003389849.1| PREDICTED: ribonucleoside-dipho...   543   e-152
gi|255530602|ref|YP_003090974.1| Ribonucleoside-diphosphate redu...   543   e-152
gi|224129040|ref|XP_002328875.1| predicted protein [Populus tric...   543   e-152
gi|195027582|ref|XP_001986661.1| GH20400 [Drosophila grimshawi] ...   542   e-152
gi|126322530|ref|XP_001380256.1| PREDICTED: ribonucleoside-dipho...   542   e-152
gi|198420293|ref|XP_002130242.1| PREDICTED: similar to Ribonucle...   542   e-152
gi|194883840|ref|XP_001976005.1| GG22616 [Drosophila erecta] >gn...   542   e-152
gi|255536887|ref|XP_002509510.1| ribonucleoside-diphosphate redu...   541   e-152
gi|195436539|ref|XP_002066225.1| GK22247 [Drosophila willistoni]...   541   e-152
gi|149721713|ref|XP_001493623.1| PREDICTED: ribonucleoside-dipho...   541   e-152
gi|307110551|gb|EFN58787.1| hypothetical protein CHLNCDRAFT_3410...   541   e-152
gi|320164906|gb|EFW41805.1| ribonucleotide reductase m2 polypept...   541   e-152
gi|331245491|ref|XP_003335382.1| ribonucleoside-diphosphate redu...   540   e-151
gi|156386903|ref|XP_001634150.1| predicted protein [Nematostella...   540   e-151
gi|262263187|dbj|BAI48096.1| ribonucleotide reductase M2 [Sus sc...   540   e-151
gi|156387377|ref|XP_001634180.1| predicted protein [Nematostella...   540   e-151
gi|75076588|sp|Q4R741.1|RIR2B_MACFA RecName: Full=Ribonucleoside...   540   e-151
gi|224055741|ref|XP_002298630.1| predicted protein [Populus tric...   540   e-151
gi|225451453|ref|XP_002269951.1| PREDICTED: hypothetical protein...   540   e-151
gi|73974198|ref|XP_539109.2| PREDICTED: ribonucleoside-diphospha...   540   e-151
gi|149279601|ref|ZP_01885730.1| ribonucleoside-diphosphate reduc...   539   e-151
gi|4836362|gb|AAD30422.1|AF117061_1 ribonucleotide reductase R2 ...   539   e-151
gi|291412327|ref|XP_002722439.1| PREDICTED: ribonucleotide reduc...   539   e-151
gi|170089003|ref|XP_001875724.1| ribonucleotide reductase, beta ...   539   e-151
gi|291388369|ref|XP_002710634.1| PREDICTED: ribonucleotide reduc...   539   e-151
gi|195172750|ref|XP_002027159.1| GL20023 [Drosophila persimilis]...   539   e-151
gi|194673004|ref|XP_607398.4| PREDICTED: ribonucleotide reductas...   539   e-151
gi|189501948|ref|YP_001957665.1| hypothetical protein Aasi_0535 ...   539   e-151
gi|42544136|ref|NP_056528.2| ribonucleoside-diphosphate reductas...   539   e-151
gi|327269406|ref|XP_003219485.1| PREDICTED: ribonucleoside-dipho...   539   e-151
gi|79160106|gb|AAI08038.1| Rrm2b protein [Danio rerio]                539   e-151
gi|156387375|ref|XP_001634179.1| predicted protein [Nematostella...   539   e-151
gi|187607401|ref|NP_001119973.1| ribonucleotide reductase M2 B (...   538   e-151
gi|326437649|gb|EGD83219.1| ribonucleotide reductase M2 B [Salpi...   538   e-151
gi|71024571|ref|XP_762515.1| hypothetical protein UM06368.1 [Ust...   538   e-151
gi|194036959|ref|XP_001925036.1| PREDICTED: ribonucleoside-dipho...   538   e-151
gi|55742360|ref|NP_001007164.1| ribonucleoside-diphosphate reduc...   537   e-151
gi|41054952|ref|NP_955770.1| ribonucleoside-diphosphate reductas...   537   e-151
gi|281340156|gb|EFB15740.1| hypothetical protein PANDA_011632 [A...   537   e-151
gi|197101489|ref|NP_001125944.1| ribonucleoside-diphosphate redu...   537   e-150
gi|7023557|dbj|BAA92005.1| unnamed protein product [Homo sapiens]     537   e-150
gi|340726313|ref|XP_003401504.1| PREDICTED: ribonucleoside-dipho...   537   e-150
gi|1710401|sp|P49730.1|RIR2_TOBAC RecName: Full=Ribonucleoside-d...   537   e-150
gi|2465173|emb|CAA71741.1| ribonucleotide reductase (Class I) [T...   536   e-150
gi|340726315|ref|XP_003401505.1| PREDICTED: ribonucleoside-dipho...   536   e-150
gi|297805560|ref|XP_002870664.1| ribonucleoside-diphosphate redu...   536   e-150
gi|156847978|ref|XP_001646872.1| hypothetical protein Kpol_2002p...   536   e-150
gi|343767949|emb|CCD23938.1| hypothetical protein NDAI_0C02780 [...   536   e-150
gi|194474072|ref|NP_001124015.1| ribonucleoside-diphosphate redu...   536   e-150
gi|110763195|ref|XP_397443.3| PREDICTED: ribonucleoside-diphosph...   536   e-150
gi|296227440|ref|XP_002759377.1| PREDICTED: ribonucleoside-dipho...   535   e-150
gi|20178418|ref|NP_619839.1| CPXV051 protein [Cowpox virus] >gnl...   535   e-150
gi|301117384|ref|XP_002906420.1| ribonucleoside-diphosphate redu...   534   e-150
gi|302678465|ref|XP_003028915.1| hypothetical protein SCHCODRAFT...   534   e-150
gi|298707394|emb|CBJ30029.1| conserved unknown protein [Ectocarp...   534   e-149
gi|75224904|sp|Q6Y657.1|RIR2B_ARATH RecName: Full=Putative ribon...   534   e-149
gi|74025550|ref|XP_829341.1| ribonucleoside-diphosphate reductas...   534   e-149
gi|325559284|gb|ADZ30659.1| ribonucleotide reductase small subun...   534   e-149
gi|345107208|ref|YP_004821373.1| ribonucleotide reductase small ...   533   e-149
gi|74025552|ref|XP_829342.1| ribonucleoside-diphosphate reductas...   532   e-149
gi|3914640|sp|O15910.1|RIR2_TRYBB RecName: Full=Ribonucleoside-d...   532   e-149
gi|302696699|ref|XP_003038028.1| hypothetical protein SCHCODRAFT...   532   e-149
gi|320585888|gb|EFW98567.1| ribonucleotide reductase small subun...   532   e-149
gi|325559071|gb|ADZ30447.1| ribonucleotide reductase small subun...   532   e-149
gi|56713400|gb|AAW23440.1| ribonucleoside-diphosphate reductase ...   532   e-149
gi|325557997|gb|ADZ29378.1| ribonucleotide reductase small subun...   532   e-149
gi|145349720|ref|XP_001419276.1| predicted protein [Ostreococcus...   532   e-149
gi|58260896|ref|XP_567858.1| ribonucleoside-diphosphate reductas...   531   e-149
gi|194755279|ref|XP_001959919.1| GF11796 [Drosophila ananassae] ...   531   e-149
gi|56404698|sp|O57175.1|RIR2_VACCA RecName: Full=Ribonucleoside-...   531   e-149
gi|302783485|ref|XP_002973515.1| hypothetical protein SELMODRAFT...   531   e-149
gi|326916502|ref|XP_003204546.1| PREDICTED: ribonucleoside-dipho...   531   e-149
gi|172448|gb|AAA34987.1| ribonucleotide reductase subunit 2 (RNR...   531   e-149
gi|168049349|ref|XP_001777126.1| predicted protein [Physcomitrel...   531   e-149
gi|312889900|ref|ZP_07749444.1| Ribonucleoside-diphosphate reduc...   531   e-149
gi|167519412|ref|XP_001744046.1| hypothetical protein [Monosiga ...   531   e-149
gi|168031987|ref|XP_001768501.1| predicted protein [Physcomitrel...   531   e-148
gi|74025548|ref|XP_829340.1| ribonucleoside-diphosphate reductas...   530   e-148
gi|44971395|gb|AAS49745.1| RPXV032 [Rabbitpox virus]                  530   e-148
gi|223996990|ref|XP_002288168.1| predicted protein [Thalassiosir...   530   e-148
gi|291244313|ref|XP_002742041.1| PREDICTED: ribonucleotide reduc...   530   e-148
gi|111184227|gb|ABH08147.1| HSPV044 [Horsepox virus]                  530   e-148
gi|91081999|ref|XP_969259.1| PREDICTED: similar to AGAP006818-PA...   530   e-148
gi|90660281|gb|ABD97395.1| ribonucleotide reductase small subuni...   529   e-148
gi|159465291|ref|XP_001690856.1| ribonucleoside-diphosphate redu...   529   e-148
gi|256081213|ref|XP_002576867.1| ribonucleoside-diphosphate redu...   529   e-148
gi|15229476|ref|NP_189000.1| Ribonucleoside-diphosphate reductas...   529   e-148
gi|22164633|ref|NP_671546.1| EVM028 [Ectromelia virus] >gnl|BL_O...   529   e-148
gi|321263777|ref|XP_003196606.1| ribonucleoside-diphosphate redu...   529   e-148
gi|261335316|emb|CBH18310.1| ribonucleoside-diphosphate reductas...   529   e-148
gi|39977011|ref|XP_369893.1| hypothetical protein MGG_06408 [Mag...   528   e-148
gi|113195221|ref|YP_717351.1| ribonucleotide reductase small sub...   528   e-148
gi|325558213|gb|ADZ29593.1| ribonucleotide reductase small subun...   528   e-148
gi|66275840|ref|YP_232925.1| ribonucleotide reductase small subu...   528   e-148
gi|438946|gb|AAA60776.1| homolog of vaccinia virus CDS F4L (ribo...   528   e-148
gi|325558427|gb|ADZ29806.1| ribonucleotide reductase small subun...   528   e-148
gi|218197485|gb|EEC79912.1| hypothetical protein OsI_21460 [Oryz...   528   e-148
gi|168015485|ref|XP_001760281.1| predicted protein [Physcomitrel...   528   e-148
gi|68485781|ref|XP_713171.1| hypothetical protein CaO19.9424 [Ca...   527   e-148
gi|1808636|emb|CAA64118.1| G4L protein [Cowpox virus]                 527   e-148
gi|266919|sp|P29883.1|RIR2_VACCP RecName: Full=Ribonucleoside-di...   527   e-148
gi|115466138|ref|NP_001056668.1| Os06g0127900 [Oryza sativa Japo...   527   e-148
gi|332876813|ref|ZP_08444570.1| ribonucleoside-diphosphate reduc...   527   e-147
gi|212274629|ref|NP_001130908.1| hypothetical protein LOC1001920...   527   e-147
gi|328771482|gb|EGF81522.1| hypothetical protein BATDEDRAFT_1629...   527   e-147
gi|17974949|ref|NP_536463.1| C10L [Monkeypox virus Zaire-96-I-16...   527   e-147
gi|194690416|gb|ACF79292.1| unknown [Zea mays] >gnl|BL_ORD_ID|13...   527   e-147
gi|885759|gb|AAA69374.1| E4L [Variola virus] >gnl|BL_ORD_ID|9751...   526   e-147
gi|132628|sp|P20493.1|RIR2_VACCC RecName: Full=Ribonucleoside-di...   526   e-147
gi|343470797|emb|CCD16606.1| unnamed protein product [Trypanosom...   526   e-147
gi|885717|gb|AAA69333.1| C8L [Variola virus] >gnl|BL_ORD_ID|2203...   526   e-147
gi|37551487|gb|AAQ93139.1| ribonucleotide reductase small subuni...   526   e-147
gi|297831106|ref|XP_002883435.1| RNR2/RNR2A [Arabidopsis lyrata ...   526   e-147
gi|226294144|gb|EEH49564.1| ribonucleotide reductase R2 subunit ...   526   e-147
gi|52077136|dbj|BAD46182.1| putative ribonucleotide reductase R2...   526   e-147
gi|325953830|ref|YP_004237490.1| ribonucleoside-diphosphate redu...   525   e-147
gi|110636874|ref|YP_677081.1| ribonucleoside-diphosphate reducta...   525   e-147
gi|9631087|ref|NP_047757.1| ribonucleotide reductase small subun...   525   e-147
gi|6969682|gb|AAF33894.1| TF4L [Vaccinia virus Tian Tan]              524   e-147
gi|326797773|ref|YP_004315592.1| ribonucleoside-diphosphate redu...   524   e-147
gi|295670491|ref|XP_002795793.1| ribonucleotide reductase R2 sub...   524   e-147
gi|323098445|gb|ADX22683.1| ribonucleotide reductase small subun...   524   e-147
gi|212723480|ref|NP_001131892.1| hypothetical protein LOC1001932...   524   e-147
gi|297265423|ref|XP_001091447.2| PREDICTED: ribonucleoside-dipho...   524   e-147
gi|313675915|ref|YP_004053911.1| ribonucleoside-diphosphate redu...   524   e-146
gi|242095388|ref|XP_002438184.1| hypothetical protein SORBIDRAFT...   523   e-146
gi|324519017|gb|ADY47264.1| Ribonucleoside-diphosphate reductase...   523   e-146
gi|297209|emb|CAA48969.1| C8L [Variola virus] >gnl|BL_ORD_ID|903...   523   e-146
gi|255724924|ref|XP_002547391.1| ribonucleoside-diphosphate redu...   523   e-146
gi|323098642|gb|ADX22879.1| ribonucleotide reductase small subun...   523   e-146
gi|15232077|ref|NP_189342.1| Ribonucleoside-diphosphate reductas...   523   e-146
gi|306478720|ref|NP_042072.2| Ribonucleoside-diphosphate reducta...   522   e-146
gi|344272991|ref|XP_003408311.1| PREDICTED: ribonucleoside-dipho...   522   e-146
gi|292397811|ref|YP_003517877.1| RR2b [Lymantria xylina MNPV] >g...   522   e-146
gi|323450429|gb|EGB06310.1| hypothetical protein AURANDRAFT_6568...   522   e-146
gi|322817571|gb|EFZ25271.1| ribonucleoside-diphosphate reductase...   522   e-146
gi|19113338|ref|NP_596546.1| ribonucleotide reductase small subu...   522   e-146
gi|71416121|ref|XP_810103.1| ribonucleoside-diphosphate reductas...   522   e-146
gi|297818266|ref|XP_002877016.1| hypothetical protein ARALYDRAFT...   522   e-146
gi|156839886|ref|XP_001643629.1| hypothetical protein Kpol_478p6...   522   e-146
gi|241951880|ref|XP_002418662.1| ribonucleoside diphosphate redu...   521   e-146
gi|255037048|ref|YP_003087669.1| Ribonucleoside-diphosphate redu...   521   e-146
gi|242076364|ref|XP_002448118.1| hypothetical protein SORBIDRAFT...   521   e-146
gi|145553335|ref|XP_001462342.1| hypothetical protein [Parameciu...   521   e-146
gi|4894211|gb|AAD32302.1| ribonucleotide reductase small subunit...   521   e-146
gi|18640273|ref|NP_570429.1| CMLV039 [Camelpox virus] >gnl|BL_OR...   520   e-145
gi|256421019|ref|YP_003121672.1| ribonucleoside-diphosphate redu...   520   e-145
gi|255079598|ref|XP_002503379.1| predicted protein [Micromonas s...   520   e-145
gi|145537171|ref|XP_001454302.1| hypothetical protein [Parameciu...   520   e-145
gi|343084827|ref|YP_004774122.1| ribonucleotide reductase [Cyclo...   519   e-145
gi|297449|emb|CAA46231.1| ribonucleotide reductase, small subuni...   519   e-145
gi|544843|gb|AAB29634.1| C8L product [variola virus VAR, India-1...   519   e-145
gi|118383611|ref|XP_001024960.1| ribonucleoside-diphosphate redu...   519   e-145
gi|71648907|ref|XP_813233.1| ribonucleoside-diphosphate reductas...   519   e-145
gi|311748425|ref|ZP_07722210.1| ribonucleoside-diphosphate reduc...   519   e-145
gi|226528734|ref|NP_001150842.1| ribonucleoside-diphosphate redu...   519   e-145
gi|225432510|ref|XP_002279943.1| PREDICTED: hypothetical protein...   519   e-145
gi|281200507|gb|EFA74725.1| ribonucleotide reductase small subun...   519   e-145
gi|187903099|ref|YP_001883390.1| ribonucleoside diphosphate redu...   519   e-145
gi|255551489|ref|XP_002516790.1| ribonucleoside-diphosphate redu...   518   e-145
gi|15617531|ref|NP_258331.1| RR2B [Spodoptera litura NPV] >gnl|B...   518   e-145
gi|840719|emb|CAA54549.1| ribonucleotide reductase R2 [Arabidops...   517   e-145
gi|343428030|emb|CBQ71554.1| probable small subunit of ribonucle...   517   e-145
gi|9633651|ref|NP_051729.1| ribonucleotide reductase, small subu...   517   e-145
gi|294950175|ref|XP_002786498.1| ribonucleotide reductase small ...   517   e-144
gi|330804590|ref|XP_003290276.1| hypothetical protein DICPUDRAFT...   517   e-144
gi|74025554|ref|XP_829343.1| ribonucleoside-diphosphate reductas...   517   e-144
gi|170664480|gb|ACB28637.1| small subunit ribonucleotide reducta...   516   e-144
gi|224100309|ref|XP_002311826.1| predicted protein [Populus tric...   516   e-144
gi|46446983|ref|YP_008348.1| ribonucleoside-diphosphate reductas...   516   e-144
gi|339898226|ref|XP_003392500.1| putative ribonucleoside-diphosp...   516   e-144
gi|322491821|emb|CBZ27094.1| ribonucleoside-diphosphate reductas...   516   e-144
gi|313213932|emb|CBY40745.1| unnamed protein product [Oikopleura...   516   e-144
gi|302682638|ref|XP_003031000.1| hypothetical protein SCHCODRAFT...   516   e-144
gi|299747484|ref|XP_001837064.2| ribonucleotide reductase small ...   515   e-144
gi|322493026|emb|CBZ28311.1| ribonucleoside-diphosphate reductas...   515   e-144
gi|73544537|ref|XP_848163.1| ribonucleoside-diphosphate reductas...   514   e-144
gi|313235850|emb|CBY19835.1| unnamed protein product [Oikopleura...   514   e-144
gi|328700093|ref|XP_001944536.2| PREDICTED: ribonucleoside-dipho...   514   e-144
gi|328872436|gb|EGG20803.1| ribonucleotide reductase small subun...   514   e-144
gi|294890631|ref|XP_002773236.1| ribonucleotide reductase small ...   514   e-144
gi|221120499|ref|XP_002159812.1| PREDICTED: similar to hCG23833 ...   514   e-144
gi|327403795|ref|YP_004344633.1| Ribonucleoside-diphosphate redu...   514   e-143
gi|157869457|ref|XP_001683280.1| ribonucleoside-diphosphate redu...   514   e-143
gi|124010268|ref|ZP_01694921.1| ribonucleoside-diphosphate reduc...   514   e-143
gi|146090970|ref|XP_001466408.1| putative ribonucleoside-diphosp...   513   e-143
gi|289742419|gb|ADD19957.1| ribonucleotide reductase beta subuni...   513   e-143
gi|213402763|ref|XP_002172154.1| ribonucleoside-diphosphate redu...   513   e-143
gi|338209704|ref|YP_004653751.1| ribonucleoside-diphosphate redu...   512   e-143
gi|145352915|ref|XP_001420779.1| predicted protein [Ostreococcus...   512   e-143
gi|47208564|emb|CAF96041.1| unnamed protein product [Tetraodon n...   512   e-143
gi|154337607|ref|XP_001565036.1| ribonucleoside-diphosphate redu...   512   e-143
gi|38229183|ref|NP_938276.1| 20L [Yaba monkey tumor virus] >gnl|...   511   e-143
gi|10344|emb|CAA26307.1| unnamed protein product [Spisula solidi...   511   e-143
gi|8101697|gb|AAF72618.1|AF252539_2 ribonucleotide reductase sma...   511   e-143
gi|3220181|gb|AAC23560.1| ribonucleotide reductase M2 subunit [L...   511   e-143
gi|9633826|ref|NP_051904.1| gp015L [Rabbit fibroma virus] >gnl|B...   511   e-143
gi|154340038|ref|XP_001565976.1| ribonucleoside-diphosphate redu...   511   e-143
gi|303278144|ref|XP_003058365.1| predicted protein [Micromonas p...   511   e-142
gi|284039889|ref|YP_003389819.1| ribonucleoside-diphosphate redu...   510   e-142
gi|12085003|ref|NP_073405.1| 20L protein [Yaba-like disease viru...   510   e-142
gi|211956300|ref|YP_002302368.1| ribonucleotide reductase small ...   510   e-142
gi|290977320|ref|XP_002671386.1| predicted protein [Naegleria gr...   509   e-142
gi|157939640|ref|YP_001497012.1| ribonucleotide reductase [Tanap...   509   e-142
gi|312130971|ref|YP_003998311.1| ribonucleoside-diphosphate redu...   509   e-142
gi|17551968|ref|NP_497821.1| RiboNucleotide Reductase family mem...   509   e-142
gi|324509007|gb|ADY43795.1| Ribonucleoside-diphosphate reductase...   509   e-142
gi|146298285|ref|YP_001192876.1| ribonucleoside-diphosphate redu...   508   e-142
gi|308809930|ref|XP_003082274.1| putative ribonucleotide reducta...   508   e-142
gi|3914644|sp|O46310.1|RIR2_LEIAM RecName: Full=Ribonucleoside-d...   507   e-141
gi|340059497|emb|CCC53882.1| putative ribonucleoside-diphosphate...   507   e-141
gi|62637405|ref|YP_227403.1| Ribonucleotide reductase small subu...   506   e-141
gi|126662515|ref|ZP_01733514.1| ribonucleoside-diphosphate reduc...   506   e-141
gi|301097698|ref|XP_002897943.1| ribonucleoside-diphosphate redu...   506   e-141
gi|260061082|ref|YP_003194162.1| putative ribonucleoside-diphosp...   506   e-141
gi|193784694|dbj|BAG53847.1| unnamed protein product [Homo sapie...   504   e-141
gi|66822029|ref|XP_644369.1| ribonucleotide reductase small subu...   504   e-141
gi|268575178|ref|XP_002642568.1| C. briggsae CBR-RNR-2 protein [...   502   e-140
gi|18640102|ref|NP_570176.1| SPV016 ribonucleotide reductase, sm...   502   e-140
gi|332247270|ref|XP_003272776.1| PREDICTED: ribonucleoside-dipho...   501   e-140
gi|225320685|dbj|BAH29738.1| ribonucleoside-diphosphate reductas...   501   e-140
gi|21492474|ref|NP_659593.1| Ribonucleotide reductase, small sub...   501   e-140
gi|91215505|ref|ZP_01252476.1| probable ribonucleoside-diphospha...   501   e-140
gi|194319980|pdb|2VUX|A Chain A, Human Ribonucleotide Reductase,...   501   e-139
gi|308490981|ref|XP_003107682.1| CRE-RNR-2 protein [Caenorhabdit...   501   e-139
gi|163753569|ref|ZP_02160692.1| ribonucleoside-diphosphate reduc...   501   e-139
gi|148912897|ref|YP_001293211.1| hypothetical protein GTPV_gp017...   500   e-139
gi|345528681|emb|CCB68711.1| Ribonucleoside-diphosphate reductas...   500   e-139
gi|22595713|gb|AAN02745.1| ribonucleotide reductase small subuni...   500   e-139
gi|307192386|gb|EFN75622.1| Ribonucleoside-diphosphate reductase...   500   e-139
gi|340500115|gb|EGR27014.1| ribonucleoside-diphosphate reductase...   500   e-139
gi|322795965|gb|EFZ18591.1| hypothetical protein SINV_11129 [Sol...   500   e-139
gi|86132508|ref|ZP_01051102.1| ribonucleoside-diphosphate reduct...   499   e-139
gi|341889599|gb|EGT45534.1| hypothetical protein CAEBREN_21681 [...   499   e-139
gi|225012154|ref|ZP_03702591.1| Ribonucleoside-diphosphate reduc...   498   e-139
gi|150024561|ref|YP_001295387.1| ribonucleoside-diphosphate redu...   498   e-139
gi|305665630|ref|YP_003861917.1| putative ribonucleoside-diphosp...   498   e-139
gi|13876672|gb|AAK43560.1| ribonucleoside reductase [lumpy skin ...   498   e-139
gi|325119319|emb|CBZ54873.1| hypothetical protein NCLIV_052980 [...   498   e-139
gi|224000239|ref|XP_002289792.1| predicted protein [Thalassiosir...   497   e-139
gi|302833193|ref|XP_002948160.1| hypothetical protein VOLCADRAFT...   497   e-138
gi|219110949|ref|XP_002177226.1| predicted protein [Phaeodactylu...   496   e-138
gi|323452425|gb|EGB08299.1| hypothetical protein AURANDRAFT_5902...   496   e-138
gi|340617898|ref|YP_004736351.1| ribonucleoside-diphosphate redu...   495   e-138
gi|15150459|ref|NP_150454.1| LSDV020 ribonucleotide reductase sm...   495   e-138
gi|120437796|ref|YP_863482.1| ribonucleoside-diphosphate reducta...   495   e-138
gi|224007863|ref|XP_002292891.1| predicted protein [Thalassiosir...   494   e-138
gi|319953269|ref|YP_004164536.1| ribonucleoside-diphosphate redu...   494   e-138
gi|148676854|gb|EDL08801.1| ribonucleotide reductase M2 B (TP53 ...   494   e-138
gi|50949848|emb|CAH10473.1| hypothetical protein [Homo sapiens]       494   e-137
gi|332214017|ref|XP_003256123.1| PREDICTED: ribonucleoside-dipho...   493   e-137
gi|281204152|gb|EFA78348.1| ribonucleotide reductase-related pro...   493   e-137
gi|86134368|ref|ZP_01052950.1| ribonucleoside-diphosphate reduct...   492   e-137
gi|345110753|pdb|3OLJ|A Chain A, Crystal Structure Of Human Ribo...   492   e-137
gi|89890041|ref|ZP_01201552.1| ribonucleoside-diphosphate reduct...   492   e-137
gi|341884021|gb|EGT39956.1| CBN-RNR-2 protein [Caenorhabditis br...   492   e-137
gi|303272255|ref|XP_003055489.1| predicted protein [Micromonas p...   492   e-137
gi|325286576|ref|YP_004262366.1| Ribonucleoside-diphosphate redu...   491   e-137
gi|227541|prf||1706181A ribonucleotide reductase                      491   e-137
gi|300706309|ref|XP_002995432.1| hypothetical protein NCER_10167...   490   e-137
gi|219126374|ref|XP_002183434.1| predicted protein [Phaeodactylu...   490   e-136
gi|225010999|ref|ZP_03701465.1| Ribonucleoside-diphosphate reduc...   489   e-136
gi|255080138|ref|XP_002503649.1| predicted protein [Micromonas s...   489   e-136
gi|336171888|ref|YP_004579026.1| ribonucleoside-diphosphate redu...   489   e-136
gi|312075738|ref|XP_003140550.1| ribonucleotide reductase M2 B [...   489   e-136
gi|156087150|ref|XP_001610982.1| ribonucleoside-diphosphate redu...   487   e-136
gi|40556174|ref|NP_955259.1| CNPV236 ribonucleotide reductase sm...   487   e-136
gi|237845387|ref|XP_002371991.1| ribonucleotide-diphosphate redu...   487   e-135
gi|221480670|gb|EEE19110.1| ribonucleotide-diphosphate reductase...   487   e-135
gi|301166951|emb|CBW26530.1| putative ribonucleoside-diphosphate...   485   e-135
gi|290995765|ref|XP_002680453.1| predicted protein [Naegleria gr...   484   e-135
gi|88682973|gb|AAI05512.1| RRM2 protein [Bos taurus]                  484   e-134
gi|346644878|ref|NP_001231111.1| ribonucleoside-diphosphate redu...   484   e-134
gi|156102402|ref|XP_001616894.1| ribonucleoside-diphosphate redu...   483   e-134
gi|321263951|ref|XP_003196693.1| ribonucleotide reductase small ...   482   e-134
gi|298207002|ref|YP_003715181.1| probable ribonucleoside-diphosp...   481   e-134
gi|225712968|gb|ACO12330.1| Ribonucleoside-diphosphate reductase...   481   e-134
gi|221060582|ref|XP_002260936.1| ribonucleotide reductase small ...   481   e-134
gi|1710398|sp|P50650.1|RIR2_PLAF4 RecName: Full=Ribonucleoside-d...   480   e-133
gi|70936723|ref|XP_739266.1| ribonucleotide reductase small subu...   479   e-133
gi|124808087|ref|XP_001348226.1| ribonucleotide reductase small ...   479   e-133
gi|6525234|gb|AAF15363.1|AF205376_1 ribonucleotide reductase R2 ...   477   e-133
gi|58260834|ref|XP_567827.1| ribonucleotide reductase small subu...   476   e-132
gi|19074323|ref|NP_585829.1| RIBONUCLEOSIDE DIPHOSPHATE REDUCTAS...   475   e-132
gi|345779193|ref|XP_003431837.1| PREDICTED: ribonucleoside-dipho...   475   e-132
gi|82538850|ref|XP_723858.1| ribonucleotide reductase small chai...   474   e-131
gi|338728582|ref|XP_003365702.1| PREDICTED: ribonucleoside-dipho...   473   e-131
gi|22788780|ref|NP_690492.1| Rr2 [Heliothis zea virus 1] >gnl|BL...   473   e-131
gi|323453718|gb|EGB09589.1| hypothetical protein AURANDRAFT_6002...   472   e-131
gi|335286238|ref|XP_003355054.1| PREDICTED: ribonucleoside-dipho...   472   e-131
gi|73852496|ref|YP_293780.1| ribonucleoside-diphosphate reductas...   470   e-130
gi|62866936|gb|AAY17359.1| ribonucleotide reductase small subuni...   470   e-130
gi|289177076|ref|NP_001165949.1| ribonucleoside-diphosphate redu...   470   e-130
gi|47213103|emb|CAF89523.1| unnamed protein product [Tetraodon n...   469   e-130
gi|296227442|ref|XP_002759378.1| PREDICTED: ribonucleoside-dipho...   469   e-130
gi|27769295|gb|AAH42468.1| Similar to ribonucleotide reductase M...   469   e-130
gi|308485547|ref|XP_003104972.1| hypothetical protein CRE_24501 ...   468   e-130
gi|283481249|emb|CAZ69365.1| ribonucleoside-diphosphate reductas...   467   e-129
gi|1710399|sp|P50649.1|RIR2_PLAFG RecName: Full=Ribonucleoside-d...   466   e-129
gi|314055235|ref|YP_004063573.1| ribonucleoside-diphosphate redu...   465   e-129
gi|322510876|gb|ADX06189.1| putative ribonucleotide reductase sm...   465   e-129
gi|9632043|ref|NP_048832.1| hypothetical protein [Paramecium bur...   465   e-129
gi|303389600|ref|XP_003073032.1| ribonucleoside-diphosphate redu...   464   e-128
gi|51830370|gb|AAU09736.1| YGR180C [Saccharomyces cerevisiae]         463   e-128
gi|209877302|ref|XP_002140093.1| ribonucleotide-diphosphate redu...   463   e-128
gi|313844096|ref|YP_004061759.1| hypothetical protein OlV1_126 [...   462   e-128
gi|269865926|ref|XP_002652096.1| ribonucleoside-diphosphate redu...   462   e-128
gi|157953769|ref|YP_001498660.1| hypothetical protein AR158_C579...   462   e-128
gi|269863618|ref|XP_002651286.1| ribonucleoside-diphosphate redu...   461   e-128
gi|242012701|ref|XP_002427066.1| Ribonucleoside-diphosphate redu...   460   e-127
gi|6321619|ref|NP_011696.1| Rnr4p [Saccharomyces cerevisiae S288...   460   e-127
gi|313768358|ref|YP_004062038.1| hypothetical protein MpV1_155c ...   459   e-127
gi|290343623|ref|YP_003494990.1| hypothetical protein OTV1_151 [...   459   e-127
gi|131840053|ref|YP_001096062.1| ORF23 [Cyprinid herpesvirus 3] ...   458   e-127
gi|151943458|gb|EDN61769.1| ribonucleotide reductase [Saccharomy...   458   e-127
gi|163955147|ref|YP_001648251.1| hypothetical protein OsV5_174r ...   455   e-126
gi|157952945|ref|YP_001497837.1| hypothetical protein NY2A_B641R...   455   e-126
gi|282174133|ref|YP_003358235.1| ORF96 [Anguillid herpesvirus 1]...   454   e-126
gi|66475262|ref|XP_627447.1| ribonucleotide reductase small subu...   453   e-125
gi|312599293|gb|ADQ91316.1| hypothetical protein BpV2_149c [Bath...   452   e-125
gi|288941383|ref|YP_003443623.1| Ribonucleoside-diphosphate redu...   449   e-124
gi|67585619|ref|XP_665115.1| ribonucleotide reductase R2 subunit...   446   e-123
gi|344343974|ref|ZP_08774840.1| ribonucleotide reductase [Marich...   445   e-123
gi|313768143|ref|YP_004061574.1| hypothetical protein BpV1_144c ...   444   e-123
gi|345873584|ref|ZP_08825489.1| ribonucleotide reductase [Thiorh...   443   e-122
gi|294463759|gb|ADE77404.1| unknown [Picea sitchensis]                443   e-122
gi|328722535|ref|XP_001944897.2| PREDICTED: ribonucleoside-dipho...   443   e-122
gi|155370749|ref|YP_001426283.1| hypothetical protein FR483_N651...   442   e-122
gi|344337445|ref|ZP_08768379.1| Ribonucleoside-diphosphate reduc...   441   e-122
gi|297736972|emb|CBI26173.3| unnamed protein product [Vitis vini...   441   e-122
gi|417659|sp|P32209.1|RIR2_SWPVK RecName: Full=Ribonucleoside-di...   440   e-121
gi|155122339|gb|ABT14207.1| hypothetical protein MT325_M653L [Pa...   437   e-120
gi|155370982|ref|YP_001426516.1| hypothetical protein ATCV1_Z035...   436   e-120
gi|50083944|ref|YP_045454.1| ribonucleotide-diphosphate reductas...   436   e-120
gi|116326775|ref|YP_803312.1| hypothetical protein TNAV2c_gp089 ...   436   e-120
gi|293609145|ref|ZP_06691448.1| ribonucleoside-diphosphate reduc...   435   e-120
gi|53804295|ref|YP_114081.1| ribonucleotide-diphosphate reductas...   434   e-119
gi|110833571|ref|YP_692430.1| ribonucleotide-diphosphate reducta...   434   e-119
gi|292490774|ref|YP_003526213.1| ribonucleoside-diphosphate redu...   433   e-119
gi|122921307|pdb|2O1Z|A Chain A, Plasmodium Vivax Ribonucleotide...   433   e-119
gi|220935777|ref|YP_002514676.1| ribonucleotide-diphosphate redu...   433   e-119
gi|184157022|ref|YP_001845361.1| ribonucleotide-diphosphate redu...   433   e-119
gi|300113307|ref|YP_003759882.1| ribonucleoside-diphosphate redu...   432   e-119
gi|323337480|gb|EGA78728.1| Rnr4p [Saccharomyces cerevisiae Vin13]    432   e-119
gi|169797064|ref|YP_001714857.1| ribonucleotide-diphosphate redu...   432   e-119
gi|67906414|gb|AAY82584.1| ribonucleotide reductase subunit 2 [C...   432   e-119
gi|169634186|ref|YP_001707922.1| ribonucleotide-diphosphate redu...   432   e-119
gi|226953559|ref|ZP_03824023.1| ribonucleotide reductase, beta s...   432   e-119
gi|260551040|ref|ZP_05825245.1| ribonucleotide-diphosphate reduc...   432   e-119
gi|332872596|ref|ZP_08440564.1| ribonucleoside-diphosphate reduc...   432   e-119
gi|322510501|gb|ADX05815.1| putative ribonucleotide reductase sm...   431   e-119
gi|332852155|ref|ZP_08433982.1| ribonucleoside-diphosphate reduc...   431   e-119
gi|71033209|ref|XP_766246.1| ribonucleotide-diphosphate reductas...   431   e-119

Sequences not found previously or not previously below threshold:

Searching..................................................done


Results from round 4


                                                                 Score    E
Sequences producing significant alignments:                      (bits) Value
Sequences used in model and found again:

gi|260064013|ref|NP_001159403.1| ribonucleoside-diphosphate redu...   612   e-173
gi|119621373|gb|EAX00968.1| hCG23833, isoform CRA_b [Homo sapien...   612   e-173
gi|297668213|ref|XP_002812343.1| PREDICTED: ribonucleoside-dipho...   611   e-173
gi|344234526|gb|EGV66394.1| hypothetical protein CANTEDRAFT_1121...   608   e-172
gi|332247268|ref|XP_003272775.1| PREDICTED: ribonucleoside-dipho...   605   e-171
gi|260950985|ref|XP_002619789.1| hypothetical protein CLUG_00948...   604   e-171
gi|146418573|ref|XP_001485252.1| hypothetical protein PGUG_02981...   601   e-170
gi|150863757|ref|XP_001382334.2| small subunit of ribonucleotide...   601   e-170
gi|126303832|ref|XP_001381111.1| PREDICTED: ribonucleoside-dipho...   600   e-169
gi|294659365|ref|XP_461732.2| DEHA2G04268p [Debaryomyces hanseni...   598   e-169
gi|4557845|ref|NP_001025.1| ribonucleoside-diphosphate reductase...   596   e-168
gi|254572986|ref|XP_002493602.1| Small subunit of the ribonucleo...   596   e-168
gi|225684487|gb|EEH22771.1| ribonucleoside-diphosphate reductase...   594   e-168
gi|149248382|ref|XP_001528578.1| ribonucleoside-diphosphate redu...   592   e-167
gi|338714129|ref|XP_001502384.2| PREDICTED: ribonucleoside-dipho...   592   e-167
gi|75076796|sp|Q4R7Q7.1|RIR2_MACFA RecName: Full=Ribonucleoside-...   592   e-167
gi|148705043|gb|EDL36990.1| ribonucleotide reductase M2 [Mus mus...   592   e-167
gi|45184688|ref|NP_982406.1| AAL136Cp [Ashbya gossypii ATCC 1089...   592   e-167
gi|7106399|ref|NP_033130.1| ribonucleoside-diphosphate reductase...   591   e-167
gi|320580024|gb|EFW94247.1| Small subunit of the ribonucleotide-...   591   e-167
gi|225561749|gb|EEH10029.1| ribonucleotide reductase M2 B [Ajell...   591   e-167
gi|301772278|ref|XP_002921557.1| PREDICTED: ribonucleoside-dipho...   590   e-166
gi|261189551|ref|XP_002621186.1| ribonucleotide reductase small ...   590   e-166
gi|73979721|ref|XP_540076.2| PREDICTED: ribonucleoside-diphospha...   589   e-166
gi|346644876|ref|NP_001231110.1| ribonucleoside-diphosphate redu...   589   e-166
gi|189199548|ref|XP_001936111.1| ribonucleoside-diphosphate redu...   588   e-166
gi|293343290|ref|XP_002725449.1| PREDICTED: ribonucleotide reduc...   588   e-166
gi|344303170|gb|EGW33444.1| hypothetical protein SPAPADRAFT_5032...   587   e-166
gi|344243911|gb|EGW00015.1| Ribonucleoside-diphosphate reductase...   587   e-166
gi|149408710|ref|XP_001506085.1| PREDICTED: ribonucleoside-dipho...   587   e-166
gi|330921941|ref|XP_003299625.1| hypothetical protein PTT_10664 ...   587   e-165
gi|302665732|ref|XP_003024474.1| hypothetical protein TRV_01368 ...   587   e-165
gi|74207686|dbj|BAE40088.1| unnamed protein product [Mus musculus]    587   e-165
gi|255711354|ref|XP_002551960.1| KLTH0B03938p [Lachancea thermot...   586   e-165
gi|119174781|ref|XP_001239725.1| hypothetical protein CIMG_09346...   586   e-165
gi|71043760|ref|NP_001020911.1| ribonucleoside-diphosphate reduc...   586   e-165
gi|303314521|ref|XP_003067269.1| ribonucleoside-diphosphate redu...   585   e-165
gi|145249942|ref|XP_001401310.1| ribonucleoside-diphosphate redu...   585   e-165
gi|327261311|ref|XP_003215474.1| PREDICTED: ribonucleoside-dipho...   585   e-165
gi|89268988|emb|CAJ81953.1| ribonucleotide reductase m2 polypept...   585   e-165
gi|148230557|ref|NP_001080772.1| ribonucleotide reductase M2 pol...   585   e-165
gi|68481406|ref|XP_715342.1| hypothetical protein CaO19.5801 [Ca...   584   e-165
gi|50545856|ref|XP_500466.1| YALI0B03630p [Yarrowia lipolytica] ...   584   e-165
gi|56118690|ref|NP_001007890.1| ribonucleotide reductase M2, gen...   584   e-165
gi|2500209|sp|Q60561.1|RIR2_MESAU RecName: Full=Ribonucleoside-d...   584   e-165
gi|121713826|ref|XP_001274524.1| ribonucleotide reductase small ...   584   e-165
gi|241951066|ref|XP_002418255.1| ribonucleoside-diphosphate redu...   584   e-164
gi|335306880|ref|XP_003360612.1| PREDICTED: ribonucleoside-dipho...   582   e-164
gi|212533263|ref|XP_002146788.1| ribonucleotide reductase small ...   582   e-164
gi|18859327|ref|NP_571525.1| ribonucleoside-diphosphate reductas...   582   e-164
gi|242777635|ref|XP_002479074.1| ribonucleotide reductase small ...   581   e-164
gi|254586079|ref|XP_002498607.1| ZYRO0G14388p [Zygosaccharomyces...   581   e-164
gi|327261313|ref|XP_003215475.1| PREDICTED: ribonucleoside-dipho...   581   e-164
gi|327261309|ref|XP_003215473.1| PREDICTED: ribonucleoside-dipho...   581   e-164
gi|344280318|ref|XP_003411931.1| PREDICTED: ribonucleoside-dipho...   581   e-164
gi|50311465|ref|XP_455757.1| hypothetical protein [Kluyveromyces...   581   e-164
gi|148234092|ref|NP_001079369.1| ribonucleotide reductase M2 B (...   581   e-164
gi|70997335|ref|XP_753417.1| ribonucleotide reductase small subu...   581   e-164
gi|321476700|gb|EFX87660.1| hypothetical protein DAPPUDRAFT_3064...   581   e-164
gi|258567064|ref|XP_002584276.1| ribonucleoside-diphosphate redu...   581   e-164
gi|119478853|ref|XP_001259462.1| ribonucleotide reductase small ...   581   e-164
gi|49899161|gb|AAH75746.1| Ribonucleotide reductase M2 polypepti...   581   e-164
gi|213511642|ref|NP_001133495.1| Ribonucleoside-diphosphate redu...   581   e-164
gi|118089009|ref|XP_001231545.1| PREDICTED: similar to small sub...   579   e-163
gi|302497417|ref|XP_003010709.1| hypothetical protein ARB_03411 ...   579   e-163
gi|115387427|ref|XP_001211219.1| ribonucleoside-diphosphate redu...   579   e-163
gi|118089007|ref|XP_419948.2| PREDICTED: similar to small subuni...   579   e-163
gi|289177074|ref|NP_001165948.1| ribonucleoside-diphosphate redu...   579   e-163
gi|291220709|ref|XP_002730368.1| PREDICTED: ribonucleotide reduc...   578   e-163
gi|327298815|ref|XP_003234101.1| ribonucleotide reductase small ...   577   e-163
gi|340905392|gb|EGS17760.1| hypothetical protein CTHT_0071060 [C...   577   e-163
gi|300676950|gb|ADK26821.1| ribonucleotide reductase M2 [Zonotri...   577   e-163
gi|347003201|gb|AEO69601.1| hypothetical protein THITE_2069122 [...   577   e-163
gi|312216546|emb|CBX96496.1| similar to ribonucleoside-diphospha...   577   e-163
gi|326472581|gb|EGD96590.1| ribonucleotide reductase small subun...   577   e-162
gi|929959|gb|AAA74020.1| ribonuleotide reductase small subunit [...   577   e-162
gi|296421312|ref|XP_002840209.1| hypothetical protein [Tuber mel...   576   e-162
gi|310798394|gb|EFQ33287.1| ribonucleotide reductase [Glomerella...   576   e-162
gi|266918|sp|P07201.2|RIR2_SPISO RecName: Full=Ribonucleoside-di...   575   e-162
gi|255954081|ref|XP_002567793.1| Pc21g07530 [Penicillium chrysog...   575   e-162
gi|156545974|ref|XP_001606963.1| PREDICTED: ribonucleoside-dipho...   575   e-162
gi|345498175|ref|XP_003428168.1| PREDICTED: ribonucleoside-dipho...   575   e-162
gi|169860861|ref|XP_001837065.1| ribonucleotide reductase small ...   575   e-162
gi|224048725|ref|XP_002196356.1| PREDICTED: ribonucleotide reduc...   575   e-162
gi|67515571|ref|XP_657671.1| hypothetical protein AN0067.2 [Aspe...   575   e-162
gi|315041979|ref|XP_003170366.1| ribonucleoside-diphosphate redu...   575   e-162
gi|85109237|ref|XP_962820.1| ribonucleoside-diphosphate reductas...   575   e-162
gi|169613737|ref|XP_001800285.1| hypothetical protein SNOG_10001...   574   e-162
gi|312381384|gb|EFR27142.1| hypothetical protein AND_06323 [Anop...   574   e-162
gi|169779219|ref|XP_001824074.1| ribonucleoside-diphosphate redu...   574   e-162
gi|336469285|gb|EGO57447.1| small subunit of ribonucleotide redu...   574   e-162
gi|241166485|ref|XP_002409876.1| ribonucleotide reductase, beta ...   573   e-161
gi|116191729|ref|XP_001221677.1| hypothetical protein CHGG_05582...   573   e-161
gi|347009923|gb|AEO57409.1| hypothetical protein MYCTH_68292 [My...   573   e-161
gi|336271379|ref|XP_003350448.1| hypothetical protein SMAC_02161...   573   e-161
gi|339469061|gb|EGP84161.1| hypothetical protein MYCGRDRAFT_1109...   573   e-161
gi|340522213|gb|EGR52446.1| predicted protein [Trichoderma reese...   572   e-161
gi|145580571|pdb|2UW2|A Chain A, Crystal Structure Of Human Ribo...   572   e-161
gi|11878241|gb|AAG40862.1| ribonucleotide reductase [Emericella ...   572   e-161
gi|46122063|ref|XP_385585.1| hypothetical protein FG05409.1 [Gib...   572   e-161
gi|346972025|gb|EGY15477.1| ribonucleoside-diphosphate reductase...   572   e-161
gi|50286273|ref|XP_445565.1| hypothetical protein [Candida glabr...   572   e-161
gi|156058956|ref|XP_001595401.1| hypothetical protein SS1G_03490...   571   e-161
gi|301774462|ref|XP_002922647.1| PREDICTED: ribonucleoside-dipho...   571   e-161
gi|302409182|ref|XP_003002425.1| ribonucleoside-diphosphate redu...   571   e-161
gi|339246545|ref|XP_003374906.1| ribonucleotide reductase R2 sub...   570   e-160
gi|326917964|ref|XP_003205263.1| PREDICTED: ribonucleoside-dipho...   570   e-160
gi|296809816|ref|XP_002845246.1| ribonucleotide reductase [Arthr...   570   e-160
gi|158286793|ref|XP_308927.4| AGAP006818-PA [Anopheles gambiae s...   569   e-160
gi|322709430|gb|EFZ01006.1| ribonucleoside-diphosphate reductase...   569   e-160
gi|336373646|gb|EGO01984.1| hypothetical protein SERLA73DRAFT_10...   568   e-160
gi|346322004|gb|EGX91603.1| ribonucleoside-diphosphate reductase...   568   e-160
gi|118087248|ref|XP_418364.2| PREDICTED: hypothetical protein [G...   568   e-160
gi|18079279|ref|NP_525111.1| ribonucleoside diphosphate reductas...   568   e-160
gi|148232385|ref|NP_001085389.1| ribonucleotide reductase M2, ge...   567   e-160
gi|302904131|ref|XP_003049009.1| predicted protein [Nectria haem...   567   e-160
gi|170032272|ref|XP_001844006.1| ribonucleoside-diphosphate redu...   567   e-160
gi|342870144|gb|EGU73441.1| hypothetical protein FOXB_16079 [Fus...   567   e-159
gi|325181522|emb|CCA15972.1| ribonucleosidediphosphate reductase...   567   e-159
gi|195485577|ref|XP_002091148.1| GE13485 [Drosophila yakuba] >gn...   566   e-159
gi|72008642|ref|XP_780110.1| PREDICTED: similar to ribonucleotid...   566   e-159
gi|154296564|ref|XP_001548712.1| ribonucleotide reductase small ...   566   e-159
gi|322693757|gb|EFY85606.1| ribonucleoside-diphosphate reductase...   566   e-159
gi|77748199|gb|AAI06683.1| MGC78958 protein [Xenopus laevis]          566   e-159
gi|171687074|ref|XP_001908478.1| hypothetical protein [Podospora...   566   e-159
gi|195333568|ref|XP_002033462.1| GM20395 [Drosophila sechellia] ...   566   e-159
gi|10432587|dbj|BAB13815.1| ribonucleotide reductase small subun...   566   e-159
gi|15826569|pdb|1JK0|A Chain A, Ribonucleotide Reductase Y2y4 He...   566   e-159
gi|45360749|ref|NP_989048.1| ribonucleotide reductase M2, gene 1...   565   e-159
gi|345326583|ref|XP_001508783.2| PREDICTED: ribonucleoside-dipho...   565   e-159
gi|195119943|ref|XP_002004488.1| GI19586 [Drosophila mojavensis]...   564   e-159
gi|342302009|emb|CCC69781.1| hypothetical protein NCAS_0D02000 [...   564   e-159
gi|157126966|ref|XP_001654749.1| ribonucleoside-diphosphate redu...   564   e-159
gi|302843870|ref|XP_002953476.1| hypothetical protein VOLCADRAFT...   564   e-159
gi|224046583|ref|XP_002198998.1| PREDICTED: hypothetical protein...   564   e-158
gi|345568467|gb|EGX51361.1| hypothetical protein AOL_s00054g431 ...   563   e-158
gi|6322434|ref|NP_012508.1| Rnr2p [Saccharomyces cerevisiae S288...   563   e-158
gi|290771185|emb|CAY80753.2| Rnr2p [Saccharomyces cerevisiae EC1...   563   e-158
gi|340382685|ref|XP_003389849.1| PREDICTED: ribonucleoside-dipho...   563   e-158
gi|159465835|ref|XP_001691128.1| ribonucleoside-diphosphate redu...   563   e-158
gi|323347997|gb|EGA82256.1| Rnr2p [Saccharomyces cerevisiae Lalv...   563   e-158
gi|195401438|ref|XP_002059320.1| GJ18335 [Drosophila virilis] >g...   562   e-158
gi|198420293|ref|XP_002130242.1| PREDICTED: similar to Ribonucle...   562   e-158
gi|151945057|gb|EDN63308.1| ribonucleotide reductase subunit [Sa...   562   e-158
gi|126322530|ref|XP_001380256.1| PREDICTED: ribonucleoside-dipho...   562   e-158
gi|207343947|gb|EDZ71248.1| YJL026Wp-like protein [Saccharomyces...   562   e-158
gi|323308423|gb|EGA61668.1| Rnr2p [Saccharomyces cerevisiae Fost...   562   e-158
gi|149721713|ref|XP_001493623.1| PREDICTED: ribonucleoside-dipho...   561   e-158
gi|156386903|ref|XP_001634150.1| predicted protein [Nematostella...   561   e-158
gi|328855581|gb|EGG04707.1| hypothetical protein MELLADRAFT_4906...   561   e-158
gi|73974198|ref|XP_539109.2| PREDICTED: ribonucleoside-diphospha...   561   e-158
gi|156387375|ref|XP_001634179.1| predicted protein [Nematostella...   561   e-158
gi|156387377|ref|XP_001634180.1| predicted protein [Nematostella...   561   e-158
gi|291412327|ref|XP_002722439.1| PREDICTED: ribonucleotide reduc...   561   e-158
gi|194883840|ref|XP_001976005.1| GG22616 [Drosophila erecta] >gn...   561   e-158
gi|262263187|dbj|BAI48096.1| ribonucleotide reductase M2 [Sus sc...   561   e-158
gi|75076588|sp|Q4R741.1|RIR2B_MACFA RecName: Full=Ribonucleoside...   561   e-158
gi|195436539|ref|XP_002066225.1| GK22247 [Drosophila willistoni]...   561   e-158
gi|195027582|ref|XP_001986661.1| GH20400 [Drosophila grimshawi] ...   560   e-157
gi|164659270|ref|XP_001730759.1| hypothetical protein MGL_1758 [...   560   e-157
gi|291388369|ref|XP_002710634.1| PREDICTED: ribonucleotide reduc...   560   e-157
gi|42544136|ref|NP_056528.2| ribonucleoside-diphosphate reductas...   560   e-157
gi|255530602|ref|YP_003090974.1| Ribonucleoside-diphosphate redu...   560   e-157
gi|189501948|ref|YP_001957665.1| hypothetical protein Aasi_0535 ...   560   e-157
gi|194673004|ref|XP_607398.4| PREDICTED: ribonucleotide reductas...   559   e-157
gi|307110551|gb|EFN58787.1| hypothetical protein CHLNCDRAFT_3410...   559   e-157
gi|326437649|gb|EGD83219.1| ribonucleotide reductase M2 B [Salpi...   559   e-157
gi|298713498|emb|CBJ27053.1| Ribonucleoside-diphosphate reductas...   559   e-157
gi|327269406|ref|XP_003219485.1| PREDICTED: ribonucleoside-dipho...   559   e-157
gi|281340156|gb|EFB15740.1| hypothetical protein PANDA_011632 [A...   558   e-157
gi|41054952|ref|NP_955770.1| ribonucleoside-diphosphate reductas...   558   e-157
gi|197101489|ref|NP_001125944.1| ribonucleoside-diphosphate redu...   558   e-157
gi|187607401|ref|NP_001119973.1| ribonucleotide reductase M2 B (...   558   e-157
gi|7023557|dbj|BAA92005.1| unnamed protein product [Homo sapiens]     557   e-157
gi|194036959|ref|XP_001925036.1| PREDICTED: ribonucleoside-dipho...   557   e-157
gi|224129040|ref|XP_002328875.1| predicted protein [Populus tric...   557   e-157
gi|194474072|ref|NP_001124015.1| ribonucleoside-diphosphate redu...   557   e-157
gi|4836362|gb|AAD30422.1|AF117061_1 ribonucleotide reductase R2 ...   557   e-157
gi|79160106|gb|AAI08038.1| Rrm2b protein [Danio rerio]                557   e-156
gi|320164906|gb|EFW41805.1| ribonucleotide reductase m2 polypept...   557   e-156
gi|149279601|ref|ZP_01885730.1| ribonucleoside-diphosphate reduc...   556   e-156
gi|340726313|ref|XP_003401504.1| PREDICTED: ribonucleoside-dipho...   556   e-156
gi|20178418|ref|NP_619839.1| CPXV051 protein [Cowpox virus] >gnl...   556   e-156
gi|331245491|ref|XP_003335382.1| ribonucleoside-diphosphate redu...   556   e-156
gi|195172750|ref|XP_002027159.1| GL20023 [Drosophila persimilis]...   556   e-156
gi|340726315|ref|XP_003401505.1| PREDICTED: ribonucleoside-dipho...   556   e-156
gi|55742360|ref|NP_001007164.1| ribonucleoside-diphosphate reduc...   556   e-156
gi|255536887|ref|XP_002509510.1| ribonucleoside-diphosphate redu...   556   e-156
gi|170089003|ref|XP_001875724.1| ribonucleotide reductase, beta ...   555   e-156
gi|296227440|ref|XP_002759377.1| PREDICTED: ribonucleoside-dipho...   555   e-156
gi|325559284|gb|ADZ30659.1| ribonucleotide reductase small subun...   555   e-156
gi|156847978|ref|XP_001646872.1| hypothetical protein Kpol_2002p...   555   e-156
gi|224055741|ref|XP_002298630.1| predicted protein [Populus tric...   555   e-156
gi|110763195|ref|XP_397443.3| PREDICTED: ribonucleoside-diphosph...   554   e-156
gi|297805560|ref|XP_002870664.1| ribonucleoside-diphosphate redu...   554   e-156
gi|225451453|ref|XP_002269951.1| PREDICTED: hypothetical protein...   554   e-156
gi|325559071|gb|ADZ30447.1| ribonucleotide reductase small subun...   553   e-155
gi|298707394|emb|CBJ30029.1| conserved unknown protein [Ectocarp...   553   e-155
gi|56713400|gb|AAW23440.1| ribonucleoside-diphosphate reductase ...   553   e-155
gi|302678465|ref|XP_003028915.1| hypothetical protein SCHCODRAFT...   552   e-155
gi|345107208|ref|YP_004821373.1| ribonucleotide reductase small ...   552   e-155
gi|56404698|sp|O57175.1|RIR2_VACCA RecName: Full=Ribonucleoside-...   552   e-155
gi|325557997|gb|ADZ29378.1| ribonucleotide reductase small subun...   552   e-155
gi|343767949|emb|CCD23938.1| hypothetical protein NDAI_0C02780 [...   552   e-155
gi|326916502|ref|XP_003204546.1| PREDICTED: ribonucleoside-dipho...   552   e-155
gi|75224904|sp|Q6Y657.1|RIR2B_ARATH RecName: Full=Putative ribon...   552   e-155
gi|301117384|ref|XP_002906420.1| ribonucleoside-diphosphate redu...   551   e-155
gi|2465173|emb|CAA71741.1| ribonucleotide reductase (Class I) [T...   551   e-155
gi|44971395|gb|AAS49745.1| RPXV032 [Rabbitpox virus]                  551   e-155
gi|167519412|ref|XP_001744046.1| hypothetical protein [Monosiga ...   551   e-155
gi|111184227|gb|ABH08147.1| HSPV044 [Horsepox virus]                  550   e-155
gi|71024571|ref|XP_762515.1| hypothetical protein UM06368.1 [Ust...   550   e-154
gi|90660281|gb|ABD97395.1| ribonucleotide reductase small subuni...   550   e-154
gi|22164633|ref|NP_671546.1| EVM028 [Ectromelia virus] >gnl|BL_O...   550   e-154
gi|325558427|gb|ADZ29806.1| ribonucleotide reductase small subun...   550   e-154
gi|325558213|gb|ADZ29593.1| ribonucleotide reductase small subun...   549   e-154
gi|113195221|ref|YP_717351.1| ribonucleotide reductase small sub...   549   e-154
gi|302696699|ref|XP_003038028.1| hypothetical protein SCHCODRAFT...   549   e-154
gi|1710401|sp|P49730.1|RIR2_TOBAC RecName: Full=Ribonucleoside-d...   549   e-154
gi|58260896|ref|XP_567858.1| ribonucleoside-diphosphate reductas...   549   e-154
gi|194755279|ref|XP_001959919.1| GF11796 [Drosophila ananassae] ...   549   e-154
gi|312889900|ref|ZP_07749444.1| Ribonucleoside-diphosphate reduc...   549   e-154
gi|66275840|ref|YP_232925.1| ribonucleotide reductase small subu...   549   e-154
gi|320585888|gb|EFW98567.1| ribonucleotide reductase small subun...   549   e-154
gi|438946|gb|AAA60776.1| homolog of vaccinia virus CDS F4L (ribo...   549   e-154
gi|172448|gb|AAA34987.1| ribonucleotide reductase subunit 2 (RNR...   548   e-154
gi|145349720|ref|XP_001419276.1| predicted protein [Ostreococcus...   548   e-154
gi|1808636|emb|CAA64118.1| G4L protein [Cowpox virus]                 548   e-154
gi|223996990|ref|XP_002288168.1| predicted protein [Thalassiosir...   548   e-154
gi|266919|sp|P29883.1|RIR2_VACCP RecName: Full=Ribonucleoside-di...   547   e-154
gi|17974949|ref|NP_536463.1| C10L [Monkeypox virus Zaire-96-I-16...   547   e-154
gi|74025550|ref|XP_829341.1| ribonucleoside-diphosphate reductas...   547   e-154
gi|256081213|ref|XP_002576867.1| ribonucleoside-diphosphate redu...   547   e-154
gi|132628|sp|P20493.1|RIR2_VACCC RecName: Full=Ribonucleoside-di...   547   e-153
gi|91081999|ref|XP_969259.1| PREDICTED: similar to AGAP006818-PA...   547   e-153
gi|291244313|ref|XP_002742041.1| PREDICTED: ribonucleotide reduc...   547   e-153
gi|885759|gb|AAA69374.1| E4L [Variola virus] >gnl|BL_ORD_ID|9751...   547   e-153
gi|332876813|ref|ZP_08444570.1| ribonucleoside-diphosphate reduc...   547   e-153
gi|3914640|sp|O15910.1|RIR2_TRYBB RecName: Full=Ribonucleoside-d...   547   e-153
gi|321263777|ref|XP_003196606.1| ribonucleoside-diphosphate redu...   546   e-153
gi|885717|gb|AAA69333.1| C8L [Variola virus] >gnl|BL_ORD_ID|2203...   546   e-153
gi|74025552|ref|XP_829342.1| ribonucleoside-diphosphate reductas...   546   e-153
gi|37551487|gb|AAQ93139.1| ribonucleotide reductase small subuni...   546   e-153
gi|226294144|gb|EEH49564.1| ribonucleotide reductase R2 subunit ...   546   e-153
gi|68485781|ref|XP_713171.1| hypothetical protein CaO19.9424 [Ca...   545   e-153
gi|39977011|ref|XP_369893.1| hypothetical protein MGG_06408 [Mag...   545   e-153
gi|302783485|ref|XP_002973515.1| hypothetical protein SELMODRAFT...   545   e-153
gi|6969682|gb|AAF33894.1| TF4L [Vaccinia virus Tian Tan]              545   e-153
gi|323098445|gb|ADX22683.1| ribonucleotide reductase small subun...   545   e-153
gi|295670491|ref|XP_002795793.1| ribonucleotide reductase R2 sub...   545   e-153
gi|325953830|ref|YP_004237490.1| ribonucleoside-diphosphate redu...   545   e-153
gi|168031987|ref|XP_001768501.1| predicted protein [Physcomitrel...   544   e-153
gi|297265423|ref|XP_001091447.2| PREDICTED: ribonucleoside-dipho...   544   e-153
gi|168049349|ref|XP_001777126.1| predicted protein [Physcomitrel...   544   e-153
gi|9631087|ref|NP_047757.1| ribonucleotide reductase small subun...   544   e-152
gi|74025548|ref|XP_829340.1| ribonucleoside-diphosphate reductas...   544   e-152
gi|110636874|ref|YP_677081.1| ribonucleoside-diphosphate reducta...   543   e-152
gi|323098642|gb|ADX22879.1| ribonucleotide reductase small subun...   543   e-152
gi|261335316|emb|CBH18310.1| ribonucleoside-diphosphate reductas...   543   e-152
gi|159465291|ref|XP_001690856.1| ribonucleoside-diphosphate redu...   543   e-152
gi|292397811|ref|YP_003517877.1| RR2b [Lymantria xylina MNPV] >g...   543   e-152
gi|313675915|ref|YP_004053911.1| ribonucleoside-diphosphate redu...   542   e-152
gi|324519017|gb|ADY47264.1| Ribonucleoside-diphosphate reductase...   542   e-152
gi|168015485|ref|XP_001760281.1| predicted protein [Physcomitrel...   542   e-152
gi|19113338|ref|NP_596546.1| ribonucleotide reductase small subu...   542   e-152
gi|218197485|gb|EEC79912.1| hypothetical protein OsI_21460 [Oryz...   542   e-152
gi|323450429|gb|EGB06310.1| hypothetical protein AURANDRAFT_6568...   542   e-152
gi|343470797|emb|CCD16606.1| unnamed protein product [Trypanosom...   542   e-152
gi|344272991|ref|XP_003408311.1| PREDICTED: ribonucleoside-dipho...   541   e-152
gi|241951880|ref|XP_002418662.1| ribonucleoside diphosphate redu...   541   e-152
gi|115466138|ref|NP_001056668.1| Os06g0127900 [Oryza sativa Japo...   541   e-152
gi|343084827|ref|YP_004774122.1| ribonucleotide reductase [Cyclo...   541   e-152
gi|18640273|ref|NP_570429.1| CMLV039 [Camelpox virus] >gnl|BL_OR...   541   e-152
gi|326797773|ref|YP_004315592.1| ribonucleoside-diphosphate redu...   541   e-152
gi|328771482|gb|EGF81522.1| hypothetical protein BATDEDRAFT_1629...   540   e-152
gi|297209|emb|CAA48969.1| C8L [Variola virus] >gnl|BL_ORD_ID|903...   540   e-152
gi|52077136|dbj|BAD46182.1| putative ribonucleotide reductase R2...   540   e-151
gi|255724924|ref|XP_002547391.1| ribonucleoside-diphosphate redu...   540   e-151
gi|306478720|ref|NP_042072.2| Ribonucleoside-diphosphate reducta...   540   e-151
gi|255037048|ref|YP_003087669.1| Ribonucleoside-diphosphate redu...   540   e-151
gi|212274629|ref|NP_001130908.1| hypothetical protein LOC1001920...   540   e-151
gi|256421019|ref|YP_003121672.1| ribonucleoside-diphosphate redu...   539   e-151
gi|194690416|gb|ACF79292.1| unknown [Zea mays] >gnl|BL_ORD_ID|13...   539   e-151
gi|212723480|ref|NP_001131892.1| hypothetical protein LOC1001932...   539   e-151
gi|145553335|ref|XP_001462342.1| hypothetical protein [Parameciu...   539   e-151
gi|297449|emb|CAA46231.1| ribonucleotide reductase, small subuni...   539   e-151
gi|311748425|ref|ZP_07722210.1| ribonucleoside-diphosphate reduc...   539   e-151
gi|15229476|ref|NP_189000.1| Ribonucleoside-diphosphate reductas...   538   e-151
gi|9633651|ref|NP_051729.1| ribonucleotide reductase, small subu...   538   e-151
gi|242095388|ref|XP_002438184.1| hypothetical protein SORBIDRAFT...   538   e-151
gi|15232077|ref|NP_189342.1| Ribonucleoside-diphosphate reductas...   538   e-151
gi|322817571|gb|EFZ25271.1| ribonucleoside-diphosphate reductase...   538   e-151
gi|145537171|ref|XP_001454302.1| hypothetical protein [Parameciu...   538   e-151
gi|71416121|ref|XP_810103.1| ribonucleoside-diphosphate reductas...   538   e-151
gi|156839886|ref|XP_001643629.1| hypothetical protein Kpol_478p6...   537   e-151
gi|170664480|gb|ACB28637.1| small subunit ribonucleotide reducta...   537   e-151
gi|255079598|ref|XP_002503379.1| predicted protein [Micromonas s...   537   e-150
gi|544843|gb|AAB29634.1| C8L product [variola virus VAR, India-1...   537   e-150
gi|297818266|ref|XP_002877016.1| hypothetical protein ARALYDRAFT...   537   e-150
gi|118383611|ref|XP_001024960.1| ribonucleoside-diphosphate redu...   537   e-150
gi|297831106|ref|XP_002883435.1| RNR2/RNR2A [Arabidopsis lyrata ...   537   e-150
gi|71648907|ref|XP_813233.1| ribonucleoside-diphosphate reductas...   536   e-150
gi|281200507|gb|EFA74725.1| ribonucleotide reductase small subun...   535   e-150
gi|242076364|ref|XP_002448118.1| hypothetical protein SORBIDRAFT...   535   e-150
gi|226528734|ref|NP_001150842.1| ribonucleoside-diphosphate redu...   535   e-150
gi|313213932|emb|CBY40745.1| unnamed protein product [Oikopleura...   534   e-149
gi|327403795|ref|YP_004344633.1| Ribonucleoside-diphosphate redu...   533   e-149
gi|124010268|ref|ZP_01694921.1| ribonucleoside-diphosphate reduc...   533   e-149
gi|330804590|ref|XP_003290276.1| hypothetical protein DICPUDRAFT...   533   e-149
gi|302682638|ref|XP_003031000.1| hypothetical protein SCHCODRAFT...   532   e-149
gi|187903099|ref|YP_001883390.1| ribonucleoside diphosphate redu...   532   e-149
gi|313235850|emb|CBY19835.1| unnamed protein product [Oikopleura...   532   e-149
gi|47208564|emb|CAF96041.1| unnamed protein product [Tetraodon n...   532   e-149
gi|4894211|gb|AAD32302.1| ribonucleotide reductase small subunit...   532   e-149
gi|46446983|ref|YP_008348.1| ribonucleoside-diphosphate reductas...   532   e-149
gi|328700093|ref|XP_001944536.2| PREDICTED: ribonucleoside-dipho...   532   e-149
gi|294950175|ref|XP_002786498.1| ribonucleotide reductase small ...   532   e-149
gi|74025554|ref|XP_829343.1| ribonucleoside-diphosphate reductas...   531   e-149
gi|15617531|ref|NP_258331.1| RR2B [Spodoptera litura NPV] >gnl|B...   531   e-149
gi|339898226|ref|XP_003392500.1| putative ribonucleoside-diphosp...   531   e-149
gi|328872436|gb|EGG20803.1| ribonucleotide reductase small subun...   530   e-149
gi|338209704|ref|YP_004653751.1| ribonucleoside-diphosphate redu...   530   e-149
gi|9633826|ref|NP_051904.1| gp015L [Rabbit fibroma virus] >gnl|B...   530   e-148
gi|17551968|ref|NP_497821.1| RiboNucleotide Reductase family mem...   530   e-148
gi|322491821|emb|CBZ27094.1| ribonucleoside-diphosphate reductas...   530   e-148
gi|255551489|ref|XP_002516790.1| ribonucleoside-diphosphate redu...   529   e-148
gi|213402763|ref|XP_002172154.1| ribonucleoside-diphosphate redu...   529   e-148
gi|322493026|emb|CBZ28311.1| ribonucleoside-diphosphate reductas...   529   e-148
gi|225432510|ref|XP_002279943.1| PREDICTED: hypothetical protein...   529   e-148
gi|211956300|ref|YP_002302368.1| ribonucleotide reductase small ...   529   e-148
gi|73544537|ref|XP_848163.1| ribonucleoside-diphosphate reductas...   529   e-148
gi|38229183|ref|NP_938276.1| 20L [Yaba monkey tumor virus] >gnl|...   529   e-148
gi|10344|emb|CAA26307.1| unnamed protein product [Spisula solidi...   529   e-148
gi|157869457|ref|XP_001683280.1| ribonucleoside-diphosphate redu...   529   e-148
gi|312130971|ref|YP_003998311.1| ribonucleoside-diphosphate redu...   529   e-148
gi|343428030|emb|CBQ71554.1| probable small subunit of ribonucle...   529   e-148
gi|294890631|ref|XP_002773236.1| ribonucleotide reductase small ...   529   e-148
gi|146090970|ref|XP_001466408.1| putative ribonucleoside-diphosp...   528   e-148
gi|193784694|dbj|BAG53847.1| unnamed protein product [Homo sapie...   528   e-148
gi|221120499|ref|XP_002159812.1| PREDICTED: similar to hCG23833 ...   528   e-148
gi|299747484|ref|XP_001837064.2| ribonucleotide reductase small ...   528   e-148
gi|289742419|gb|ADD19957.1| ribonucleotide reductase beta subuni...   528   e-148
gi|12085003|ref|NP_073405.1| 20L protein [Yaba-like disease viru...   527   e-148
gi|303278144|ref|XP_003058365.1| predicted protein [Micromonas p...   527   e-148
gi|146298285|ref|YP_001192876.1| ribonucleoside-diphosphate redu...   527   e-147
gi|145352915|ref|XP_001420779.1| predicted protein [Ostreococcus...   527   e-147
gi|840719|emb|CAA54549.1| ribonucleotide reductase R2 [Arabidops...   527   e-147
gi|157939640|ref|YP_001497012.1| ribonucleotide reductase [Tanap...   527   e-147
gi|154337607|ref|XP_001565036.1| ribonucleoside-diphosphate redu...   527   e-147
gi|62637405|ref|YP_227403.1| Ribonucleotide reductase small subu...   527   e-147
gi|8101697|gb|AAF72618.1|AF252539_2 ribonucleotide reductase sma...   526   e-147
gi|224100309|ref|XP_002311826.1| predicted protein [Populus tric...   526   e-147
gi|3220181|gb|AAC23560.1| ribonucleotide reductase M2 subunit [L...   526   e-147
gi|268575178|ref|XP_002642568.1| C. briggsae CBR-RNR-2 protein [...   526   e-147
gi|332247270|ref|XP_003272776.1| PREDICTED: ribonucleoside-dipho...   525   e-147
gi|290977320|ref|XP_002671386.1| predicted protein [Naegleria gr...   525   e-147
gi|126662515|ref|ZP_01733514.1| ribonucleoside-diphosphate reduc...   525   e-147
gi|154340038|ref|XP_001565976.1| ribonucleoside-diphosphate redu...   525   e-147
gi|260061082|ref|YP_003194162.1| putative ribonucleoside-diphosp...   525   e-147
gi|324509007|gb|ADY43795.1| Ribonucleoside-diphosphate reductase...   525   e-147
gi|284039889|ref|YP_003389819.1| ribonucleoside-diphosphate redu...   524   e-146
gi|18640102|ref|NP_570176.1| SPV016 ribonucleotide reductase, sm...   523   e-146
gi|301097698|ref|XP_002897943.1| ribonucleoside-diphosphate redu...   523   e-146
gi|341889599|gb|EGT45534.1| hypothetical protein CAEBREN_21681 [...   522   e-146
gi|3914644|sp|O46310.1|RIR2_LEIAM RecName: Full=Ribonucleoside-d...   522   e-146
gi|308490981|ref|XP_003107682.1| CRE-RNR-2 protein [Caenorhabdit...   522   e-146
gi|148912897|ref|YP_001293211.1| hypothetical protein GTPV_gp017...   522   e-146
gi|225320685|dbj|BAH29738.1| ribonucleoside-diphosphate reductas...   521   e-146
gi|66822029|ref|XP_644369.1| ribonucleotide reductase small subu...   521   e-146
gi|22595713|gb|AAN02745.1| ribonucleotide reductase small subuni...   521   e-146
gi|21492474|ref|NP_659593.1| Ribonucleotide reductase, small sub...   521   e-146
gi|308809930|ref|XP_003082274.1| putative ribonucleotide reducta...   520   e-145
gi|340059497|emb|CCC53882.1| putative ribonucleoside-diphosphate...   520   e-145
gi|307192386|gb|EFN75622.1| Ribonucleoside-diphosphate reductase...   520   e-145
gi|91215505|ref|ZP_01252476.1| probable ribonucleoside-diphospha...   519   e-145
gi|163753569|ref|ZP_02160692.1| ribonucleoside-diphosphate reduc...   519   e-145
gi|194319980|pdb|2VUX|A Chain A, Human Ribonucleotide Reductase,...   519   e-145
gi|322795965|gb|EFZ18591.1| hypothetical protein SINV_11129 [Sol...   519   e-145
gi|225012154|ref|ZP_03702591.1| Ribonucleoside-diphosphate reduc...   519   e-145
gi|13876672|gb|AAK43560.1| ribonucleoside reductase [lumpy skin ...   519   e-145
gi|86132508|ref|ZP_01051102.1| ribonucleoside-diphosphate reduct...   519   e-145
gi|305665630|ref|YP_003861917.1| putative ribonucleoside-diphosp...   518   e-145
gi|50949848|emb|CAH10473.1| hypothetical protein [Homo sapiens]       517   e-145
gi|340500115|gb|EGR27014.1| ribonucleoside-diphosphate reductase...   517   e-145
gi|345528681|emb|CCB68711.1| Ribonucleoside-diphosphate reductas...   517   e-144
gi|148676854|gb|EDL08801.1| ribonucleotide reductase M2 B (TP53 ...   516   e-144
gi|340617898|ref|YP_004736351.1| ribonucleoside-diphosphate redu...   516   e-144
gi|332214017|ref|XP_003256123.1| PREDICTED: ribonucleoside-dipho...   516   e-144
gi|15150459|ref|NP_150454.1| LSDV020 ribonucleotide reductase sm...   516   e-144
gi|150024561|ref|YP_001295387.1| ribonucleoside-diphosphate redu...   515   e-144
gi|227541|prf||1706181A ribonucleotide reductase                      515   e-144
gi|302833193|ref|XP_002948160.1| hypothetical protein VOLCADRAFT...   515   e-144
gi|224007863|ref|XP_002292891.1| predicted protein [Thalassiosir...   515   e-144
gi|120437796|ref|YP_863482.1| ribonucleoside-diphosphate reducta...   515   e-144
gi|325286576|ref|YP_004262366.1| Ribonucleoside-diphosphate redu...   513   e-143
gi|319953269|ref|YP_004164536.1| ribonucleoside-diphosphate redu...   512   e-143
gi|325119319|emb|CBZ54873.1| hypothetical protein NCLIV_052980 [...   512   e-143
gi|86134368|ref|ZP_01052950.1| ribonucleoside-diphosphate reduct...   511   e-143
gi|341884021|gb|EGT39956.1| CBN-RNR-2 protein [Caenorhabditis br...   511   e-143
gi|89890041|ref|ZP_01201552.1| ribonucleoside-diphosphate reduct...   510   e-142
gi|312075738|ref|XP_003140550.1| ribonucleotide reductase M2 B [...   510   e-142
gi|303272255|ref|XP_003055489.1| predicted protein [Micromonas p...   510   e-142
gi|345110753|pdb|3OLJ|A Chain A, Crystal Structure Of Human Ribo...   509   e-142
gi|336171888|ref|YP_004579026.1| ribonucleoside-diphosphate redu...   509   e-142
gi|323452425|gb|EGB08299.1| hypothetical protein AURANDRAFT_5902...   509   e-142
gi|219110949|ref|XP_002177226.1| predicted protein [Phaeodactylu...   508   e-142
gi|219126374|ref|XP_002183434.1| predicted protein [Phaeodactylu...   508   e-142
gi|40556174|ref|NP_955259.1| CNPV236 ribonucleotide reductase sm...   508   e-142
gi|225010999|ref|ZP_03701465.1| Ribonucleoside-diphosphate reduc...   507   e-142
gi|224000239|ref|XP_002289792.1| predicted protein [Thalassiosir...   507   e-141
gi|346644878|ref|NP_001231111.1| ribonucleoside-diphosphate redu...   507   e-141
gi|88682973|gb|AAI05512.1| RRM2 protein [Bos taurus]                  507   e-141
gi|156087150|ref|XP_001610982.1| ribonucleoside-diphosphate redu...   506   e-141
gi|255080138|ref|XP_002503649.1| predicted protein [Micromonas s...   505   e-141
gi|300706309|ref|XP_002995432.1| hypothetical protein NCER_10167...   505   e-141
gi|281204152|gb|EFA78348.1| ribonucleotide reductase-related pro...   504   e-141
gi|290995765|ref|XP_002680453.1| predicted protein [Naegleria gr...   502   e-140
gi|237845387|ref|XP_002371991.1| ribonucleotide-diphosphate redu...   502   e-140
gi|221480670|gb|EEE19110.1| ribonucleotide-diphosphate reductase...   502   e-140
gi|156102402|ref|XP_001616894.1| ribonucleoside-diphosphate redu...   501   e-140
gi|301166951|emb|CBW26530.1| putative ribonucleoside-diphosphate...   500   e-139
gi|221060582|ref|XP_002260936.1| ribonucleotide reductase small ...   499   e-139
gi|298207002|ref|YP_003715181.1| probable ribonucleoside-diphosp...   497   e-139
gi|345779193|ref|XP_003431837.1| PREDICTED: ribonucleoside-dipho...   497   e-138
gi|1710398|sp|P50650.1|RIR2_PLAF4 RecName: Full=Ribonucleoside-d...   497   e-138
gi|124808087|ref|XP_001348226.1| ribonucleotide reductase small ...   496   e-138
gi|70936723|ref|XP_739266.1| ribonucleotide reductase small subu...   496   e-138
gi|338728582|ref|XP_003365702.1| PREDICTED: ribonucleoside-dipho...   496   e-138
gi|6525234|gb|AAF15363.1|AF205376_1 ribonucleotide reductase R2 ...   495   e-138
gi|321263951|ref|XP_003196693.1| ribonucleotide reductase small ...   495   e-138
gi|22788780|ref|NP_690492.1| Rr2 [Heliothis zea virus 1] >gnl|BL...   494   e-138
gi|335286238|ref|XP_003355054.1| PREDICTED: ribonucleoside-dipho...   494   e-138
gi|289177076|ref|NP_001165949.1| ribonucleoside-diphosphate redu...   493   e-137
gi|225712968|gb|ACO12330.1| Ribonucleoside-diphosphate reductase...   492   e-137
gi|27769295|gb|AAH42468.1| Similar to ribonucleotide reductase M...   492   e-137
gi|82538850|ref|XP_723858.1| ribonucleotide reductase small chai...   490   e-136
gi|296227442|ref|XP_002759378.1| PREDICTED: ribonucleoside-dipho...   490   e-136
gi|58260834|ref|XP_567827.1| ribonucleotide reductase small subu...   490   e-136
gi|19074323|ref|NP_585829.1| RIBONUCLEOSIDE DIPHOSPHATE REDUCTAS...   490   e-136
gi|47213103|emb|CAF89523.1| unnamed protein product [Tetraodon n...   487   e-136
gi|1710399|sp|P50649.1|RIR2_PLAFG RecName: Full=Ribonucleoside-d...   485   e-135
gi|308485547|ref|XP_003104972.1| hypothetical protein CRE_24501 ...   484   e-135
gi|73852496|ref|YP_293780.1| ribonucleoside-diphosphate reductas...   483   e-134
gi|9632043|ref|NP_048832.1| hypothetical protein [Paramecium bur...   482   e-134
gi|323453718|gb|EGB09589.1| hypothetical protein AURANDRAFT_6002...   482   e-134
gi|303389600|ref|XP_003073032.1| ribonucleoside-diphosphate redu...   481   e-134
gi|157953769|ref|YP_001498660.1| hypothetical protein AR158_C579...   480   e-133
gi|283481249|emb|CAZ69365.1| ribonucleoside-diphosphate reductas...   479   e-133
gi|269865926|ref|XP_002652096.1| ribonucleoside-diphosphate redu...   478   e-133
gi|209877302|ref|XP_002140093.1| ribonucleotide-diphosphate redu...   478   e-133
gi|314055235|ref|YP_004063573.1| ribonucleoside-diphosphate redu...   478   e-133
gi|269863618|ref|XP_002651286.1| ribonucleoside-diphosphate redu...   477   e-132
gi|62866936|gb|AAY17359.1| ribonucleotide reductase small subuni...   477   e-132
gi|242012701|ref|XP_002427066.1| Ribonucleoside-diphosphate redu...   477   e-132
gi|322510876|gb|ADX06189.1| putative ribonucleotide reductase sm...   477   e-132
gi|288941383|ref|YP_003443623.1| Ribonucleoside-diphosphate redu...   476   e-132
gi|313844096|ref|YP_004061759.1| hypothetical protein OlV1_126 [...   475   e-132
gi|66475262|ref|XP_627447.1| ribonucleotide reductase small subu...   473   e-131
gi|345873584|ref|ZP_08825489.1| ribonucleotide reductase [Thiorh...   472   e-131
gi|157952945|ref|YP_001497837.1| hypothetical protein NY2A_B641R...   472   e-131
gi|131840053|ref|YP_001096062.1| ORF23 [Cyprinid herpesvirus 3] ...   472   e-131
gi|290343623|ref|YP_003494990.1| hypothetical protein OTV1_151 [...   472   e-131
gi|313768358|ref|YP_004062038.1| hypothetical protein MpV1_155c ...   470   e-130
gi|344343974|ref|ZP_08774840.1| ribonucleotide reductase [Marich...   470   e-130
gi|344337445|ref|ZP_08768379.1| Ribonucleoside-diphosphate reduc...   468   e-130
gi|51830370|gb|AAU09736.1| YGR180C [Saccharomyces cerevisiae]         467   e-130
gi|163955147|ref|YP_001648251.1| hypothetical protein OsV5_174r ...   467   e-129
gi|312599293|gb|ADQ91316.1| hypothetical protein BpV2_149c [Bath...   467   e-129
gi|67585619|ref|XP_665115.1| ribonucleotide reductase R2 subunit...   466   e-129
gi|282174133|ref|YP_003358235.1| ORF96 [Anguillid herpesvirus 1]...   465   e-129
gi|6321619|ref|NP_011696.1| Rnr4p [Saccharomyces cerevisiae S288...   464   e-128
gi|292490774|ref|YP_003526213.1| ribonucleoside-diphosphate redu...   463   e-128
gi|151943458|gb|EDN61769.1| ribonucleotide reductase [Saccharomy...   462   e-128
gi|293609145|ref|ZP_06691448.1| ribonucleoside-diphosphate reduc...   462   e-128
gi|53804295|ref|YP_114081.1| ribonucleotide-diphosphate reductas...   462   e-128
gi|300113307|ref|YP_003759882.1| ribonucleoside-diphosphate redu...   460   e-127
gi|184157022|ref|YP_001845361.1| ribonucleotide-diphosphate redu...   460   e-127
gi|169797064|ref|YP_001714857.1| ribonucleotide-diphosphate redu...   460   e-127
gi|50083944|ref|YP_045454.1| ribonucleotide-diphosphate reductas...   460   e-127
gi|220935777|ref|YP_002514676.1| ribonucleotide-diphosphate redu...   460   e-127
gi|169634186|ref|YP_001707922.1| ribonucleotide-diphosphate redu...   459   e-127
gi|260551040|ref|ZP_05825245.1| ribonucleotide-diphosphate reduc...   459   e-127
gi|110833571|ref|YP_692430.1| ribonucleotide-diphosphate reducta...   458   e-127
gi|226953559|ref|ZP_03824023.1| ribonucleotide reductase, beta s...   458   e-127
gi|332872596|ref|ZP_08440564.1| ribonucleoside-diphosphate reduc...   458   e-127
gi|313768143|ref|YP_004061574.1| hypothetical protein BpV1_144c ...   458   e-127
gi|332852155|ref|ZP_08433982.1| ribonucleoside-diphosphate reduc...   458   e-127
gi|262373382|ref|ZP_06066661.1| ribonucleoside-diphosphate reduc...   458   e-127
gi|294463759|gb|ADE77404.1| unknown [Picea sitchensis]                458   e-127
gi|77165986|ref|YP_344511.1| ribonucleotide-diphosphate reductas...   457   e-126
gi|226945386|ref|YP_002800459.1| ribonucleotide-diphosphate redu...   457   e-126
gi|328722535|ref|XP_001944897.2| PREDICTED: ribonucleoside-dipho...   456   e-126
gi|155370749|ref|YP_001426283.1| hypothetical protein FR483_N651...   456   e-126
gi|254253304|ref|ZP_04946622.1| ribonucleotide-diphosphate reduc...   455   e-126
gi|417659|sp|P32209.1|RIR2_SWPVK RecName: Full=Ribonucleoside-di...   455   e-126
gi|307731037|ref|YP_003908261.1| Ribonucleoside-diphosphate redu...   455   e-126
gi|161525957|ref|YP_001580969.1| ribonucleotide-diphosphate redu...   455   e-126
gi|262376783|ref|ZP_06070011.1| ribonucleoside-diphosphate reduc...   455   e-126
gi|262280153|ref|ZP_06057938.1| ribonucleoside-diphosphate reduc...   454   e-126
gi|299771426|ref|YP_003733452.1| ribonucleotide-diphosphate redu...   454   e-125

Sequences not found previously or not previously below threshold:

Searching..................................................done


Results from round 5


                                                                 Score    E
Sequences producing significant alignments:                      (bits) Value
Sequences used in model and found again:

gi|260064013|ref|NP_001159403.1| ribonucleoside-diphosphate redu...   624   e-177
gi|119621373|gb|EAX00968.1| hCG23833, isoform CRA_b [Homo sapien...   624   e-177
gi|297668213|ref|XP_002812343.1| PREDICTED: ribonucleoside-dipho...   624   e-177
gi|332247268|ref|XP_003272775.1| PREDICTED: ribonucleoside-dipho...   618   e-175
gi|344234526|gb|EGV66394.1| hypothetical protein CANTEDRAFT_1121...   613   e-173
gi|126303832|ref|XP_001381111.1| PREDICTED: ribonucleoside-dipho...   611   e-173
gi|260950985|ref|XP_002619789.1| hypothetical protein CLUG_00948...   610   e-172
gi|146418573|ref|XP_001485252.1| hypothetical protein PGUG_02981...   610   e-172
gi|4557845|ref|NP_001025.1| ribonucleoside-diphosphate reductase...   609   e-172
gi|150863757|ref|XP_001382334.2| small subunit of ribonucleotide...   609   e-172
gi|294659365|ref|XP_461732.2| DEHA2G04268p [Debaryomyces hanseni...   606   e-171
gi|75076796|sp|Q4R7Q7.1|RIR2_MACFA RecName: Full=Ribonucleoside-...   604   e-171
gi|338714129|ref|XP_001502384.2| PREDICTED: ribonucleoside-dipho...   604   e-171
gi|148705043|gb|EDL36990.1| ribonucleotide reductase M2 [Mus mus...   604   e-171
gi|254572986|ref|XP_002493602.1| Small subunit of the ribonucleo...   604   e-170
gi|225684487|gb|EEH22771.1| ribonucleoside-diphosphate reductase...   603   e-170
gi|7106399|ref|NP_033130.1| ribonucleoside-diphosphate reductase...   602   e-170
gi|301772278|ref|XP_002921557.1| PREDICTED: ribonucleoside-dipho...   602   e-170
gi|73979721|ref|XP_540076.2| PREDICTED: ribonucleoside-diphospha...   601   e-170
gi|346644876|ref|NP_001231110.1| ribonucleoside-diphosphate redu...   600   e-169
gi|149248382|ref|XP_001528578.1| ribonucleoside-diphosphate redu...   600   e-169
gi|344243911|gb|EGW00015.1| Ribonucleoside-diphosphate reductase...   599   e-169
gi|293343290|ref|XP_002725449.1| PREDICTED: ribonucleotide reduc...   599   e-169
gi|45184688|ref|NP_982406.1| AAL136Cp [Ashbya gossypii ATCC 1089...   599   e-169
gi|149408710|ref|XP_001506085.1| PREDICTED: ribonucleoside-dipho...   599   e-169
gi|225561749|gb|EEH10029.1| ribonucleotide reductase M2 B [Ajell...   598   e-169
gi|74207686|dbj|BAE40088.1| unnamed protein product [Mus musculus]    598   e-169
gi|320580024|gb|EFW94247.1| Small subunit of the ribonucleotide-...   598   e-169
gi|261189551|ref|XP_002621186.1| ribonucleotide reductase small ...   598   e-169
gi|71043760|ref|NP_001020911.1| ribonucleoside-diphosphate reduc...   597   e-168
gi|89268988|emb|CAJ81953.1| ribonucleotide reductase m2 polypept...   597   e-168
gi|327261311|ref|XP_003215474.1| PREDICTED: ribonucleoside-dipho...   597   e-168
gi|148230557|ref|NP_001080772.1| ribonucleotide reductase M2 pol...   597   e-168
gi|189199548|ref|XP_001936111.1| ribonucleoside-diphosphate redu...   596   e-168
gi|56118690|ref|NP_001007890.1| ribonucleotide reductase M2, gen...   596   e-168
gi|2500209|sp|Q60561.1|RIR2_MESAU RecName: Full=Ribonucleoside-d...   596   e-168
gi|330921941|ref|XP_003299625.1| hypothetical protein PTT_10664 ...   595   e-168
gi|50545856|ref|XP_500466.1| YALI0B03630p [Yarrowia lipolytica] ...   595   e-168
gi|119174781|ref|XP_001239725.1| hypothetical protein CIMG_09346...   595   e-168
gi|335306880|ref|XP_003360612.1| PREDICTED: ribonucleoside-dipho...   595   e-168
gi|145249942|ref|XP_001401310.1| ribonucleoside-diphosphate redu...   594   e-168
gi|303314521|ref|XP_003067269.1| ribonucleoside-diphosphate redu...   594   e-168
gi|327261313|ref|XP_003215475.1| PREDICTED: ribonucleoside-dipho...   594   e-168
gi|302665732|ref|XP_003024474.1| hypothetical protein TRV_01368 ...   594   e-168
gi|344303170|gb|EGW33444.1| hypothetical protein SPAPADRAFT_5032...   594   e-168
gi|327261309|ref|XP_003215473.1| PREDICTED: ribonucleoside-dipho...   594   e-167
gi|344280318|ref|XP_003411931.1| PREDICTED: ribonucleoside-dipho...   593   e-167
gi|148234092|ref|NP_001079369.1| ribonucleotide reductase M2 B (...   593   e-167
gi|121713826|ref|XP_001274524.1| ribonucleotide reductase small ...   592   e-167
gi|18859327|ref|NP_571525.1| ribonucleoside-diphosphate reductas...   592   e-167
gi|118089009|ref|XP_001231545.1| PREDICTED: similar to small sub...   592   e-167
gi|49899161|gb|AAH75746.1| Ribonucleotide reductase M2 polypepti...   591   e-167
gi|68481406|ref|XP_715342.1| hypothetical protein CaO19.5801 [Ca...   591   e-167
gi|255711354|ref|XP_002551960.1| KLTH0B03938p [Lachancea thermot...   591   e-167
gi|212533263|ref|XP_002146788.1| ribonucleotide reductase small ...   591   e-167
gi|242777635|ref|XP_002479074.1| ribonucleotide reductase small ...   591   e-167
gi|119478853|ref|XP_001259462.1| ribonucleotide reductase small ...   591   e-167
gi|321476700|gb|EFX87660.1| hypothetical protein DAPPUDRAFT_3064...   591   e-167
gi|291220709|ref|XP_002730368.1| PREDICTED: ribonucleotide reduc...   591   e-167
gi|213511642|ref|NP_001133495.1| Ribonucleoside-diphosphate redu...   591   e-167
gi|70997335|ref|XP_753417.1| ribonucleotide reductase small subu...   591   e-167
gi|241951066|ref|XP_002418255.1| ribonucleoside-diphosphate redu...   590   e-167
gi|118089007|ref|XP_419948.2| PREDICTED: similar to small subuni...   590   e-166
gi|289177074|ref|NP_001165948.1| ribonucleoside-diphosphate redu...   590   e-166
gi|258567064|ref|XP_002584276.1| ribonucleoside-diphosphate redu...   589   e-166
gi|115387427|ref|XP_001211219.1| ribonucleoside-diphosphate redu...   589   e-166
gi|50311465|ref|XP_455757.1| hypothetical protein [Kluyveromyces...   589   e-166
gi|300676950|gb|ADK26821.1| ribonucleotide reductase M2 [Zonotri...   588   e-166
gi|340905392|gb|EGS17760.1| hypothetical protein CTHT_0071060 [C...   588   e-166
gi|254586079|ref|XP_002498607.1| ZYRO0G14388p [Zygosaccharomyces...   588   e-166
gi|929959|gb|AAA74020.1| ribonuleotide reductase small subunit [...   588   e-166
gi|312381384|gb|EFR27142.1| hypothetical protein AND_06323 [Anop...   587   e-166
gi|156545974|ref|XP_001606963.1| PREDICTED: ribonucleoside-dipho...   587   e-166
gi|345498175|ref|XP_003428168.1| PREDICTED: ribonucleoside-dipho...   587   e-166
gi|302497417|ref|XP_003010709.1| hypothetical protein ARB_03411 ...   587   e-165
gi|347003201|gb|AEO69601.1| hypothetical protein THITE_2069122 [...   586   e-165
gi|224048725|ref|XP_002196356.1| PREDICTED: ribonucleotide reduc...   586   e-165
gi|266918|sp|P07201.2|RIR2_SPISO RecName: Full=Ribonucleoside-di...   586   e-165
gi|312216546|emb|CBX96496.1| similar to ribonucleoside-diphospha...   586   e-165
gi|145580571|pdb|2UW2|A Chain A, Crystal Structure Of Human Ribo...   585   e-165
gi|310798394|gb|EFQ33287.1| ribonucleotide reductase [Glomerella...   585   e-165
gi|241166485|ref|XP_002409876.1| ribonucleotide reductase, beta ...   585   e-165
gi|327298815|ref|XP_003234101.1| ribonucleotide reductase small ...   584   e-165
gi|85109237|ref|XP_962820.1| ribonucleoside-diphosphate reductas...   584   e-165
gi|169860861|ref|XP_001837065.1| ribonucleotide reductase small ...   584   e-165
gi|296421312|ref|XP_002840209.1| hypothetical protein [Tuber mel...   584   e-165
gi|326472581|gb|EGD96590.1| ribonucleotide reductase small subun...   584   e-165
gi|116191729|ref|XP_001221677.1| hypothetical protein CHGG_05582...   584   e-165
gi|255954081|ref|XP_002567793.1| Pc21g07530 [Penicillium chrysog...   584   e-165
gi|336469285|gb|EGO57447.1| small subunit of ribonucleotide redu...   583   e-164
gi|336271379|ref|XP_003350448.1| hypothetical protein SMAC_02161...   583   e-164
gi|169779219|ref|XP_001824074.1| ribonucleoside-diphosphate redu...   583   e-164
gi|67515571|ref|XP_657671.1| hypothetical protein AN0067.2 [Aspe...   583   e-164
gi|169613737|ref|XP_001800285.1| hypothetical protein SNOG_10001...   583   e-164
gi|315041979|ref|XP_003170366.1| ribonucleoside-diphosphate redu...   583   e-164
gi|339469061|gb|EGP84161.1| hypothetical protein MYCGRDRAFT_1109...   583   e-164
gi|339246545|ref|XP_003374906.1| ribonucleotide reductase R2 sub...   583   e-164
gi|158286793|ref|XP_308927.4| AGAP006818-PA [Anopheles gambiae s...   582   e-164
gi|347009923|gb|AEO57409.1| hypothetical protein MYCTH_68292 [My...   582   e-164
gi|46122063|ref|XP_385585.1| hypothetical protein FG05409.1 [Gib...   582   e-164
gi|301774462|ref|XP_002922647.1| PREDICTED: ribonucleoside-dipho...   581   e-164
gi|11878241|gb|AAG40862.1| ribonucleotide reductase [Emericella ...   581   e-164
gi|346972025|gb|EGY15477.1| ribonucleoside-diphosphate reductase...   581   e-164
gi|148232385|ref|NP_001085389.1| ribonucleotide reductase M2, ge...   581   e-164
gi|326917964|ref|XP_003205263.1| PREDICTED: ribonucleoside-dipho...   581   e-164
gi|340522213|gb|EGR52446.1| predicted protein [Trichoderma reese...   580   e-164
gi|170032272|ref|XP_001844006.1| ribonucleoside-diphosphate redu...   580   e-163
gi|156058956|ref|XP_001595401.1| hypothetical protein SS1G_03490...   579   e-163
gi|18079279|ref|NP_525111.1| ribonucleoside diphosphate reductas...   579   e-163
gi|77748199|gb|AAI06683.1| MGC78958 protein [Xenopus laevis]          579   e-163
gi|302409182|ref|XP_003002425.1| ribonucleoside-diphosphate redu...   579   e-163
gi|118087248|ref|XP_418364.2| PREDICTED: hypothetical protein [G...   579   e-163
gi|50286273|ref|XP_445565.1| hypothetical protein [Candida glabr...   579   e-163
gi|296809816|ref|XP_002845246.1| ribonucleotide reductase [Arthr...   578   e-163
gi|72008642|ref|XP_780110.1| PREDICTED: similar to ribonucleotid...   578   e-163
gi|195485577|ref|XP_002091148.1| GE13485 [Drosophila yakuba] >gn...   577   e-163
gi|171687074|ref|XP_001908478.1| hypothetical protein [Podospora...   577   e-163
gi|195333568|ref|XP_002033462.1| GM20395 [Drosophila sechellia] ...   577   e-163
gi|45360749|ref|NP_989048.1| ribonucleotide reductase M2, gene 1...   577   e-163
gi|157126966|ref|XP_001654749.1| ribonucleoside-diphosphate redu...   577   e-163
gi|195119943|ref|XP_002004488.1| GI19586 [Drosophila mojavensis]...   577   e-163
gi|346322004|gb|EGX91603.1| ribonucleoside-diphosphate reductase...   577   e-162
gi|336373646|gb|EGO01984.1| hypothetical protein SERLA73DRAFT_10...   577   e-162
gi|10432587|dbj|BAB13815.1| ribonucleotide reductase small subun...   576   e-162
gi|224046583|ref|XP_002198998.1| PREDICTED: hypothetical protein...   576   e-162
gi|322709430|gb|EFZ01006.1| ribonucleoside-diphosphate reductase...   576   e-162
gi|342870144|gb|EGU73441.1| hypothetical protein FOXB_16079 [Fus...   576   e-162
gi|345326583|ref|XP_001508783.2| PREDICTED: ribonucleoside-dipho...   576   e-162
gi|302904131|ref|XP_003049009.1| predicted protein [Nectria haem...   575   e-162
gi|195401438|ref|XP_002059320.1| GJ18335 [Drosophila virilis] >g...   575   e-162
gi|325181522|emb|CCA15972.1| ribonucleosidediphosphate reductase...   575   e-162
gi|322693757|gb|EFY85606.1| ribonucleoside-diphosphate reductase...   574   e-162
gi|154296564|ref|XP_001548712.1| ribonucleotide reductase small ...   574   e-162
gi|340382685|ref|XP_003389849.1| PREDICTED: ribonucleoside-dipho...   574   e-162
gi|302843870|ref|XP_002953476.1| hypothetical protein VOLCADRAFT...   574   e-162
gi|195436539|ref|XP_002066225.1| GK22247 [Drosophila willistoni]...   574   e-162
gi|198420293|ref|XP_002130242.1| PREDICTED: similar to Ribonucle...   573   e-161
gi|15826569|pdb|1JK0|A Chain A, Ribonucleotide Reductase Y2y4 He...   573   e-161
gi|194883840|ref|XP_001976005.1| GG22616 [Drosophila erecta] >gn...   573   e-161
gi|126322530|ref|XP_001380256.1| PREDICTED: ribonucleoside-dipho...   572   e-161
gi|262263187|dbj|BAI48096.1| ribonucleotide reductase M2 [Sus sc...   572   e-161
gi|195027582|ref|XP_001986661.1| GH20400 [Drosophila grimshawi] ...   572   e-161
gi|291412327|ref|XP_002722439.1| PREDICTED: ribonucleotide reduc...   572   e-161
gi|73974198|ref|XP_539109.2| PREDICTED: ribonucleoside-diphospha...   572   e-161
gi|327269406|ref|XP_003219485.1| PREDICTED: ribonucleoside-dipho...   572   e-161
gi|149721713|ref|XP_001493623.1| PREDICTED: ribonucleoside-dipho...   572   e-161
gi|75076588|sp|Q4R741.1|RIR2B_MACFA RecName: Full=Ribonucleoside...   571   e-161
gi|42544136|ref|NP_056528.2| ribonucleoside-diphosphate reductas...   571   e-161
gi|290771185|emb|CAY80753.2| Rnr2p [Saccharomyces cerevisiae EC1...   571   e-161
gi|164659270|ref|XP_001730759.1| hypothetical protein MGL_1758 [...   571   e-161
gi|323347997|gb|EGA82256.1| Rnr2p [Saccharomyces cerevisiae Lalv...   571   e-161
gi|6322434|ref|NP_012508.1| Rnr2p [Saccharomyces cerevisiae S288...   571   e-161
gi|159465835|ref|XP_001691128.1| ribonucleoside-diphosphate redu...   571   e-161
gi|151945057|gb|EDN63308.1| ribonucleotide reductase subunit [Sa...   571   e-161
gi|342302009|emb|CCC69781.1| hypothetical protein NCAS_0D02000 [...   570   e-160
gi|41054952|ref|NP_955770.1| ribonucleoside-diphosphate reductas...   570   e-160
gi|156387377|ref|XP_001634180.1| predicted protein [Nematostella...   570   e-160
gi|207343947|gb|EDZ71248.1| YJL026Wp-like protein [Saccharomyces...   570   e-160
gi|156386903|ref|XP_001634150.1| predicted protein [Nematostella...   570   e-160
gi|323308423|gb|EGA61668.1| Rnr2p [Saccharomyces cerevisiae Fost...   570   e-160
gi|194673004|ref|XP_607398.4| PREDICTED: ribonucleotide reductas...   570   e-160
gi|4836362|gb|AAD30422.1|AF117061_1 ribonucleotide reductase R2 ...   570   e-160
gi|197101489|ref|NP_001125944.1| ribonucleoside-diphosphate redu...   569   e-160
gi|291388369|ref|XP_002710634.1| PREDICTED: ribonucleotide reduc...   569   e-160
gi|326437649|gb|EGD83219.1| ribonucleotide reductase M2 B [Salpi...   569   e-160
gi|298713498|emb|CBJ27053.1| Ribonucleoside-diphosphate reductas...   569   e-160
gi|194474072|ref|NP_001124015.1| ribonucleoside-diphosphate redu...   569   e-160
gi|281340156|gb|EFB15740.1| hypothetical protein PANDA_011632 [A...   569   e-160
gi|156387375|ref|XP_001634179.1| predicted protein [Nematostella...   569   e-160
gi|187607401|ref|NP_001119973.1| ribonucleotide reductase M2 B (...   569   e-160
gi|328855581|gb|EGG04707.1| hypothetical protein MELLADRAFT_4906...   569   e-160
gi|7023557|dbj|BAA92005.1| unnamed protein product [Homo sapiens]     569   e-160
gi|79160106|gb|AAI08038.1| Rrm2b protein [Danio rerio]                569   e-160
gi|194036959|ref|XP_001925036.1| PREDICTED: ribonucleoside-dipho...   569   e-160
gi|195172750|ref|XP_002027159.1| GL20023 [Drosophila persimilis]...   568   e-160
gi|345568467|gb|EGX51361.1| hypothetical protein AOL_s00054g431 ...   568   e-160
gi|20178418|ref|NP_619839.1| CPXV051 protein [Cowpox virus] >gnl...   568   e-160
gi|340726313|ref|XP_003401504.1| PREDICTED: ribonucleoside-dipho...   567   e-160
gi|55742360|ref|NP_001007164.1| ribonucleoside-diphosphate reduc...   567   e-160
gi|189501948|ref|YP_001957665.1| hypothetical protein Aasi_0535 ...   567   e-160
gi|110763195|ref|XP_397443.3| PREDICTED: ribonucleoside-diphosph...   567   e-160
gi|340726315|ref|XP_003401505.1| PREDICTED: ribonucleoside-dipho...   567   e-159
gi|325559284|gb|ADZ30659.1| ribonucleotide reductase small subun...   567   e-159
gi|307110551|gb|EFN58787.1| hypothetical protein CHLNCDRAFT_3410...   566   e-159
gi|296227440|ref|XP_002759377.1| PREDICTED: ribonucleoside-dipho...   566   e-159
gi|255530602|ref|YP_003090974.1| Ribonucleoside-diphosphate redu...   566   e-159
gi|320164906|gb|EFW41805.1| ribonucleotide reductase m2 polypept...   566   e-159
gi|331245491|ref|XP_003335382.1| ribonucleoside-diphosphate redu...   566   e-159
gi|170089003|ref|XP_001875724.1| ribonucleotide reductase, beta ...   566   e-159
gi|224129040|ref|XP_002328875.1| predicted protein [Populus tric...   566   e-159
gi|325559071|gb|ADZ30447.1| ribonucleotide reductase small subun...   564   e-159
gi|225451453|ref|XP_002269951.1| PREDICTED: hypothetical protein...   564   e-158
gi|255536887|ref|XP_002509510.1| ribonucleoside-diphosphate redu...   563   e-158
gi|224055741|ref|XP_002298630.1| predicted protein [Populus tric...   563   e-158
gi|56713400|gb|AAW23440.1| ribonucleoside-diphosphate reductase ...   563   e-158
gi|56404698|sp|O57175.1|RIR2_VACCA RecName: Full=Ribonucleoside-...   563   e-158
gi|325557997|gb|ADZ29378.1| ribonucleotide reductase small subun...   563   e-158
gi|90660281|gb|ABD97395.1| ribonucleotide reductase small subuni...   563   e-158
gi|326916502|ref|XP_003204546.1| PREDICTED: ribonucleoside-dipho...   562   e-158
gi|149279601|ref|ZP_01885730.1| ribonucleoside-diphosphate reduc...   562   e-158
gi|167519412|ref|XP_001744046.1| hypothetical protein [Monosiga ...   562   e-158
gi|325558427|gb|ADZ29806.1| ribonucleotide reductase small subun...   562   e-158
gi|325558213|gb|ADZ29593.1| ribonucleotide reductase small subun...   562   e-158
gi|156847978|ref|XP_001646872.1| hypothetical protein Kpol_2002p...   562   e-158
gi|44971395|gb|AAS49745.1| RPXV032 [Rabbitpox virus]                  561   e-158
gi|194755279|ref|XP_001959919.1| GF11796 [Drosophila ananassae] ...   561   e-158
gi|302696699|ref|XP_003038028.1| hypothetical protein SCHCODRAFT...   561   e-158
gi|345107208|ref|YP_004821373.1| ribonucleotide reductase small ...   561   e-158
gi|111184227|gb|ABH08147.1| HSPV044 [Horsepox virus]                  561   e-158
gi|302678465|ref|XP_003028915.1| hypothetical protein SCHCODRAFT...   561   e-158
gi|22164633|ref|NP_671546.1| EVM028 [Ectromelia virus] >gnl|BL_O...   561   e-158
gi|71024571|ref|XP_762515.1| hypothetical protein UM06368.1 [Ust...   560   e-157
gi|297805560|ref|XP_002870664.1| ribonucleoside-diphosphate redu...   560   e-157
gi|343767949|emb|CCD23938.1| hypothetical protein NDAI_0C02780 [...   560   e-157
gi|113195221|ref|YP_717351.1| ribonucleotide reductase small sub...   560   e-157
gi|66275840|ref|YP_232925.1| ribonucleotide reductase small subu...   559   e-157
gi|298707394|emb|CBJ30029.1| conserved unknown protein [Ectocarp...   559   e-157
gi|438946|gb|AAA60776.1| homolog of vaccinia virus CDS F4L (ribo...   559   e-157
gi|320585888|gb|EFW98567.1| ribonucleotide reductase small subun...   559   e-157
gi|91081999|ref|XP_969259.1| PREDICTED: similar to AGAP006818-PA...   559   e-157
gi|312889900|ref|ZP_07749444.1| Ribonucleoside-diphosphate reduc...   559   e-157
gi|2465173|emb|CAA71741.1| ribonucleotide reductase (Class I) [T...   559   e-157
gi|1808636|emb|CAA64118.1| G4L protein [Cowpox virus]                 558   e-157
gi|256081213|ref|XP_002576867.1| ribonucleoside-diphosphate redu...   558   e-157
gi|17974949|ref|NP_536463.1| C10L [Monkeypox virus Zaire-96-I-16...   558   e-157
gi|58260896|ref|XP_567858.1| ribonucleoside-diphosphate reductas...   558   e-157
gi|266919|sp|P29883.1|RIR2_VACCP RecName: Full=Ribonucleoside-di...   558   e-157
gi|885759|gb|AAA69374.1| E4L [Variola virus] >gnl|BL_ORD_ID|9751...   557   e-157
gi|132628|sp|P20493.1|RIR2_VACCC RecName: Full=Ribonucleoside-di...   557   e-157
gi|75224904|sp|Q6Y657.1|RIR2B_ARATH RecName: Full=Putative ribon...   557   e-157
gi|885717|gb|AAA69333.1| C8L [Variola virus] >gnl|BL_ORD_ID|2203...   557   e-156
gi|223996990|ref|XP_002288168.1| predicted protein [Thalassiosir...   557   e-156
gi|291244313|ref|XP_002742041.1| PREDICTED: ribonucleotide reduc...   557   e-156
gi|37551487|gb|AAQ93139.1| ribonucleotide reductase small subuni...   556   e-156
gi|301117384|ref|XP_002906420.1| ribonucleoside-diphosphate redu...   556   e-156
gi|321263777|ref|XP_003196606.1| ribonucleoside-diphosphate redu...   556   e-156
gi|6969682|gb|AAF33894.1| TF4L [Vaccinia virus Tian Tan]              556   e-156
gi|145349720|ref|XP_001419276.1| predicted protein [Ostreococcus...   556   e-156
gi|172448|gb|AAA34987.1| ribonucleotide reductase subunit 2 (RNR...   556   e-156
gi|323098445|gb|ADX22683.1| ribonucleotide reductase small subun...   556   e-156
gi|74025550|ref|XP_829341.1| ribonucleoside-diphosphate reductas...   555   e-156
gi|1710401|sp|P49730.1|RIR2_TOBAC RecName: Full=Ribonucleoside-d...   555   e-156
gi|297265423|ref|XP_001091447.2| PREDICTED: ribonucleoside-dipho...   555   e-156
gi|3914640|sp|O15910.1|RIR2_TRYBB RecName: Full=Ribonucleoside-d...   555   e-156
gi|332876813|ref|ZP_08444570.1| ribonucleoside-diphosphate reduc...   554   e-156
gi|74025552|ref|XP_829342.1| ribonucleoside-diphosphate reductas...   554   e-156
gi|325953830|ref|YP_004237490.1| ribonucleoside-diphosphate redu...   554   e-156
gi|324519017|gb|ADY47264.1| Ribonucleoside-diphosphate reductase...   554   e-156
gi|323098642|gb|ADX22879.1| ribonucleotide reductase small subun...   554   e-155
gi|39977011|ref|XP_369893.1| hypothetical protein MGG_06408 [Mag...   553   e-155
gi|226294144|gb|EEH49564.1| ribonucleotide reductase R2 subunit ...   553   e-155
gi|292397811|ref|YP_003517877.1| RR2b [Lymantria xylina MNPV] >g...   552   e-155
gi|302783485|ref|XP_002973515.1| hypothetical protein SELMODRAFT...   552   e-155
gi|68485781|ref|XP_713171.1| hypothetical protein CaO19.9424 [Ca...   552   e-155
gi|9631087|ref|NP_047757.1| ribonucleotide reductase small subun...   552   e-155
gi|110636874|ref|YP_677081.1| ribonucleoside-diphosphate reducta...   552   e-155
gi|295670491|ref|XP_002795793.1| ribonucleotide reductase R2 sub...   552   e-155
gi|168031987|ref|XP_001768501.1| predicted protein [Physcomitrel...   552   e-155
gi|18640273|ref|NP_570429.1| CMLV039 [Camelpox virus] >gnl|BL_OR...   552   e-155
gi|19113338|ref|NP_596546.1| ribonucleotide reductase small subu...   552   e-155
gi|297209|emb|CAA48969.1| C8L [Variola virus] >gnl|BL_ORD_ID|903...   551   e-155
gi|168049349|ref|XP_001777126.1| predicted protein [Physcomitrel...   551   e-155
gi|344272991|ref|XP_003408311.1| PREDICTED: ribonucleoside-dipho...   551   e-155
gi|168015485|ref|XP_001760281.1| predicted protein [Physcomitrel...   551   e-155
gi|159465291|ref|XP_001690856.1| ribonucleoside-diphosphate redu...   551   e-155
gi|261335316|emb|CBH18310.1| ribonucleoside-diphosphate reductas...   551   e-155
gi|306478720|ref|NP_042072.2| Ribonucleoside-diphosphate reducta...   551   e-155
gi|313675915|ref|YP_004053911.1| ribonucleoside-diphosphate redu...   551   e-155
gi|343470797|emb|CCD16606.1| unnamed protein product [Trypanosom...   551   e-155
gi|328771482|gb|EGF81522.1| hypothetical protein BATDEDRAFT_1629...   550   e-154
gi|74025548|ref|XP_829340.1| ribonucleoside-diphosphate reductas...   550   e-154
gi|343084827|ref|YP_004774122.1| ribonucleotide reductase [Cyclo...   550   e-154
gi|323450429|gb|EGB06310.1| hypothetical protein AURANDRAFT_6568...   549   e-154
gi|544843|gb|AAB29634.1| C8L product [variola virus VAR, India-1...   548   e-154
gi|297449|emb|CAA46231.1| ribonucleotide reductase, small subuni...   548   e-154
gi|326797773|ref|YP_004315592.1| ribonucleoside-diphosphate redu...   548   e-154
gi|9633651|ref|NP_051729.1| ribonucleotide reductase, small subu...   548   e-154
gi|218197485|gb|EEC79912.1| hypothetical protein OsI_21460 [Oryz...   547   e-154
gi|115466138|ref|NP_001056668.1| Os06g0127900 [Oryza sativa Japo...   547   e-154
gi|241951880|ref|XP_002418662.1| ribonucleoside diphosphate redu...   547   e-153
gi|255037048|ref|YP_003087669.1| Ribonucleoside-diphosphate redu...   547   e-153
gi|311748425|ref|ZP_07722210.1| ribonucleoside-diphosphate reduc...   547   e-153
gi|145553335|ref|XP_001462342.1| hypothetical protein [Parameciu...   547   e-153
gi|256421019|ref|YP_003121672.1| ribonucleoside-diphosphate redu...   546   e-153
gi|52077136|dbj|BAD46182.1| putative ribonucleotide reductase R2...   546   e-153
gi|145537171|ref|XP_001454302.1| hypothetical protein [Parameciu...   546   e-153
gi|170664480|gb|ACB28637.1| small subunit ribonucleotide reducta...   546   e-153
gi|212723480|ref|NP_001131892.1| hypothetical protein LOC1001932...   546   e-153
gi|15232077|ref|NP_189342.1| Ribonucleoside-diphosphate reductas...   545   e-153
gi|255724924|ref|XP_002547391.1| ribonucleoside-diphosphate redu...   545   e-153
gi|328700093|ref|XP_001944536.2| PREDICTED: ribonucleoside-dipho...   545   e-153
gi|255079598|ref|XP_002503379.1| predicted protein [Micromonas s...   545   e-153
gi|156839886|ref|XP_001643629.1| hypothetical protein Kpol_478p6...   545   e-153
gi|242095388|ref|XP_002438184.1| hypothetical protein SORBIDRAFT...   545   e-153
gi|322817571|gb|EFZ25271.1| ribonucleoside-diphosphate reductase...   545   e-153
gi|71416121|ref|XP_810103.1| ribonucleoside-diphosphate reductas...   544   e-153
gi|313213932|emb|CBY40745.1| unnamed protein product [Oikopleura...   544   e-153
gi|297818266|ref|XP_002877016.1| hypothetical protein ARALYDRAFT...   544   e-153
gi|194690416|gb|ACF79292.1| unknown [Zea mays] >gnl|BL_ORD_ID|13...   544   e-153
gi|212274629|ref|NP_001130908.1| hypothetical protein LOC1001920...   544   e-153
gi|15229476|ref|NP_189000.1| Ribonucleoside-diphosphate reductas...   544   e-153
gi|17551968|ref|NP_497821.1| RiboNucleotide Reductase family mem...   544   e-152
gi|313235850|emb|CBY19835.1| unnamed protein product [Oikopleura...   543   e-152
gi|118383611|ref|XP_001024960.1| ribonucleoside-diphosphate redu...   543   e-152
gi|47208564|emb|CAF96041.1| unnamed protein product [Tetraodon n...   543   e-152
gi|71648907|ref|XP_813233.1| ribonucleoside-diphosphate reductas...   543   e-152
gi|15617531|ref|NP_258331.1| RR2B [Spodoptera litura NPV] >gnl|B...   542   e-152
gi|289742419|gb|ADD19957.1| ribonucleotide reductase beta subuni...   542   e-152
gi|281200507|gb|EFA74725.1| ribonucleotide reductase small subun...   542   e-152
gi|327403795|ref|YP_004344633.1| Ribonucleoside-diphosphate redu...   542   e-152
gi|187903099|ref|YP_001883390.1| ribonucleoside diphosphate redu...   541   e-152
gi|242076364|ref|XP_002448118.1| hypothetical protein SORBIDRAFT...   541   e-152
gi|297831106|ref|XP_002883435.1| RNR2/RNR2A [Arabidopsis lyrata ...   540   e-152
gi|294950175|ref|XP_002786498.1| ribonucleotide reductase small ...   540   e-152
gi|226528734|ref|NP_001150842.1| ribonucleoside-diphosphate redu...   540   e-151
gi|9633826|ref|NP_051904.1| gp015L [Rabbit fibroma virus] >gnl|B...   540   e-151
gi|124010268|ref|ZP_01694921.1| ribonucleoside-diphosphate reduc...   540   e-151
gi|268575178|ref|XP_002642568.1| C. briggsae CBR-RNR-2 protein [...   540   e-151
gi|46446983|ref|YP_008348.1| ribonucleoside-diphosphate reductas...   540   e-151
gi|302682638|ref|XP_003031000.1| hypothetical protein SCHCODRAFT...   540   e-151
gi|38229183|ref|NP_938276.1| 20L [Yaba monkey tumor virus] >gnl|...   540   e-151
gi|193784694|dbj|BAG53847.1| unnamed protein product [Homo sapie...   540   e-151
gi|10344|emb|CAA26307.1| unnamed protein product [Spisula solidi...   539   e-151
gi|4894211|gb|AAD32302.1| ribonucleotide reductase small subunit...   539   e-151
gi|339898226|ref|XP_003392500.1| putative ribonucleoside-diphosp...   539   e-151
gi|330804590|ref|XP_003290276.1| hypothetical protein DICPUDRAFT...   539   e-151
gi|74025554|ref|XP_829343.1| ribonucleoside-diphosphate reductas...   539   e-151
gi|213402763|ref|XP_002172154.1| ribonucleoside-diphosphate redu...   539   e-151
gi|221120499|ref|XP_002159812.1| PREDICTED: similar to hCG23833 ...   539   e-151
gi|12085003|ref|NP_073405.1| 20L protein [Yaba-like disease viru...   539   e-151
gi|322491821|emb|CBZ27094.1| ribonucleoside-diphosphate reductas...   538   e-151
gi|343428030|emb|CBQ71554.1| probable small subunit of ribonucle...   538   e-151
gi|341889599|gb|EGT45534.1| hypothetical protein CAEBREN_21681 [...   538   e-151
gi|299747484|ref|XP_001837064.2| ribonucleotide reductase small ...   538   e-151
gi|338209704|ref|YP_004653751.1| ribonucleoside-diphosphate redu...   538   e-151
gi|308490981|ref|XP_003107682.1| CRE-RNR-2 protein [Caenorhabdit...   538   e-151
gi|211956300|ref|YP_002302368.1| ribonucleotide reductase small ...   538   e-151
gi|157939640|ref|YP_001497012.1| ribonucleotide reductase [Tanap...   537   e-151
gi|294890631|ref|XP_002773236.1| ribonucleotide reductase small ...   537   e-151
gi|322493026|emb|CBZ28311.1| ribonucleoside-diphosphate reductas...   537   e-151
gi|332247270|ref|XP_003272776.1| PREDICTED: ribonucleoside-dipho...   537   e-151
gi|225432510|ref|XP_002279943.1| PREDICTED: hypothetical protein...   537   e-151
gi|312130971|ref|YP_003998311.1| ribonucleoside-diphosphate redu...   537   e-151
gi|73544537|ref|XP_848163.1| ribonucleoside-diphosphate reductas...   537   e-150
gi|157869457|ref|XP_001683280.1| ribonucleoside-diphosphate redu...   537   e-150
gi|146090970|ref|XP_001466408.1| putative ribonucleoside-diphosp...   536   e-150
gi|328872436|gb|EGG20803.1| ribonucleotide reductase small subun...   536   e-150
gi|255551489|ref|XP_002516790.1| ribonucleoside-diphosphate redu...   536   e-150
gi|146298285|ref|YP_001192876.1| ribonucleoside-diphosphate redu...   535   e-150
gi|290977320|ref|XP_002671386.1| predicted protein [Naegleria gr...   535   e-150
gi|62637405|ref|YP_227403.1| Ribonucleotide reductase small subu...   535   e-150
gi|324509007|gb|ADY43795.1| Ribonucleoside-diphosphate reductase...   535   e-150
gi|126662515|ref|ZP_01733514.1| ribonucleoside-diphosphate reduc...   535   e-150
gi|303278144|ref|XP_003058365.1| predicted protein [Micromonas p...   535   e-150
gi|154337607|ref|XP_001565036.1| ribonucleoside-diphosphate redu...   535   e-150
gi|260061082|ref|YP_003194162.1| putative ribonucleoside-diphosp...   534   e-150
gi|8101697|gb|AAF72618.1|AF252539_2 ribonucleotide reductase sma...   534   e-150
gi|225320685|dbj|BAH29738.1| ribonucleoside-diphosphate reductas...   534   e-150
gi|3220181|gb|AAC23560.1| ribonucleotide reductase M2 subunit [L...   534   e-150
gi|145352915|ref|XP_001420779.1| predicted protein [Ostreococcus...   534   e-150
gi|322795965|gb|EFZ18591.1| hypothetical protein SINV_11129 [Sol...   534   e-149
gi|18640102|ref|NP_570176.1| SPV016 ribonucleotide reductase, sm...   534   e-149
gi|154340038|ref|XP_001565976.1| ribonucleoside-diphosphate redu...   534   e-149
gi|307192386|gb|EFN75622.1| Ribonucleoside-diphosphate reductase...   533   e-149
gi|224100309|ref|XP_002311826.1| predicted protein [Populus tric...   533   e-149
gi|840719|emb|CAA54549.1| ribonucleotide reductase R2 [Arabidops...   532   e-149
gi|148912897|ref|YP_001293211.1| hypothetical protein GTPV_gp017...   532   e-149
gi|22595713|gb|AAN02745.1| ribonucleotide reductase small subuni...   531   e-149
gi|21492474|ref|NP_659593.1| Ribonucleotide reductase, small sub...   531   e-149
gi|3914644|sp|O46310.1|RIR2_LEIAM RecName: Full=Ribonucleoside-d...   530   e-148
gi|194319980|pdb|2VUX|A Chain A, Human Ribonucleotide Reductase,...   530   e-148
gi|284039889|ref|YP_003389819.1| ribonucleoside-diphosphate redu...   530   e-148
gi|301097698|ref|XP_002897943.1| ribonucleoside-diphosphate redu...   529   e-148
gi|340059497|emb|CCC53882.1| putative ribonucleoside-diphosphate...   529   e-148
gi|50949848|emb|CAH10473.1| hypothetical protein [Homo sapiens]       529   e-148
gi|13876672|gb|AAK43560.1| ribonucleoside reductase [lumpy skin ...   529   e-148
gi|163753569|ref|ZP_02160692.1| ribonucleoside-diphosphate reduc...   529   e-148
gi|305665630|ref|YP_003861917.1| putative ribonucleoside-diphosp...   528   e-148
gi|86132508|ref|ZP_01051102.1| ribonucleoside-diphosphate reduct...   528   e-148
gi|225012154|ref|ZP_03702591.1| Ribonucleoside-diphosphate reduc...   528   e-148
gi|91215505|ref|ZP_01252476.1| probable ribonucleoside-diphospha...   528   e-148
gi|66822029|ref|XP_644369.1| ribonucleotide reductase small subu...   527   e-148
gi|308809930|ref|XP_003082274.1| putative ribonucleotide reducta...   527   e-148
gi|332214017|ref|XP_003256123.1| PREDICTED: ribonucleoside-dipho...   527   e-148
gi|148676854|gb|EDL08801.1| ribonucleotide reductase M2 B (TP53 ...   527   e-147
gi|227541|prf||1706181A ribonucleotide reductase                      526   e-147
gi|15150459|ref|NP_150454.1| LSDV020 ribonucleotide reductase sm...   526   e-147
gi|345528681|emb|CCB68711.1| Ribonucleoside-diphosphate reductas...   525   e-147
gi|302833193|ref|XP_002948160.1| hypothetical protein VOLCADRAFT...   524   e-147
gi|340617898|ref|YP_004736351.1| ribonucleoside-diphosphate redu...   524   e-147
gi|341884021|gb|EGT39956.1| CBN-RNR-2 protein [Caenorhabditis br...   524   e-146
gi|224007863|ref|XP_002292891.1| predicted protein [Thalassiosir...   524   e-146
gi|150024561|ref|YP_001295387.1| ribonucleoside-diphosphate redu...   523   e-146
gi|325286576|ref|YP_004262366.1| Ribonucleoside-diphosphate redu...   523   e-146
gi|120437796|ref|YP_863482.1| ribonucleoside-diphosphate reducta...   523   e-146
gi|340500115|gb|EGR27014.1| ribonucleoside-diphosphate reductase...   522   e-146
gi|312075738|ref|XP_003140550.1| ribonucleotide reductase M2 B [...   521   e-146
gi|325119319|emb|CBZ54873.1| hypothetical protein NCLIV_052980 [...   521   e-146
gi|319953269|ref|YP_004164536.1| ribonucleoside-diphosphate redu...   521   e-146
gi|345110753|pdb|3OLJ|A Chain A, Crystal Structure Of Human Ribo...   520   e-145
gi|89890041|ref|ZP_01201552.1| ribonucleoside-diphosphate reduct...   519   e-145
gi|86134368|ref|ZP_01052950.1| ribonucleoside-diphosphate reduct...   519   e-145
gi|336171888|ref|YP_004579026.1| ribonucleoside-diphosphate redu...   518   e-145
gi|225010999|ref|ZP_03701465.1| Ribonucleoside-diphosphate reduc...   517   e-145
gi|346644878|ref|NP_001231111.1| ribonucleoside-diphosphate redu...   517   e-145
gi|40556174|ref|NP_955259.1| CNPV236 ribonucleotide reductase sm...   517   e-145
gi|88682973|gb|AAI05512.1| RRM2 protein [Bos taurus]                  517   e-144
gi|219126374|ref|XP_002183434.1| predicted protein [Phaeodactylu...   517   e-144
gi|323452425|gb|EGB08299.1| hypothetical protein AURANDRAFT_5902...   515   e-144
gi|303272255|ref|XP_003055489.1| predicted protein [Micromonas p...   515   e-144
gi|219110949|ref|XP_002177226.1| predicted protein [Phaeodactylu...   515   e-144
gi|300706309|ref|XP_002995432.1| hypothetical protein NCER_10167...   514   e-144
gi|290995765|ref|XP_002680453.1| predicted protein [Naegleria gr...   514   e-143
gi|224000239|ref|XP_002289792.1| predicted protein [Thalassiosir...   513   e-143
gi|156087150|ref|XP_001610982.1| ribonucleoside-diphosphate redu...   513   e-143
gi|237845387|ref|XP_002371991.1| ribonucleotide-diphosphate redu...   511   e-143
gi|221480670|gb|EEE19110.1| ribonucleotide-diphosphate reductase...   511   e-143
gi|255080138|ref|XP_002503649.1| predicted protein [Micromonas s...   510   e-142
gi|301166951|emb|CBW26530.1| putative ribonucleoside-diphosphate...   510   e-142
gi|281204152|gb|EFA78348.1| ribonucleotide reductase-related pro...   510   e-142
gi|156102402|ref|XP_001616894.1| ribonucleoside-diphosphate redu...   509   e-142
gi|221060582|ref|XP_002260936.1| ribonucleotide reductase small ...   509   e-142
gi|345779193|ref|XP_003431837.1| PREDICTED: ribonucleoside-dipho...   508   e-142
gi|298207002|ref|YP_003715181.1| probable ribonucleoside-diphosp...   506   e-141
gi|338728582|ref|XP_003365702.1| PREDICTED: ribonucleoside-dipho...   506   e-141
gi|1710398|sp|P50650.1|RIR2_PLAF4 RecName: Full=Ribonucleoside-d...   506   e-141
gi|124808087|ref|XP_001348226.1| ribonucleotide reductase small ...   506   e-141
gi|22788780|ref|NP_690492.1| Rr2 [Heliothis zea virus 1] >gnl|BL...   506   e-141
gi|70936723|ref|XP_739266.1| ribonucleotide reductase small subu...   505   e-141
gi|335286238|ref|XP_003355054.1| PREDICTED: ribonucleoside-dipho...   505   e-141
gi|289177076|ref|NP_001165949.1| ribonucleoside-diphosphate redu...   504   e-140
gi|6525234|gb|AAF15363.1|AF205376_1 ribonucleotide reductase R2 ...   503   e-140
gi|27769295|gb|AAH42468.1| Similar to ribonucleotide reductase M...   503   e-140
gi|321263951|ref|XP_003196693.1| ribonucleotide reductase small ...   502   e-140
gi|296227442|ref|XP_002759378.1| PREDICTED: ribonucleoside-dipho...   500   e-140
gi|225712968|gb|ACO12330.1| Ribonucleoside-diphosphate reductase...   500   e-139
gi|82538850|ref|XP_723858.1| ribonucleotide reductase small chai...   500   e-139
gi|19074323|ref|NP_585829.1| RIBONUCLEOSIDE DIPHOSPHATE REDUCTAS...   499   e-139
gi|47213103|emb|CAF89523.1| unnamed protein product [Tetraodon n...   498   e-139
gi|58260834|ref|XP_567827.1| ribonucleotide reductase small subu...   497   e-139
gi|308485547|ref|XP_003104972.1| hypothetical protein CRE_24501 ...   497   e-138
gi|62866936|gb|AAY17359.1| ribonucleotide reductase small subuni...   493   e-137
gi|1710399|sp|P50649.1|RIR2_PLAFG RecName: Full=Ribonucleoside-d...   492   e-137
gi|73852496|ref|YP_293780.1| ribonucleoside-diphosphate reductas...   492   e-137
gi|303389600|ref|XP_003073032.1| ribonucleoside-diphosphate redu...   489   e-136
gi|283481249|emb|CAZ69365.1| ribonucleoside-diphosphate reductas...   489   e-136
gi|323453718|gb|EGB09589.1| hypothetical protein AURANDRAFT_6002...   488   e-136
gi|9632043|ref|NP_048832.1| hypothetical protein [Paramecium bur...   488   e-136
gi|269865926|ref|XP_002652096.1| ribonucleoside-diphosphate redu...   487   e-135
gi|242012701|ref|XP_002427066.1| Ribonucleoside-diphosphate redu...   486   e-135
gi|269863618|ref|XP_002651286.1| ribonucleoside-diphosphate redu...   485   e-135
gi|157953769|ref|YP_001498660.1| hypothetical protein AR158_C579...   485   e-135
gi|131840053|ref|YP_001096062.1| ORF23 [Cyprinid herpesvirus 3] ...   485   e-135
gi|209877302|ref|XP_002140093.1| ribonucleotide-diphosphate redu...   484   e-135
gi|314055235|ref|YP_004063573.1| ribonucleoside-diphosphate redu...   483   e-134
gi|322510876|gb|ADX06189.1| putative ribonucleotide reductase sm...   482   e-134
gi|288941383|ref|YP_003443623.1| Ribonucleoside-diphosphate redu...   481   e-134
gi|313844096|ref|YP_004061759.1| hypothetical protein OlV1_126 [...   481   e-134
gi|66475262|ref|XP_627447.1| ribonucleotide reductase small subu...   480   e-133
gi|345873584|ref|ZP_08825489.1| ribonucleotide reductase [Thiorh...   479   e-133
gi|157952945|ref|YP_001497837.1| hypothetical protein NY2A_B641R...   479   e-133
gi|282174133|ref|YP_003358235.1| ORF96 [Anguillid herpesvirus 1]...   478   e-133
gi|290343623|ref|YP_003494990.1| hypothetical protein OTV1_151 [...   477   e-132
gi|313768358|ref|YP_004062038.1| hypothetical protein MpV1_155c ...   477   e-132
gi|344343974|ref|ZP_08774840.1| ribonucleotide reductase [Marich...   476   e-132
gi|312599293|gb|ADQ91316.1| hypothetical protein BpV2_149c [Bath...   476   e-132
gi|344337445|ref|ZP_08768379.1| Ribonucleoside-diphosphate reduc...   475   e-132
gi|67585619|ref|XP_665115.1| ribonucleotide reductase R2 subunit...   474   e-131
gi|163955147|ref|YP_001648251.1| hypothetical protein OsV5_174r ...   472   e-131
gi|51830370|gb|AAU09736.1| YGR180C [Saccharomyces cerevisiae]         472   e-131
gi|293609145|ref|ZP_06691448.1| ribonucleoside-diphosphate reduc...   471   e-131
gi|184157022|ref|YP_001845361.1| ribonucleotide-diphosphate redu...   469   e-130
gi|226945386|ref|YP_002800459.1| ribonucleotide-diphosphate redu...   469   e-130
gi|226953559|ref|ZP_03824023.1| ribonucleotide reductase, beta s...   469   e-130
gi|292490774|ref|YP_003526213.1| ribonucleoside-diphosphate redu...   469   e-130
gi|6321619|ref|NP_011696.1| Rnr4p [Saccharomyces cerevisiae S288...   469   e-130
gi|169797064|ref|YP_001714857.1| ribonucleotide-diphosphate redu...   468   e-130
gi|328722535|ref|XP_001944897.2| PREDICTED: ribonucleoside-dipho...   468   e-130
gi|169634186|ref|YP_001707922.1| ribonucleotide-diphosphate redu...   468   e-130
gi|260551040|ref|ZP_05825245.1| ribonucleotide-diphosphate reduc...   468   e-130
gi|332872596|ref|ZP_08440564.1| ribonucleoside-diphosphate reduc...   468   e-130
gi|332852155|ref|ZP_08433982.1| ribonucleoside-diphosphate reduc...   467   e-130
gi|313768143|ref|YP_004061574.1| hypothetical protein BpV1_144c ...   467   e-129
gi|50083944|ref|YP_045454.1| ribonucleotide-diphosphate reductas...   467   e-129
gi|151943458|gb|EDN61769.1| ribonucleotide reductase [Saccharomy...   467   e-129
gi|53804295|ref|YP_114081.1| ribonucleotide-diphosphate reductas...   467   e-129
gi|220935777|ref|YP_002514676.1| ribonucleotide-diphosphate redu...   466   e-129
gi|262373382|ref|ZP_06066661.1| ribonucleoside-diphosphate reduc...   466   e-129
gi|300113307|ref|YP_003759882.1| ribonucleoside-diphosphate redu...   465   e-129
gi|417659|sp|P32209.1|RIR2_SWPVK RecName: Full=Ribonucleoside-di...   465   e-129
gi|110833571|ref|YP_692430.1| ribonucleotide-diphosphate reducta...   465   e-129
gi|294463759|gb|ADE77404.1| unknown [Picea sitchensis]                465   e-129
gi|262280153|ref|ZP_06057938.1| ribonucleoside-diphosphate reduc...   464   e-128
gi|299771426|ref|YP_003733452.1| ribonucleotide-diphosphate redu...   464   e-128
gi|262376783|ref|ZP_06070011.1| ribonucleoside-diphosphate reduc...   464   e-128
gi|155370749|ref|YP_001426283.1| hypothetical protein FR483_N651...   463   e-128
gi|325121074|gb|ADY80597.1| ribonucleoside-diphosphate reductase...   463   e-128
gi|77165986|ref|YP_344511.1| ribonucleotide-diphosphate reductas...   463   e-128
gi|262369327|ref|ZP_06062655.1| ribonucleotide-diphosphate reduc...   462   e-128
gi|255318309|ref|ZP_05359544.1| ribonucleoside-diphosphate reduc...   462   e-128

Sequences not found previously or not previously below threshold:

Searching..................................................done


Results from round 6


                                                                 Score    E
Sequences producing significant alignments:                      (bits) Value
Sequences used in model and found again:

gi|260064013|ref|NP_001159403.1| ribonucleoside-diphosphate redu...   624   e-177
gi|119621373|gb|EAX00968.1| hCG23833, isoform CRA_b [Homo sapien...   624   e-177
gi|297668213|ref|XP_002812343.1| PREDICTED: ribonucleoside-dipho...   624   e-177
gi|332247268|ref|XP_003272775.1| PREDICTED: ribonucleoside-dipho...   618   e-175
gi|344234526|gb|EGV66394.1| hypothetical protein CANTEDRAFT_1121...   613   e-173
gi|126303832|ref|XP_001381111.1| PREDICTED: ribonucleoside-dipho...   612   e-173
gi|146418573|ref|XP_001485252.1| hypothetical protein PGUG_02981...   611   e-173
gi|260950985|ref|XP_002619789.1| hypothetical protein CLUG_00948...   610   e-172
gi|150863757|ref|XP_001382334.2| small subunit of ribonucleotide...   609   e-172
gi|4557845|ref|NP_001025.1| ribonucleoside-diphosphate reductase...   609   e-172
gi|294659365|ref|XP_461732.2| DEHA2G04268p [Debaryomyces hanseni...   607   e-172
gi|225684487|gb|EEH22771.1| ribonucleoside-diphosphate reductase...   606   e-171
gi|338714129|ref|XP_001502384.2| PREDICTED: ribonucleoside-dipho...   605   e-171
gi|75076796|sp|Q4R7Q7.1|RIR2_MACFA RecName: Full=Ribonucleoside-...   605   e-171
gi|254572986|ref|XP_002493602.1| Small subunit of the ribonucleo...   604   e-171
gi|148705043|gb|EDL36990.1| ribonucleotide reductase M2 [Mus mus...   604   e-171
gi|7106399|ref|NP_033130.1| ribonucleoside-diphosphate reductase...   603   e-170
gi|301772278|ref|XP_002921557.1| PREDICTED: ribonucleoside-dipho...   603   e-170
gi|73979721|ref|XP_540076.2| PREDICTED: ribonucleoside-diphospha...   602   e-170
gi|149248382|ref|XP_001528578.1| ribonucleoside-diphosphate redu...   602   e-170
gi|225561749|gb|EEH10029.1| ribonucleotide reductase M2 B [Ajell...   601   e-170
gi|346644876|ref|NP_001231110.1| ribonucleoside-diphosphate redu...   601   e-170
gi|344243911|gb|EGW00015.1| Ribonucleoside-diphosphate reductase...   601   e-170
gi|261189551|ref|XP_002621186.1| ribonucleotide reductase small ...   600   e-169
gi|293343290|ref|XP_002725449.1| PREDICTED: ribonucleotide reduc...   600   e-169
gi|149408710|ref|XP_001506085.1| PREDICTED: ribonucleoside-dipho...   600   e-169
gi|45184688|ref|NP_982406.1| AAL136Cp [Ashbya gossypii ATCC 1089...   599   e-169
gi|74207686|dbj|BAE40088.1| unnamed protein product [Mus musculus]    599   e-169
gi|119174781|ref|XP_001239725.1| hypothetical protein CIMG_09346...   598   e-169
gi|189199548|ref|XP_001936111.1| ribonucleoside-diphosphate redu...   598   e-169
gi|303314521|ref|XP_003067269.1| ribonucleoside-diphosphate redu...   598   e-169
gi|89268988|emb|CAJ81953.1| ribonucleotide reductase m2 polypept...   598   e-169
gi|320580024|gb|EFW94247.1| Small subunit of the ribonucleotide-...   598   e-169
gi|71043760|ref|NP_001020911.1| ribonucleoside-diphosphate reduc...   598   e-169
gi|302665732|ref|XP_003024474.1| hypothetical protein TRV_01368 ...   598   e-169
gi|145249942|ref|XP_001401310.1| ribonucleoside-diphosphate redu...   598   e-169
gi|330921941|ref|XP_003299625.1| hypothetical protein PTT_10664 ...   597   e-169
gi|327261311|ref|XP_003215474.1| PREDICTED: ribonucleoside-dipho...   597   e-169
gi|56118690|ref|NP_001007890.1| ribonucleotide reductase M2, gen...   597   e-169
gi|2500209|sp|Q60561.1|RIR2_MESAU RecName: Full=Ribonucleoside-d...   597   e-169
gi|148230557|ref|NP_001080772.1| ribonucleotide reductase M2 pol...   597   e-168
gi|335306880|ref|XP_003360612.1| PREDICTED: ribonucleoside-dipho...   597   e-168
gi|50545856|ref|XP_500466.1| YALI0B03630p [Yarrowia lipolytica] ...   596   e-168
gi|344303170|gb|EGW33444.1| hypothetical protein SPAPADRAFT_5032...   595   e-168
gi|327261313|ref|XP_003215475.1| PREDICTED: ribonucleoside-dipho...   595   e-168
gi|327261309|ref|XP_003215473.1| PREDICTED: ribonucleoside-dipho...   595   e-168
gi|121713826|ref|XP_001274524.1| ribonucleotide reductase small ...   595   e-168
gi|344280318|ref|XP_003411931.1| PREDICTED: ribonucleoside-dipho...   594   e-168
gi|118089009|ref|XP_001231545.1| PREDICTED: similar to small sub...   594   e-168
gi|212533263|ref|XP_002146788.1| ribonucleotide reductase small ...   594   e-168
gi|148234092|ref|NP_001079369.1| ribonucleotide reductase M2 B (...   594   e-168
gi|242777635|ref|XP_002479074.1| ribonucleotide reductase small ...   594   e-168
gi|321476700|gb|EFX87660.1| hypothetical protein DAPPUDRAFT_3064...   594   e-167
gi|18859327|ref|NP_571525.1| ribonucleoside-diphosphate reductas...   593   e-167
gi|119478853|ref|XP_001259462.1| ribonucleotide reductase small ...   593   e-167
gi|70997335|ref|XP_753417.1| ribonucleotide reductase small subu...   593   e-167
gi|291220709|ref|XP_002730368.1| PREDICTED: ribonucleotide reduc...   593   e-167
gi|255711354|ref|XP_002551960.1| KLTH0B03938p [Lachancea thermot...   593   e-167
gi|118089007|ref|XP_419948.2| PREDICTED: similar to small subuni...   593   e-167
gi|258567064|ref|XP_002584276.1| ribonucleoside-diphosphate redu...   593   e-167
gi|49899161|gb|AAH75746.1| Ribonucleotide reductase M2 polypepti...   592   e-167
gi|68481406|ref|XP_715342.1| hypothetical protein CaO19.5801 [Ca...   592   e-167
gi|115387427|ref|XP_001211219.1| ribonucleoside-diphosphate redu...   591   e-167
gi|289177074|ref|NP_001165948.1| ribonucleoside-diphosphate redu...   591   e-167
gi|340905392|gb|EGS17760.1| hypothetical protein CTHT_0071060 [C...   591   e-167
gi|213511642|ref|NP_001133495.1| Ribonucleoside-diphosphate redu...   591   e-167
gi|241951066|ref|XP_002418255.1| ribonucleoside-diphosphate redu...   591   e-167
gi|302497417|ref|XP_003010709.1| hypothetical protein ARB_03411 ...   590   e-166
gi|50311465|ref|XP_455757.1| hypothetical protein [Kluyveromyces...   590   e-166
gi|929959|gb|AAA74020.1| ribonuleotide reductase small subunit [...   590   e-166
gi|266918|sp|P07201.2|RIR2_SPISO RecName: Full=Ribonucleoside-di...   589   e-166
gi|156545974|ref|XP_001606963.1| PREDICTED: ribonucleoside-dipho...   589   e-166
gi|347003201|gb|AEO69601.1| hypothetical protein THITE_2069122 [...   589   e-166
gi|254586079|ref|XP_002498607.1| ZYRO0G14388p [Zygosaccharomyces...   589   e-166
gi|345498175|ref|XP_003428168.1| PREDICTED: ribonucleoside-dipho...   589   e-166
gi|312381384|gb|EFR27142.1| hypothetical protein AND_06323 [Anop...   588   e-166
gi|312216546|emb|CBX96496.1| similar to ribonucleoside-diphospha...   588   e-166
gi|310798394|gb|EFQ33287.1| ribonucleotide reductase [Glomerella...   588   e-166
gi|327298815|ref|XP_003234101.1| ribonucleotide reductase small ...   588   e-166
gi|336271379|ref|XP_003350448.1| hypothetical protein SMAC_02161...   588   e-166
gi|85109237|ref|XP_962820.1| ribonucleoside-diphosphate reductas...   588   e-166
gi|169860861|ref|XP_001837065.1| ribonucleotide reductase small ...   588   e-166
gi|300676950|gb|ADK26821.1| ribonucleotide reductase M2 [Zonotri...   588   e-166
gi|326472581|gb|EGD96590.1| ribonucleotide reductase small subun...   587   e-166
gi|241166485|ref|XP_002409876.1| ribonucleotide reductase, beta ...   587   e-166
gi|116191729|ref|XP_001221677.1| hypothetical protein CHGG_05582...   587   e-166
gi|145580571|pdb|2UW2|A Chain A, Crystal Structure Of Human Ribo...   587   e-166
gi|336469285|gb|EGO57447.1| small subunit of ribonucleotide redu...   587   e-165
gi|255954081|ref|XP_002567793.1| Pc21g07530 [Penicillium chrysog...   586   e-165
gi|296421312|ref|XP_002840209.1| hypothetical protein [Tuber mel...   586   e-165
gi|315041979|ref|XP_003170366.1| ribonucleoside-diphosphate redu...   586   e-165
gi|339469061|gb|EGP84161.1| hypothetical protein MYCGRDRAFT_1109...   586   e-165
gi|169779219|ref|XP_001824074.1| ribonucleoside-diphosphate redu...   586   e-165
gi|224048725|ref|XP_002196356.1| PREDICTED: ribonucleotide reduc...   586   e-165
gi|347009923|gb|AEO57409.1| hypothetical protein MYCTH_68292 [My...   585   e-165
gi|67515571|ref|XP_657671.1| hypothetical protein AN0067.2 [Aspe...   585   e-165
gi|339246545|ref|XP_003374906.1| ribonucleotide reductase R2 sub...   585   e-165
gi|46122063|ref|XP_385585.1| hypothetical protein FG05409.1 [Gib...   585   e-165
gi|169613737|ref|XP_001800285.1| hypothetical protein SNOG_10001...   585   e-165
gi|158286793|ref|XP_308927.4| AGAP006818-PA [Anopheles gambiae s...   584   e-165
gi|346972025|gb|EGY15477.1| ribonucleoside-diphosphate reductase...   583   e-164
gi|11878241|gb|AAG40862.1| ribonucleotide reductase [Emericella ...   583   e-164
gi|148232385|ref|NP_001085389.1| ribonucleotide reductase M2, ge...   582   e-164
gi|301774462|ref|XP_002922647.1| PREDICTED: ribonucleoside-dipho...   582   e-164
gi|156058956|ref|XP_001595401.1| hypothetical protein SS1G_03490...   582   e-164
gi|340522213|gb|EGR52446.1| predicted protein [Trichoderma reese...   582   e-164
gi|326917964|ref|XP_003205263.1| PREDICTED: ribonucleoside-dipho...   582   e-164
gi|302409182|ref|XP_003002425.1| ribonucleoside-diphosphate redu...   582   e-164
gi|296809816|ref|XP_002845246.1| ribonucleotide reductase [Arthr...   582   e-164
gi|170032272|ref|XP_001844006.1| ribonucleoside-diphosphate redu...   581   e-164
gi|77748199|gb|AAI06683.1| MGC78958 protein [Xenopus laevis]          581   e-164
gi|72008642|ref|XP_780110.1| PREDICTED: similar to ribonucleotid...   581   e-164
gi|18079279|ref|NP_525111.1| ribonucleoside diphosphate reductas...   581   e-164
gi|118087248|ref|XP_418364.2| PREDICTED: hypothetical protein [G...   580   e-164
gi|171687074|ref|XP_001908478.1| hypothetical protein [Podospora...   580   e-164
gi|10432587|dbj|BAB13815.1| ribonucleotide reductase small subun...   580   e-163
gi|336373646|gb|EGO01984.1| hypothetical protein SERLA73DRAFT_10...   580   e-163
gi|346322004|gb|EGX91603.1| ribonucleoside-diphosphate reductase...   580   e-163
gi|45360749|ref|NP_989048.1| ribonucleotide reductase M2, gene 1...   579   e-163
gi|195485577|ref|XP_002091148.1| GE13485 [Drosophila yakuba] >gn...   579   e-163
gi|195119943|ref|XP_002004488.1| GI19586 [Drosophila mojavensis]...   579   e-163
gi|50286273|ref|XP_445565.1| hypothetical protein [Candida glabr...   579   e-163
gi|195333568|ref|XP_002033462.1| GM20395 [Drosophila sechellia] ...   579   e-163
gi|342870144|gb|EGU73441.1| hypothetical protein FOXB_16079 [Fus...   579   e-163
gi|302904131|ref|XP_003049009.1| predicted protein [Nectria haem...   578   e-163
gi|157126966|ref|XP_001654749.1| ribonucleoside-diphosphate redu...   578   e-163
gi|322709430|gb|EFZ01006.1| ribonucleoside-diphosphate reductase...   578   e-163
gi|224046583|ref|XP_002198998.1| PREDICTED: hypothetical protein...   577   e-163
gi|302843870|ref|XP_002953476.1| hypothetical protein VOLCADRAFT...   577   e-163
gi|345326583|ref|XP_001508783.2| PREDICTED: ribonucleoside-dipho...   577   e-162
gi|322693757|gb|EFY85606.1| ribonucleoside-diphosphate reductase...   577   e-162
gi|325181522|emb|CCA15972.1| ribonucleosidediphosphate reductase...   576   e-162
gi|154296564|ref|XP_001548712.1| ribonucleotide reductase small ...   576   e-162
gi|195401438|ref|XP_002059320.1| GJ18335 [Drosophila virilis] >g...   576   e-162
gi|195436539|ref|XP_002066225.1| GK22247 [Drosophila willistoni]...   576   e-162
gi|194883840|ref|XP_001976005.1| GG22616 [Drosophila erecta] >gn...   575   e-162
gi|340382685|ref|XP_003389849.1| PREDICTED: ribonucleoside-dipho...   575   e-162
gi|198420293|ref|XP_002130242.1| PREDICTED: similar to Ribonucle...   575   e-162
gi|327269406|ref|XP_003219485.1| PREDICTED: ribonucleoside-dipho...   574   e-162
gi|15826569|pdb|1JK0|A Chain A, Ribonucleotide Reductase Y2y4 He...   574   e-162
gi|159465835|ref|XP_001691128.1| ribonucleoside-diphosphate redu...   574   e-162
gi|291412327|ref|XP_002722439.1| PREDICTED: ribonucleotide reduc...   574   e-162
gi|195027582|ref|XP_001986661.1| GH20400 [Drosophila grimshawi] ...   574   e-162
gi|164659270|ref|XP_001730759.1| hypothetical protein MGL_1758 [...   574   e-162
gi|126322530|ref|XP_001380256.1| PREDICTED: ribonucleoside-dipho...   573   e-161
gi|73974198|ref|XP_539109.2| PREDICTED: ribonucleoside-diphospha...   573   e-161
gi|149721713|ref|XP_001493623.1| PREDICTED: ribonucleoside-dipho...   573   e-161
gi|326437649|gb|EGD83219.1| ribonucleotide reductase M2 B [Salpi...   573   e-161
gi|262263187|dbj|BAI48096.1| ribonucleotide reductase M2 [Sus sc...   573   e-161
gi|75076588|sp|Q4R741.1|RIR2B_MACFA RecName: Full=Ribonucleoside...   572   e-161
gi|290771185|emb|CAY80753.2| Rnr2p [Saccharomyces cerevisiae EC1...   572   e-161
gi|42544136|ref|NP_056528.2| ribonucleoside-diphosphate reductas...   572   e-161
gi|323347997|gb|EGA82256.1| Rnr2p [Saccharomyces cerevisiae Lalv...   572   e-161
gi|151945057|gb|EDN63308.1| ribonucleotide reductase subunit [Sa...   572   e-161
gi|328855581|gb|EGG04707.1| hypothetical protein MELLADRAFT_4906...   572   e-161
gi|156387377|ref|XP_001634180.1| predicted protein [Nematostella...   572   e-161
gi|6322434|ref|NP_012508.1| Rnr2p [Saccharomyces cerevisiae S288...   572   e-161
gi|298713498|emb|CBJ27053.1| Ribonucleoside-diphosphate reductas...   572   e-161
gi|79160106|gb|AAI08038.1| Rrm2b protein [Danio rerio]                572   e-161
gi|207343947|gb|EDZ71248.1| YJL026Wp-like protein [Saccharomyces...   571   e-161
gi|41054952|ref|NP_955770.1| ribonucleoside-diphosphate reductas...   571   e-161
gi|323308423|gb|EGA61668.1| Rnr2p [Saccharomyces cerevisiae Fost...   571   e-161
gi|170089003|ref|XP_001875724.1| ribonucleotide reductase, beta ...   571   e-161
gi|156386903|ref|XP_001634150.1| predicted protein [Nematostella...   571   e-161
gi|194673004|ref|XP_607398.4| PREDICTED: ribonucleotide reductas...   571   e-161
gi|187607401|ref|NP_001119973.1| ribonucleotide reductase M2 B (...   571   e-161
gi|342302009|emb|CCC69781.1| hypothetical protein NCAS_0D02000 [...   571   e-161
gi|197101489|ref|NP_001125944.1| ribonucleoside-diphosphate redu...   571   e-161
gi|156387375|ref|XP_001634179.1| predicted protein [Nematostella...   571   e-161
gi|194474072|ref|NP_001124015.1| ribonucleoside-diphosphate redu...   571   e-161
gi|110763195|ref|XP_397443.3| PREDICTED: ribonucleoside-diphosph...   571   e-161
gi|291388369|ref|XP_002710634.1| PREDICTED: ribonucleotide reduc...   571   e-161
gi|345568467|gb|EGX51361.1| hypothetical protein AOL_s00054g431 ...   571   e-161
gi|4836362|gb|AAD30422.1|AF117061_1 ribonucleotide reductase R2 ...   570   e-161
gi|20178418|ref|NP_619839.1| CPXV051 protein [Cowpox virus] >gnl...   570   e-161
gi|55742360|ref|NP_001007164.1| ribonucleoside-diphosphate reduc...   570   e-160
gi|281340156|gb|EFB15740.1| hypothetical protein PANDA_011632 [A...   570   e-160
gi|195172750|ref|XP_002027159.1| GL20023 [Drosophila persimilis]...   570   e-160
gi|7023557|dbj|BAA92005.1| unnamed protein product [Homo sapiens]     570   e-160
gi|340726313|ref|XP_003401504.1| PREDICTED: ribonucleoside-dipho...   570   e-160
gi|194036959|ref|XP_001925036.1| PREDICTED: ribonucleoside-dipho...   570   e-160
gi|340726315|ref|XP_003401505.1| PREDICTED: ribonucleoside-dipho...   569   e-160
gi|307110551|gb|EFN58787.1| hypothetical protein CHLNCDRAFT_3410...   569   e-160
gi|325559284|gb|ADZ30659.1| ribonucleotide reductase small subun...   569   e-160
gi|189501948|ref|YP_001957665.1| hypothetical protein Aasi_0535 ...   569   e-160
gi|255530602|ref|YP_003090974.1| Ribonucleoside-diphosphate redu...   569   e-160
gi|224129040|ref|XP_002328875.1| predicted protein [Populus tric...   568   e-160
gi|331245491|ref|XP_003335382.1| ribonucleoside-diphosphate redu...   568   e-160
gi|320164906|gb|EFW41805.1| ribonucleotide reductase m2 polypept...   568   e-160
gi|296227440|ref|XP_002759377.1| PREDICTED: ribonucleoside-dipho...   567   e-160
gi|225451453|ref|XP_002269951.1| PREDICTED: hypothetical protein...   566   e-159
gi|255536887|ref|XP_002509510.1| ribonucleoside-diphosphate redu...   566   e-159
gi|224055741|ref|XP_002298630.1| predicted protein [Populus tric...   566   e-159
gi|325559071|gb|ADZ30447.1| ribonucleotide reductase small subun...   566   e-159
gi|56713400|gb|AAW23440.1| ribonucleoside-diphosphate reductase ...   566   e-159
gi|325557997|gb|ADZ29378.1| ribonucleotide reductase small subun...   566   e-159
gi|90660281|gb|ABD97395.1| ribonucleotide reductase small subuni...   566   e-159
gi|56404698|sp|O57175.1|RIR2_VACCA RecName: Full=Ribonucleoside-...   565   e-159
gi|149279601|ref|ZP_01885730.1| ribonucleoside-diphosphate reduc...   565   e-159
gi|326916502|ref|XP_003204546.1| PREDICTED: ribonucleoside-dipho...   565   e-159
gi|302696699|ref|XP_003038028.1| hypothetical protein SCHCODRAFT...   564   e-159
gi|325558427|gb|ADZ29806.1| ribonucleotide reductase small subun...   564   e-159
gi|167519412|ref|XP_001744046.1| hypothetical protein [Monosiga ...   564   e-159
gi|302678465|ref|XP_003028915.1| hypothetical protein SCHCODRAFT...   564   e-159
gi|325558213|gb|ADZ29593.1| ribonucleotide reductase small subun...   564   e-159
gi|320585888|gb|EFW98567.1| ribonucleotide reductase small subun...   564   e-159
gi|44971395|gb|AAS49745.1| RPXV032 [Rabbitpox virus]                  564   e-159
gi|345107208|ref|YP_004821373.1| ribonucleotide reductase small ...   564   e-158
gi|111184227|gb|ABH08147.1| HSPV044 [Horsepox virus]                  564   e-158
gi|194755279|ref|XP_001959919.1| GF11796 [Drosophila ananassae] ...   563   e-158
gi|71024571|ref|XP_762515.1| hypothetical protein UM06368.1 [Ust...   563   e-158
gi|22164633|ref|NP_671546.1| EVM028 [Ectromelia virus] >gnl|BL_O...   563   e-158
gi|297805560|ref|XP_002870664.1| ribonucleoside-diphosphate redu...   562   e-158
gi|113195221|ref|YP_717351.1| ribonucleotide reductase small sub...   562   e-158
gi|156847978|ref|XP_001646872.1| hypothetical protein Kpol_2002p...   562   e-158
gi|66275840|ref|YP_232925.1| ribonucleotide reductase small subu...   562   e-158
gi|438946|gb|AAA60776.1| homolog of vaccinia virus CDS F4L (ribo...   562   e-158
gi|312889900|ref|ZP_07749444.1| Ribonucleoside-diphosphate reduc...   561   e-158
gi|298707394|emb|CBJ30029.1| conserved unknown protein [Ectocarp...   561   e-158
gi|343767949|emb|CCD23938.1| hypothetical protein NDAI_0C02780 [...   561   e-158
gi|1808636|emb|CAA64118.1| G4L protein [Cowpox virus]                 561   e-158
gi|91081999|ref|XP_969259.1| PREDICTED: similar to AGAP006818-PA...   561   e-158
gi|17974949|ref|NP_536463.1| C10L [Monkeypox virus Zaire-96-I-16...   561   e-158
gi|256081213|ref|XP_002576867.1| ribonucleoside-diphosphate redu...   561   e-158
gi|223996990|ref|XP_002288168.1| predicted protein [Thalassiosir...   561   e-158
gi|266919|sp|P29883.1|RIR2_VACCP RecName: Full=Ribonucleoside-di...   560   e-157
gi|2465173|emb|CAA71741.1| ribonucleotide reductase (Class I) [T...   560   e-157
gi|58260896|ref|XP_567858.1| ribonucleoside-diphosphate reductas...   560   e-157
gi|291244313|ref|XP_002742041.1| PREDICTED: ribonucleotide reduc...   560   e-157
gi|132628|sp|P20493.1|RIR2_VACCC RecName: Full=Ribonucleoside-di...   560   e-157
gi|885759|gb|AAA69374.1| E4L [Variola virus] >gnl|BL_ORD_ID|9751...   560   e-157
gi|75224904|sp|Q6Y657.1|RIR2B_ARATH RecName: Full=Putative ribon...   559   e-157
gi|145349720|ref|XP_001419276.1| predicted protein [Ostreococcus...   559   e-157
gi|885717|gb|AAA69333.1| C8L [Variola virus] >gnl|BL_ORD_ID|2203...   559   e-157
gi|37551487|gb|AAQ93139.1| ribonucleotide reductase small subuni...   559   e-157
gi|301117384|ref|XP_002906420.1| ribonucleoside-diphosphate redu...   559   e-157
gi|6969682|gb|AAF33894.1| TF4L [Vaccinia virus Tian Tan]              558   e-157
gi|332876813|ref|ZP_08444570.1| ribonucleoside-diphosphate reduc...   558   e-157
gi|1710401|sp|P49730.1|RIR2_TOBAC RecName: Full=Ribonucleoside-d...   558   e-157
gi|321263777|ref|XP_003196606.1| ribonucleoside-diphosphate redu...   558   e-157
gi|323098445|gb|ADX22683.1| ribonucleotide reductase small subun...   558   e-157
gi|74025550|ref|XP_829341.1| ribonucleoside-diphosphate reductas...   557   e-157
gi|3914640|sp|O15910.1|RIR2_TRYBB RecName: Full=Ribonucleoside-d...   557   e-156
gi|325953830|ref|YP_004237490.1| ribonucleoside-diphosphate redu...   557   e-156
gi|172448|gb|AAA34987.1| ribonucleotide reductase subunit 2 (RNR...   557   e-156
gi|39977011|ref|XP_369893.1| hypothetical protein MGG_06408 [Mag...   556   e-156
gi|74025552|ref|XP_829342.1| ribonucleoside-diphosphate reductas...   556   e-156
gi|323098642|gb|ADX22879.1| ribonucleotide reductase small subun...   556   e-156
gi|226294144|gb|EEH49564.1| ribonucleotide reductase R2 subunit ...   555   e-156
gi|292397811|ref|YP_003517877.1| RR2b [Lymantria xylina MNPV] >g...   555   e-156
gi|19113338|ref|NP_596546.1| ribonucleotide reductase small subu...   555   e-156
gi|302783485|ref|XP_002973515.1| hypothetical protein SELMODRAFT...   555   e-156
gi|168031987|ref|XP_001768501.1| predicted protein [Physcomitrel...   554   e-156
gi|110636874|ref|YP_677081.1| ribonucleoside-diphosphate reducta...   554   e-156
gi|168015485|ref|XP_001760281.1| predicted protein [Physcomitrel...   554   e-156
gi|295670491|ref|XP_002795793.1| ribonucleotide reductase R2 sub...   554   e-156
gi|9631087|ref|NP_047757.1| ribonucleotide reductase small subun...   554   e-156
gi|343470797|emb|CCD16606.1| unnamed protein product [Trypanosom...   554   e-156
gi|324519017|gb|ADY47264.1| Ribonucleoside-diphosphate reductase...   554   e-156
gi|18640273|ref|NP_570429.1| CMLV039 [Camelpox virus] >gnl|BL_OR...   554   e-156
gi|168049349|ref|XP_001777126.1| predicted protein [Physcomitrel...   554   e-156
gi|159465291|ref|XP_001690856.1| ribonucleoside-diphosphate redu...   554   e-156
gi|297265423|ref|XP_001091447.2| PREDICTED: ribonucleoside-dipho...   554   e-156
gi|297209|emb|CAA48969.1| C8L [Variola virus] >gnl|BL_ORD_ID|903...   554   e-156
gi|306478720|ref|NP_042072.2| Ribonucleoside-diphosphate reducta...   553   e-155
gi|313675915|ref|YP_004053911.1| ribonucleoside-diphosphate redu...   553   e-155
gi|328771482|gb|EGF81522.1| hypothetical protein BATDEDRAFT_1629...   553   e-155
gi|343084827|ref|YP_004774122.1| ribonucleotide reductase [Cyclo...   553   e-155
gi|261335316|emb|CBH18310.1| ribonucleoside-diphosphate reductas...   553   e-155
gi|344272991|ref|XP_003408311.1| PREDICTED: ribonucleoside-dipho...   552   e-155
gi|68485781|ref|XP_713171.1| hypothetical protein CaO19.9424 [Ca...   552   e-155
gi|74025548|ref|XP_829340.1| ribonucleoside-diphosphate reductas...   552   e-155
gi|145537171|ref|XP_001454302.1| hypothetical protein [Parameciu...   552   e-155
gi|145553335|ref|XP_001462342.1| hypothetical protein [Parameciu...   551   e-155
gi|297449|emb|CAA46231.1| ribonucleotide reductase, small subuni...   551   e-155
gi|323450429|gb|EGB06310.1| hypothetical protein AURANDRAFT_6568...   551   e-155
gi|326797773|ref|YP_004315592.1| ribonucleoside-diphosphate redu...   551   e-155
gi|115466138|ref|NP_001056668.1| Os06g0127900 [Oryza sativa Japo...   551   e-155
gi|218197485|gb|EEC79912.1| hypothetical protein OsI_21460 [Oryz...   551   e-155
gi|9633651|ref|NP_051729.1| ribonucleotide reductase, small subu...   550   e-154
gi|544843|gb|AAB29634.1| C8L product [variola virus VAR, India-1...   550   e-154
gi|256421019|ref|YP_003121672.1| ribonucleoside-diphosphate redu...   550   e-154
gi|52077136|dbj|BAD46182.1| putative ribonucleotide reductase R2...   549   e-154
gi|212723480|ref|NP_001131892.1| hypothetical protein LOC1001932...   549   e-154
gi|311748425|ref|ZP_07722210.1| ribonucleoside-diphosphate reduc...   549   e-154
gi|255037048|ref|YP_003087669.1| Ribonucleoside-diphosphate redu...   549   e-154
gi|170664480|gb|ACB28637.1| small subunit ribonucleotide reducta...   548   e-154
gi|242095388|ref|XP_002438184.1| hypothetical protein SORBIDRAFT...   548   e-154
gi|15232077|ref|NP_189342.1| Ribonucleoside-diphosphate reductas...   548   e-154
gi|255079598|ref|XP_002503379.1| predicted protein [Micromonas s...   547   e-154
gi|194690416|gb|ACF79292.1| unknown [Zea mays] >gnl|BL_ORD_ID|13...   547   e-154
gi|322817571|gb|EFZ25271.1| ribonucleoside-diphosphate reductase...   547   e-154
gi|328700093|ref|XP_001944536.2| PREDICTED: ribonucleoside-dipho...   547   e-154
gi|212274629|ref|NP_001130908.1| hypothetical protein LOC1001920...   547   e-154
gi|71416121|ref|XP_810103.1| ribonucleoside-diphosphate reductas...   547   e-154
gi|297818266|ref|XP_002877016.1| hypothetical protein ARALYDRAFT...   547   e-153
gi|118383611|ref|XP_001024960.1| ribonucleoside-diphosphate redu...   547   e-153
gi|241951880|ref|XP_002418662.1| ribonucleoside diphosphate redu...   546   e-153
gi|17551968|ref|NP_497821.1| RiboNucleotide Reductase family mem...   546   e-153
gi|313213932|emb|CBY40745.1| unnamed protein product [Oikopleura...   546   e-153
gi|15229476|ref|NP_189000.1| Ribonucleoside-diphosphate reductas...   546   e-153
gi|255724924|ref|XP_002547391.1| ribonucleoside-diphosphate redu...   546   e-153
gi|71648907|ref|XP_813233.1| ribonucleoside-diphosphate reductas...   546   e-153
gi|156839886|ref|XP_001643629.1| hypothetical protein Kpol_478p6...   545   e-153
gi|313235850|emb|CBY19835.1| unnamed protein product [Oikopleura...   545   e-153
gi|47208564|emb|CAF96041.1| unnamed protein product [Tetraodon n...   545   e-153
gi|327403795|ref|YP_004344633.1| Ribonucleoside-diphosphate redu...   545   e-153
gi|15617531|ref|NP_258331.1| RR2B [Spodoptera litura NPV] >gnl|B...   544   e-153
gi|281200507|gb|EFA74725.1| ribonucleotide reductase small subun...   544   e-153
gi|294950175|ref|XP_002786498.1| ribonucleotide reductase small ...   544   e-153
gi|226528734|ref|NP_001150842.1| ribonucleoside-diphosphate redu...   544   e-153
gi|242076364|ref|XP_002448118.1| hypothetical protein SORBIDRAFT...   544   e-152
gi|187903099|ref|YP_001883390.1| ribonucleoside diphosphate redu...   543   e-152
gi|289742419|gb|ADD19957.1| ribonucleotide reductase beta subuni...   543   e-152
gi|339898226|ref|XP_003392500.1| putative ribonucleoside-diphosp...   543   e-152
gi|302682638|ref|XP_003031000.1| hypothetical protein SCHCODRAFT...   543   e-152
gi|297831106|ref|XP_002883435.1| RNR2/RNR2A [Arabidopsis lyrata ...   542   e-152
gi|9633826|ref|NP_051904.1| gp015L [Rabbit fibroma virus] >gnl|B...   542   e-152
gi|268575178|ref|XP_002642568.1| C. briggsae CBR-RNR-2 protein [...   542   e-152
gi|124010268|ref|ZP_01694921.1| ribonucleoside-diphosphate reduc...   542   e-152
gi|46446983|ref|YP_008348.1| ribonucleoside-diphosphate reductas...   542   e-152
gi|330804590|ref|XP_003290276.1| hypothetical protein DICPUDRAFT...   542   e-152
gi|4894211|gb|AAD32302.1| ribonucleotide reductase small subunit...   542   e-152
gi|38229183|ref|NP_938276.1| 20L [Yaba monkey tumor virus] >gnl|...   542   e-152
gi|322491821|emb|CBZ27094.1| ribonucleoside-diphosphate reductas...   542   e-152
gi|294890631|ref|XP_002773236.1| ribonucleotide reductase small ...   541   e-152
gi|193784694|dbj|BAG53847.1| unnamed protein product [Homo sapie...   541   e-152
gi|338209704|ref|YP_004653751.1| ribonucleoside-diphosphate redu...   541   e-152
gi|10344|emb|CAA26307.1| unnamed protein product [Spisula solidi...   541   e-152
gi|74025554|ref|XP_829343.1| ribonucleoside-diphosphate reductas...   541   e-152
gi|12085003|ref|NP_073405.1| 20L protein [Yaba-like disease viru...   541   e-152
gi|322493026|emb|CBZ28311.1| ribonucleoside-diphosphate reductas...   541   e-152
gi|213402763|ref|XP_002172154.1| ribonucleoside-diphosphate redu...   541   e-152
gi|73544537|ref|XP_848163.1| ribonucleoside-diphosphate reductas...   541   e-152
gi|341889599|gb|EGT45534.1| hypothetical protein CAEBREN_21681 [...   541   e-152
gi|225432510|ref|XP_002279943.1| PREDICTED: hypothetical protein...   540   e-151
gi|221120499|ref|XP_002159812.1| PREDICTED: similar to hCG23833 ...   540   e-151
gi|157869457|ref|XP_001683280.1| ribonucleoside-diphosphate redu...   540   e-151
gi|343428030|emb|CBQ71554.1| probable small subunit of ribonucle...   540   e-151
gi|211956300|ref|YP_002302368.1| ribonucleotide reductase small ...   540   e-151
gi|157939640|ref|YP_001497012.1| ribonucleotide reductase [Tanap...   540   e-151
gi|146090970|ref|XP_001466408.1| putative ribonucleoside-diphosp...   540   e-151
gi|308490981|ref|XP_003107682.1| CRE-RNR-2 protein [Caenorhabdit...   540   e-151
gi|255551489|ref|XP_002516790.1| ribonucleoside-diphosphate redu...   539   e-151
gi|299747484|ref|XP_001837064.2| ribonucleotide reductase small ...   539   e-151
gi|332247270|ref|XP_003272776.1| PREDICTED: ribonucleoside-dipho...   539   e-151
gi|290977320|ref|XP_002671386.1| predicted protein [Naegleria gr...   539   e-151
gi|312130971|ref|YP_003998311.1| ribonucleoside-diphosphate redu...   539   e-151
gi|126662515|ref|ZP_01733514.1| ribonucleoside-diphosphate reduc...   539   e-151
gi|154337607|ref|XP_001565036.1| ribonucleoside-diphosphate redu...   538   e-151
gi|328872436|gb|EGG20803.1| ribonucleotide reductase small subun...   538   e-151
gi|146298285|ref|YP_001192876.1| ribonucleoside-diphosphate redu...   538   e-151
gi|62637405|ref|YP_227403.1| Ribonucleotide reductase small subu...   537   e-151
gi|324509007|gb|ADY43795.1| Ribonucleoside-diphosphate reductase...   537   e-151
gi|8101697|gb|AAF72618.1|AF252539_2 ribonucleotide reductase sma...   537   e-151
gi|3220181|gb|AAC23560.1| ribonucleotide reductase M2 subunit [L...   537   e-151
gi|154340038|ref|XP_001565976.1| ribonucleoside-diphosphate redu...   537   e-150
gi|322795965|gb|EFZ18591.1| hypothetical protein SINV_11129 [Sol...   537   e-150
gi|225320685|dbj|BAH29738.1| ribonucleoside-diphosphate reductas...   537   e-150
gi|260061082|ref|YP_003194162.1| putative ribonucleoside-diphosp...   537   e-150
gi|145352915|ref|XP_001420779.1| predicted protein [Ostreococcus...   536   e-150
gi|303278144|ref|XP_003058365.1| predicted protein [Micromonas p...   536   e-150
gi|307192386|gb|EFN75622.1| Ribonucleoside-diphosphate reductase...   536   e-150
gi|224100309|ref|XP_002311826.1| predicted protein [Populus tric...   536   e-150
gi|18640102|ref|NP_570176.1| SPV016 ribonucleotide reductase, sm...   536   e-150
gi|840719|emb|CAA54549.1| ribonucleotide reductase R2 [Arabidops...   534   e-150
gi|148912897|ref|YP_001293211.1| hypothetical protein GTPV_gp017...   534   e-150
gi|3914644|sp|O46310.1|RIR2_LEIAM RecName: Full=Ribonucleoside-d...   534   e-150
gi|22595713|gb|AAN02745.1| ribonucleotide reductase small subuni...   534   e-149
gi|21492474|ref|NP_659593.1| Ribonucleotide reductase, small sub...   533   e-149
gi|284039889|ref|YP_003389819.1| ribonucleoside-diphosphate redu...   532   e-149
gi|86132508|ref|ZP_01051102.1| ribonucleoside-diphosphate reduct...   532   e-149
gi|301097698|ref|XP_002897943.1| ribonucleoside-diphosphate redu...   532   e-149
gi|66822029|ref|XP_644369.1| ribonucleotide reductase small subu...   532   e-149
gi|163753569|ref|ZP_02160692.1| ribonucleoside-diphosphate reduc...   531   e-149
gi|225012154|ref|ZP_03702591.1| Ribonucleoside-diphosphate reduc...   531   e-149
gi|340059497|emb|CCC53882.1| putative ribonucleoside-diphosphate...   531   e-149
gi|13876672|gb|AAK43560.1| ribonucleoside reductase [lumpy skin ...   531   e-149
gi|194319980|pdb|2VUX|A Chain A, Human Ribonucleotide Reductase,...   531   e-149
gi|305665630|ref|YP_003861917.1| putative ribonucleoside-diphosp...   530   e-149
gi|50949848|emb|CAH10473.1| hypothetical protein [Homo sapiens]       530   e-148
gi|91215505|ref|ZP_01252476.1| probable ribonucleoside-diphospha...   530   e-148
gi|308809930|ref|XP_003082274.1| putative ribonucleotide reducta...   530   e-148
gi|332214017|ref|XP_003256123.1| PREDICTED: ribonucleoside-dipho...   529   e-148
gi|148676854|gb|EDL08801.1| ribonucleotide reductase M2 B (TP53 ...   529   e-148
gi|302833193|ref|XP_002948160.1| hypothetical protein VOLCADRAFT...   528   e-148
gi|227541|prf||1706181A ribonucleotide reductase                      528   e-148
gi|15150459|ref|NP_150454.1| LSDV020 ribonucleotide reductase sm...   528   e-148
gi|345528681|emb|CCB68711.1| Ribonucleoside-diphosphate reductas...   527   e-148
gi|340617898|ref|YP_004736351.1| ribonucleoside-diphosphate redu...   526   e-147
gi|224007863|ref|XP_002292891.1| predicted protein [Thalassiosir...   526   e-147
gi|150024561|ref|YP_001295387.1| ribonucleoside-diphosphate redu...   526   e-147
gi|325119319|emb|CBZ54873.1| hypothetical protein NCLIV_052980 [...   525   e-147
gi|120437796|ref|YP_863482.1| ribonucleoside-diphosphate reducta...   525   e-147
gi|341884021|gb|EGT39956.1| CBN-RNR-2 protein [Caenorhabditis br...   525   e-147
gi|325286576|ref|YP_004262366.1| Ribonucleoside-diphosphate redu...   525   e-147
gi|340500115|gb|EGR27014.1| ribonucleoside-diphosphate reductase...   525   e-147
gi|319953269|ref|YP_004164536.1| ribonucleoside-diphosphate redu...   524   e-146
gi|86134368|ref|ZP_01052950.1| ribonucleoside-diphosphate reduct...   523   e-146
gi|345110753|pdb|3OLJ|A Chain A, Crystal Structure Of Human Ribo...   522   e-146
gi|89890041|ref|ZP_01201552.1| ribonucleoside-diphosphate reduct...   521   e-146
gi|336171888|ref|YP_004579026.1| ribonucleoside-diphosphate redu...   520   e-146
gi|219126374|ref|XP_002183434.1| predicted protein [Phaeodactylu...   520   e-145
gi|225010999|ref|ZP_03701465.1| Ribonucleoside-diphosphate reduc...   520   e-145
gi|312075738|ref|XP_003140550.1| ribonucleotide reductase M2 B [...   519   e-145
gi|40556174|ref|NP_955259.1| CNPV236 ribonucleotide reductase sm...   519   e-145
gi|346644878|ref|NP_001231111.1| ribonucleoside-diphosphate redu...   519   e-145
gi|88682973|gb|AAI05512.1| RRM2 protein [Bos taurus]                  519   e-145
gi|303272255|ref|XP_003055489.1| predicted protein [Micromonas p...   518   e-145
gi|323452425|gb|EGB08299.1| hypothetical protein AURANDRAFT_5902...   518   e-145
gi|219110949|ref|XP_002177226.1| predicted protein [Phaeodactylu...   517   e-144
gi|290995765|ref|XP_002680453.1| predicted protein [Naegleria gr...   517   e-144
gi|300706309|ref|XP_002995432.1| hypothetical protein NCER_10167...   515   e-144
gi|156087150|ref|XP_001610982.1| ribonucleoside-diphosphate redu...   515   e-144
gi|237845387|ref|XP_002371991.1| ribonucleotide-diphosphate redu...   515   e-144
gi|221480670|gb|EEE19110.1| ribonucleotide-diphosphate reductase...   515   e-144
gi|224000239|ref|XP_002289792.1| predicted protein [Thalassiosir...   515   e-144
gi|281204152|gb|EFA78348.1| ribonucleotide reductase-related pro...   514   e-143
gi|301166951|emb|CBW26530.1| putative ribonucleoside-diphosphate...   514   e-143
gi|255080138|ref|XP_002503649.1| predicted protein [Micromonas s...   513   e-143
gi|156102402|ref|XP_001616894.1| ribonucleoside-diphosphate redu...   512   e-143
gi|221060582|ref|XP_002260936.1| ribonucleotide reductase small ...   511   e-143
gi|1710398|sp|P50650.1|RIR2_PLAF4 RecName: Full=Ribonucleoside-d...   509   e-142
gi|124808087|ref|XP_001348226.1| ribonucleotide reductase small ...   509   e-142
gi|345779193|ref|XP_003431837.1| PREDICTED: ribonucleoside-dipho...   509   e-142
gi|70936723|ref|XP_739266.1| ribonucleotide reductase small subu...   509   e-142
gi|298207002|ref|YP_003715181.1| probable ribonucleoside-diphosp...   509   e-142
gi|338728582|ref|XP_003365702.1| PREDICTED: ribonucleoside-dipho...   508   e-142
gi|22788780|ref|NP_690492.1| Rr2 [Heliothis zea virus 1] >gnl|BL...   507   e-142
gi|335286238|ref|XP_003355054.1| PREDICTED: ribonucleoside-dipho...   506   e-141
gi|6525234|gb|AAF15363.1|AF205376_1 ribonucleotide reductase R2 ...   506   e-141
gi|289177076|ref|NP_001165949.1| ribonucleoside-diphosphate redu...   505   e-141
gi|321263951|ref|XP_003196693.1| ribonucleotide reductase small ...   505   e-141
gi|27769295|gb|AAH42468.1| Similar to ribonucleotide reductase M...   504   e-141
gi|82538850|ref|XP_723858.1| ribonucleotide reductase small chai...   504   e-140
gi|225712968|gb|ACO12330.1| Ribonucleoside-diphosphate reductase...   503   e-140
gi|296227442|ref|XP_002759378.1| PREDICTED: ribonucleoside-dipho...   502   e-140
gi|19074323|ref|NP_585829.1| RIBONUCLEOSIDE DIPHOSPHATE REDUCTAS...   501   e-140
gi|58260834|ref|XP_567827.1| ribonucleotide reductase small subu...   500   e-139
gi|47213103|emb|CAF89523.1| unnamed protein product [Tetraodon n...   500   e-139
gi|308485547|ref|XP_003104972.1| hypothetical protein CRE_24501 ...   499   e-139
gi|62866936|gb|AAY17359.1| ribonucleotide reductase small subuni...   498   e-139
gi|1710399|sp|P50649.1|RIR2_PLAFG RecName: Full=Ribonucleoside-d...   495   e-138
gi|73852496|ref|YP_293780.1| ribonucleoside-diphosphate reductas...   495   e-138
gi|283481249|emb|CAZ69365.1| ribonucleoside-diphosphate reductas...   492   e-137
gi|303389600|ref|XP_003073032.1| ribonucleoside-diphosphate redu...   491   e-137
gi|9632043|ref|NP_048832.1| hypothetical protein [Paramecium bur...   491   e-137
gi|323453718|gb|EGB09589.1| hypothetical protein AURANDRAFT_6002...   490   e-136
gi|269865926|ref|XP_002652096.1| ribonucleoside-diphosphate redu...   489   e-136
gi|242012701|ref|XP_002427066.1| Ribonucleoside-diphosphate redu...   488   e-136
gi|131840053|ref|YP_001096062.1| ORF23 [Cyprinid herpesvirus 3] ...   488   e-136
gi|157953769|ref|YP_001498660.1| hypothetical protein AR158_C579...   488   e-136
gi|209877302|ref|XP_002140093.1| ribonucleotide-diphosphate redu...   487   e-135
gi|269863618|ref|XP_002651286.1| ribonucleoside-diphosphate redu...   487   e-135
gi|314055235|ref|YP_004063573.1| ribonucleoside-diphosphate redu...   484   e-135
gi|322510876|gb|ADX06189.1| putative ribonucleotide reductase sm...   484   e-135
gi|157952945|ref|YP_001497837.1| hypothetical protein NY2A_B641R...   483   e-134
gi|66475262|ref|XP_627447.1| ribonucleotide reductase small subu...   483   e-134
gi|313844096|ref|YP_004061759.1| hypothetical protein OlV1_126 [...   483   e-134
gi|288941383|ref|YP_003443623.1| Ribonucleoside-diphosphate redu...   481   e-134
gi|282174133|ref|YP_003358235.1| ORF96 [Anguillid herpesvirus 1]...   480   e-133
gi|345873584|ref|ZP_08825489.1| ribonucleotide reductase [Thiorh...   480   e-133
gi|290343623|ref|YP_003494990.1| hypothetical protein OTV1_151 [...   478   e-133
gi|313768358|ref|YP_004062038.1| hypothetical protein MpV1_155c ...   478   e-133
gi|312599293|gb|ADQ91316.1| hypothetical protein BpV2_149c [Bath...   478   e-133
gi|67585619|ref|XP_665115.1| ribonucleotide reductase R2 subunit...   476   e-132
gi|344337445|ref|ZP_08768379.1| Ribonucleoside-diphosphate reduc...   475   e-132
gi|344343974|ref|ZP_08774840.1| ribonucleotide reductase [Marich...   475   e-132
gi|51830370|gb|AAU09736.1| YGR180C [Saccharomyces cerevisiae]         475   e-132
gi|163955147|ref|YP_001648251.1| hypothetical protein OsV5_174r ...   474   e-131
gi|293609145|ref|ZP_06691448.1| ribonucleoside-diphosphate reduc...   473   e-131
gi|328722535|ref|XP_001944897.2| PREDICTED: ribonucleoside-dipho...   472   e-131
gi|6321619|ref|NP_011696.1| Rnr4p [Saccharomyces cerevisiae S288...   472   e-131
gi|184157022|ref|YP_001845361.1| ribonucleotide-diphosphate redu...   471   e-131
gi|169797064|ref|YP_001714857.1| ribonucleotide-diphosphate redu...   470   e-130
gi|226953559|ref|ZP_03824023.1| ribonucleotide reductase, beta s...   470   e-130
gi|169634186|ref|YP_001707922.1| ribonucleotide-diphosphate redu...   470   e-130
gi|260551040|ref|ZP_05825245.1| ribonucleotide-diphosphate reduc...   470   e-130
gi|226945386|ref|YP_002800459.1| ribonucleotide-diphosphate redu...   470   e-130
gi|332872596|ref|ZP_08440564.1| ribonucleoside-diphosphate reduc...   470   e-130
gi|151943458|gb|EDN61769.1| ribonucleotide reductase [Saccharomy...   469   e-130
gi|332852155|ref|ZP_08433982.1| ribonucleoside-diphosphate reduc...   469   e-130
gi|313768143|ref|YP_004061574.1| hypothetical protein BpV1_144c ...   469   e-130
gi|50083944|ref|YP_045454.1| ribonucleotide-diphosphate reductas...   468   e-130
gi|262373382|ref|ZP_06066661.1| ribonucleoside-diphosphate reduc...   468   e-130
gi|292490774|ref|YP_003526213.1| ribonucleoside-diphosphate redu...   468   e-130
gi|155370749|ref|YP_001426283.1| hypothetical protein FR483_N651...   467   e-129
gi|294463759|gb|ADE77404.1| unknown [Picea sitchensis]                467   e-129
gi|417659|sp|P32209.1|RIR2_SWPVK RecName: Full=Ribonucleoside-di...   467   e-129
gi|262280153|ref|ZP_06057938.1| ribonucleoside-diphosphate reduc...   466   e-129
gi|53804295|ref|YP_114081.1| ribonucleotide-diphosphate reductas...   466   e-129
gi|299771426|ref|YP_003733452.1| ribonucleotide-diphosphate redu...   466   e-129
gi|325121074|gb|ADY80597.1| ribonucleoside-diphosphate reductase...   465   e-129
gi|262376783|ref|ZP_06070011.1| ribonucleoside-diphosphate reduc...   465   e-129
gi|220935777|ref|YP_002514676.1| ribonucleotide-diphosphate redu...   464   e-129
gi|300113307|ref|YP_003759882.1| ribonucleoside-diphosphate redu...   464   e-128
gi|110833571|ref|YP_692430.1| ribonucleotide-diphosphate reducta...   464   e-128
gi|155122339|gb|ABT14207.1| hypothetical protein MT325_M653L [Pa...   463   e-128
gi|155370982|ref|YP_001426516.1| hypothetical protein ATCV1_Z035...   463   e-128
gi|255318309|ref|ZP_05359544.1| ribonucleoside-diphosphate reduc...   463   e-128

Sequences not found previously or not previously below threshold:


CONVERGED!
  Database: filtnr
    Posted date:  Sep 19, 2011  1:36 PM
  Number of letters in database: 1,740,938,412
  Number of sequences in database:  5,131,667
  
  Database: /dors/meilerlab/apps/scripts/sequence_analysis/../db/filtn
  r.01
    Posted date:  Sep 19, 2011  1:42 PM
  Number of letters in database: 2,285,224,685
  Number of sequences in database:  6,711,192
  
  Database: /dors/meilerlab/apps/scripts/sequence_analysis/../db/filtn
  r.02
    Posted date:  Sep 19, 2011  1:45 PM
  Number of letters in database: 1,228,445,294
  Number of sequences in database:  3,479,686
  
Lambda     K      H
   0.316    0.199    0.686 

Lambda     K      H
   0.267   0.0609    0.140 


Matrix: BLOSUM62
Gap Penalties: Existence: 11, Extension: 1
Number of Hits to DB: 35,173,338,609
Number of Sequences: 15322545
Number of extensions: 2600018320
Number of successful extensions: 4462945
Number of sequences better than 10.0: 500
Number of HSP's better than 10.0 without gapping: 15253
Number of HSP's successfully gapped in prelim test: 2083
Number of HSP's that attempted gapping in prelim test: 4389399
Number of HSP's gapped (non-prelim): 21159
length of query: 345
length of database: 5,254,608,391
effective HSP length: 140
effective length of query: 205
effective length of database: 3,109,452,091
effective search space: 637437678655
effective search space used: 637437678655
T: 11
A: 40
X1: 16 ( 7.3 bits)
X2: 38 (14.6 bits)
X3: 64 (24.7 bits)
S1: 41 (21.0 bits)
S2: 83 (36.0 bits)
```
