## Supplementary material for "A multi-task deep-learning system for predicting membrane associations and secondary structures of proteins": Code and Raw Data: 1k4iA.ascii6

```
Last position-specific scoring matrix computed, weighted observed percentages rounded down, information per position, and relative weight of gapless real matches to pseudocounts
           A  R  N  D  C  Q  E  G  H  I  L  K  M  F  P  S  T  W  Y  V   A   R   N   D   C   Q   E   G   H   I   L   K   M   F   P   S   T   W   Y   V
    1 M   -2 -3 -4 -4 -3 -2 -3 -4 -3  1  2 -3  8 -1 -4 -3 -2 -3 -2  0    0   0   0   0   0   0   0   0   0   3  14   0  83   0   0   0   0   0   0   0  1.14 0.43
    2 P   -1 -2  0 -1 -3 -1 -1 -3  0 -2 -3 -1 -3 -3  4  3  4 -3  1 -2    0   0   5   2   0   1   3   0   2   2   0   1   0   0  21  23  33   0   7   0  0.57 0.47
    3 S    2 -2  0 -1 -3  1 -1  1  2 -2 -2 -1  0 -2  0  3  2 -4 -3 -2   18   0   3   2   0   6   3  10   7   1   2   3   3   1   3  24  14   0   0   1  0.27 0.50
    4 T    1 -2  2 -2 -3 -1 -1 -2 -1 -2 -2 -2 -2 -4  3  2  3 -4 -3 -1   13   2  14   1   0   1   1   1   1   1   3   1   0   0  18  15  25   0   0   4  0.44 0.53
    5 D    1 -2  2  2 -3  0  1 -2  0 -3 -3  0 -3 -3  2  2  1 -5 -3 -3   12   0  13  13   0   3  10   0   2   1   2   7   0   1  10  19   9   0   0   1  0.34 0.56
    6 S    0 -1  1 -2 -3 -1  0 -1  1 -2 -1 -1  5 -3  1  2  2 -1 -2  0    8   2   6   1   0   1   5   4   3   0   2   2  22   0   8  17  13   1   1   5  0.28 0.62
    7 I   -1 -2  1  2 -3 -1  1 -3 -2  0  0 -1  5 -2  0  1  1 -4 -3 -1    4   1   6  14   0   2   8   0   1   6   6   2  23   1   4   9   9   0   0   4  0.30 0.66
    8 P   -1 -1  0  2 -4  1  3 -2 -1 -3 -3  1 -3 -3  2  2  1 -3 -2 -2    4   2   4  10   0   6  21   1   1   1   1   7   0   1  10  18  10   0   1   3  0.35 0.66
    9 K   -1  0  1  2 -4  0  2 -2 -2 -3 -3  2  3 -3  1  2  1 -4 -3 -3    3   5   7  12   0   3  14   2   1   1   0  13  10   1   6  14  10   0   0   0  0.31 0.68
   10 S   -1 -3 -1 -1 -3 -2 -2 -2 -1  3 -1 -3  0  4 -2  2  1 -2  1  0    4   0   2   3   0   1   2   2   1  19   4   1   2  20   2  16  10   0   3   7  0.27 0.69
   11 N    2  1  0 -1 -4  2  0 -2 -1 -3 -3  2 -3 -4  3  1  0 -5 -3 -1   18   6   4   3   0  12   5   2   1   1   1  15   0   0  13   8   6   0   0   5  0.31 0.73
   12 F   -4 -4 -5 -5 -4 -4 -5 -5 -4  3  4 -5  1  6 -5 -4 -3 -2  0 -1    0   0   0   0   0   0   0   0   0  16  39   0   2  40   0   0   0   0   0   1  1.00 0.76
   13 D    1 -3  4  4  0 -2 -1 -2  2 -4 -4 -2 -4 -5 -3  3 -1 -5 -4 -3   13   0  23  30   2   0   1   1   5   0   0   0   0   0   0  23   1   0   0   1  0.70 0.76
   14 A    0 -1 -2 -1 -3 -2 -2 -3 -3 -4 -3 -1 -3 -4  4  4  4 -5 -4 -3    5   3   1   2   0   0   0   0   0   0   1   2   0   0  18  35  33   0   0   0  0.74 0.76
   15 I   -1 -5 -5 -5 -3 -4 -5 -5 -5  6 -1 -4  0 -2 -2 -3  0 -5 -3  3    3   0   0   0   0   0   0   0   0  68   0   0   0   0   2   1   6   0   0  19  1.03 0.76
   16 P   -1 -2 -2  1 -5  1  6 -4 -2 -4 -4  0 -4 -5  2 -2 -2 -5 -4 -4    4   0   1   6   0   5  68   0   0   0   1   2   0   0  12   1   1   0   0   0  1.09 0.76
   17 D   -1  1 -2  3 -5  1  6 -4 -2 -5 -4 -1 -4 -5 -3 -1 -2 -5 -4 -4    4   6   0  18   0   6  60   0   0   0   0   1   0   0   0   3   2   0   0   1  1.00 0.76
   18 V    5 -4 -4 -4 -3 -3 -3 -2 -4  4  0 -3 -2 -3 -3 -2 -2 -4 -3  1   60   0   0   0   0   0   0   0   0  29   5   0   0   0   0   0   0   0   0   6  0.81 0.76
   19 I   -3 -5 -5 -5 -3 -5 -5 -6 -5  6  2 -5  0 -2 -5 -4 -3 -4 -3  2    0   0   0   0   0   0   0   0   0  69  20   0   0   0   0   0   0   0   0  10  1.14 0.76
   20 Q    3 -1 -1  1 -4  1  5 -3 -2 -4 -4  0 -3 -4 -3 -1 -2 -5 -2 -3   31   2   2   7   0   5  46   0   0   0   0   4   0   0   0   1   0   0   2   0  0.74 0.76
   21 A    0 -3 -1  7 -5 -1  3 -3 -2 -5 -5 -2 -4 -5 -3 -2 -3 -6 -4 -4    8   0   0  70   0   0  20   0   0   0   0   0   0   0   0   0   0   0   0   0  1.33 0.76
   22 F    0 -5 -5 -5 -3 -4 -5 -5 -4  6  2 -4  1  2 -5 -4 -3 -3  0  1    8   0   0   0   0   0   0   0   0  58  17   0   2  10   0   0   0   0   2   2  0.86 0.75
   23 K    1  6 -2 -3 -3  0 -2 -3 -2 -4 -4  4 -1 -5 -3 -2 -2 -5 -4 -4   14  49   0   0   0   2   0   0   0   0   0  30   2   0   0   1   0   0   0   0  0.97 0.76
   24 N    4 -1  3  0 -3  4  1 -3 -1 -4 -2  0 -3 -4 -3 -1 -2 -5 -4 -3   37   2  19   3   0  21   8   0   1   0   3   5   0   0   0   1   0   0   0   0  0.56 0.76
   25 G   -2 -4 -2 -3 -4 -4 -4  7 -4 -6 -6 -3 -5 -5 -4 -2 -3 -4 -5 -5    0   0   0   0   0   0   0 100   0   0   0   0   0   0   0   0   0   0   0   0  1.92 0.76
   26 E   -3  5 -1 -2 -5  0  1 -3 -2 -5 -4  6 -3 -5 -3 -2 -3 -5 -4 -4    0  34   2   0   0   0   8   0   0   0   0  55   0   0   0   0   0   0   0   0  1.12 0.76
   27 F    0 -4 -4 -5  0 -3 -4 -4 -4  1  0 -3  8  2  2 -3 -3 -3 -2  1    6   0   0   0   2   0   0   0   0   6   2   0  55   9  11   1   0   0   0   8  0.96 0.75
   28 V   -2 -5 -5 -5 -3 -4 -5 -5 -5  4  0 -4 -1  1 -4 -4 -2 -4  0  6    0   0   0   0   0   0   0   0   0  21   4   0   0   6   0   0   0   0   2  66  0.99 0.75
   29 V   -3 -5 -5 -5 -3 -5 -5 -6 -5  6  0 -4 -1 -2 -5 -4 -2 -5 -3  4    0   0   0   0   0   0   0   0   0  64   3   0   0   0   0   0   0   0   0  33  1.18 0.75
   30 V   -2 -4 -5 -5 -3 -4 -5 -5 -5  2  3 -4  0 -2 -5 -4 -2 -4 -3  5    0   0   0   0   0   0   0   0   0   6  36   0   1   0   0   0   0   0   0  56  0.96 0.75
   31 L   -2 -4 -5 -5  0 -4 -4 -5 -5  1  0 -4  4 -3 -4 -3  0 -4 -3  6    1   0   0   0   2   0   0   0   0   3   5   0  13   0   0   0   4   0   0  73  1.00 0.75
   32 D   -4 -3  0  8 -5 -2  0 -3 -3 -5 -6 -3 -5 -6 -3 -2 -3 -6 -5 -5    0   0   0 100   0   0   0   0   0   0   0   0   0   0   0   0   0   0   0   0  1.95 0.75
   33 D   -1 -3  0  7 -5 -2  1 -3  1 -5 -5 -2 -5 -5 -3 -2 -3 -6 -4 -5    4   0   0  86   0   0   6   0   4   0   0   0   0   0   0   0   0   0   0   0  1.60 0.75
   34 P   -2 -2 -2  0 -5  0  7 -4 -2 -5 -5 -1 -4 -5  1 -2 -3 -5 -3 -4    3   0   0   1   0   0  89   0   0   0   0   0   0   0   6   0   0   0   0   0  1.43 0.75
   35 S   -3 -2  2  7 -5 -1  0 -3 -1 -5 -5 -2 -5 -5 -3  0 -3 -6 -5 -5    0   1  10  80   0   1   1   1   1   0   0   0   0   0   0   5   0   0   0   0  1.49 0.75
   36 R   -3  8 -2 -3 -5 -1 -2 -4 -2 -5 -4  1 -3 -5 -4 -3 -3 -5 -4 -4    0 100   0   0   0   0   0   0   0   0   0   0   0   0   0   0   0   0   0   0  1.83 0.75
   37 E   -3 -2 -2  0 -6  0  7 -4 -2 -5 -5 -1 -4 -5 -3 -2 -3 -5 -4 -4    0   0   0   0   0   0 100   0   0   0   0   0   0   0   0   0   0   0   0   0  1.67 0.75
   38 N   -3 -2  8  0 -5 -2 -2 -2 -1 -5 -5 -2 -4 -5 -4 -1 -2 -6 -4 -5    0   0  99   1   0   0   0   0   0   0   0   0   0   0   0   0   0   0   0   0  1.85 0.75
   39 E   -3 -2 -2  0 -6  0  7 -4 -2 -5 -5 -1 -4 -5 -3 -2 -3 -5 -4 -4    0   0   0   0   0   0 100   0   0   0   0   0   0   0   0   0   0   0   0   0  1.67 0.75
   40 A   -1 -4 -2 -3 -4 -4 -4  7 -4 -6 -6 -3 -5 -5 -4 -2 -3 -4 -5 -5    3   0   0   0   0   0   0  97   0   0   0   0   0   0   0   0   0   0   0   0  1.82 0.75
   41 D   -4 -3  0  8 -5 -2  0 -3 -3 -5 -6 -3 -5 -6 -3 -2 -3 -6 -5 -5    0   0   0 100   0   0   0   0   0   0   0   0   0   0   0   0   0   0   0   0  1.95 0.75
   42 L   -3 -4 -5 -6 -3 -4 -5 -6 -4  1  5 -4  0  3 -5 -4 -3 -3 -2  0    0   0   0   0   0   0   0   0   0   7  76   0   0  14   0   0   0   0   0   3  1.05 0.75
   43 I   -2 -4 -5 -5  0 -4 -5 -5 -5  5  1 -4  0 -2 -4 -3  0 -4 -3  4    1   0   0   0   2   0   0   0   0  47  12   0   2   0   0   0   6   0   0  30  0.86 0.75
   44 I    0 -4 -4 -5  4 -3 -4 -4 -4  4  1 -4  6  2 -4 -3 -2 -3 -2  1    8   0   0   0  10   0   0   1   0  26   7   0  30  10   0   0   2   0   0   5  0.73 0.75
   45 A    6 -3 -3 -4 -2 -3 -3 -2 -4 -2 -2 -3 -2 -4  2  0 -2 -5 -4 -2   82   0   0   0   0   0   0   0   0   1   4   0   0   0  11   1   0   0   0   1  1.05 0.75
   46 A    6 -3 -3 -4 -2 -3 -3 -1 -3 -3 -3 -3 -3 -4 -3  0 -2 -4 -4 -2   97   0   0   0   0   0   0   1   0   0   0   0   0   0   0   2   0   0   0   0  1.27 0.75
   47 E   -2 -1 -2  2 -5  4  6 -3 -2 -5 -5 -1 -4 -5 -3 -1 -2 -5 -4 -4    2   1   0   8   0  17  67   0   0   0   0   0   0   0   0   4   1   0   0   0  1.14 0.75
   48 S   -1 -1 -2 -3  1 -1 -2 -4  3 -3 -1  4  3  4 -4 -1 -2 -1  0 -3    3   1   1   0   4   1   0   0   8   0   6  37  11  20   0   4   1   1   1   0  0.54 0.75
   49 V    4 -4 -4 -4  1 -4 -4 -3 -4  2 -1 -4 -1 -3 -4 -2 -1 -5 -3  5   36   0   0   0   3   0   0   0   0  12   1   0   0   0   0   0   2   0   0  46  0.75 0.75
   50 T   -2 -1 -1 -1 -3 -2 -2 -3 -3 -3 -3 -2 -3 -4 -3  0  7 -4 -4 -2    0   4   1   2   0   1   0   0   0   0   0   1   0   0   0   2  89   0   0   0  1.28 0.75
   51 T    0 -4 -4 -3 -4 -3 -3 -3 -4 -4 -5 -2 -4 -5  8 -2 -1 -5 -4 -4    8   0   0   0   0   0   0   1   0   0   0   1   0   0  85   1   4   0   0   0  2.15 0.75
   52 E   -1 -2 -1  2 -5  1  6 -4 -2 -5 -5 -1 -3 -5 -3 -2 -3 -5 -4 -4    4   0   1  11   0   4  78   0   0   0   0   1   0   0   0   1   0   0   0   0  1.27 0.75
   53 Q    4 -3 -2  0 -3  1 -2 -3  1  1  0 -1  3 -3 -3 -1 -1 -2 -3  0   38   0   1   7   0   6   0   0   4  10  10   4   9   0   0   2   2   1   0   6  0.35 0.75
   54 M   -3 -5 -5 -5 -3 -4 -5 -6 -5  6  0 -4  2 -2 -5 -4 -2 -4 -3  4    0   0   0   0   0   0   0   0   0  67   4   0   6   0   0   0   0   0   0  24  1.14 0.75
   55 A    1 -2  8 -1 -4 -2 -2 -2 -1 -5 -5 -2 -4 -5 -4 -1 -1 -5 -4 -4   15   0  81   0   0   0   0   1   0   0   0   0   0   0   0   1   1   0   0   0  1.42 0.75
   56 F   -4 -5 -5 -6 -4 -5 -5 -5 -3 -2 -1 -5 -2  9 -6 -4 -4 -1  2 -3    0   0   0   0   0   0   0   0   0   0   0   0   0  99   0   0   0   0   1   0  2.01 0.75
   57 M   -3 -3 -4 -5 -3 -2 -4 -5 -3  0  0 -3 10 -1 -4 -3 -2 -3 -3 -1    0   0   0   0   0   0   0   0   0   1   1   0  96   1   0   0   1   0   0   1  1.81 0.75
   58 V    5 -3 -4 -4 -2 -3 -3 -2 -4  1 -1 -3  1 -3 -3 -1  0 -4 -3  2   62   0   0   0   0   0   0   0   0   9   4   0   3   0   0   1   3   0   0  17  0.73 0.75
   59 R   -2  4 -2 -3 -4 -1 -2 -4 -2 -3 -3  4  0 -4 -3  0  4 -5 -4 -1    0  29   0   0   0   1   0   0   0   1   1  25   2   0   0   4  34   0   0   4  0.74 0.75
   60 H   -3 -2 -1 -3 -5 -1  2 -4  8 -4 -4 -2 -3  2 -4 -3 -3 -2  6 -4    0   0   2   0   0   2  17   0  39   0   0   1   0   6   0   0   0   0  33   0  1.23 0.75
   61 S    3 -4 -2 -3  1 -3 -3  5 -4 -4 -4 -3 -4 -5 -3  0  1 -4 -4 -3   27   0   0   0   4   0   0  56   0   0   0   0   0   0   0   5   8   0   0   0  1.01 0.75
   62 S   -3  7 -2 -3 -1 -1 -2 -4 -2 -5 -4  1 -3 -5 -4  1 -2 -5 -4 -4    0  82   0   0   2   0   0   0   0   0   0   3   0   0   0  13   1   0   0   0  1.40 0.75
   63 G   -2 -4 -2 -3 -4 -4 -4  7 -4 -6 -6 -3 -5 -5 -4 -2 -3 -4 -5 -5    0   0   0   0   0   0   0 100   0   0   0   0   0   0   0   0   0   0   0   0  1.91 0.75
   64 L   -3 -4 -5 -6 -3 -4 -5 -6 -4  0  6 -4  1 -1 -5 -4 -3 -3  2  1    0   0   0   0   0   0   0   0   0   1  84   0   1   0   0   0   0   0   8   6  1.10 0.75
   65 I   -3 -5 -5 -5 -3 -5 -5 -6 -5  7  1 -5  0 -2 -5 -4 -2 -4 -3  3    0   0   0   0   0   0   0   0   0  73   8   0   1   0   0   0   0   0   0  17  1.18 0.75
   66 C   -2 -5 -5 -5 11 -5 -6 -4 -5 -3 -3 -5 -3 -4 -5 -3 -3 -4 -4 -3    0   0   0   0 100   0   0   0   0   0   0   0   0   0   0   0   0   0   0   0  2.78 0.75
   67 A    2 -4 -4 -5 -3 -3 -4 -4 -4  0  4 -4  3 -2 -4 -2  0 -4 -3  2   20   0   0   0   0   1   0   0   0   0  49   0   7   0   0   1   5   0   0  19  0.64 0.75
   68 P    2 -3 -3 -3 -2 -3 -3 -3 -4 -4 -4 -3 -3 -5  6  1  3 -5 -4 -3   18   0   0   0   0   0   0   0   0   0   0   0   0   0  50   8  23   0   0   0  1.25 0.75
   69 L   -3 -4 -5 -5 -1 -4 -5 -5 -4  3  4 -4  6 -2 -5 -4 -3 -4 -3  0    0   0   0   0   1   0   0   0   0  16  52   0  27   0   0   0   0   0   0   3  0.99 0.75
   70 T   -1 -3 -1  1 -3 -1  0 -3 -3 -2 -2 -2 -1 -4  0  1  6 -4 -3 -2    2   0   2   7   0   1   7   0   0   2   2   1   1   0   3   5  66   0   0   1  0.83 0.75
   71 P    0  2 -2  0 -4  1  4  3 -2 -3 -4  0 -2 -5  2 -1 -2 -5 -4 -3    8  10   1   3   0   5  28  22   0   1   1   5   1   0  10   3   0   0   0   1  0.48 0.75
   72 E    1 -1 -1  3 -5  1  5 -3 -2 -5 -5  0 -4 -5 -2  0 -2 -5 -4 -4   11   1   1  13   0   5  55   1   0   0   0   4   0   0   1   7   1   0   0   0  0.84 0.75
   73 R   -3  7 -2  0 -5  0  0 -4  0 -2 -2  1 -1 -4 -4 -3 -2 -2 -3 -4    1  71   0   6   0   2   5   0   2   3   4   3   2   0   0   0   1   1   1   0  1.08 0.75
   74 T    2 -4 -4 -5  8 -4 -4 -3 -5  1  2 -4 -1 -3 -4 -2  0 -4 -4  1   18   0   0   0  41   0   0   1   0   7  20   0   0   0   0   1   4   0   0   7  0.98 0.75
   75 T   -1  1  0  5 -5  2  3 -3  0 -5 -4  1 -3 -5 -3 -1 -1 -5 -4 -4    4   9   2  41   0   8  19   0   2   0   0  10   0   0   0   2   4   0   0   0  0.76 0.75
   76 A    0  4 -2 -1 -4  4  4 -3  0 -4 -4  1 -3 -3 -3 -2 -1 -4 -2 -4   10  24   0   1   0  21  29   0   2   0   1   5   0   1   0   1   2   0   1   0  0.68 0.75
   77 L   -3 -4 -5 -6 -3 -4 -5 -6 -5  0  6 -4  1 -1 -5 -4 -3 -4 -3 -1    0   0   0   0   0   0   0   0   0   0  98   0   1   0   0   0   0   0   0   0  1.33 0.75
   78 D   -2  1  2  4 -5  2  2  3  0 -5 -5  0 -4 -5 -3 -2 -3 -5 -4 -5    1   9  10  27   0   9  13  22   2   0   0   5   0   0   0   1   0   0   0   0  0.63 0.75
   79 L   -3 -4 -5 -6 -3 -4 -5 -6 -5  2  6 -4  1 -1 -5 -4 -3 -4 -3 -1    0   0   0   0   0   0   0   0   0   8  91   0   0   0   0   0   0   0   0   0  1.24 0.75
   80 P   -2 -2  0  0 -4 -1  1 -1  0 -5 -4 -1 -4 -3  7 -1 -2 -3 -3 -3    2   1   4   6   0   2   9   3   2   0   0   2   0   1  62   2   1   0   0   1  1.35 0.75
   81 Q   -2 -2 -4 -4 -4  3 -3 -4  0 -1  3 -2  4 -2  5 -3 -2 -4 -3 -2    2   1   0   0   0  14   0   0   3   1  33   1  14   0  28   1   1   0   0   0  0.75 0.75
   82 M   -2 -3 -4 -5 -3  0 -3 -5 -3 -1  0 -3 10 -2 -4 -3 -2 -3 -3 -1    1   0   0   0   0   5   0   0   0   0   0   0  94   0   0   0   0   0   0   0  1.75 0.75
   83 V    1 -4 -4 -4 -3 -3 -3 -4 -1  0 -1 -4 -1 -2 -3 -1  1 -4  0  6   10   0   0   0   0   0   0   0   2   0   0   0   0   1   1   5   8   0   3  69  0.79 0.75
   84 T    1  1  1  1 -4  2  0 -1  1 -4 -4 -1 -2 -4  1  2  2 -4 -3 -2   10   9   6   8   0  12   5   4   4   0   1   2   1   0   5  15  15   0   0   2  0.28 0.75
   85 H   -2  2  3  3 -5  1  1 -3  4 -4 -4  1 -2 -4 -3  0  0 -3 -3 -2    2  13  19  17   0   5   7   1  13   0   1   8   1   0   0   5   6   0   0   2  0.49 0.75
   86 N   -3 -2  8  0 -4 -2 -2 -2 -1 -4 -5 -2 -4 -5 -3 -1 -1 -6 -4 -5    0   0  94   0   0   0   0   1   0   1   0   0   0   0   1   2   1   0   0   0  1.69 0.75
   87 A   -1  0  0 -2 -3  2  0  2 -2 -3 -3 -1 -3 -4 -3  1  5 -4 -4 -3    4   5   4   1   0  10   5  14   1   0   0   2   0   0   0   7  46   0   0   0  0.58 0.75
   88 D    1 -3 -1  5 -3 -2  1 -3 -3 -4 -4 -2 -3 -5 -3  3  1 -5 -3 -3   13   0   0  40   0   0   9   0   0   0   0   0   0   0   0  26   8   0   0   1  0.75 0.75
   89 P   -1  3  0 -3 -4  2 -2 -2 -1 -3 -2  1 -1 -4  4  1 -1 -5 -2 -1    5  17   5   0   0  10   1   3   1   1   3   9   2   0  21  13   3   0   1   6  0.41 0.75
   90 R   -3  1  1 -3 -4 -1 -3 -4  7 -3  0 -1  3  4 -4 -3 -3 -2  3 -3    0   8   8   0   0   2   0   0  32   0   7   4  11  20   0   0   0   0   8   0  0.78 0.75
   91 G   -1  0 -2 -2 -1  2  3  5 -1 -5 -5 -1 -4 -5 -3  1 -2 -4 -4 -4    3   4   0   0   1  11  23  43   1   0   0   3   0   0   0   9   1   0   0   0  0.73 0.75
   92 T   -2 -3 -2 -3 -3 -2 -3 -3 -4 -3 -3 -2 -2 -4 -3  0  7 -4 -3 -2    0   0   0   0   0   0   0   0   0   0   0   0   0   0   0   0 100   0   0   0  1.52 0.75
   93 A    5 -3  3 -2 -3 -2 -2 -1 -3 -4 -4 -2 -3 -4  1 -1 -2 -5 -3 -3   68   0  18   0   0   1   0   2   0   0   0   1   0   0   8   0   0   0   0   0  0.87 0.75
   94 Y   -4 -5 -5 -5 -4 -5 -5 -5 -3 -2 -1 -5 -2  8 -6 -4 -4 -1  4 -3    0   0   0   0   0   0   0   0   0   0   0   0   0  89   0   0   0   0  11   0  1.86 0.75
   95 T   -2 -3 -2 -3  0 -3 -3 -3 -4 -3 -3 -3 -2 -4 -3  0  7 -4 -3 -2    0   0   0   0   2   0   0   0   0   0   0   0   0   0   0   1  97   0   0   0  1.44 0.75
   96 V   -2 -4 -5 -5 -3 -3 -3 -5 -5  2  0 -4  0 -3 -4 -3 -1 -5 -3  6    1   0   0   0   0   1   1   0   0   7   3   0   1   0   0   0   1   0   0  85  1.14 0.75
   97 S   -1 -3 -1 -2 -3 -2 -2 -2 -3 -4 -4 -2 -3 -4 -3  6  3 -5 -4 -3    0   0   0   0   0   0   0   0   0   0   0   0   0   0   0  85  14   0   0   0  1.18 0.75
   98 V   -3 -5 -5 -5 -3 -4 -5 -5 -5  6  0 -4 -1 -2 -5 -4 -2 -5 -3  5    0   0   0   0   0   0   0   0   0  57   0   0   0   0   0   0   0   0   0  43  1.18 0.75
   99 D   -3 -3 -1  6 -6 -1  5 -4 -2 -5 -5 -2 -5 -5 -3 -2 -3 -6 -5 -5    0   0   0  57   0   0  43   0   0   0   0   0   0   0   0   0   0   0   0   0  1.42 0.75
  100 A    6 -3 -3 -3 -2 -2 -2 -2 -2 -2  0 -2 -2 -3 -2  0 -2 -3 -1 -2   77   1   0   0   0   0   0   1   1   0  10   1   0   1   0   2   0   0   3   1  0.85 0.69
  101 E    3  4 -2 -3 -2 -1 -1 -1  0 -1 -1  2 -2 -3 -3 -1 -2 -4 -3 -2   31  24   1   1   0   1   4   3   2   3   6  15   0   0   0   3   1   0   0   2  0.41 0.69
  102 H   -1  0 -2  0 -4  1  5  1  4 -3 -2 -1 -3 -3 -2 -1 -1 -3 -2 -3    4   4   1   4   0   4  41  11  14   1   4   2   0   1   2   2   3   0   1   1  0.54 0.63
  103 P   -1 -1  1 -1  0  0  0  0  3 -1 -1  1 -1 -1  1  0  0 -1  1  0    5   3   7   3   2   4   7   6   8   3   7  11   1   2   6   7   7   1   4   7  0.08 0.39
  104 S   -1 -3 -1  0 -4 -3 -3  6 -3 -5 -4 -3 -3 -4 -3  0 -3 -4 -4 -4    1   0   1   5   0   0   1  81   0   0   1   0   0   0   0   6   1   0   0   1  1.36 0.69
  105 T   -2 -4 -3 -4  4 -4 -4 -4 -4  2 -1 -4 -1 -3 -4 -2  3 -4 -3  5    0   0   0   0  10   0   0   0   0   9   1   0   0   0   0   1  18   0   0  59  0.86 0.73
  106 T   -1 -3 -1 -2 -3 -2 -2 -1 -2 -3 -3 -2 -3 -4 -3  3  6 -4 -3 -2    1   0   0   1   0   0   1   4   1   0   0   1   0   0   0  19  73   0   0   0  1.07 0.75
  107 T   -2 -3 -2 -3 -3 -2 -3 -3 -4 -3 -3 -2 -2 -4 -2  0  7 -4 -3 -2    0   0   0   0   0   0   0   0   0   0   0   0   0   0   1   0  99   0   0   0  1.49 0.75
  108 G   -2 -4 -2 -3 -4 -4 -4  7 -4 -6 -6 -3 -5 -5 -4 -2 -3 -4 -5 -5    0   0   0   0   0   0   0 100   0   0   0   0   0   0   0   0   0   0   0   0  1.91 0.75
  109 I   -3 -5 -5 -5 -3 -5 -5 -6 -5  7  0 -5 -1 -2 -5 -4 -2 -5 -3  2    0   0   0   0   0   0   0   0   0  94   0   0   0   0   0   0   0   0   0   6  1.45 0.75
  110 S   -1 -3 -1 -2 -2 -2 -2 -2 -3 -4 -4 -2 -3 -4 -3  7  0 -5 -4 -4    0   0   0   0   0   0   0   0   0   0   0   0   0   0   0 100   0   0   0   0  1.36 0.75
  111 A    6 -3 -3 -4 -2 -3 -3 -2 -4 -3 -3 -3 -1 -4 -2 -1 -2 -4 -4 -1   96   0   0   0   0   0   0   0   0   1   0   0   1   0   0   0   1   0   0   2  1.24 0.75
  112 H    4 -2 -3 -2 -3 -1  0 -2  5 -3 -3 -2 -2  2 -3  0 -2 -3  3 -2   41   1   0   1   0   2   6   1  16   0   0   1   1   8   0   7   1   0  11   2  0.55 0.75
  113 D   -3 -3 -1  7 -5 -1  2 -3 -3 -5 -5 -2 -5 -5 -3 -2 -3 -6 -5 -5    0   0   0  84   0   1  14   0   0   0   0   0   0   0   0   1   0   0   0   0  1.65 0.75
  114 R   -3  8 -2 -3 -5 -1 -2 -4 -2 -5 -4  1 -3 -5 -4 -3 -3 -5 -4 -4    0 100   0   0   0   0   0   0   0   0   0   0   0   0   0   0   0   0   0   0  1.83 0.75
  115 A    6 -3 -3 -3  1 -3 -3 -2 -3 -3 -3 -3 -3 -4 -3  1 -2 -4 -3 -2   86   0   0   0   2   0   0   0   0   0   0   0   0   0   0  11   0   0   0   0  1.11 0.75
  116 L   -1  4 -2 -3 -2  0 -1 -4  5 -1  0  2  0 -3 -4 -2  1 -4 -1 -1    6  27   0   1   1   4   2   0  16   3  11  11   2   1   0   0  12   0   1   3  0.44 0.75
  117 A   -1 -3 -2 -3 -3 -2 -3 -3 -4 -3 -3 -2 -2 -4 -3  0  7 -4 -3 -2    4   0   0   0   0   0   0   0   0   0   0   0   0   0   0   0  96   0   0   0  1.43 0.75
  118 C   -2 -5 -5 -5  2 -4 -5 -5 -5  6  0 -4  1 -2 -5 -4 -2 -5 -3  4    1   0   0   0   4   0   0   0   0  57   4   0   2   0   0   0   0   0   0  30  1.03 0.75
  119 R    0  4 -2 -3 -4  5 -1 -4 -1 -3  0  3 -1 -4 -3 -1 -2 -4 -3 -3    8  25   1   0   0  31   2   0   1   0  13  16   1   0   0   2   1   0   0   0  0.65 0.75
  120 M    3 -2 -3 -3 -2 -2 -2 -3 -3 -1  1 -1  2 -3 -3 -1  1 -4 -3  3   35   2   0   1   0   1   2   0   0   1  13   4   6   0   0   1  11   0   0  21  0.39 0.75
  121 L    4 -4 -4 -4 -2 -3 -4 -3 -4 -1  4 -3  0 -2 -4 -2 -2 -4 -3 -1   50   0   0   0   0   0   0   0   0   2  44   0   1   0   0   0   1   0   0   2  0.76 0.75
  122 A    3 -4 -4 -5 -2 -4 -4 -4 -4  4  0 -4  0 -3 -4 -2  0 -5 -3  4   25   0   0   0   0   0   0   0   0  28   6   0   1   0   0   2   4   0   0  34  0.65 0.75
  123 A    2 -1  3  5 -4 -1 -1 -2  0 -4 -5 -1 -4 -5 -3  0 -2 -5 -4 -4   24   2  14  44   0   1   1   1   3   0   0   3   0   0   0   7   0   0   0   0  0.77 0.75
  124 P    0  0 -2  1 -4 -2  0 -2 -2 -4 -4  1 -3 -5  7  0 -2 -5 -4 -3    8   5   1   7   0   1   5   3   1   0   0   8   0   0  55   5   1   0   0   1  1.17 0.75
  125 D    1 -1  3  4 -3  0  2  0  0 -4 -4  0 -2 -5 -3  1  1 -5 -4 -3   12   1  16  24   0   4  11   5   2   0   0   6   1   0   0   8   8   0   0   1  0.44 0.75
  126 A    4 -2 -2 -3 -1 -2 -2 -2 -3 -2 -3  1 -2 -4 -3  2  3 -5 -4 -1   41   1   1   0   1   0   0   0   0   1   0   8   0   0   0  18  25   0   0   4  0.60 0.75
  127 Q   -2  2 -2 -1 -3  2 -1  1 -1 -4 -3  4 -3 -5 -3 -1  2 -5 -4 -2    1  13   1   2   0   8   2  12   1   0   1  37   0   0   0   3  15   0   0   3  0.51 0.75
  128 P    2 -2 -4 -3 -4 -2 -3 -2 -3 -4 -4 -2 -2 -4  7 -1 -3 -5 -4 -3   21   3   0   0   0   1   0   1   0   0   0   1   1   0  68   3   0   0   0   1  1.64 0.75
  129 S    1 -1  0  2 -3  1  3 -1  1 -4 -4 -1 -3 -3 -3  2  1 -1 -2 -3   12   2   2  13   0   7  25   4   3   0   1   1   0   1   0  19   7   1   1   0  0.42 0.75
  130 H   -3 -3  0  7 -5 -1  1 -3  2 -5 -5 -2 -5 -5 -3 -2 -1 -6 -4 -5    1   0   1  85   0   1   3   0   5   0   0   0   0   0   0   1   3   0   0   0  1.56 0.75
  131 F   -3 -4 -5 -5 -3 -5 -5 -6 -4  4  4 -5  0  5 -5 -4 -3 -3 -1  0    0   0   0   0   0   0   0   0   0  25  45   0   0  29   0   0   0   0   0   1  0.96 0.75
  132 R    1  3 -1 -4 -3 -2 -3  0 -2  0 -2 -1 -1 -4 -4 -1  1 -5 -3  4   12  19   2   0   0   1   0   9   1   2   1   3   1   0   0   3   8   0   0  38  0.41 0.75
  133 R   -3  6 -2 -3 -5  4 -1 -4 -2 -4 -4  1  0 -5 -4  0  1 -4 -3 -4    0  55   0   0   0  20   0   0   0   0   0   5   3   0   0   8   9   0   0   0  0.98 0.75
  134 P   -3 -4 -4 -3 -5 -3 -3 -4 -4 -5 -5 -3 -4 -6  9 -3 -3 -6 -5 -4    0   0   0   0   0   0   0   0   0   0   0   0   0   0 100   0   0   0   0   0  2.73 0.75
  135 G   -2 -4 -2 -3 -4 -4 -4  7 -4 -6 -6 -3 -5 -5 -4 -2 -3 -4 -5 -5    0   0   0   0   0   0   0 100   0   0   0   0   0   0   0   0   0   0   0   0  1.91 0.75
  136 H   -4 -2 -1 -3 -5 -1 -2 -4 10 -5 -5 -3 -3 -3 -4 -3 -4 -4  0 -5    0   0   0   0   0   0   0   0 100   0   0   0   0   0   0   0   0   0   0   0  2.39 0.75
  137 V   -3 -5 -5 -5 -3 -4 -5 -5 -5  6  0 -4  1 -2 -5 -4 -2 -5 -3  4    0   0   0   0   0   0   0   0   0  58   2   0   3   0   0   0   1   0   0  37  1.11 0.75
  138 F   -3 -5 -1 -5 -3 -5 -5 -5 -3 -2 -1 -5 -2  8 -5 -4 -4 -1  1  0    1   0   4   0   0   0   0   0   0   0   1   0   0  88   0   0   0   0   0   6  1.66 0.75
  139 P   -3 -4 -4 -3 -5 -3 -3 -4 -4 -5 -5 -3 -4 -6  9 -3 -3 -6 -5 -4    0   0   0   0   0   0   0   0   0   0   0   0   0   0 100   0   0   0   0   0  2.73 0.75
  140 L   -3 -4 -5 -6 -3 -4 -5 -6 -5  1  6 -4  0 -1 -5 -4 -3 -4 -3  0    0   0   0   0   0   0   0   0   0   5  93   0   0   0   0   0   0   0   0   1  1.26 0.75
  141 R   -2  6 -3 -4 -3  0 -2 -4 -3  1 -2  1  4 -3 -4 -3 -1 -4 -1  0    3  52   0   0   0   3   1   0   0  10   0   7  12   0   0   0   2   0   3   7  0.77 0.75
  142 A    6 -3 -3 -4 -2 -3 -3 -1 -3 -3 -3 -3 -3 -4 -2  0 -1 -4 -1 -2   92   0   0   0   0   0   0   1   0   0   0   0   0   0   0   3   1   0   2   0  1.18 0.75
  143 V   -3  5 -2 -3 -4  3 -1 -4 -2 -4 -3  4 -1 -5 -3 -2 -3 -5 -3  0    0  36   0   0   0  18   1   0   0   0   0  34   2   0   0   0   0   0   0   7  0.89 0.75
  144 A    0  0  0  4 -5  0  3 -3 -3 -4 -5  1 -4 -5  3 -1 -2 -5 -4 -4    7   3   4  24   0   4  25   0   0   1   0  11   0   0  17   3   0   0   0   1  0.66 0.75
  145 G   -1 -3 -1 -3 -4 -3 -4  7 -4 -6 -6 -2 -5 -5 -4 -2 -3 -4 -5 -5    0   1   2   0   0   0   0  94   0   0   0   2   0   0   0   0   0   0   0   0  1.72 0.75
  146 G   -2 -4 -2 -3 -4 -4 -4  7 -4 -6 -6 -3 -5 -5 -4 -2 -3 -4 -5 -5    0   0   0   0   0   0   0 100   0   0   0   0   0   0   0   0   0   0   0   0  1.91 0.75
  147 V   -2 -4 -5 -5 -3 -4 -4 -5 -5  1 -1 -4 -1 -3 -4 -3 -1 -5 -3  7    0   0   0   0   0   0   0   0   0   0   0   0   0   0   0   0   2   0   0  98  1.34 0.75
  148 R   -3 -1 -5 -6 -3 -4 -5 -6 -5  0  6 -4  1 -1 -5 -4 -3 -4 -3 -1    0   3   0   0   0   0   0   0   0   1  94   0   1   0   0   0   0   0   0   0  1.23 0.75
  149 A    0  5 -2 -3 -2 -1 -1 -4 -2 -1 -2  2  0 -3 -4 -1  1 -5 -3  3    6  32   1   0   0   1   2   0   1   2   0  12   3   0   0   2   7   0   0  30  0.52 0.75
  150 R   -3  8 -2 -3 -5 -1 -2 -4 -2 -5 -4  1 -3 -5 -4 -3 -3 -5 -4 -4    0 100   0   0   0   0   0   0   0   0   0   0   0   0   0   0   0   0   0   0  1.83 0.75
  151 R    5 -1 -1 -2 -3 -3 -3 -2 -3 -2 -3 -2 -3 -4  2  0  2 -5 -4 -1   67   4   2   1   0   0   0   0   0   1   0   0   0   0   8   4  11   0   0   2  0.78 0.75
  152 G   -2 -4 -2 -3 -4 -4 -4  7 -4 -6 -6 -3 -5 -5 -4 -2 -3 -4 -5 -5    0   0   0   0   0   0   0 100   0   0   0   0   0   0   0   0   0   0   0   0  1.91 0.75
  153 H   -3 -2 -1 -3 -5  2 -2 -4 10 -5 -5 -2 -3 -3 -4 -3 -3 -4  0 -5    0   0   0   0   0   9   0   0  91   0   0   0   0   0   0   0   0   0   0   0  2.15 0.75
  154 T   -2 -3 -2 -3 -3 -2 -3 -3 -4 -3 -3 -2 -2 -4 -3  0  7 -4 -3 -2    0   0   0   0   0   0   0   0   0   0   0   0   0   0   0   1  99   0   0   0  1.51 0.75
  155 E   -3 -2 -2  0 -6  0  7 -4 -2 -5 -5 -1 -4 -5 -3 -2 -3 -5 -4 -4    0   0   0   0   0   0 100   0   0   0   0   0   0   0   0   0   0   0   0   0  1.67 0.75
  156 A    6 -3 -3 -4 -2 -3 -3  1 -4 -3 -3 -3 -3 -4 -3  0 -1 -4 -4 -2   90   0   0   0   0   0   0   9   0   0   0   0   0   0   0   1   1   0   0   0  1.17 0.75
  157 G    5 -3 -3 -3 -1 -3 -3  3 -3 -4 -4 -3 -3 -4 -3  2  0 -5 -4 -2   51   0   0   0   1   0   0  25   0   0   0   0   0   0   0  17   5   0   0   1  0.81 0.75
  158 V   -2 -5 -5 -5  6 -4 -5 -5 -5  2 -1 -4 -1 -3 -4 -3 -1 -5 -3  6    0   0   0   0  20   0   0   0   0  11   0   0   1   0   0   1   2   0   0  65  1.09 0.75
  159 E   -4 -3  0  8 -5 -2  1 -3 -3 -5 -6 -2 -5 -6 -3 -2 -3 -6 -5 -5    0   0   0  97   0   0   3   0   0   0   0   0   0   0   0   0   0   0   0   0  1.88 0.75
  160 L   -3 -4 -5 -6 -3 -4 -5 -6 -5  2  5 -4  1  1 -5 -4 -3 -3 -2  0    0   0   0   0   0   0   0   0   0   7  82   0   2   6   0   0   0   0   0   3  1.10 0.75
  161 C    6 -3 -3 -3  3 -3 -3 -2 -3 -3 -3 -3 -2 -4 -2  2  0 -4 -4 -2   75   0   0   0   6   0   0   1   0   0   0   0   0   0   1  11   5   0   0   0  0.95 0.75
  162 R   -1  7 -2 -3 -5  0 -2 -3 -1 -4 -3  2 -1 -5 -4 -2 -2 -5 -3 -3    4  79   0   0   0   2   0   1   1   0   1   7   2   0   0   1   1   0   0   2  1.31 0.75
  163 L   -3 -4 -5 -6 -3 -4 -5 -5 -4  0  5 -4  5 -1 -5 -4 -3 -3 -3 -1    1   0   0   0   0   0   0   0   0   1  81   0  18   0   0   0   0   0   0   0  1.19 0.75
  164 A    6 -3 -3 -4  1 -3 -3 -1 -4 -3 -3 -3 -3 -4 -3  0 -2 -4 -4 -2   92   0   0   0   3   0   0   1   0   0   0   0   0   0   0   4   0   0   0   0  1.20 0.75
  165 G   -2 -4 -2 -2 -3 -4 -4  7 -4 -6 -6 -3 -5 -5 -4 -2 -3 -4 -5 -5    0   0   0   2   0   0   0  98   0   0   0   0   0   0   0   0   0   0   0   0  1.84 0.75
  166 K   -2 -4 -5 -5  2 -4 -4 -5 -1 -1  5 -2  1  2 -5 -3 -3 -3 -1 -1    3   0   0   0   5   0   0   0   1   0  73   3   2   9   0   1   0   0   1   1  0.86 0.75
  167 R   -2  2  1 -1 -4  1  2 -3  0 -2 -3  2 -3 -2 -3  0  1 -3  4 -3    2  13   6   1   0   5  17   1   1   2   0  13   0   1   1   6   9   0  19   1  0.40 0.75
  168 P   -2 -4 -3 -3 -5 -3 -2 -3 -4 -5 -5 -3 -4 -6  8 -2 -3 -6 -5 -4    2   0   0   0   0   0   2   1   0   0   0   0   0   0  93   1   0   0   0   0  2.46 0.75
  169 V    6 -3 -3 -3 -2 -2 -3 -1 -3 -3 -3 -3 -3 -4 -3  2 -1 -5 -4  0   78   0   0   0   0   0   0   1   0   0   0   0   0   0   0  14   0   0   0   7  0.98 0.75
  170 A    2 -4 -2 -3 -3 -3 -3  6 -4 -5 -5 -3 -4 -5 -4  1 -3 -4 -5 -4   22   0   0   0   0   0   0  69   0   0   0   0   0   0   0   9   0   0   0   0  1.25 0.75
  171 V    1 -4 -5 -5 -2 -4 -4 -4 -5  1 -1 -4 -1 -3 -4 -3 -2 -5 -3  6   11   0   0   0   0   0   0   0   0   3   2   0   1   0   0   0   1   0   0  82  1.07 0.75
  172 I   -3 -5 -5 -5  0 -5 -5 -6 -5  7  2 -5  0 -2 -5 -4 -3 -4 -3  1    0   0   0   0   2   0   0   0   0  80  18   0   0   0   0   0   0   0   0   0  1.24 0.75
  173 S   -2 -5 -4 -5 10 -4 -5 -4 -5  0 -2 -5  0 -4 -5 -1 -2 -4 -4  3    1   0   0   0  68   0   0   0   0   4   0   0   2   0   0   4   0   0   0  21  1.75 0.75
  174 E   -3 -2 -2  0 -6  0  7 -4 -2 -5 -5 -1 -4 -5 -3 -2 -3 -5 -4 -4    0   0   0   0   0   0 100   0   0   0   0   0   0   0   0   0   0   0   0   0  1.67 0.75
  175 I   -3 -5 -5 -5 -3 -5 -5 -6 -5  7  0 -5  0 -2 -5 -4 -2 -5 -3  3    0   0   0   0   0   0   0   0   0  86   1   0   1   0   0   0   0   0   0  13  1.34 0.75
  176 V   -1 -3 -4 -5 -3  0 -4 -5 -4  1  2 -3  8 -2 -4 -3 -2 -4 -3  2    3   0   0   0   0   6   0   0   0   7  20   0  50   0   0   0   0   0   0  14  0.97 0.75
  177 D   -2  0  6  1 -4 -1 -1 -1 -1 -5 -5  3 -4 -4 -3  0 -2 -5 -4 -4    2   2  57   5   0   1   1   3   1   0   0  21   0   0   0   5   0   0   0   0  0.98 0.72
  178 D   -2 -2 -1  5 -5 -1  5 -3 -2 -4 -4 -1 -4 -5  1 -2 -2 -5 -4 -4    2   0   0  42   0   0  42   0   1   0   1   1   0   0   7   1   1   0   0   0  1.04 0.72
  179 G   -3 -3  0  7 -5 -2  0 -1 -3 -5 -5 -2 -4 -5 -3 -2 -3 -5 -4 -5    0   0   2  90   0   0   1   4   0   0   0   0   0   0   0   0   0   0   0   0  1.64 0.71
  180 Q   -1 -4 -2 -3 -4 -1 -3  7 -3 -5 -5 -3 -4 -4 -3 -2 -3 -4 -4 -4    0   0   0   0   0   4   0  91   0   0   1   0   0   0   0   0   0   0   0   0  1.62 0.71
  181 E   -1 -2 -1 -1 -2 -1  1 -2 -2 -2 -2 -1 -2 -2 -1  0  6 -2 -2 -1    3   2   2   2   1   1  10   3   1   2   3   2   1   1   2   2  60   0   1   2  0.66 0.50
  182 V    0  0  0  0  0  0  0  0  0  0  0  0  0  0  0  0  0  0  0  1    8   5   4   5   2   4   6   7   2   5   9   6   2   4   5   7   6   1   3  10  0.01 0.02
  183 E    0  0  0  0  0  0  1  0  0  0  0  0  0  0  0  0  0  0  0  0    8   5   4   5   2   4   9   7   2   5   9   6   2   4   5   7   6   1   3   6  0.02 0.02
  184 G    0  0  0  0  0  0  0  1  0  0  0  0  0  0  0  0  0  0  0  0    8   5   4   5   2   4   6  10   2   5   9   6   2   4   5   7   6   1   3   6  0.01 0.02
  185 R    0  1  0  0  0  0  0  0  0  0  0  0  0  0  0  0  0  0  0  0    8   8   4   5   2   4   6   7   2   5   9   6   2   4   5   7   6   1   3   6  0.01 0.02
  186 A    1  0  0  0  0  0  0  0  0  0  0  0  0  0  0  1  0  0  0  0   10   5   4   5   2   4   6   7   2   5   8   5   2   4   5  11   5   1   3   6  0.02 0.06
  187 V    0  0  0  0  0  1  0  0  0  0  0  0  0  0  0  0  0  0  0  1    7   5   4   5   2   8   6   7   2   5   8   5   2   4   5   7   6   1   3   9  0.02 0.06
  188 R    0  1  0  0  0  0  0  0  0  0  0  1  0  0  0  0  0  0  0  0    7   8   4   5   2   4   6   7   2   5   8  10   2   4   5   7   5   1   3   6  0.02 0.06
  189 A    1  0  0  1  0  0  0  0  0  0  0  0  0  0  0  0  0  0  0  0   10   5   4  10   2   4   6   7   2   5   8   5   2   3   5   7   5   1   3   6  0.03 0.07
  190 A    1  0  0  0  0  0  1  0  0  0  0  0  0  0  1  0  0  0  0  0   10   5   4   5   2   4   9   7   2   5   8   5   2   3   6   6   5   1   3   7  0.02 0.07
  191 P    0  0  0  0  0  0  0  1  0  0  0  0  0  0  1  0  0  0  0  0    7   5   4   5   2   4   6  10   2   5   8   5   2   3   8   6   7   1   3   6  0.03 0.07
  192 G    0  0  0  0 -1  0  0  1  1 -1 -1  0 -1 -1 -1  3  0 -1 -1 -1    5   5   3   6   1   3   4   9   4   3   6   4   1   2   3  27   4   1   2   5  0.14 0.28
  193 M   -3 -3 -4 -5 -3 -2 -4 -5 -3 -1  0 -3 10 -2 -4 -3 -2 -3 -3 -1    0   0   0   0   0   0   0   0   0   0   0   0 100   0   0   0   0   0   0   0  1.91 0.75
  194 L    6 -3 -3 -4 -2 -3 -3 -2 -4 -3 -1 -2  0 -4 -3  0 -2 -4 -4 -2   87   0   0   0   0   0   0   0   0   0   6   1   3   0   0   4   0   0   0   0  1.07 0.75
  195 R   -3  8 -2 -3 -5  0 -2 -4 -1 -5 -4  1 -3 -5 -4 -3 -3 -5 -4 -4    0  97   0   0   0   1   0   0   0   0   0   1   0   0   0   0   0   0   0   0  1.77 0.75
  196 G   -3  3 -4 -5 -3 -3 -4 -1 -4 -1  4 -3  4 -2 -4 -3  0 -4 -3  1    1  17   0   0   0   0   0   5   0   1  51   0  11   0   0   0   5   0   0  10  0.62 0.75
  197 D   -2 -4 -3  2 -5 -2 -2 -3 -3 -5 -5 -3 -3 -6  8 -2 -2 -6 -5 -4    1   0   0  12   0   1   1   0   0   0   0   0   0   0  83   1   1   0   0   0  2.12 0.75
  198 E   -3 -2 -1  5 -5  4  4 -4 -2 -5 -5 -1 -3 -5 -3 -2 -3 -5 -4 -4    0   1   0  42   0  19  36   0   0   0   0   1   0   0   0   1   0   0   0   0  1.12 0.75
  199 C   -3 -4 -5 -6  1 -4 -5 -6 -5  0  6 -4  1 -1 -5 -4 -3 -4 -3 -1    0   0   0   0   3   0   0   0   0   0  96   0   0   0   0   0   0   0   0   0  1.29 0.75
  200 V   -2  2 -3 -2 -4  0  3 -4 -3  2  0  0  3 -2 -4 -3 -2 -2 -2  2    2  11   0   0   0   4  23   0   0  16   9   5   9   1   0   0   1   0   1  17  0.36 0.75
  201 A    1  1 -2 -1 -4  1  4 -3 -2  0 -2  2 -3 -4  0 -1 -2 -5 -4  1   12   7   1   3   0   4  32   1   0   5   2  14   0   0   4   2   1   0   0  14  0.39 0.75
  202 F   -4 -4 -5 -5 -3 -5 -5 -5 -3  1 -1 -4  0  8 -5 -4 -4 -1  3  0    0   0   0   0   0   0   0   0   0   6   2   0   2  74   0   0   0   0   9   7  1.42 0.75
  203 A    6 -3 -3 -4  2 -3 -3 -1 -4 -3 -3 -2 -3 -4 -3  0 -2 -4 -4 -1   85   1   0   0   4   0   0   2   0   0   0   1   0   0   0   5   0   0   0   3  1.06 0.75
  204 R    0  4 -1  2 -5  3  2 -3 -1 -4 -4  4 -3 -5 -3 -2 -2 -5 -4 -4   10  22   1  10   0  12  16   0   1   0   0  27   0   0   0   0   1   0   0   0  0.64 0.75
  205 R   -2  2 -2  0 -5  2  4 -3 -1 -4 -3  4 -3 -4 -3 -2  0 -5 -3 -3    2  12   0   3   0   8  29   0   1   1   2  34   0   0   0   0   6   0   0   1  0.67 0.75
  206 W   -4 -2 -2 -3 -5 -2 -2 -4  9 -4 -4 -3 -3  3 -4 -3 -4  4  1 -5    0   0   0   0   0   0   0   0  76   0   0   0   0  13   0   0   0   7   2   0  1.80 0.75
  207 G   -2 -3  3  3 -5 -1 -1  5 -2 -5 -5 -1 -4 -5 -4 -2 -3 -5 -5 -5    0   1  19  22   0   3   2  50   1   0   0   2   0   0   0   1   0   0   0   0  0.99 0.75
  208 L   -3 -4 -5 -6 -3 -4 -5 -6 -5  2  5 -4  3 -1 -5 -4 -3 -4 -3  0    0   0   0   0   0   0   0   0   0  12  81   0   6   0   0   0   0   0   0   1  1.13 0.75
  209 K   -1  1 -1 -3 -5  0 -1 -3 -3 -4 -3  7 -3 -5 -2 -2  0 -5 -3 -3    6   4   1   0   0   0   0   1   0   0   1  82   0   0   0   0   4   0   0   1  1.15 0.75
  210 V   -3 -4 -5 -5 -3 -4 -5 -6 -5  6  3 -4  3 -1 -5 -4 -3 -2 -3  2    0   1   0   0   0   0   0   0   0  56  25   0   8   2   0   0   0   1   0   8  0.97 0.75
  211 C   -1 -5 -4 -4  3 -4 -5  4 -5  5 -1 -4 -1 -3 -4 -3 -3 -4 -4  2    3   0   0   0   6   0   0  35   0  42   2   0   0   0   0   0   0   0   0  11  0.79 0.75
  212 T   -1 -3 -1 -3 -2 -2 -2 -3 -3 -3 -3 -2 -3 -4 -3  4  6 -4 -4 -2    2   0   1   0   0   0   0   0   0   0   0   0   0   0   0  34  62   0   0   0  1.06 0.75
  213 I   -3 -5 -5 -5 -3 -5 -5 -6 -5  7  0 -5 -1 -2 -5 -4 -2 -5 -3  2    0   0   0   0   0   0   0   0   0  89   0   0   0   0   0   0   0   0   0  10  1.39 0.75
  214 E    5  0 -3 -2 -3  0  2 -2 -2 -4 -4  1 -3 -4 -3  0 -2 -5 -4 -2   60   4   0   0   0   2  18   0   0   0   0  10   0   0   0   4   0   0   0   1  0.74 0.75
  215 D   -3 -3  0  7 -5  0  0 -3 -3 -5 -5 -2 -5 -5 -3 -1 -3 -6 -5 -5    1   0   1  90   0   3   2   1   0   0   0   0   0   0   0   2   0   0   0   0  1.68 0.75
  216 M   -3 -4 -5 -6 -3 -4 -5 -6 -5  0  6 -4  2 -1 -5 -4 -3 -4 -3 -1    0   0   0   0   0   0   0   0   0   2  93   0   5   0   0   0   0   0   0   1  1.26 0.75
  217 I   -3 -5 -5 -5 -3 -5 -5 -6 -5  7  0 -5 -1 -2 -5 -4 -2 -5 -3  2    0   0   0   0   0   0   0   0   0  90   0   0   0   0   0   0   0   0   0  10  1.39 0.75
  218 A    4  2 -2 -2 -3  1  3 -2  3 -4 -4  0 -3 -4 -3  1 -2 -5 -3 -3   40  11   0   0   0   4  20   0   8   0   0   4   0   0   0   9   1   0   0   1  0.56 0.75
  219 H   -4 -3 -4 -5 -4 -3 -4 -5  3 -3 -3 -4 -3  2 -5 -4 -4  4  9 -3    0   0   0   0   0   0   0   0   7   0   0   0   0   2   0   0   0   4  87   0  1.93 0.75
  220 V   -3  8 -2 -4 -5 -1 -2 -4 -2 -4 -4  0 -3 -5 -4 -3 -3 -5 -4 -2    0  96   0   0   0   1   0   0   0   0   0   0   0   0   0   0   0   0   0   3  1.70 0.76
  221 E   -2  4  1 -3 -4 -2 -1 -4  0 -1  2  0  4 -3 -4  0 -1 -4 -3 -1    2  26   7   0   0   0   3   0   2   3  25   5  13   0   0   9   2   0   0   2  0.42 0.76
  222 K    0  5 -1 -2 -3  2  1 -3  1 -3 -2  3 -2 -5 -3 -1 -1 -5 -3 -3    6  31   3   1   0  11  10   1   3   1   3  23   0   0   0   4   2   0   0   1  0.59 0.77
  223 T   -2  1  4 -2 -4  0 -1 -3  6 -3 -4  1 -2 -2 -3 -1  3 -4  0 -3    1   8  20   0   0   2   1   0  24   1   0  11   0   2   0   3  23   0   2   0  0.67 0.77
  224 E   -3 -2 -1  4 -6  0  6 -2 -2 -5 -5 -1 -4 -5 -3 -2 -2 -5 -4 -5    0   0   0  19   0   0  77   2   0   0   0   0   0   0   0   1   0   0   0   0  1.35 0.77
  225 G   -2  3  1 -2 -3  1 -2 -1  2 -3 -4  3 -3 -4 -1  2  1 -5 -3 -3    0  16   6   1   0   5   0   4   6   1   1  24   0   0   3  22   9   0   0   1  0.45 0.77
  226 K   -3 -3 -3 -4 -3  0 -4 -4  1  1  4 -1  1  3 -4 -2  2 -3 -1 -1    1   0   0   0   0   4   0   0   4   6  47   3   4  12   0   3  15   0   1   1  0.52 0.77
  227 L   -2 -5 -5 -5 -3 -4 -5 -5 -5  4  0 -4  0 -2 -4 -4 -2 -5 -3  6    0   0   0   0   0   0   0   0   0  27   6   0   1   0   0   0   0   0   0  66  1.10 0.77
  228 E   -2  3 -1 -1 -4  1  5 -4  2 -2 -4  1 -3 -4 -3 -2 -1 -3  0  0    1  16   1   2   0   4  43   0   5   2   0   9   0   0   0   1   4   0   3   8  0.61 0.77
  229 T   -3  7 -2 -3  0  1  0 -4 -1 -4 -3  3 -3 -5 -3 -2 -1 -5 -4 -3    0  67   0   0   2   3   4   0   1   0   2  14   0   0   0   0   4   0   0   1  1.13 0.77
  230 N    0 -2 -1 -3 -3 -1  3 -3 -3  2 -1 -2  0 -3 -4 -2 -1 -5 -2  4   10   1   4   0   0   2  24   2   0  13   2   1   2   0   0   2   2   0   1  36  0.45 0.76
  231 G    5 -3 -3 -2 -3 -3 -2  2 -2 -3 -3 -3 -3 -4 -3  1 -1 -4 -3 -1   66   0   0   1   0   0   1  16   1   0   0   0   0   0   0  10   1   0   0   3  0.82 0.72
  232 S    1 -2  1 -1 -3 -1  0 -2  0 -3 -4  1 -3 -4 -2  4  3 -4 -3 -3    8   0   4   1   0   0   3   0   2   0   0  11   0   0   0  48  23   0   0   0  0.59 0.54
  233 G    0 -3 -1 -2 -3 -3 -3  6 -3 -5 -5 -2 -3 -4 -3 -1 -2 -3 -4 -4    0   0   0   0   0   0   0 100   0   0   0   0   0   0   0   0   0   0   0   0  1.36 0.21

                      K         Lambda
Standard Ungapped    0.1328     0.3181
Standard Gapped      0.0410     0.2670
PSI Ungapped         0.1921     0.3177
PSI Gapped           0.0588     0.2670
```
