## Supplementary material for "A multi-task deep-learning system for predicting membrane associations and secondary structures of proteins": Code and Raw Data: 1k4iA.jufo9d

```
   1 M C SO   0.068  0.132  0.438  0.043  0.023  0.074  0.020  0.023  0.178  0.259
   2 P C SO   0.080  0.124  0.453  0.045  0.025  0.083  0.018  0.033  0.139  0.314
   3 S C SO   0.078  0.143  0.461  0.045  0.026  0.091  0.020  0.024  0.112  0.318
   4 T C SO   0.091  0.129  0.458  0.043  0.029  0.114  0.017  0.024  0.096  0.329
   5 D C SO   0.102  0.137  0.472  0.039  0.023  0.111  0.017  0.027  0.072  0.335
   6 S C SO   0.075  0.106  0.467  0.044  0.027  0.142  0.015  0.037  0.087  0.326
   7 I C SO   0.080  0.099  0.476  0.042  0.026  0.149  0.014  0.040  0.073  0.327
   8 P C SO   0.096  0.081  0.451  0.044  0.026  0.167  0.013  0.042  0.079  0.284
   9 K C SO   0.086  0.066  0.445  0.048  0.030  0.162  0.015  0.032  0.116  0.284
  10 S C SO   0.079  0.071  0.415  0.045  0.035  0.161  0.016  0.047  0.131  0.254
  11 N C SO   0.079  0.068  0.399  0.048  0.035  0.172  0.015  0.030  0.154  0.227
  12 F C SO   0.081  0.072  0.403  0.045  0.029  0.197  0.017  0.032  0.124  0.206
  13 D C SO   0.109  0.092  0.426  0.037  0.020  0.144  0.017  0.038  0.117  0.283
  14 A C SO   0.110  0.063  0.395  0.037  0.036  0.209  0.021  0.035  0.094  0.186
  15 I H SO   0.082  0.038  0.320  0.050  0.037  0.332  0.021  0.025  0.095  0.012
  16 P H SO   0.033  0.027  0.204  0.066  0.061  0.469  0.025  0.037  0.077  0.265
  17 D H SO   0.027  0.023  0.157  0.078  0.068  0.478  0.025  0.035  0.109  0.321
  18 V H SO   0.015  0.025  0.123  0.064  0.066  0.481  0.030  0.037  0.159  0.322
  19 I H SO   0.015  0.023  0.128  0.060  0.072  0.515  0.032  0.032  0.122  0.387
  20 Q H SO   0.013  0.023  0.096  0.077  0.067  0.524  0.028  0.046  0.124  0.401
  21 A H SO   0.019  0.030  0.166  0.067  0.066  0.494  0.032  0.023  0.104  0.328
  22 F H SO   0.028  0.025  0.212  0.061  0.063  0.470  0.025  0.024  0.092  0.258
  23 K H SO   0.030  0.026  0.301  0.068  0.060  0.385  0.026  0.029  0.075  0.085
  24 N C SO   0.031  0.033  0.401  0.072  0.036  0.311  0.021  0.031  0.064  0.090
  25 G C SO   0.053  0.037  0.461  0.078  0.033  0.195  0.024  0.023  0.095  0.265
  26 E C SO   0.035  0.036  0.391  0.071  0.033  0.159  0.022  0.028  0.224  0.167
  27 F E SO   0.032  0.037  0.210  0.070  0.044  0.118  0.032  0.031  0.426  0.216
  28 V E SO   0.031  0.029  0.109  0.061  0.065  0.073  0.042  0.035  0.556  0.447
  29 V E SO   0.040  0.031  0.095  0.063  0.054  0.062  0.044  0.031  0.580  0.485
  30 V E SO   0.049  0.036  0.101  0.057  0.058  0.062  0.032  0.029  0.577  0.475
  31 L E SO   0.072  0.043  0.177  0.045  0.043  0.057  0.031  0.020  0.512  0.335
  32 D C SO   0.063  0.066  0.333  0.050  0.028  0.073  0.019  0.041  0.327  0.006
  33 D C SO   0.079  0.095  0.447  0.055  0.020  0.129  0.014  0.030  0.130  0.317
  34 P C SO   0.053  0.074  0.485  0.055  0.035  0.124  0.017  0.039  0.118  0.361
  35 S C SO   0.042  0.078  0.495  0.050  0.026  0.136  0.015  0.044  0.113  0.359
  36 R C SO   0.073  0.057  0.440  0.049  0.024  0.167  0.014  0.068  0.109  0.273
  37 E C SO   0.067  0.057  0.460  0.050  0.025  0.179  0.014  0.053  0.095  0.281
  38 N C SO   0.095  0.057  0.445  0.046  0.023  0.191  0.015  0.033  0.095  0.254
  39 E C SO   0.081  0.056  0.425  0.049  0.031  0.210  0.014  0.028  0.106  0.214
  40 A C SO   0.065  0.059  0.382  0.055  0.046  0.267  0.016  0.022  0.089  0.115
  41 D H SO   0.031  0.041  0.268  0.059  0.050  0.376  0.021  0.018  0.136  0.108
  42 L H SO   0.030  0.026  0.133  0.071  0.065  0.387  0.037  0.018  0.233  0.154
  43 I H SO   0.033  0.028  0.090  0.065  0.078  0.379  0.050  0.018  0.260  0.119
  44 I H SO   0.024  0.024  0.096  0.061  0.063  0.397  0.036  0.017  0.282  0.115
  45 A H SO   0.016  0.033  0.129  0.076  0.084  0.432  0.047  0.015  0.168  0.264
  46 A H SO   0.013  0.030  0.173  0.092  0.075  0.445  0.041  0.019  0.113  0.272
  47 E H SO   0.022  0.034  0.259  0.071  0.036  0.441  0.027  0.025  0.085  0.182
  48 S H SO   0.041  0.037  0.285  0.071  0.044  0.399  0.021  0.022  0.080  0.114
  49 V C SO   0.066  0.043  0.388  0.062  0.033  0.253  0.022  0.036  0.098  0.136
  50 T C SO   0.033  0.044  0.352  0.086  0.041  0.298  0.017  0.041  0.088  0.054
  51 T H SO   0.026  0.028  0.212  0.093  0.088  0.425  0.015  0.027  0.086  0.214
  52 E H SO   0.026  0.031  0.185  0.084  0.139  0.390  0.014  0.029  0.101  0.204
  53 Q H SO   0.026  0.027  0.159  0.076  0.150  0.393  0.014  0.034  0.122  0.234
  54 M H SO   0.019  0.035  0.123  0.082  0.172  0.389  0.014  0.035  0.128  0.217
  55 A H SO   0.043  0.049  0.159  0.089  0.112  0.336  0.017  0.025  0.171  0.165
  56 F H SO   0.052  0.037  0.137  0.084  0.104  0.303  0.022  0.019  0.242  0.061
  57 M H SO   0.036  0.032  0.150  0.086  0.086  0.305  0.027  0.022  0.256  0.049
  58 V H SO   0.049  0.030  0.158  0.067  0.077  0.330  0.029  0.020  0.241  0.088
  59 R H SO   0.062  0.035  0.276  0.055  0.052  0.310  0.022  0.019  0.168  0.034
  60 H C SO   0.060  0.038  0.323  0.068  0.055  0.274  0.025  0.019  0.138  0.050
  61 S C SO   0.066  0.044  0.387  0.097  0.042  0.210  0.022  0.018  0.114  0.177
  62 S C SO   0.121  0.045  0.434  0.075  0.033  0.135  0.018  0.020  0.120  0.299
  63 G C SO   0.054  0.038  0.359  0.091  0.047  0.152  0.024  0.024  0.210  0.150
  64 L E SO   0.036  0.023  0.252  0.078  0.046  0.144  0.022  0.034  0.366  0.114
  65 I E SO   0.054  0.039  0.188  0.076  0.047  0.102  0.031  0.023  0.440  0.251
  66 C E SO   0.054  0.025  0.185  0.083  0.037  0.136  0.024  0.028  0.429  0.244
  67 A E SO   0.097  0.027  0.255  0.078  0.030  0.207  0.014  0.025  0.267  0.012
  68 P C SO   0.119  0.038  0.265  0.066  0.041  0.231  0.018  0.017  0.206  0.034
  69 L C SO   0.114  0.046  0.349  0.060  0.035  0.246  0.017  0.018  0.115  0.103
  70 T C SO   0.079  0.053  0.381  0.076  0.034  0.274  0.015  0.022  0.065  0.107
  71 P H SO   0.024  0.064  0.304  0.087  0.072  0.363  0.017  0.020  0.050  0.059
  72 E C SO   0.026  0.045  0.352  0.074  0.056  0.349  0.017  0.026  0.054  0.003
  73 R H SO   0.017  0.047  0.260  0.063  0.069  0.409  0.017  0.031  0.087  0.149
  74 T H SO   0.020  0.040  0.272  0.066  0.053  0.415  0.018  0.048  0.068  0.142
  75 T H SO   0.042  0.047  0.280  0.056  0.043  0.392  0.019  0.035  0.087  0.112
  76 A H SO   0.054  0.038  0.200  0.061  0.058  0.429  0.019  0.049  0.092  0.230
  77 L C SO   0.067  0.067  0.369  0.043  0.030  0.281  0.026  0.026  0.090  0.088
  78 D C SO   0.049  0.107  0.378  0.043  0.046  0.215  0.039  0.026  0.097  0.162
  79 L C SO   0.093  0.087  0.376  0.049  0.042  0.226  0.018  0.017  0.091  0.150
  80 P C SO   0.048  0.115  0.353  0.045  0.047  0.237  0.035  0.016  0.104  0.115
  81 Q H SO   0.115  0.091  0.244  0.047  0.060  0.246  0.025  0.020  0.153  0.002
  82 M E SO   0.072  0.100  0.252  0.042  0.079  0.134  0.028  0.021  0.272  0.020
  83 V E SO   0.056  0.085  0.238  0.039  0.056  0.137  0.022  0.031  0.337  0.099
  84 T C SO   0.049  0.070  0.337  0.046  0.038  0.169  0.021  0.060  0.210  0.127
  85 H C SO   0.051  0.088  0.417  0.053  0.032  0.167  0.017  0.044  0.130  0.250
  86 N C SO   0.055  0.084  0.503  0.047  0.026  0.119  0.018  0.045  0.101  0.384
  87 A C SO   0.035  0.091  0.496  0.056  0.030  0.104  0.017  0.050  0.123  0.373
  88 D C SO   0.058  0.092  0.487  0.052  0.027  0.103  0.017  0.033  0.131  0.357
  89 P C SO   0.037  0.067  0.460  0.051  0.041  0.149  0.017  0.058  0.120  0.311
  90 R C SO   0.048  0.054  0.458  0.047  0.052  0.144  0.018  0.031  0.147  0.311
  91 G C SO   0.064  0.061  0.438  0.049  0.049  0.093  0.021  0.045  0.181  0.257
  92 T C SO   0.052  0.085  0.377  0.050  0.041  0.094  0.023  0.031  0.247  0.130
  93 A E SO   0.046  0.053  0.247  0.057  0.053  0.097  0.033  0.025  0.388  0.141
  94 Y E SO   0.053  0.053  0.202  0.056  0.073  0.063  0.039  0.019  0.441  0.239
  95 T E SO   0.031  0.042  0.143  0.056  0.072  0.081  0.052  0.032  0.491  0.348
  96 V E SO   0.036  0.037  0.140  0.050  0.061  0.086  0.058  0.025  0.507  0.366
  97 S E SO   0.022  0.044  0.178  0.060  0.047  0.092  0.054  0.050  0.452  0.275
  98 V E SO   0.017  0.029  0.151  0.066  0.053  0.169  0.064  0.043  0.408  0.238
  99 D E SO   0.022  0.038  0.223  0.055  0.050  0.204  0.031  0.054  0.324  0.101
 100 A C SO   0.022  0.049  0.304  0.056  0.040  0.243  0.023  0.035  0.228  0.061
 101 E C SO   0.022  0.041  0.388  0.065  0.043  0.136  0.028  0.035  0.241  0.147
 102 H C SO   0.049  0.044  0.408  0.072  0.035  0.113  0.015  0.042  0.222  0.186
 103 P C SO   0.091  0.056  0.457  0.058  0.030  0.097  0.016  0.031  0.164  0.293
 104 S C SO   0.110  0.055  0.438  0.061  0.021  0.070  0.014  0.046  0.186  0.252
 105 T C SO   0.070  0.069  0.408  0.048  0.023  0.052  0.024  0.037  0.269  0.139
 106 T C SO   0.046  0.060  0.366  0.053  0.026  0.057  0.019  0.056  0.316  0.050
 107 T E SO   0.032  0.067  0.278  0.062  0.027  0.059  0.031  0.047  0.398  0.120
 108 G E SO   0.032  0.047  0.292  0.082  0.037  0.109  0.022  0.036  0.342  0.049
 109 I E SO   0.038  0.038  0.248  0.070  0.043  0.125  0.030  0.030  0.378  0.131
 110 S E SO   0.018  0.041  0.207  0.062  0.064  0.164  0.024  0.036  0.383  0.176
 111 A H SO   0.022  0.027  0.192  0.082  0.088  0.326  0.018  0.036  0.208  0.118
 112 H H SO   0.016  0.037  0.178  0.087  0.097  0.438  0.039  0.017  0.092  0.260
 113 D H SO   0.020  0.036  0.287  0.066  0.066  0.405  0.023  0.018  0.079  0.118
 114 R H SO   0.022  0.026  0.238  0.081  0.106  0.421  0.014  0.026  0.066  0.183
 115 A H SO   0.024  0.021  0.172  0.072  0.078  0.467  0.023  0.047  0.095  0.295
 116 L H SO   0.024  0.020  0.130  0.061  0.077  0.500  0.027  0.041  0.119  0.370
 117 A H SO   0.018  0.028  0.100  0.070  0.081  0.492  0.030  0.041  0.141  0.351
 118 C H SO   0.015  0.032  0.083  0.057  0.099  0.472  0.041  0.028  0.173  0.300
 119 R H SO   0.017  0.029  0.070  0.053  0.095  0.463  0.045  0.026  0.203  0.260
 120 M H SO   0.020  0.027  0.074  0.058  0.100  0.429  0.032  0.032  0.229  0.199
 121 L H SO   0.020  0.039  0.137  0.056  0.060  0.384  0.028  0.029  0.246  0.138
 122 A H SO   0.019  0.075  0.245  0.056  0.048  0.319  0.042  0.022  0.173  0.075
 123 A C SO   0.056  0.110  0.433  0.052  0.033  0.193  0.020  0.026  0.079  0.241
 124 P C SO   0.061  0.067  0.403  0.058  0.040  0.262  0.014  0.022  0.072  0.141
 125 D C SO   0.063  0.068  0.466  0.051  0.028  0.195  0.016  0.031  0.083  0.271
 126 A C SO   0.046  0.076  0.478  0.052  0.029  0.155  0.015  0.056  0.092  0.323
 127 Q C SO   0.063  0.094  0.476  0.048  0.022  0.126  0.014  0.036  0.122  0.351
 128 P C SO   0.090  0.069  0.400  0.065  0.034  0.165  0.015  0.037  0.125  0.235
 129 S C SO   0.066  0.068  0.377  0.066  0.045  0.168  0.014  0.028  0.169  0.209
 130 H C SO   0.063  0.077  0.362  0.049  0.048  0.158  0.016  0.049  0.179  0.183
 131 F E SO   0.052  0.091  0.322  0.040  0.037  0.075  0.025  0.021  0.337  0.014
 132 R E SO   0.043  0.071  0.315  0.042  0.046  0.061  0.036  0.028  0.358  0.043
 133 R C SO   0.055  0.082  0.406  0.050  0.036  0.081  0.034  0.033  0.223  0.183
 134 P C SO   0.056  0.078  0.454  0.066  0.042  0.076  0.028  0.022  0.178  0.276
 135 G C SO   0.083  0.075  0.458  0.055  0.042  0.056  0.027  0.024  0.180  0.279
 136 H C SO   0.083  0.048  0.364  0.051  0.026  0.056  0.029  0.040  0.303  0.061
 137 V E SO   0.045  0.038  0.283  0.050  0.030  0.052  0.045  0.037  0.419  0.136
 138 F E SO   0.038  0.044  0.238  0.074  0.040  0.064  0.041  0.025  0.436  0.198
 139 P E SO   0.024  0.055  0.201  0.102  0.063  0.129  0.029  0.022  0.374  0.173
 140 L E SO   0.026  0.030  0.163  0.075  0.086  0.207  0.034  0.023  0.354  0.147
 141 R E SO   0.020  0.053  0.158  0.066  0.105  0.155  0.046  0.022  0.378  0.220
 142 A E SO   0.033  0.035  0.208  0.061  0.058  0.194  0.033  0.036  0.342  0.134
 143 V C SO   0.046  0.060  0.380  0.064  0.053  0.170  0.028  0.022  0.176  0.204
 144 A C SO   0.040  0.090  0.420  0.061  0.046  0.147  0.021  0.025  0.150  0.269
 145 G C SO   0.063  0.082  0.458  0.068  0.033  0.134  0.017  0.038  0.108  0.323
 146 G C SO   0.025  0.082  0.387  0.068  0.045  0.121  0.020  0.041  0.210  0.178
 147 V E SO   0.023  0.035  0.187  0.063  0.069  0.124  0.025  0.056  0.416  0.229
 148 R E SO   0.050  0.035  0.149  0.055  0.070  0.151  0.024  0.041  0.425  0.275
 149 A E SO   0.029  0.035  0.141  0.074  0.100  0.151  0.022  0.050  0.398  0.247
 150 R E SO   0.050  0.042  0.210  0.064  0.093  0.130  0.015  0.031  0.365  0.156
 151 R C SO   0.046  0.055  0.279  0.067  0.060  0.200  0.017  0.025  0.250  0.030
 152 G C SO   0.052  0.090  0.463  0.068  0.041  0.117  0.027  0.024  0.118  0.345
 153 H C SO   0.075  0.064  0.410  0.072  0.039  0.130  0.017  0.027  0.167  0.243
 154 T C SO   0.078  0.052  0.373  0.072  0.031  0.196  0.017  0.033  0.149  0.177
 155 E C SO   0.041  0.032  0.279  0.092  0.094  0.274  0.023  0.027  0.138  0.006
 156 A H SO   0.037  0.030  0.254  0.081  0.055  0.296  0.022  0.031  0.194  0.042
 157 G H SO   0.030  0.027  0.189  0.085  0.077  0.302  0.017  0.046  0.227  0.075
 158 V H SO   0.021  0.036  0.171  0.059  0.084  0.376  0.023  0.034  0.197  0.179
 159 E H SO   0.020  0.034  0.136  0.057  0.091  0.419  0.031  0.027  0.186  0.233
 160 L H SO   0.024  0.034  0.111  0.091  0.087  0.451  0.023  0.028  0.152  0.299
 161 C H SO   0.021  0.032  0.118  0.067  0.076  0.455  0.028  0.031  0.172  0.283
 162 R H SO   0.029  0.036  0.135  0.082  0.077  0.469  0.021  0.024  0.129  0.334
 163 L H SO   0.040  0.033  0.156  0.073  0.057  0.468  0.020  0.025  0.128  0.311
 164 A H SO   0.045  0.033  0.309  0.088  0.035  0.338  0.014  0.022  0.115  0.029
 165 G C SO   0.107  0.047  0.414  0.060  0.022  0.218  0.019  0.024  0.089  0.196
 166 K C SO   0.038  0.079  0.428  0.072  0.028  0.213  0.031  0.023  0.088  0.215
 167 R C SO   0.043  0.056  0.480  0.072  0.028  0.168  0.027  0.026  0.101  0.312
 168 P C SO   0.057  0.039  0.387  0.085  0.043  0.231  0.019  0.019  0.121  0.156
 169 V C SO   0.057  0.035  0.359  0.083  0.047  0.213  0.026  0.019  0.162  0.146
 170 A E SO   0.043  0.023  0.233  0.074  0.064  0.155  0.040  0.029  0.339  0.107
 171 V E SO   0.021  0.023  0.160  0.069  0.056  0.130  0.073  0.037  0.433  0.273
 172 I E SO   0.023  0.024  0.112  0.077  0.058  0.100  0.065  0.029  0.512  0.401
 173 S E SO   0.020  0.025  0.118  0.075  0.051  0.100  0.033  0.045  0.533  0.415
 174 E E SO   0.049  0.025  0.113  0.066  0.048  0.111  0.035  0.029  0.523  0.409
 175 I E SO   0.031  0.040  0.134  0.052  0.053  0.084  0.034  0.046  0.525  0.391
 176 V E SO   0.029  0.046  0.216  0.050  0.036  0.093  0.022  0.079  0.430  0.215
 177 D C SO   0.042  0.055  0.358  0.068  0.036  0.176  0.017  0.053  0.196  0.162
 178 D C SO   0.041  0.095  0.449  0.066  0.040  0.178  0.017  0.029  0.085  0.271
 179 G C SO   0.034  0.147  0.480  0.052  0.036  0.151  0.018  0.019  0.063  0.329
 180 Q C SO   0.052  0.105  0.451  0.055  0.038  0.182  0.017  0.027  0.073  0.269
 181 E C SO   0.048  0.099  0.370  0.059  0.052  0.216  0.019  0.029  0.109  0.154
 182 V H SO   0.069  0.066  0.258  0.050  0.070  0.259  0.019  0.025  0.185  0.001
 183 E H SO   0.040  0.045  0.225  0.062  0.081  0.296  0.015  0.036  0.199  0.072
 184 G H SO   0.045  0.066  0.254  0.054  0.079  0.276  0.017  0.030  0.179  0.022
 185 R H SO   0.024  0.073  0.220  0.064  0.092  0.338  0.017  0.026  0.147  0.118
 186 A H SO   0.031  0.055  0.225  0.059  0.077  0.307  0.016  0.035  0.195  0.083
 187 V H SO   0.080  0.048  0.214  0.060  0.078  0.334  0.015  0.022  0.150  0.119
 188 R C SO   0.072  0.046  0.307  0.053  0.071  0.260  0.016  0.026  0.148  0.047
 189 A C SO   0.063  0.036  0.338  0.064  0.062  0.239  0.014  0.042  0.141  0.099
 190 A C SO   0.032  0.039  0.356  0.075  0.046  0.280  0.015  0.033  0.124  0.076
 191 P H SO   0.028  0.041  0.294  0.082  0.066  0.321  0.018  0.039  0.110  0.027
 192 G H SO   0.026  0.048  0.275  0.066  0.053  0.335  0.020  0.032  0.144  0.059
 193 M H SO   0.042  0.056  0.248  0.062  0.064  0.314  0.021  0.033  0.159  0.067
 194 L C SO   0.035  0.069  0.347  0.057  0.054  0.246  0.043  0.023  0.127  0.100
 195 R C SO   0.048  0.078  0.341  0.062  0.041  0.219  0.032  0.028  0.151  0.123
 196 G C SO   0.041  0.083  0.385  0.065  0.033  0.230  0.031  0.027  0.102  0.155
 197 D C SO   0.051  0.090  0.337  0.062  0.060  0.262  0.025  0.017  0.096  0.075
 198 E H SO   0.036  0.069  0.272  0.060  0.056  0.367  0.023  0.031  0.085  0.095
 199 C H SO   0.019  0.038  0.145  0.071  0.076  0.447  0.051  0.024  0.129  0.302
 200 V H SO   0.018  0.035  0.085  0.064  0.080  0.431  0.056  0.034  0.198  0.233
 201 A H SO   0.025  0.037  0.083  0.053  0.082  0.451  0.040  0.027  0.203  0.247
 202 F H SO   0.018  0.046  0.102  0.058  0.084  0.455  0.039  0.033  0.166  0.288
 203 A H SO   0.018  0.032  0.174  0.069  0.077  0.420  0.033  0.045  0.132  0.246
 204 R H SO   0.034  0.045  0.235  0.067  0.103  0.365  0.019  0.030  0.102  0.130
 205 R H SO   0.034  0.034  0.253  0.071  0.088  0.364  0.018  0.037  0.100  0.112
 206 W C SO   0.027  0.072  0.340  0.079  0.075  0.252  0.018  0.051  0.086  0.087
 207 G C SO   0.030  0.083  0.392  0.109  0.050  0.186  0.018  0.026  0.106  0.205
 208 L C SO   0.045  0.039  0.256  0.107  0.071  0.248  0.023  0.034  0.176  0.008
 209 K E SO   0.018  0.035  0.175  0.090  0.049  0.201  0.033  0.059  0.339  0.138
 210 V E SO   0.028  0.026  0.132  0.096  0.063  0.208  0.018  0.055  0.373  0.165
 211 C E SO   0.023  0.029  0.161  0.104  0.048  0.171  0.039  0.036  0.388  0.216
 212 T E SO   0.032  0.024  0.161  0.078  0.049  0.163  0.042  0.034  0.418  0.254
 213 I E SO   0.022  0.028  0.106  0.071  0.057  0.273  0.107  0.035  0.300  0.027
 214 E H SO   0.016  0.020  0.107  0.083  0.068  0.334  0.087  0.029  0.256  0.079
 215 D H SO   0.023  0.026  0.170  0.073  0.062  0.362  0.069  0.028  0.186  0.176
 216 M H SO   0.021  0.024  0.148  0.068  0.095  0.350  0.040  0.028  0.226  0.124
 217 I H SO   0.017  0.025  0.117  0.068  0.068  0.382  0.049  0.028  0.247  0.135
 218 A H SO   0.018  0.029  0.092  0.063  0.076  0.456  0.045  0.029  0.191  0.266
 219 H H SO   0.017  0.034  0.139  0.067  0.063  0.416  0.027  0.046  0.191  0.225
 220 V H SO   0.030  0.036  0.170  0.056  0.078  0.355  0.021  0.055  0.199  0.157
 221 E H SO   0.033  0.039  0.221  0.052  0.084  0.313  0.018  0.054  0.185  0.092
 222 K C SO   0.052  0.044  0.341  0.048  0.074  0.241  0.018  0.069  0.113  0.100
 223 T C SO   0.030  0.092  0.376  0.055  0.053  0.194  0.021  0.072  0.107  0.182
 224 E C SO   0.028  0.103  0.429  0.053  0.048  0.169  0.024  0.034  0.113  0.260
 225 G C SO   0.029  0.089  0.379  0.050  0.050  0.145  0.022  0.074  0.163  0.216
 226 K E SO   0.020  0.075  0.234  0.039  0.061  0.114  0.024  0.078  0.356  0.122
 227 L E SO   0.018  0.063  0.128  0.038  0.076  0.120  0.038  0.058  0.461  0.333
 228 E E SO   0.018  0.055  0.143  0.041  0.076  0.108  0.035  0.071  0.452  0.309
 229 T E SO   0.015  0.069  0.158  0.038  0.063  0.113  0.054  0.045  0.445  0.287
 230 N E SO   0.019  0.059  0.257  0.046  0.051  0.131  0.040  0.050  0.347  0.090
 231 G C SO   0.021  0.070  0.400  0.045  0.038  0.106  0.043  0.044  0.233  0.167
 232 S C SO   0.025  0.105  0.499  0.048  0.030  0.090  0.038  0.031  0.135  0.364
 233 G C SO   0.028  0.105  0.486  0.047  0.028  0.121  0.035  0.029  0.120  0.365
```
