## Supplementary material for "A multi-task deep-learning system for predicting membrane associations and secondary structures of proteins": Code and Raw Data: 1k4iA.jufo9d_ss

```
   1 M C   0.638  0.140  0.222
   2 P C   0.657  0.153  0.190
   3 S C   0.682  0.162  0.156
   4 T C   0.677  0.186  0.137
   5 D C   0.711  0.173  0.115
   6 S C   0.648  0.212  0.140
   7 I C   0.656  0.217  0.127
   8 P C   0.629  0.237  0.134
   9 K C   0.598  0.239  0.163
  10 S C   0.565  0.241  0.194
  11 N C   0.547  0.255  0.198
  12 F C   0.556  0.271  0.173
  13 D C   0.628  0.201  0.172
  14 A C   0.569  0.282  0.150
  15 I C   0.440  0.419  0.141
  16 P H   0.264  0.597  0.139
  17 D H   0.207  0.624  0.168
  18 V H   0.163  0.612  0.226
  19 I H   0.167  0.647  0.186
  20 Q H   0.133  0.669  0.198
  21 A H   0.215  0.627  0.158
  22 F H   0.265  0.594  0.141
  23 K H   0.357  0.513  0.130
  24 N C   0.465  0.418  0.117
  25 G C   0.551  0.306  0.143
  26 E C   0.462  0.263  0.275
  27 F E   0.279  0.232  0.489
  28 V E   0.168  0.200  0.632
  29 V E   0.166  0.179  0.654
  30 V E   0.186  0.176  0.638
  31 L E   0.292  0.145  0.563
  32 D C   0.461  0.151  0.387
  33 D C   0.621  0.204  0.174
  34 P C   0.612  0.214  0.174
  35 S C   0.615  0.213  0.172
  36 R C   0.570  0.240  0.190
  37 E C   0.585  0.254  0.162
  38 N C   0.597  0.260  0.142
  39 E C   0.562  0.290  0.148
  40 A C   0.506  0.368  0.126
  41 D H   0.340  0.485  0.175
  42 L H   0.190  0.522  0.288
  43 I H   0.151  0.522  0.327
  44 I H   0.144  0.521  0.335
  45 A H   0.178  0.592  0.230
  46 A H   0.215  0.611  0.174
  47 E H   0.315  0.547  0.138
  48 S H   0.363  0.514  0.123
  49 V C   0.497  0.347  0.156
  50 T C   0.428  0.425  0.147
  51 T H   0.265  0.606  0.129
  52 E H   0.242  0.614  0.144
  53 Q H   0.212  0.619  0.169
  54 M H   0.178  0.644  0.178
  55 A H   0.251  0.536  0.213
  56 F H   0.226  0.491  0.283
  57 M H   0.218  0.477  0.305
  58 V H   0.236  0.474  0.290
  59 R H   0.374  0.417  0.209
  60 H C   0.421  0.397  0.182
  61 S C   0.497  0.349  0.154
  62 S C   0.600  0.243  0.158
  63 G C   0.452  0.290  0.258
  64 L E   0.311  0.268  0.421
  65 I E   0.282  0.224  0.493
  66 C E   0.264  0.256  0.480
  67 A C   0.379  0.315  0.306
  68 P C   0.422  0.337  0.241
  69 L C   0.509  0.341  0.150
  70 T C   0.514  0.384  0.102
  71 P H   0.392  0.521  0.087
  72 E H   0.424  0.479  0.097
  73 R H   0.324  0.541  0.134
  74 T H   0.332  0.534  0.134
  75 T H   0.369  0.491  0.140
  76 A H   0.293  0.548  0.159
  77 L C   0.503  0.355  0.142
  78 D C   0.534  0.304  0.162
  79 L C   0.556  0.317  0.127
  80 P C   0.515  0.329  0.156
  81 Q C   0.450  0.352  0.198
  82 M C   0.424  0.255  0.321
  83 V E   0.379  0.231  0.390
  84 T C   0.455  0.253  0.291
  85 H C   0.557  0.252  0.191
  86 N C   0.643  0.192  0.165
  87 A C   0.622  0.189  0.189
  88 D C   0.637  0.183  0.181
  89 P C   0.564  0.241  0.195
  90 R C   0.561  0.243  0.196
  91 G C   0.562  0.191  0.247
  92 T C   0.514  0.185  0.301
  93 A E   0.347  0.207  0.446
  94 Y E   0.308  0.193  0.499
  95 T E   0.216  0.209  0.575
  96 V E   0.212  0.197  0.591
  97 S E   0.244  0.200  0.556
  98 V E   0.197  0.289  0.515
  99 D E   0.282  0.310  0.408
 100 A C   0.376  0.339  0.285
 101 E C   0.451  0.244  0.305
 102 H C   0.501  0.220  0.279
 103 P C   0.603  0.185  0.212
 104 S C   0.603  0.152  0.245
 105 T C   0.548  0.123  0.330
 106 T C   0.472  0.137  0.391
 107 T E   0.377  0.148  0.475
 108 G E   0.372  0.228  0.400
 109 I E   0.324  0.238  0.438
 110 S E   0.266  0.291  0.443
 111 A H   0.242  0.496  0.263
 112 H H   0.231  0.621  0.149
 113 D H   0.343  0.537  0.120
 114 R H   0.286  0.608  0.106
 115 A H   0.218  0.617  0.165
 116 L H   0.174  0.639  0.187
 117 A H   0.146  0.642  0.212
 118 C H   0.130  0.629  0.242
 119 R H   0.116  0.611  0.273
 120 M H   0.120  0.587  0.293
 121 L H   0.195  0.501  0.304
 122 A H   0.339  0.424  0.237
 123 A C   0.599  0.277  0.124
 124 P C   0.531  0.361  0.108
 125 D C   0.596  0.274  0.130
 126 A C   0.601  0.236  0.163
 127 Q C   0.633  0.196  0.172
 128 P C   0.559  0.264  0.177
 129 S C   0.511  0.279  0.211
 130 H C   0.502  0.255  0.244
 131 F C   0.465  0.153  0.382
 132 R C   0.429  0.149  0.422
 133 R C   0.543  0.167  0.290
 134 P C   0.587  0.184  0.228
 135 G C   0.616  0.153  0.231
 136 H C   0.495  0.133  0.372
 137 V E   0.366  0.133  0.501
 138 F E   0.320  0.178  0.502
 139 P E   0.280  0.295  0.425
 140 L E   0.219  0.369  0.412
 141 R E   0.230  0.325  0.445
 142 A E   0.276  0.313  0.411
 143 V C   0.486  0.287  0.227
 144 A C   0.550  0.254  0.196
 145 G C   0.603  0.235  0.163
 146 G C   0.495  0.234  0.271
 147 V E   0.246  0.257  0.498
 148 R E   0.234  0.275  0.491
 149 A E   0.205  0.324  0.470
 150 R E   0.301  0.286  0.412
 151 R C   0.381  0.327  0.291
 152 G C   0.605  0.226  0.168
 153 H C   0.548  0.241  0.211
 154 T C   0.503  0.298  0.198
 155 E H   0.352  0.460  0.188
 156 A H   0.321  0.433  0.246
 157 G H   0.246  0.464  0.290
 158 V H   0.228  0.518  0.254
 159 E H   0.190  0.566  0.244
 160 L H   0.168  0.629  0.203
 161 C H   0.171  0.598  0.231
 162 R H   0.200  0.627  0.173
 163 L H   0.229  0.598  0.173
 164 A H   0.388  0.461  0.151
 165 G C   0.568  0.301  0.132
 166 K C   0.544  0.313  0.142
 167 R C   0.579  0.268  0.154
 168 P C   0.482  0.358  0.159
 169 V C   0.450  0.343  0.207
 170 A E   0.298  0.294  0.408
 171 V E   0.203  0.255  0.542
 172 I E   0.158  0.235  0.606
 173 S E   0.163  0.226  0.611
 174 E E   0.188  0.226  0.586
 175 I E   0.205  0.190  0.605
 176 V E   0.291  0.178  0.531
 177 D C   0.455  0.279  0.266
 178 D C   0.585  0.284  0.131
 179 G C   0.660  0.239  0.101
 180 Q C   0.608  0.275  0.117
 181 E C   0.517  0.326  0.157
 182 V C   0.392  0.379  0.229
 183 E H   0.310  0.440  0.250
 184 G H   0.365  0.409  0.225
 185 R H   0.317  0.493  0.190
 186 A H   0.311  0.443  0.246
 187 V H   0.342  0.471  0.186
 188 R C   0.425  0.385  0.190
 189 A C   0.437  0.365  0.198
 190 A C   0.427  0.401  0.172
 191 P H   0.364  0.469  0.167
 192 G H   0.349  0.454  0.197
 193 M H   0.347  0.440  0.213
 194 L C   0.450  0.357  0.193
 195 R C   0.468  0.321  0.211
 196 G C   0.510  0.329  0.161
 197 D C   0.478  0.384  0.138
 198 E H   0.377  0.484  0.139
 199 C H   0.202  0.595  0.203
 200 V H   0.137  0.574  0.288
 201 A H   0.144  0.585  0.270
 202 F H   0.166  0.596  0.238
 203 A H   0.224  0.566  0.210
 204 R H   0.314  0.536  0.150
 205 R H   0.321  0.524  0.155
 206 W C   0.439  0.406  0.155
 207 G C   0.504  0.346  0.150
 208 L H   0.340  0.427  0.233
 209 K E   0.228  0.340  0.432
 210 V E   0.187  0.367  0.446
 211 C E   0.214  0.324  0.463
 212 T E   0.216  0.290  0.494
 213 I E   0.156  0.402  0.443
 214 E H   0.143  0.485  0.372
 215 D H   0.220  0.496  0.284
 216 M H   0.193  0.513  0.294
 217 I H   0.158  0.517  0.324
 218 A H   0.140  0.595  0.265
 219 H H   0.190  0.546  0.263
 220 V H   0.236  0.489  0.274
 221 E H   0.294  0.449  0.257
 222 K C   0.437  0.364  0.199
 223 T C   0.498  0.302  0.200
 224 E C   0.560  0.269  0.172
 225 G C   0.496  0.246  0.258
 226 K E   0.329  0.214  0.457
 227 L E   0.209  0.234  0.557
 228 E E   0.216  0.226  0.558
 229 T E   0.242  0.214  0.544
 230 N E   0.335  0.228  0.437
 231 G C   0.491  0.189  0.320
 232 S C   0.629  0.168  0.204
 233 G C   0.619  0.197  0.184
```
