## Supplementary material for "A multi-task deep-learning system for predicting membrane associations and secondary structures of proteins": Code and Raw Data: 1k4iA.jufo9d_tm

```
   1 M SO   0.131  0.178  0.690
   2 P SO   0.142  0.183  0.675
   3 S SO   0.142  0.194  0.664
   4 T SO   0.150  0.182  0.667
   5 D SO   0.158  0.187  0.655
   6 S SO   0.134  0.170  0.696
   7 I SO   0.137  0.165  0.698
   8 P SO   0.154  0.149  0.697
   9 K SO   0.149  0.128  0.723
  10 S SO   0.140  0.152  0.707
  11 N SO   0.141  0.134  0.725
  12 F SO   0.143  0.133  0.724
  13 D SO   0.164  0.150  0.686
  14 A SO   0.168  0.135  0.697
  15 I SO   0.153  0.100  0.748
  16 P SO   0.124  0.126  0.751
  17 D SO   0.131  0.126  0.743
  18 V SO   0.108  0.128  0.764
  19 I SO   0.108  0.128  0.765
  20 Q SO   0.119  0.136  0.745
  21 A SO   0.117  0.119  0.763
  22 F SO   0.114  0.112  0.774
  23 K SO   0.124  0.115  0.761
  24 N SO   0.124  0.100  0.776
  25 G SO   0.155  0.094  0.751
  26 E SO   0.128  0.098  0.774
  27 F SO   0.134  0.112  0.754
  28 V SO   0.134  0.129  0.737
  29 V SO   0.147  0.116  0.737
  30 V SO   0.138  0.122  0.740
  31 L SO   0.148  0.106  0.745
  32 D SO   0.132  0.135  0.733
  33 D SO   0.148  0.145  0.707
  34 P SO   0.125  0.147  0.728
  35 S SO   0.108  0.148  0.744
  36 R SO   0.135  0.149  0.716
  37 E SO   0.131  0.135  0.734
  38 N SO   0.156  0.113  0.732
  39 E SO   0.144  0.115  0.741
  40 A SO   0.136  0.127  0.737
  41 D SO   0.110  0.110  0.780
  42 L SO   0.138  0.109  0.753
  43 I SO   0.148  0.124  0.728
  44 I SO   0.121  0.104  0.774
  45 A SO   0.139  0.131  0.729
  46 A SO   0.146  0.123  0.731
  47 E SO   0.121  0.094  0.785
  48 S SO   0.133  0.103  0.764
  49 V SO   0.149  0.112  0.739
  50 T SO   0.136  0.126  0.738
  51 T SO   0.134  0.142  0.723
  52 E SO   0.124  0.200  0.676
  53 Q SO   0.116  0.211  0.674
  54 M SO   0.116  0.243  0.641
  55 A SO   0.149  0.186  0.665
  56 F SO   0.158  0.160  0.682
  57 M SO   0.149  0.140  0.711
  58 V SO   0.144  0.127  0.729
  59 R SO   0.139  0.106  0.755
  60 H SO   0.153  0.111  0.735
  61 S SO   0.185  0.103  0.711
  62 S SO   0.214  0.097  0.688
  63 G SO   0.169  0.109  0.721
  64 L SO   0.136  0.103  0.762
  65 I SO   0.161  0.109  0.730
  66 C SO   0.160  0.090  0.749
  67 A SO   0.189  0.081  0.730
  68 P SO   0.203  0.096  0.701
  69 L SO   0.191  0.098  0.711
  70 T SO   0.170  0.110  0.720
  71 P SO   0.128  0.156  0.716
  72 E SO   0.117  0.128  0.756
  73 R SO   0.098  0.146  0.756
  74 T SO   0.104  0.141  0.755
  75 T SO   0.116  0.126  0.758
  76 A SO   0.134  0.145  0.721
  77 L SO   0.137  0.123  0.740
  78 D SO   0.131  0.179  0.690
  79 L SO   0.160  0.145  0.694
  80 P SO   0.128  0.178  0.694
  81 Q SO   0.187  0.170  0.643
  82 M SO   0.141  0.199  0.659
  83 V SO   0.117  0.172  0.711
  84 T SO   0.116  0.168  0.716
  85 H SO   0.121  0.165  0.714
  86 N SO   0.121  0.155  0.723
  87 A SO   0.108  0.170  0.722
  88 D SO   0.127  0.152  0.721
  89 P SO   0.105  0.166  0.729
  90 R SO   0.113  0.138  0.749
  91 G SO   0.134  0.155  0.711
  92 T SO   0.125  0.157  0.718
  93 A SO   0.136  0.132  0.732
  94 Y SO   0.148  0.146  0.706
  95 T SO   0.139  0.146  0.715
  96 V SO   0.144  0.123  0.733
  97 S SO   0.136  0.141  0.723
  98 V SO   0.147  0.126  0.728
  99 D SO   0.108  0.142  0.751
 100 A SO   0.101  0.124  0.775
 101 E SO   0.115  0.120  0.765
 102 H SO   0.136  0.120  0.744
 103 P SO   0.166  0.117  0.717
 104 S SO   0.185  0.121  0.694
 105 T SO   0.142  0.129  0.729
 106 T SO   0.119  0.142  0.739
 107 T SO   0.125  0.141  0.735
 108 G SO   0.137  0.120  0.743
 109 I SO   0.138  0.111  0.751
 110 S SO   0.105  0.141  0.754
 111 A SO   0.122  0.151  0.727
 112 H SO   0.141  0.151  0.708
 113 D SO   0.109  0.120  0.771
 114 R SO   0.117  0.158  0.725
 115 A SO   0.120  0.146  0.734
 116 L SO   0.112  0.138  0.750
 117 A SO   0.118  0.150  0.732
 118 C SO   0.113  0.159  0.728
 119 R SO   0.114  0.150  0.736
 120 M SO   0.110  0.158  0.732
 121 L SO   0.104  0.129  0.767
 122 A SO   0.118  0.145  0.737
 123 A SO   0.127  0.168  0.704
 124 P SO   0.133  0.128  0.738
 125 D SO   0.130  0.127  0.743
 126 A SO   0.114  0.161  0.725
 127 Q SO   0.125  0.152  0.724
 128 P SO   0.170  0.140  0.690
 129 S SO   0.145  0.141  0.714
 130 H SO   0.127  0.174  0.698
 131 F SO   0.116  0.149  0.734
 132 R SO   0.121  0.145  0.734
 133 R SO   0.139  0.151  0.710
 134 P SO   0.150  0.143  0.708
 135 G SO   0.166  0.140  0.693
 136 H SO   0.163  0.113  0.724
 137 V SO   0.141  0.106  0.754
 138 F SO   0.153  0.110  0.737
 139 P SO   0.155  0.140  0.705
 140 L SO   0.136  0.139  0.725
 141 R SO   0.131  0.179  0.690
 142 A SO   0.127  0.129  0.744
 143 V SO   0.138  0.135  0.727
 144 A SO   0.122  0.161  0.717
 145 G SO   0.149  0.152  0.699
 146 G SO   0.114  0.168  0.718
 147 V SO   0.112  0.161  0.728
 148 R SO   0.129  0.146  0.725
 149 A SO   0.125  0.185  0.690
 150 R SO   0.129  0.166  0.705
 151 R SO   0.131  0.140  0.729
 152 G SO   0.147  0.156  0.697
 153 H SO   0.163  0.130  0.707
 154 T SO   0.166  0.116  0.717
 155 E SO   0.157  0.153  0.690
 156 A SO   0.140  0.116  0.744
 157 G SO   0.133  0.149  0.719
 158 V SO   0.103  0.154  0.743
 159 E SO   0.108  0.152  0.740
 160 L SO   0.138  0.148  0.714
 161 C SO   0.116  0.139  0.745
 162 R SO   0.131  0.136  0.733
 163 L SO   0.133  0.115  0.752
 164 A SO   0.148  0.091  0.762
 165 G SO   0.186  0.093  0.722
 166 K SO   0.141  0.131  0.728
 167 R SO   0.141  0.110  0.748
 168 P SO   0.160  0.100  0.739
 169 V SO   0.165  0.101  0.734
 170 A SO   0.157  0.116  0.727
 171 V SO   0.162  0.115  0.723
 172 I SO   0.165  0.111  0.724
 173 S SO   0.128  0.121  0.750
 174 E SO   0.151  0.102  0.747
 175 I SO   0.117  0.140  0.743
 176 V SO   0.101  0.161  0.739
 177 D SO   0.127  0.144  0.729
 178 D SO   0.124  0.164  0.712
 179 G SO   0.104  0.202  0.694
 180 Q SO   0.124  0.170  0.706
 181 E SO   0.126  0.179  0.695
 182 V SO   0.137  0.161  0.702
 183 E SO   0.118  0.162  0.720
 184 G SO   0.115  0.175  0.709
 185 R SO   0.105  0.190  0.704
 186 A SO   0.105  0.168  0.727
 187 V SO   0.154  0.148  0.698
 188 R SO   0.141  0.144  0.715
 189 A SO   0.142  0.140  0.718
 190 A SO   0.122  0.118  0.760
 191 P SO   0.128  0.146  0.726
 192 G SO   0.112  0.134  0.754
 193 M SO   0.126  0.153  0.722
 194 L SO   0.134  0.146  0.720
 195 R SO   0.143  0.146  0.711
 196 G SO   0.138  0.144  0.718
 197 D SO   0.138  0.167  0.695
 198 E SO   0.119  0.157  0.724
 199 C SO   0.141  0.138  0.721
 200 V SO   0.138  0.149  0.713
 201 A SO   0.118  0.146  0.736
 202 F SO   0.115  0.162  0.723
 203 A SO   0.120  0.154  0.726
 204 R SO   0.120  0.178  0.702
 205 R SO   0.123  0.159  0.717
 206 W SO   0.124  0.199  0.678
 207 G SO   0.157  0.159  0.685
 208 L SO   0.175  0.144  0.681
 209 K SO   0.141  0.143  0.716
 210 V SO   0.143  0.144  0.713
 211 C SO   0.167  0.113  0.720
 212 T SO   0.152  0.106  0.742
 213 I SO   0.200  0.121  0.679
 214 E SO   0.186  0.118  0.697
 215 D SO   0.165  0.117  0.719
 216 M SO   0.129  0.147  0.723
 217 I SO   0.133  0.121  0.746
 218 A SO   0.126  0.134  0.740
 219 H SO   0.111  0.143  0.746
 220 V SO   0.107  0.169  0.724
 221 E SO   0.103  0.177  0.720
 222 K SO   0.118  0.187  0.695
 223 T SO   0.106  0.217  0.677
 224 E SO   0.105  0.185  0.711
 225 G SO   0.101  0.212  0.687
 226 K SO   0.083  0.214  0.703
 227 L SO   0.093  0.198  0.709
 228 E SO   0.094  0.203  0.704
 229 T SO   0.107  0.177  0.715
 230 N SO   0.105  0.160  0.735
 231 G SO   0.109  0.152  0.739
 232 S SO   0.110  0.167  0.723
 233 G SO   0.110  0.162  0.728
```
