## Supplementary material for "A multi-task deep-learning system for predicting membrane associations and secondary structures of proteins": Code and Raw Data: 1k4iA.jufo9d_tmh

```
   1 M - --   0.432  0.568
   2 P - --   0.434  0.566
   3 S - --   0.434  0.566
   4 T - --   0.432  0.568
   5 D - --   0.428  0.572
   6 S - --   0.433  0.567
   7 I - --   0.431  0.569
   8 P - --   0.433  0.567
   9 K - --   0.436  0.564
  10 S - --   0.434  0.566
  11 N - --   0.437  0.563
  12 F - --   0.434  0.566
  13 D - --   0.426  0.574
  14 A - --   0.426  0.574
  15 I - --   0.439  0.561
  16 P - --   0.455  0.545
  17 D - --   0.467  0.533
  18 V - --   0.453  0.547
  19 I - --   0.449  0.551
  20 Q - --   0.466  0.534
  21 A - --   0.456  0.544
  22 F - --   0.450  0.550
  23 K - --   0.456  0.544
  24 N - --   0.460  0.540
  25 G - --   0.467  0.533
  26 E - --   0.460  0.540
  27 F - --   0.459  0.541
  28 V - --   0.450  0.550
  29 V - --   0.452  0.548
  30 V - --   0.446  0.554
  31 L - --   0.434  0.566
  32 D - --   0.439  0.561
  33 D - --   0.444  0.556
  34 P - --   0.444  0.556
  35 S - --   0.439  0.561
  36 R - --   0.438  0.562
  37 E - --   0.438  0.562
  38 N - --   0.435  0.565
  39 E - --   0.437  0.563
  40 A - --   0.444  0.556
  41 D - --   0.448  0.552
  42 L - --   0.460  0.540
  43 I - --   0.454  0.546
  44 I - --   0.450  0.550
  45 A - --   0.465  0.535
  46 A - --   0.481  0.519
  47 E - --   0.460  0.540
  48 S - --   0.460  0.540
  49 V - --   0.450  0.550
  50 T - --   0.475  0.525
  51 T - --   0.482  0.518
  52 E - --   0.473  0.527
  53 Q - --   0.465  0.535
  54 M - --   0.471  0.529
  55 A - --   0.478  0.522
  56 F - --   0.473  0.527
  57 M - --   0.475  0.525
  58 V - --   0.456  0.544
  59 R - --   0.444  0.556
  60 H - --   0.457  0.543
  61 S - --   0.486  0.514
  62 S - --   0.464  0.536
  63 G - --   0.480  0.520
  64 L - --   0.467  0.533
  65 I - --   0.464  0.536
  66 C - --   0.472  0.528
  67 A - --   0.467  0.533
  68 P - --   0.454  0.546
  69 L - --   0.449  0.551
  70 T - --   0.465  0.535
  71 P - --   0.476  0.524
  72 E - --   0.462  0.538
  73 R - --   0.452  0.548
  74 T - --   0.455  0.545
  75 T - --   0.445  0.555
  76 A - --   0.450  0.550
  77 L - --   0.432  0.568
  78 D - --   0.432  0.568
  79 L - --   0.438  0.562
  80 P - --   0.434  0.566
  81 Q - --   0.436  0.564
  82 M - --   0.430  0.570
  83 V - --   0.428  0.572
  84 T - --   0.435  0.565
  85 H - --   0.442  0.558
  86 N - --   0.436  0.564
  87 A - --   0.445  0.555
  88 D - --   0.441  0.559
  89 P - --   0.440  0.560
  90 R - --   0.436  0.564
  91 G - --   0.438  0.562
  92 T - --   0.439  0.561
  93 A - --   0.446  0.554
  94 Y - --   0.445  0.555
  95 T - --   0.445  0.555
  96 V - --   0.439  0.561
  97 S - --   0.449  0.551
  98 V - --   0.455  0.545
  99 D - --   0.444  0.556
 100 A - --   0.445  0.555
 101 E - --   0.453  0.547
 102 H - --   0.461  0.539
 103 P - --   0.447  0.553
 104 S - --   0.450  0.550
 105 T - --   0.437  0.563
 106 T - --   0.442  0.558
 107 T - --   0.451  0.549
 108 G - --   0.471  0.529
 109 I - --   0.458  0.542
 110 S - --   0.451  0.549
 111 A - --   0.470  0.530
 112 H - --   0.475  0.525
 113 D - --   0.455  0.545
 114 R - --   0.470  0.530
 115 A - --   0.461  0.539
 116 L - --   0.450  0.550
 117 A - --   0.459  0.541
 118 C - --   0.446  0.554
 119 R - --   0.441  0.559
 120 M - --   0.447  0.553
 121 L - --   0.445  0.555
 122 A - --   0.445  0.555
 123 A - --   0.441  0.559
 124 P - --   0.447  0.553
 125 D - --   0.440  0.560
 126 A - --   0.441  0.559
 127 Q - --   0.437  0.563
 128 P - --   0.454  0.546
 129 S - --   0.455  0.545
 130 H - --   0.438  0.562
 131 F - --   0.429  0.571
 132 R - --   0.431  0.569
 133 R - --   0.439  0.561
 134 P - --   0.455  0.545
 135 G - --   0.444  0.556
 136 H - --   0.440  0.560
 137 V - --   0.439  0.561
 138 F - --   0.463  0.537
 139 P - --   0.491  0.509
 140 L - --   0.464  0.536
 141 R - --   0.455  0.545
 142 A - --   0.450  0.550
 143 V - --   0.453  0.547
 144 A - --   0.450  0.550
 145 G - --   0.457  0.543
 146 G - --   0.457  0.543
 147 V - --   0.452  0.548
 148 R - --   0.444  0.556
 149 A - --   0.463  0.537
 150 R - --   0.452  0.548
 151 R - --   0.456  0.544
 152 G - --   0.457  0.543
 153 H - --   0.461  0.539
 154 T - --   0.461  0.539
 155 E - --   0.481  0.519
 156 A - --   0.470  0.530
 157 G - --   0.474  0.526
 158 V - --   0.447  0.553
 159 E - --   0.446  0.554
 160 L - --   0.480  0.520
 161 C - --   0.456  0.544
 162 R - --   0.470  0.530
 163 L - --   0.462  0.538
 164 A - --   0.477  0.523
 165 G - --   0.449  0.551
 166 K - --   0.461  0.539
 167 R - --   0.460  0.540
 168 P - --   0.474  0.526
 169 V - --   0.471  0.529
 170 A - --   0.463  0.537
 171 V - --   0.458  0.542
 172 I - --   0.466  0.534
 173 S - --   0.463  0.537
 174 E - --   0.455  0.545
 175 I - --   0.441  0.559
 176 V - --   0.438  0.562
 177 D - --   0.457  0.543
 178 D - --   0.455  0.545
 179 G - --   0.441  0.559
 180 Q - --   0.444  0.556
 181 E - --   0.447  0.553
 182 V - --   0.439  0.561
 183 E - --   0.451  0.549
 184 G - --   0.443  0.557
 185 R - --   0.453  0.547
 186 A - --   0.447  0.553
 187 V - --   0.449  0.551
 188 R - --   0.442  0.558
 189 A - --   0.453  0.547
 190 A - --   0.464  0.536
 191 P - --   0.471  0.529
 192 G - --   0.455  0.545
 193 M - --   0.451  0.549
 194 L - --   0.445  0.555
 195 R - --   0.451  0.549
 196 G - --   0.454  0.546
 197 D - --   0.451  0.549
 198 E - --   0.449  0.551
 199 C - --   0.460  0.540
 200 V - --   0.453  0.547
 201 A - --   0.442  0.558
 202 F - --   0.447  0.553
 203 A - --   0.458  0.542
 204 R - --   0.456  0.544
 205 R - --   0.460  0.540
 206 W - --   0.467  0.533
 207 G - --   0.498  0.502
 208 L - --   0.496  0.504
 209 K - --   0.479  0.521
 210 V - --   0.485  0.515
 211 C - --   0.493  0.507
 212 T - --   0.467  0.533
 213 I - --   0.460  0.540
 214 E - --   0.472  0.528
 215 D - --   0.461  0.539
 216 M - --   0.457  0.543
 217 I - --   0.457  0.543
 218 A - --   0.452  0.548
 219 H - --   0.456  0.544
 220 V - --   0.445  0.555
 221 E - --   0.441  0.559
 222 K - --   0.437  0.563
 223 T - --   0.444  0.556
 224 E - --   0.441  0.559
 225 G - --   0.439  0.561
 226 K - --   0.428  0.572
 227 L - --   0.427  0.573
 228 E - --   0.430  0.570
 229 T - --   0.427  0.573
 230 N - --   0.435  0.565
 231 G - --   0.434  0.566
 232 S - --   0.437  0.563
 233 G - --   0.436  0.564
```
