## Supplementary material for "A multi-task deep-learning system for predicting membrane associations and secondary structures of proteins": Code and Raw Data: 1k4iA.jufo9d_tms

```
   1 M - --   0.409  0.591
   2 P - --   0.406  0.594
   3 S - --   0.408  0.592
   4 T - --   0.406  0.594
   5 D - --   0.406  0.594
   6 S - --   0.404  0.596
   7 I - --   0.403  0.597
   8 P - --   0.402  0.598
   9 K - --   0.404  0.596
  10 S - --   0.405  0.595
  11 N - --   0.403  0.597
  12 F - --   0.406  0.594
  13 D - --   0.406  0.594
  14 A - --   0.409  0.591
  15 I - --   0.410  0.590
  16 P - --   0.414  0.586
  17 D - --   0.414  0.586
  18 V - --   0.418  0.582
  19 I - --   0.421  0.579
  20 Q - --   0.417  0.583
  21 A - --   0.421  0.579
  22 F - --   0.414  0.586
  23 K - --   0.415  0.585
  24 N - --   0.410  0.590
  25 G - --   0.413  0.587
  26 E - --   0.411  0.589
  27 F - --   0.421  0.579
  28 V - --   0.431  0.569
  29 V - --   0.432  0.568
  30 V - --   0.421  0.579
  31 L - --   0.420  0.580
  32 D - --   0.408  0.592
  33 D - --   0.403  0.597
  34 P - --   0.405  0.595
  35 S - --   0.404  0.596
  36 R - --   0.402  0.598
  37 E - --   0.403  0.597
  38 N - --   0.403  0.597
  39 E - --   0.403  0.597
  40 A - --   0.405  0.595
  41 D - --   0.410  0.590
  42 L - --   0.426  0.574
  43 I - --   0.439  0.561
  44 I - --   0.425  0.575
  45 A - --   0.436  0.564
  46 A - --   0.430  0.570
  47 E - --   0.416  0.584
  48 S - --   0.410  0.590
  49 V - --   0.411  0.589
  50 T - --   0.406  0.594
  51 T - --   0.404  0.596
  52 E - --   0.403  0.597
  53 Q - --   0.403  0.597
  54 M - --   0.403  0.597
  55 A - --   0.406  0.594
  56 F - --   0.411  0.589
  57 M - --   0.416  0.584
  58 V - --   0.417  0.583
  59 R - --   0.411  0.589
  60 H - --   0.414  0.586
  61 S - --   0.411  0.589
  62 S - --   0.407  0.593
  63 G - --   0.413  0.587
  64 L - --   0.411  0.589
  65 I - --   0.420  0.580
  66 C - --   0.413  0.587
  67 A - --   0.403  0.597
  68 P - --   0.407  0.593
  69 L - --   0.406  0.594
  70 T - --   0.404  0.596
  71 P - --   0.406  0.594
  72 E - --   0.406  0.594
  73 R - --   0.406  0.594
  74 T - --   0.406  0.594
  75 T - --   0.407  0.593
  76 A - --   0.408  0.592
  77 L - --   0.415  0.585
  78 D - --   0.428  0.572
  79 L - --   0.407  0.593
  80 P - --   0.424  0.576
  81 Q - --   0.414  0.586
  82 M - --   0.417  0.583
  83 V - --   0.411  0.589
  84 T - --   0.410  0.590
  85 H - --   0.406  0.594
  86 N - --   0.407  0.593
  87 A - --   0.405  0.595
  88 D - --   0.406  0.594
  89 P - --   0.406  0.594
  90 R - --   0.407  0.593
  91 G - --   0.410  0.590
  92 T - --   0.412  0.588
  93 A - --   0.422  0.578
  94 Y - --   0.428  0.572
  95 T - --   0.441  0.559
  96 V - --   0.447  0.553
  97 S - --   0.443  0.557
  98 V - --   0.452  0.548
  99 D - --   0.419  0.581
 100 A - --   0.412  0.588
 101 E - --   0.417  0.583
 102 H - --   0.404  0.596
 103 P - --   0.405  0.595
 104 S - --   0.403  0.597
 105 T - --   0.413  0.587
 106 T - --   0.408  0.592
 107 T - --   0.420  0.580
 108 G - --   0.411  0.589
 109 I - --   0.419  0.581
 110 S - --   0.413  0.587
 111 A - --   0.406  0.594
 112 H - --   0.428  0.572
 113 D - --   0.412  0.588
 114 R - --   0.403  0.597
 115 A - --   0.412  0.588
 116 L - --   0.416  0.584
 117 A - --   0.419  0.581
 118 C - --   0.430  0.570
 119 R - --   0.433  0.567
 120 M - --   0.421  0.579
 121 L - --   0.417  0.583
 122 A - --   0.431  0.569
 123 A - --   0.408  0.592
 124 P - --   0.403  0.597
 125 D - --   0.405  0.595
 126 A - --   0.404  0.596
 127 Q - --   0.403  0.597
 128 P - --   0.404  0.596
 129 S - --   0.403  0.597
 130 H - --   0.405  0.595
 131 F - --   0.413  0.587
 132 R - --   0.425  0.575
 133 R - --   0.423  0.577
 134 P - --   0.417  0.583
 135 G - --   0.416  0.584
 136 H - --   0.418  0.582
 137 V - --   0.434  0.566
 138 F - --   0.430  0.570
 139 P - --   0.418  0.582
 140 L - --   0.423  0.577
 141 R - --   0.434  0.566
 142 A - --   0.422  0.578
 143 V - --   0.417  0.583
 144 A - --   0.410  0.590
 145 G - --   0.406  0.594
 146 G - --   0.409  0.591
 147 V - --   0.414  0.586
 148 R - --   0.413  0.587
 149 A - --   0.411  0.589
 150 R - --   0.404  0.596
 151 R - --   0.406  0.594
 152 G - --   0.415  0.585
 153 H - --   0.406  0.594
 154 T - --   0.406  0.594
 155 E - --   0.412  0.588
 156 A - --   0.411  0.589
 157 G - --   0.406  0.594
 158 V - --   0.412  0.588
 159 E - --   0.420  0.580
 160 L - --   0.412  0.588
 161 C - --   0.417  0.583
 162 R - --   0.409  0.591
 163 L - --   0.409  0.591
 164 A - --   0.403  0.597
 165 G - --   0.408  0.592
 166 K - --   0.420  0.580
 167 R - --   0.416  0.584
 168 P - --   0.408  0.592
 169 V - --   0.415  0.585
 170 A - --   0.429  0.571
 171 V - --   0.461  0.539
 172 I - --   0.454  0.546
 173 S - --   0.422  0.578
 174 E - --   0.424  0.576
 175 I - --   0.422  0.578
 176 V - --   0.411  0.589
 177 D - --   0.406  0.594
 178 D - --   0.406  0.594
 179 G - --   0.407  0.593
 180 Q - --   0.406  0.594
 181 E - --   0.408  0.592
 182 V - --   0.408  0.592
 183 E - --   0.404  0.596
 184 G - --   0.406  0.594
 185 R - --   0.406  0.594
 186 A - --   0.405  0.595
 187 V - --   0.403  0.597
 188 R - --   0.404  0.596
 189 A - --   0.403  0.597
 190 A - --   0.404  0.596
 191 P - --   0.407  0.593
 192 G - --   0.409  0.591
 193 M - --   0.410  0.590
 194 L - --   0.432  0.568
 195 R - --   0.421  0.579
 196 G - --   0.420  0.580
 197 D - --   0.414  0.586
 198 E - --   0.412  0.588
 199 C - --   0.440  0.560
 200 V - --   0.445  0.555
 201 A - --   0.429  0.571
 202 F - --   0.428  0.572
 203 A - --   0.421  0.579
 204 R - --   0.408  0.592
 205 R - --   0.407  0.593
 206 W - --   0.407  0.593
 207 G - --   0.407  0.593
 208 L - --   0.412  0.588
 209 K - --   0.422  0.578
 210 V - --   0.407  0.593
 211 C - --   0.428  0.572
 212 T - --   0.431  0.569
 213 I - --   0.496  0.504
 214 E - --   0.476  0.524
 215 D - --   0.458  0.542
 216 M - --   0.429  0.571
 217 I - --   0.438  0.562
 218 A - --   0.434  0.566
 219 H - --   0.416  0.584
 220 V - --   0.410  0.590
 221 E - --   0.407  0.593
 222 K - --   0.406  0.594
 223 T - --   0.410  0.590
 224 E - --   0.413  0.587
 225 G - --   0.411  0.589
 226 K - --   0.413  0.587
 227 L - --   0.427  0.573
 228 E - --   0.424  0.576
 229 T - --   0.443  0.557
 230 N - --   0.429  0.571
 231 G - --   0.432  0.568
 232 S - --   0.426  0.574
 233 G - --   0.424  0.576
```
