## Supplementary material for "A multi-task deep-learning system for predicting membrane associations and secondary structures of proteins": Code and Raw Data: 1k4iA.jufo9d_topo

```
number of residues:	233

 MPSTDSIPKS NFDAIPDVIQ AFKNGEFVVV LDDPSRENEA DLIIAAESVT
 ---------- ---------- ---------- ---------- ----------

 TEQMAFMVRH SSGLICAPLT PERTTALDLP QMVTHNADPR GTAYTVSVDA
 ---------- ---------- ---------- ---------- ----------

 EHPSTTTGIS AHDRALACRM LAAPDAQPSH FRRPGHVFPL RAVAGGVRAR
 ---------- ---------- ---------- ---------- ----------

 RGHTEAGVEL CRLAGKRPVA VISEIVDDGQ EVEGRAVRAA PGMLRGDECV
 ---------- ---------- ---------- ---------- ----------

 AFARRWGLKV CTIEDMIAHV EKTEGKLETN GSG
 ---------- ---------- ---------- ---
```
