## Supplementary material for "A multi-task deep-learning system for predicting membrane associations and secondary structures of proteins": Code and Raw Data: 1k4iA.psipred_output

```
BLASTP 2.2.18 [Mar-02-2008]


Reference: Altschul, Stephen F., Thomas L. Madden, Alejandro A. Schaffer, 
Jinghui Zhang, Zheng Zhang, Webb Miller, and David J. Lipman (1997), 
"Gapped BLAST and PSI-BLAST: a new generation of protein database search
programs",  Nucleic Acids Res. 25:3389-3402.


Reference for compositional score matrix adjustment: Altschul, Stephen F., 
John C. Wootton, E. Michael Gertz, Richa Agarwala, Aleksandr Morgulis,
Alejandro A. Schaffer, and Yi-Kuo Yu (2005) "Protein database searches
using compositionally adjusted substitution matrices", FEBS J. 272:5101-5109.


Reference for composition-based statistics starting in round 2:
Schaffer, Alejandro A., L. Aravind, Thomas L. Madden,
Sergei Shavirin, John L. Spouge, Yuri I. Wolf,  
Eugene V. Koonin, and Stephen F. Altschul (2001), 
"Improving the accuracy of PSI-BLAST protein database searches with 
composition-based statistics and other refinements",  Nucleic Acids Res. 29:2994-3005.

Query= 1K4I:A|PDBID|CHAIN|SEQUENCE
         (233 letters)

Database: filtnr 
           15,322,545 sequences; 5,254,608,391 total letters

Searching..................................................done


Results from round 1


                                                                 Score    E
Sequences producing significant alignments:                      (bits) Value

gi|39973609|ref|XP_368195.1| hypothetical protein MGG_01049 [Mag...   476   e-132
gi|347011376|gb|AEO58861.1| hypothetical protein MYCTH_2306540 [...   371   e-101
gi|336271668|ref|XP_003350592.1| hypothetical protein SMAC_07909...   357   6e-97
gi|85090893|ref|XP_958636.1| 3,4-dihydroxy-2-butanone 4-phosphat...   355   4e-96
gi|171682410|ref|XP_001906148.1| hypothetical protein [Podospora...   354   6e-96
gi|116202511|ref|XP_001227067.1| hypothetical protein CHGG_09140...   352   3e-95
gi|340514905|gb|EGR45163.1| synthase [Trichoderma reesei QM6a]        351   5e-95
gi|46128149|ref|XP_388628.1| hypothetical protein FG08452.1 [Gib...   340   7e-92
gi|302917855|ref|XP_003052531.1| predicted protein [Nectria haem...   338   3e-91
gi|346997670|gb|AEO64073.1| hypothetical protein THITE_2109828 [...   338   4e-91
gi|342879495|gb|EGU80742.1| hypothetical protein FOXB_08782 [Fus...   333   9e-90
gi|346323533|gb|EGX93131.1| 3,4-dihydroxy-2-butanone 4-phosphate...   330   1e-88
gi|346974430|gb|EGY17882.1| 3,4-dihydroxy-2-butanone 4-phosphate...   319   2e-85
gi|302407948|ref|XP_003001809.1| 3,4-dihydroxy-2-butanone 4-phos...   319   3e-85
gi|322711098|gb|EFZ02672.1| 3,4-dihydroxy-2-butanone 4-phosphate...   313   2e-83
gi|322698691|gb|EFY90459.1| 3,4-dihydroxy-2-butanone 4-phosphate...   311   4e-83
gi|156040788|ref|XP_001587380.1| 3,4-dihydroxy-2-butanone 4-phos...   309   3e-82
gi|154303878|ref|XP_001552345.1| hypothetical protein BC1G_08823...   307   9e-82
gi|115390038|ref|XP_001212524.1| 3,4-dihydroxy-2-butanone 4-phos...   303   2e-80
gi|189191056|ref|XP_001931867.1| riboflavin biosynthesis protein...   298   4e-79
gi|330906271|ref|XP_003295417.1| hypothetical protein PTT_00801 ...   297   8e-79
gi|119472952|ref|XP_001258452.1| 3,4-dihydroxy-2-butanone 4-phos...   296   1e-78
gi|312220426|emb|CBY00367.1| similar to 3,4-dihydroxy-2-butanone...   294   6e-78
gi|340939276|gb|EGS19898.1| 3,4-dihydroxy-2-butanone 4-phosphate...   293   1e-77
gi|169770301|ref|XP_001819620.1| 3,4-dihydroxy-2-butanone 4-phos...   292   2e-77
gi|310794762|gb|EFQ30223.1| 3,4-dihydroxy-2-butanone 4-phosphate...   292   3e-77
gi|121700202|ref|XP_001268366.1| 3,4-dihydroxy-2-butanone 4-phos...   291   4e-77
gi|327308824|ref|XP_003239103.1| 3,4-dihydroxy-2-butanone 4-phos...   291   8e-77
gi|315053965|ref|XP_003176357.1| 3,4-dihydroxy-2-butanone 4-phos...   290   2e-76
gi|320590892|gb|EFX03335.1| dihydroxy-2-butanone 4-phosphate syn...   289   2e-76
gi|317031290|ref|XP_001393138.2| 3,4-dihydroxy-2-butanone 4-phos...   289   3e-76
gi|326484406|gb|EGE08416.1| 3,4-dihydroxy-2-butanone 4-phosphate...   289   3e-76
gi|70992685|ref|XP_751191.1| 3,4-dihydroxy-2-butanone 4-phosphat...   287   1e-75
gi|320039401|gb|EFW21335.1| 3,4-dihydroxy-2-butanone 4-phosphate...   285   3e-75
gi|303311147|ref|XP_003065585.1| 3,4-dihydroxy-2-butanone 4-phos...   285   4e-75
gi|255947016|ref|XP_002564275.1| Pc22g02310 [Penicillium chrysog...   285   4e-75
gi|119194591|ref|XP_001247899.1| hypothetical protein CIMG_01670...   285   5e-75
gi|296814890|ref|XP_002847782.1| 3,4-dihydroxy-2-butanone 4-phos...   284   7e-75
gi|225683944|gb|EEH22228.1| 3,4-dihydroxy-2-butanone 4-phosphate...   284   8e-75
gi|295664587|ref|XP_002792845.1| 3,4-dihydroxy-2-butanone 4-phos...   283   1e-74
gi|67538654|ref|XP_663101.1| hypothetical protein AN5497.2 [Aspe...   283   1e-74
gi|302504375|ref|XP_003014146.1| hypothetical protein ARB_07451 ...   282   2e-74
gi|302660441|ref|XP_003021900.1| hypothetical protein TRV_03989 ...   281   7e-74
gi|261200088|ref|XP_002626445.1| 3,4-dihydroxy-2-butanone 4-phos...   280   1e-73
gi|240280521|gb|EER44025.1| 3,4-dihydroxy-2-butanone 4-phosphate...   280   1e-73
gi|325096410|gb|EGC49720.1| 3,4-dihydroxy-2-butanone 4-phosphate...   280   1e-73
gi|225560923|gb|EEH09204.1| 3,4-dihydroxy-2-butanone 4-phosphate...   279   3e-73
gi|154277812|ref|XP_001539739.1| 3,4-dihydroxy-2-butanone 4-phos...   279   3e-73
gi|339474173|gb|EGP89266.1| hypothetical protein MYCGRDRAFT_1038...   274   9e-72
gi|212534250|ref|XP_002147281.1| 3,4-dihydroxy-2-butanone 4-phos...   268   3e-70
gi|258567916|ref|XP_002584702.1| 3,4-dihydroxy-2-butanone 4-phos...   266   2e-69
gi|345568041|gb|EGX50942.1| hypothetical protein AOL_s00054g678 ...   265   3e-69
gi|326469486|gb|EGD93495.1| 3,4-dihydroxy-2-butanone 4-phosphate...   265   5e-69
gi|169622168|ref|XP_001804493.1| hypothetical protein SNOG_14300...   250   9e-65
gi|134077666|emb|CAK96779.1| unnamed protein product [Aspergillu...   245   5e-63
gi|296415752|ref|XP_002837550.1| hypothetical protein [Tuber mel...   243   1e-62
gi|226293334|gb|EEH48754.1| 3,4-dihydroxy-2-butanone 4-phosphate...   228   4e-58
gi|320581219|gb|EFW95440.1| 3,4-dihydroxy-2-butanone 4-phosphate...   228   6e-58
gi|260943095|ref|XP_002615846.1| hypothetical protein CLUG_04728...   225   5e-57
gi|50546387|ref|XP_500663.1| YALI0B08965p [Yarrowia lipolytica] ...   224   8e-57
gi|213401971|ref|XP_002171758.1| 3,4-dihydroxy-2-butanone 4-phos...   221   8e-56
gi|50426723|ref|XP_461959.1| DEHA2G09504p [Debaryomyces hansenii...   221   8e-56
gi|343427983|emb|CBQ71508.1| probable RIB3-3,4-dihydroxy-2-butan...   220   1e-55
gi|194473248|emb|CAQ53161.1| GTP cyclohydrolase II [Candida fama...   220   2e-55
gi|308198227|ref|XP_001386923.2| 3,4-dihydroxy-2-butanone 4-phos...   220   2e-55
gi|238578405|ref|XP_002388707.1| hypothetical protein MPER_12244...   219   3e-55
gi|194473252|emb|CAQ53163.1| GTP cyclohydrolase II [Debaryomyces...   218   5e-55
gi|71024307|ref|XP_762383.1| hypothetical protein UM06236.1 [Ust...   217   1e-54
gi|302686012|ref|XP_003032686.1| hypothetical protein SCHCODRAFT...   217   1e-54
gi|55859446|emb|CAH17654.1| dihydroxybutanone phosphate synthase...   216   3e-54
gi|241950151|ref|XP_002417798.1| 3,4-dihydroxy-2-butanone 4-phos...   215   4e-54
gi|194473256|emb|CAQ53165.1| GTP cyclohydrolase II [Debaryomyces...   214   6e-54
gi|68479107|ref|XP_716359.1| hypothetical protein CaO19.12693 [C...   214   7e-54
gi|194473250|emb|CAQ53162.1| GTP cyclohydrolase II [Candida fama...   214   8e-54
gi|158563882|sp|Q5A3V6.2|RIB3_CANAL RecName: Full=3,4-dihydroxy-...   214   9e-54
gi|48374882|gb|AAT42135.1| 3,4-dihydroxy-2-butanone-4-phosphate ...   212   3e-53
gi|149239610|ref|XP_001525681.1| 3,4-dihydroxy-2-butanone 4-phos...   212   4e-53
gi|48374880|gb|AAT42134.1| 3,4-dihydroxy-2-butanone-4-phosphate ...   211   5e-53
gi|343766869|emb|CCD22860.1| hypothetical protein NDAI_0A07060 [...   211   6e-53
gi|19113398|ref|NP_596606.1| 3,4-dihydroxy-2-butanone 4-phosphat...   211   8e-53
gi|48374878|gb|AAT42133.1| 3,4-dihydroxy-2-butanone-4-phosphate ...   210   1e-52
gi|6320695|ref|NP_010775.1| Rib3p [Saccharomyces cerevisiae S288...   210   1e-52
gi|255728593|ref|XP_002549222.1| 3,4-dihydroxy-2-butanone 4-phos...   210   1e-52
gi|48374884|gb|AAT42136.1| 3,4-dihydroxy-2-butanone-4-phosphate ...   210   2e-52
gi|151942450|gb|EDN60806.1| 3,4-dihydroxy-2-butanone 4-phosphate...   209   2e-52
gi|190346540|gb|EDK38644.2| conserved hypothetical protein [Meye...   209   4e-52
gi|342321300|gb|EGU13234.1| 3,4-dihydroxy-2-butanone 4-phosphate...   208   5e-52
gi|344302215|gb|EGW32520.1| 3,4-dihydroxy-2-butanone 4-phosphate...   208   5e-52
gi|146418094|ref|XP_001485013.1| conserved hypothetical protein ...   207   8e-52
gi|170086806|ref|XP_001874626.1| predicted protein [Laccaria bic...   207   1e-51
gi|328770348|gb|EGF80390.1| hypothetical protein BATDEDRAFT_1161...   207   1e-51
gi|254570527|ref|XP_002492373.1| 3,4-dihydroxy-2-butanone-4-phos...   206   2e-51
gi|342304129|emb|CCC71916.1| hypothetical protein NCAS_0I02480 [...   206   2e-51
gi|226946392|ref|YP_002801465.1| Bifunctional 3,4-Dihydroxy-2-bu...   206   3e-51
gi|169849427|ref|XP_001831417.1| GTP cyclohydrolase II [Coprinop...   205   3e-51
gi|328852788|gb|EGG01931.1| hypothetical protein MELLADRAFT_9178...   204   9e-51
gi|254578490|ref|XP_002495231.1| ZYRO0B06402p [Zygosaccharomyces...   204   1e-50
gi|220912438|ref|YP_002487747.1| 3,4-dihydroxy-2-butanone 4-phos...   204   1e-50
gi|289548060|ref|YP_003473048.1| 3,4-dihydroxy-2-butanone 4-phos...   203   2e-50
gi|255712719|ref|XP_002552642.1| KLTH0C09746p [Lachancea thermot...   202   2e-50
gi|260893812|ref|YP_003239909.1| 3,4-dihydroxy-2-butanone 4-phos...   201   7e-50
gi|242789619|ref|XP_002481400.1| conserved hypothetical protein ...   201   7e-50
gi|88856440|ref|ZP_01131098.1| 3,4-dihydroxy-2-butanone-4-phosph...   201   8e-50
gi|297539877|ref|YP_003675646.1| 3,4-dihydroxy-2-butanone 4-phos...   201   9e-50
gi|256831922|ref|YP_003160649.1| 3,4-dihydroxy-2-butanone 4-phos...   200   2e-49
gi|344232837|gb|EGV64710.1| hypothetical protein CANTEDRAFT_1044...   199   3e-49
gi|289523033|ref|ZP_06439887.1| 3,4-dihydroxy-2-butanone 4-phosp...   199   3e-49
gi|321258741|ref|XP_003194091.1| 3,4 dihydroxy-2-butanone-4-phos...   199   3e-49
gi|333978685|ref|YP_004516630.1| GTP cyclohydrolase-2 [Desulfoto...   199   4e-49
gi|15605862|ref|NP_213239.1| GTP cyclohydrolase II [Aquifex aeol...   198   4e-49
gi|114705246|ref|ZP_01438154.1| GTP CYCLOHYDROLASE II / 3,4-DIHY...   198   4e-49
gi|50303857|ref|XP_451875.1| hypothetical protein [Kluyveromyces...   198   6e-49
gi|239917590|ref|YP_002957148.1| GTP cyclohydrolase II /3,4-dihy...   198   6e-49
gi|336366701|gb|EGN95047.1| hypothetical protein SERLA73DRAFT_18...   198   6e-49
gi|58267224|ref|XP_570768.1| 3,4 dihydroxy-2-butanone-4-phosphat...   198   7e-49
gi|190890651|ref|YP_001977193.1| GTP cyclohydrolase II protein (...   197   8e-49
gi|218508563|ref|ZP_03506441.1| GTP cyclohydrolase II protein (r...   197   9e-49
gi|334340278|ref|YP_004545258.1| 3,4-dihydroxy-2-butanone 4-phos...   197   9e-49
gi|328544927|ref|YP_004305036.1| GTP cyclohydrolase II [Polymorp...   197   1e-48
gi|225848534|ref|YP_002728697.1| riboflavin biosynthesis protein...   197   1e-48
gi|222085105|ref|YP_002543635.1| GTP cyclohydrolase II protein [...   196   2e-48
gi|209548191|ref|YP_002280108.1| 3,4-dihydroxy-2-butanone 4-phos...   195   4e-48
gi|163785035|ref|ZP_02179763.1| GTP cyclohydrolase II [Hydrogeni...   195   4e-48
gi|311113484|ref|YP_003984706.1| 3,4-dihydroxy-2-butanone 4-phos...   195   4e-48
gi|289705539|ref|ZP_06501931.1| 3,4-dihydroxy-2-butanone-4-phosp...   195   5e-48
gi|85713546|ref|ZP_01044536.1| 3,4-Dihydroxy-2-butanone 4-phosph...   195   5e-48
gi|256372448|ref|YP_003110272.1| GTP cyclohydrolase II [Acidimic...   194   7e-48
gi|220931844|ref|YP_002508752.1| 3,4-dihydroxy-2-butanone 4-phos...   194   7e-48
gi|288818394|ref|YP_003432742.1| GTP cyclohydrolase II [Hydrogen...   194   8e-48
gi|110633088|ref|YP_673296.1| GTP cyclohydrolase II [Mesorhizobi...   194   9e-48
gi|195953713|ref|YP_002122003.1| 3,4-dihydroxy-2-butanone 4-phos...   194   9e-48
gi|297543536|ref|YP_003675838.1| 3,4-dihydroxy-2-butanone 4-phos...   194   9e-48
gi|167038697|ref|YP_001661682.1| GTP cyclohydrolase II [Thermoan...   194   1e-47
gi|238927492|ref|ZP_04659252.1| 3,4-dihydroxy-2-butanone-4-phosp...   194   1e-47
gi|323305380|gb|EGA59125.1| Rib3p [Saccharomyces cerevisiae Fost...   194   1e-47
gi|289577287|ref|YP_003475914.1| 3,4-dihydroxy-2-butanone 4-phos...   194   1e-47
gi|304437385|ref|ZP_07397344.1| 3,4-dihydroxy-2-butanone 4-phosp...   194   1e-47
gi|167036454|ref|YP_001664032.1| GTP cyclohydrolase II [Thermoan...   194   1e-47
gi|300741402|ref|ZP_07071423.1| 3,4-dihydroxy-2-butanone 4-phosp...   194   1e-47
gi|323333993|gb|EGA75379.1| Rib3p [Saccharomyces cerevisiae AWRI...   193   1e-47
gi|323309586|gb|EGA62795.1| Rib3p [Saccharomyces cerevisiae Fost...   193   2e-47
gi|50290291|ref|XP_447577.1| hypothetical protein [Candida glabr...   193   2e-47
gi|163761054|ref|ZP_02168132.1| probable riboflavin biosynthesis...   193   2e-47
gi|282890459|ref|ZP_06298982.1| hypothetical protein pah_c022o02...   193   2e-47
gi|332982090|ref|YP_004463531.1| 3,4-dihydroxy-2-butanone 4-phos...   193   2e-47
gi|225851102|ref|YP_002731336.1| riboflavin biosynthesis protein...   192   2e-47
gi|319406939|emb|CBI80576.1| GTP cyclohydrolase II [Bartonella s...   192   2e-47
gi|333923268|ref|YP_004496848.1| 3,4-dihydroxy-2-butanone 4-phos...   192   2e-47
gi|218516147|ref|ZP_03512987.1| GTP cyclohydrolase II protein (r...   192   3e-47
gi|324997584|ref|ZP_08118696.1| 3,4-dihydroxy-2-butanone 4-phosp...   192   3e-47
gi|323702708|ref|ZP_08114369.1| 3,4-dihydroxy-2-butanone 4-phosp...   192   3e-47
gi|307941545|ref|ZP_07656900.1| riboflavin biosynthesis protein ...   192   3e-47
gi|77409339|ref|ZP_00786041.1| riboflavin biosynthesis protein R...   192   3e-47
gi|90420444|ref|ZP_01228351.1| 3,4-dihydroxy-2-butanone 4-phosph...   192   4e-47
gi|331226722|ref|XP_003326030.1| riboflavin biosynthesis protein...   192   4e-47
gi|156932586|ref|YP_001436502.1| 3,4-dihydroxy-2-butanone 4-phos...   192   4e-47
gi|334315366|ref|YP_004547985.1| 3,4-dihydroxy-2-butanone 4-phos...   192   4e-47
gi|147678094|ref|YP_001212309.1| GTP cyclohydrolase II and 3,4-d...   192   4e-47
gi|222147767|ref|YP_002548724.1| 34-dihydroxy-2-butanone-4-phosh...   192   5e-47
gi|268317606|ref|YP_003291325.1| 3,4-dihydroxy-2-butanone 4-phos...   192   5e-47
gi|294674578|ref|YP_003575194.1| 3,4-dihydroxy-2-butanone 4-phos...   191   5e-47
gi|15888096|ref|NP_353777.1| 3,4-dihydroxy-2-butanone-4-phoshate...   191   6e-47
gi|75674805|ref|YP_317226.1| 3,4-dihydroxy-2-butanone 4-phosphat...   191   6e-47
gi|241203373|ref|YP_002974469.1| 3,4-dihydroxy-2-butanone 4-phos...   191   6e-47
gi|331252204|ref|XP_003338670.1| 3,4-dihydroxy-2-butanone 4-phos...   191   6e-47
gi|345302680|ref|YP_004824582.1| GTP cyclohydrolase-2 [Rhodother...   191   6e-47
gi|116250779|ref|YP_766617.1| riboflavin biosynthesis protein [R...   191   6e-47
gi|335032702|ref|ZP_08526077.1| 3,4-dihydroxy-2-butanone-4-phosp...   191   6e-47
gi|182439885|ref|YP_001827604.1| bifunctional 3,4-dihydroxy-2-bu...   191   7e-47
gi|325963046|ref|YP_004240952.1| 3,4-dihydroxy-2-butanone 4-phos...   191   8e-47
gi|22536912|ref|NP_687763.1| riboflavin biosynthesis protein Rib...   191   9e-47
gi|77413089|ref|ZP_00789290.1| riboflavin biosynthesis protein R...   191   9e-47
gi|333895884|ref|YP_004469758.1| 3,4-dihydroxy-2-butanone 4-phos...   191   9e-47
gi|25010824|ref|NP_735219.1| hypothetical protein gbs0769 [Strep...   191   1e-46
gi|304440655|ref|ZP_07400539.1| 3,4-dihydroxy-2-butanone 4-phosp...   190   1e-46
gi|341576831|gb|EGS27239.1| 3,4-dihydroxy-2-butanone-4-phosphate...   190   1e-46
gi|156841019|ref|XP_001643886.1| hypothetical protein Kpol_495p2...   190   1e-46
gi|333956020|gb|EGL73715.1| 3,4-dihydroxy-2-butanone 4-phosphate...   190   1e-46
gi|325292136|ref|YP_004278000.1| 3,4-dihydroxy-2-butanone-4-phos...   190   1e-46
gi|319403925|emb|CBI77513.1| GTP cyclohydrolase II [Bartonella r...   190   1e-46
gi|148272141|ref|YP_001221702.1| 3,4-dihydroxy-2-butanone 4-phos...   190   2e-46
gi|163783278|ref|ZP_02178271.1| GTP cyclohydrolase II [Hydrogeni...   190   2e-46
gi|158313560|ref|YP_001506068.1| bifunctional 3,4-dihydroxy-2-bu...   190   2e-46
gi|334128893|ref|ZP_08502771.1| 3,4-dihydroxy-2-butanone 4-phosp...   190   2e-46
gi|326780551|ref|ZP_08239816.1| 3,4-dihydroxy-2-butanone 4-phosp...   190   2e-46
gi|188997659|ref|YP_001931910.1| 3,4-dihydroxy-2-butanone 4-phos...   189   2e-46
gi|239831297|ref|ZP_04679626.1| 3,4-dihydroxy-2-butanone 4-phosp...   189   2e-46
gi|326390342|ref|ZP_08211901.1| 3,4-dihydroxy-2-butanone 4-phosp...   189   2e-46
gi|325294215|ref|YP_004280729.1| 3,4-dihydroxy-2-butanone 4-phos...   189   2e-46
gi|319744808|gb|EFV97148.1| 3,4-dihydroxy-2-butanone-4-phosphate...   189   2e-46
gi|309810677|ref|ZP_07704485.1| GTP cyclohydrolase II [Dermacocc...   189   2e-46
gi|312195563|ref|YP_004015624.1| 3,4-dihydroxy-2-butanone 4-phos...   189   3e-46
gi|260599310|ref|YP_003211881.1| 3,4-dihydroxy-2-butanone 4-phos...   189   3e-46
gi|338825105|gb|EGP59072.1| GTP cyclohydrolase II [Agrobacterium...   189   3e-46
gi|304393482|ref|ZP_07375410.1| riboflavin biosynthesis protein ...   189   3e-46
gi|15964655|ref|NP_385008.1| riboflavin biosynthesis protein Rib...   189   3e-46
gi|116670237|ref|YP_831170.1| 3,4-dihydroxy-2-butanone 4-phospha...   189   3e-46
gi|345016470|ref|YP_004818823.1| GTP cyclohydrolase-2 [Thermoana...   189   3e-46
gi|163842709|ref|YP_001627113.1| 3,4-dihydroxy-2-butanone 4-phos...   189   4e-46
gi|254502602|ref|ZP_05114753.1| 3,4-dihydroxy-2-butanone 4-phosp...   189   4e-46
gi|291300092|ref|YP_003511370.1| 3,4-dihydroxy-2-butanone 4-phos...   189   4e-46
gi|168187453|ref|ZP_02622088.1| 3,4-dihydroxy-2-butanone 4-phosp...   189   4e-46
gi|28493656|ref|NP_787817.1| dipeptide ABC transporter substrate...   189   4e-46
gi|23501330|ref|NP_697457.1| 3,4-dihydroxy-2-butanone-4-phosphat...   189   4e-46
gi|161618401|ref|YP_001592288.1| 3,4-dihydroxy-2-butanone 4-phos...   189   4e-46
gi|336320873|ref|YP_004600841.1| 3,4-dihydroxy-2-butanone 4-phos...   189   4e-46
gi|306842286|ref|ZP_07474948.1| 3,4-dihydroxy-2-butanone 4-phosp...   189   4e-46
gi|148560240|ref|YP_001258450.1| 3,4-dihydroxy-2-butanone-4-phos...   189   4e-46
gi|296188128|ref|ZP_06856520.1| GTP cyclohydrolase II [Clostridi...   189   4e-46
gi|260904124|ref|ZP_05912446.1| bifunctional 3,4-dihydroxy-2-but...   188   4e-46
gi|261751773|ref|ZP_05995482.1| 3,4-dihydroxy-2-butanone 4-phosp...   188   4e-46
gi|294851807|ref|ZP_06792480.1| ribAB [Brucella sp. NVSL 07-0026...   188   4e-46
gi|261324558|ref|ZP_05963755.1| 3,4-dihydroxy-2-butanone 4-phosp...   188   5e-46
gi|255528571|ref|ZP_05395345.1| 3,4-dihydroxy-2-butanone 4-phosp...   188   5e-46
gi|206891127|ref|YP_002248057.1| riboflavin biosynthesis protein...   188   5e-46
gi|331695222|ref|YP_004331461.1| GTP cyclohydrolase-2 [Pseudonoc...   188   5e-46
gi|333382556|ref|ZP_08474224.1| riboflavin biosynthesis protein ...   188   5e-46
gi|225011755|ref|ZP_03702193.1| 3,4-dihydroxy-2-butanone 4-phosp...   188   5e-46
gi|27377726|ref|NP_769255.1| 3,4-dihydroxy-2-butanone-4-phoshate...   188   5e-46
gi|325068550|ref|ZP_08127223.1| bifunctional 3,4-dihydroxy-2-but...   188   5e-46
gi|254471871|ref|ZP_05085272.1| riboflavin biosynthesis protein ...   188   5e-46
gi|319408214|emb|CBI81867.1| GTP cyclohydrolase II [Bartonella s...   188   6e-46
gi|338219481|gb|EGP05130.1| 3,4-dihydroxy-2-butanone 4-phosphate...   188   6e-46
gi|319789119|ref|YP_004150752.1| 3,4-dihydroxy-2-butanone 4-phos...   188   6e-46
gi|153007885|ref|YP_001369100.1| 3,4-dihydroxy-2-butanone 4-phos...   188   7e-46
gi|15603250|ref|NP_246324.1| 3,4-dihydroxy-2-butanone 4-phosphat...   188   7e-46
gi|134299937|ref|YP_001113433.1| GTP cyclohydrolase II [Desulfot...   187   7e-46
gi|325168812|ref|YP_004280602.1| 3,4-dihydroxy-2-butanone 4-phos...   187   8e-46
gi|319940579|ref|ZP_08014922.1| riboflavin biosynthesis protein ...   187   8e-46
gi|17987788|ref|NP_540422.1| GTP cyclohydrolase II / 3,4-dihydro...   187   8e-46
gi|311278037|ref|YP_003940268.1| 3,4-dihydroxy-2-butanone 4-phos...   187   9e-46
gi|219668835|ref|YP_002459270.1| 3,4-dihydroxy-2-butanone 4-phos...   187   9e-46
gi|118589264|ref|ZP_01546670.1| GTP cyclohydrolase II [Stappia a...   187   9e-46
gi|150395740|ref|YP_001326207.1| 3,4-dihydroxy-2-butanone 4-phos...   187   9e-46
gi|298249563|ref|ZP_06973367.1| 3,4-dihydroxy-2-butanone 4-phosp...   187   1e-45
gi|319784720|ref|YP_004144196.1| 3,4-dihydroxy-2-butanone 4-phos...   187   1e-45
gi|171057543|ref|YP_001789892.1| 3,4-dihydroxy-2-butanone 4-phos...   187   1e-45
gi|334136625|ref|ZP_08510085.1| 3,4-dihydroxy-2-butanone-4-phosp...   187   1e-45
gi|288925667|ref|ZP_06419599.1| 3,4-dihydroxy-2-butanone 4-phosp...   187   1e-45
gi|82699341|ref|YP_413915.1| 3,4-dihydroxy-2-butanone 4-phosphat...   187   1e-45
gi|269792618|ref|YP_003317522.1| 3,4-dihydroxy-2-butanone 4-phos...   187   1e-45
gi|302392184|ref|YP_003828004.1| 3,4-dihydroxy-2-butanone 4-phos...   187   1e-45
gi|315606453|ref|ZP_07881468.1| 3,4-dihydroxy-2-butanone 4-phosp...   187   1e-45
gi|334112297|ref|ZP_08486560.1| 3,4-dihydroxy-2-butanone 4-phosp...   187   1e-45
gi|170783177|ref|YP_001711511.1| riboflavin biosynthesis protein...   187   1e-45
gi|295395081|ref|ZP_06805290.1| riboflavin biosynthesis protein ...   186   2e-45
gi|333966717|gb|AEG33482.1| GTP cyclohydrolase-2 [Thermus thermo...   186   2e-45
gi|329946976|ref|ZP_08294388.1| 3,4-dihydroxy-2-butanone-4-phosp...   186   2e-45
gi|160895272|ref|ZP_02076044.1| hypothetical protein CLOL250_028...   186   2e-45
gi|218296566|ref|ZP_03497294.1| 3,4-dihydroxy-2-butanone 4-phosp...   186   2e-45
gi|255325995|ref|ZP_05367083.1| riboflavin synthase alpha chain/...   186   2e-45
gi|89894410|ref|YP_517897.1| GTP cyclohydrolase II [Desulfitobac...   186   2e-45
gi|118444246|ref|YP_879179.1| riboflavin biosynthesis protein ri...   186   2e-45
gi|343927081|ref|ZP_08766567.1| riboflavin biosynthesis protein ...   186   2e-45
gi|55981031|ref|YP_144328.1| GTP cyclohydrolase II/3,4-dihydroxy...   186   2e-45
gi|304315559|ref|YP_003850704.1| 3,4-dihydroxy-2-butanone 4-phos...   186   2e-45
gi|308177747|ref|YP_003917153.1| bifunctional 3,4-dihydroxy-2-bu...   186   2e-45
gi|261879841|ref|ZP_06006268.1| 3,4-dihydroxy-2-butanone 4-phosp...   186   2e-45
gi|339626546|ref|YP_004718189.1| 3,4-dihydroxy-2-butanone 4-phos...   186   2e-45
gi|283458200|ref|YP_003362818.1| 3,4-dihydroxy-2-butanone 4-phos...   186   3e-45
gi|296133284|ref|YP_003640531.1| 3,4-dihydroxy-2-butanone 4-phos...   186   3e-45
gi|260886863|ref|ZP_05898126.1| 3,4-dihydroxy-2-butanone-4-phosp...   186   3e-45
gi|45187991|ref|NP_984214.1| ADR118Cp [Ashbya gossypii ATCC 1089...   186   3e-45
gi|320529852|ref|ZP_08030929.1| 3,4-dihydroxy-2-butanone-4-phosp...   186   3e-45
gi|328951149|ref|YP_004368484.1| 3,4-dihydroxy-2-butanone 4-phos...   186   3e-45
gi|169830809|ref|YP_001716791.1| GTP cyclohydrolase II [Candidat...   186   3e-45
gi|224055964|ref|XP_002298707.1| predicted protein [Populus tric...   186   3e-45
gi|343521786|ref|ZP_08758752.1| 3,4-dihydroxy-2-butanone-4-phosp...   186   3e-45
gi|299141278|ref|ZP_07034415.1| 3,4-dihydroxy-2-butanone 4-phosp...   186   3e-45
gi|227821100|ref|YP_002825070.1| riboflavin biosynthesis protein...   186   3e-45
gi|154248057|ref|YP_001419015.1| 3,4-dihydroxy-2-butanone 4-phos...   186   4e-45
gi|13476204|ref|NP_107774.1| GTP cyclohydrolase II [Mesorhizobiu...   185   4e-45
gi|116754921|ref|YP_844039.1| GTP cyclohydrolase II [Methanosaet...   185   4e-45
gi|226327160|ref|ZP_03802678.1| hypothetical protein PROPEN_0102...   185   4e-45
gi|337270082|ref|YP_004614137.1| 3,4-dihydroxy-2-butanone 4-phos...   185   4e-45
gi|302525889|ref|ZP_07278231.1| 3,4-dihydroxy-2-butanone 4-phosp...   185   4e-45
gi|281423647|ref|ZP_06254560.1| 3,4-dihydroxy-2-butanone 4-phosp...   185   4e-45
gi|341955948|gb|EGT82393.1| 3,4-dihydroxy-2-butanone 4-phosphate...   185   4e-45
gi|148827954|ref|YP_001292707.1| 3,4-dihydroxy-2-butanone 4-phos...   185   5e-45
gi|213965612|ref|ZP_03393806.1| riboflavin biosynthesis protein ...   185   5e-45
gi|193215014|ref|YP_001996213.1| 3,4-dihydroxy-2-butanone 4-phos...   185   5e-45
gi|111224594|ref|YP_715388.1| bifunctional 3,4-dihydroxy-2-butan...   185   5e-45
gi|345429047|ref|YP_004822164.1| 3,4-dihydroxy-2-butanone-4-phos...   185   5e-45
gi|260581578|ref|ZP_05849375.1| 3,4-dihydroxy-2-butanone 4-phosp...   185   6e-45
gi|19552807|ref|NP_600809.1| bifunctional 3,4-dihydroxy-2-butano...   185   6e-45
gi|46199005|ref|YP_004672.1| GTP cyclohydrolase II/3,4-dihydroxy...   185   6e-45
gi|320449999|ref|YP_004202095.1| riboflavin biosynthesis protein...   185   6e-45
gi|340346357|ref|ZP_08669482.1| 3,4-dihydroxy-2-butanone 4-phosp...   184   7e-45
gi|15889192|ref|NP_354873.1| 3, 4-dihydroxy-2-butanone 4-phospha...   184   7e-45
gi|78043761|ref|YP_360305.1| 3,4-dihydroxy-2-butanone 4-phosphat...   184   7e-45
gi|282879342|ref|ZP_06288086.1| 3,4-dihydroxy-2-butanone-4-phosp...   184   7e-45
gi|49475230|ref|YP_033271.1| GTP cyclohydrolase II [Bartonella h...   184   8e-45
gi|339411184|gb|AEJ60749.1| GTP cyclohydrolase-2 [Spirochaeta th...   184   8e-45
gi|125972630|ref|YP_001036540.1| GTP cyclohydrolase II [Clostrid...   184   8e-45
gi|113953378|ref|YP_730590.1| bifunctional 3,4-dihydroxy-2-butan...   184   9e-45
gi|294628304|ref|ZP_06706864.1| 3,4-dihydroxy-2-butanone-4-phosp...   184   9e-45
gi|281422564|ref|ZP_06253563.1| 3,4-dihydroxy-2-butanone 4-phosp...   184   9e-45
gi|110803604|ref|YP_697860.1| riboflavin biosynthesis protein Ri...   184   1e-44
gi|169343094|ref|ZP_02864121.1| riboflavin biosynthesis protein ...   184   1e-44
gi|338822726|gb|EGP56694.1| 3, 4-dihydroxy-2-butanone 4-phosphat...   184   1e-44
gi|341947456|gb|EGT74105.1| 3,4-dihydroxy-2-butanone 4-phosphate...   184   1e-44
gi|296395031|ref|YP_003659915.1| GTP cyclohydrolase II [Segnilip...   184   1e-44
gi|145632117|ref|ZP_01787852.1| 3,4-dihydroxy-2-butanone 4-phosp...   184   1e-44
gi|326773585|ref|ZP_08232868.1| 3,4-dihydroxy-2-butanone-4-phosp...   184   1e-44
gi|328881086|emb|CCA54325.1| 3,4-dihydroxy-2-butanone 4-phosphat...   184   1e-44
gi|152978170|ref|YP_001343799.1| 3,4-dihydroxy-2-butanone 4-phos...   184   1e-44
gi|29833446|ref|NP_828080.1| bifunctional 3,4-dihydroxy-2-butano...   184   1e-44
gi|148239588|ref|YP_001224975.1| bifunctional 3,4-dihydroxy-2-bu...   184   1e-44
gi|253680835|ref|ZP_04861638.1| 3,4-dihydroxy-2-butanone 4-phosp...   184   1e-44
gi|145640852|ref|ZP_01796434.1| 3,4-dihydroxy-2-butanone 4-phosp...   183   1e-44
gi|307718161|ref|YP_003873693.1| riboflavin biosynthesis protein...   183   1e-44
gi|333929218|ref|YP_004502797.1| 3,4-dihydroxy-2-butanone 4-phos...   183   1e-44
gi|86133415|ref|ZP_01051997.1| 3,4-dihydroxy-2-butanone 4-phosph...   183   1e-44
gi|342214435|ref|ZP_08707130.1| GTP cyclohydrolase II [Veillonel...   183   1e-44
gi|148826593|ref|YP_001291346.1| 3,4-dihydroxy-2-butanone 4-phos...   183   1e-44
gi|301169481|emb|CBW29082.1| 3,4-dihydroxy-2-butanone-4-phosphat...   183   1e-44
gi|335428669|ref|ZP_08555579.1| GTP cyclohydrolase II [Haloplasm...   183   1e-44
gi|94984410|ref|YP_603774.1| GTP cyclohydrolase II [Deinococcus ...   183   2e-44
gi|168214534|ref|ZP_02640159.1| riboflavin biosynthesis protein ...   183   2e-44
gi|298207836|ref|YP_003716015.1| putative riboflavin biosynthesi...   183   2e-44
gi|117928479|ref|YP_873030.1| bifunctional 3,4-dihydroxy-2-butan...   183   2e-44
gi|332799787|ref|YP_004461286.1| 3,4-dihydroxy-2-butanone 4-phos...   183   2e-44
gi|145349380|ref|XP_001419113.1| predicted protein [Ostreococcus...   183   2e-44
gi|338196505|gb|EGO88695.1| riboflavin biosynthesis protein ribA...   183   2e-44
gi|282860178|ref|ZP_06269253.1| 3,4-dihydroxy-2-butanone-4-phosp...   183   2e-44
gi|295398349|ref|ZP_06808391.1| 3,4-dihydroxy-2-butanone 4-phosp...   183   2e-44
gi|25028270|ref|NP_738324.1| bifunctional 3,4-dihydroxy-2-butano...   183   2e-44
gi|157372519|ref|YP_001480508.1| 3,4-dihydroxy-2-butanone 4-phos...   183   2e-44
gi|239986377|ref|ZP_04707041.1| bifunctional 3,4-dihydroxy-2-but...   183   2e-44
gi|283787174|ref|YP_003367039.1| 3,4-dihydroxy-2-butanone 4-phos...   183   2e-44
gi|88803033|ref|ZP_01118560.1| putative riboflavin biosynthesis ...   183   2e-44
gi|302390231|ref|YP_003826052.1| GTP cyclohydrolase II [Thermose...   183   2e-44
gi|340348851|ref|ZP_08671878.1| 3,4-dihydroxy-2-butanone 4-phosp...   183   2e-44
gi|333370644|ref|ZP_08462635.1| 3,4-dihydroxy-2-butanone 4-phosp...   182   2e-44
gi|240850080|ref|YP_002971473.1| GTP cyclohydrolase II [Bartonel...   182   2e-44
gi|319775296|ref|YP_004137784.1| 3,4-dihydroxy-2-butanone-4-phos...   182   2e-44
gi|170763945|ref|ZP_02635872.2| riboflavin biosynthesis protein ...   182   2e-44
gi|242065510|ref|XP_002454044.1| hypothetical protein SORBIDRAFT...   182   2e-44
gi|332710896|ref|ZP_08430832.1| GTP cyclohydrolase II/3,4-dihydr...   182   2e-44
gi|325268899|ref|ZP_08135524.1| 3,4-dihydroxy-2-butanone 4-phosp...   182   3e-44
gi|270263165|ref|ZP_06191435.1| 3,4-dihydroxy-2-butanone 4-phosp...   182   3e-44
gi|332670472|ref|YP_004453480.1| GTP cyclohydrolase II [Cellulom...   182   3e-44
gi|295839980|ref|ZP_06826913.1| 3,4-dihydroxy-2-butanone-4-phosp...   182   3e-44
gi|269137830|ref|YP_003294530.1| 3,4-dihydroxy-2-butanone 4-phos...   182   3e-44
gi|145636680|ref|ZP_01792347.1| 3,4-dihydroxy-2-butanone 4-phosp...   182   3e-44
gi|320539910|ref|ZP_08039569.1| putative 3,4-dihydroxy-2-butanon...   182   3e-44
gi|253578465|ref|ZP_04855737.1| riboflavin biosynthesis protein ...   182   3e-44
gi|229844632|ref|ZP_04464771.1| 3,4-dihydroxy-2-butanone 4-phosp...   182   3e-44
gi|297198282|ref|ZP_06915679.1| 3,4-dihydroxy-2-butanone 4-phosp...   182   3e-44
gi|145634825|ref|ZP_01790533.1| 3,4-dihydroxy-2-butanone 4-phosp...   182   3e-44
gi|294811512|ref|ZP_06770155.1| 3,4-dihydroxy-2-butanone 4-phosp...   182   3e-44
gi|170683968|ref|YP_001745318.1| 3,4-dihydroxy-2-butanone 4-phos...   182   3e-44
gi|254392896|ref|ZP_05008064.1| 3,4-dihydroxy-2-butanone 4-phosp...   182   3e-44
gi|187734929|ref|YP_001877041.1| 3,4-dihydroxy-2-butanone 4-phos...   182   3e-44
gi|288800725|ref|ZP_06406182.1| 3,4-dihydroxy-2-butanone 4-phosp...   182   3e-44
gi|296104708|ref|YP_003614854.1| 3,4-dihydroxy-2-butanone 4-phos...   182   3e-44
gi|87124451|ref|ZP_01080300.1| possible GTP cyclohydrolase II / ...   182   3e-44
gi|342903364|ref|ZP_08725175.1| 3,4-dihydroxy-2-butanone 4-phosp...   182   3e-44
gi|262042289|ref|ZP_06015454.1| 3,4-dihydroxy-2-butanone 4-phosp...   182   3e-44
gi|152971971|ref|YP_001337080.1| 3,4-dihydroxy-2-butanone 4-phos...   182   4e-44
gi|68249360|ref|YP_248472.1| 3,4-dihydroxy-2-butanone 4-phosphat...   182   4e-44
gi|254780359|ref|YP_003064772.1| GTP cyclohydrolase II protein (...   182   4e-44
gi|333379370|ref|ZP_08471093.1| riboflavin biosynthesis protein ...   182   4e-44
gi|302517921|ref|ZP_07270263.1| 3,4-dihydroxy-2-butanone 4-phosp...   182   4e-44
gi|313895404|ref|ZP_07828961.1| 3,4-dihydroxy-2-butanone-4-phosp...   182   4e-44
gi|338534605|ref|YP_004667939.1| 3,4-dihydroxy-2-butanone 4-phos...   182   4e-44
gi|221213082|ref|ZP_03586058.1| 3,4-dihydroxy-2-butanone 4-phosp...   182   4e-44
gi|326426566|gb|EGD72136.1| riboflavin biosynthesis protein RibA...   182   4e-44
gi|196232648|ref|ZP_03131500.1| 3,4-dihydroxy-2-butanone 4-phosp...   182   4e-44
gi|300724868|ref|YP_003714193.1| 3,4 dihydroxy-2-butanone-4-phos...   182   4e-44
gi|72161484|ref|YP_289141.1| bifunctional 3,4-dihydroxy-2-butano...   182   5e-44
gi|145638437|ref|ZP_01794047.1| 3,4-dihydroxy-2-butanone 4-phosp...   182   5e-44
gi|33308405|gb|AAQ03091.1| GTP cyclohydrolase II/3,4-dihydroxy-2...   182   5e-44
gi|255587021|ref|XP_002534102.1| GTP cyclohydrolase II, putative...   182   5e-44
gi|319405365|emb|CBI78982.1| GTP cyclohydrolase II [Bartonella s...   182   5e-44
gi|225023533|ref|ZP_03712725.1| hypothetical protein EIKCOROL_00...   182   5e-44
gi|242080155|ref|XP_002444846.1| hypothetical protein SORBIDRAFT...   182   5e-44
gi|56963577|ref|YP_175308.1| bifunctional 3,4-dihydroxy-2-butano...   181   5e-44
gi|294101989|ref|YP_003553847.1| 3,4-dihydroxy-2-butanone 4-phos...   181   5e-44
gi|213962679|ref|ZP_03390940.1| 3,4-dihydroxy-2-butanone 4-phosp...   181   6e-44
gi|301062386|ref|ZP_07203047.1| 3,4-dihydroxy-2-butanone-4-phosp...   181   6e-44
gi|184200816|ref|YP_001855023.1| riboflavin synthase alpha chain...   181   6e-44
gi|121602555|ref|YP_988717.1| riboflavin biosynthesis protein Ri...   181   6e-44
gi|251796361|ref|YP_003011092.1| 3,4-dihydroxy-2-butanone 4-phos...   181   6e-44
gi|310779809|ref|YP_003968141.1| GTP cyclohydrolase II ;3,4-dihy...   181   6e-44
gi|260062763|ref|YP_003195843.1| 3,4-dihydroxy-2-butanone 4-phos...   181   6e-44
gi|89255341|ref|NP_659916.2| GTP cyclohydrolase II protein [Rhiz...   181   6e-44
gi|238918498|ref|YP_002932012.1| 3,4-dihydroxy-2-butanone 4-phos...   181   6e-44
gi|229845810|ref|ZP_04465922.1| 3,4-dihydroxy-2-butanone 4-phosp...   181   6e-44
gi|302550090|ref|ZP_07302432.1| 3,4-dihydroxy-2-butanone 4-phosp...   181   7e-44
gi|325576763|ref|ZP_08147378.1| 3,4-dihydroxy-2-butanone 4-phosp...   181   7e-44
gi|229597959|pdb|3H07|A Chain A, Crystal Structure Of 3,4-Dihydr...   181   7e-44
gi|257055603|ref|YP_003133435.1| bifunctional 3,4-dihydroxy-2-bu...   181   7e-44
gi|182679556|ref|YP_001833702.1| 3,4-dihydroxy-2-butanone 4-phos...   181   7e-44
gi|260778882|ref|ZP_05887774.1| 3,4-dihydroxy-2-butanone 4-phosp...   181   7e-44
gi|258515512|ref|YP_003191734.1| 3,4-dihydroxy-2-butanone 4-phos...   181   8e-44
gi|341948370|gb|EGT75000.1| 3,4-dihydroxy-2-butanone 4-phosphate...   181   8e-44
gi|187778554|ref|ZP_02995027.1| hypothetical protein CLOSPO_0214...   181   8e-44
gi|317063085|ref|ZP_07927570.1| GTP cyclohydrolase II [Fusobacte...   181   8e-44
gi|33240393|ref|NP_875335.1| bifunctional 3,4-dihydroxy-2-butano...   181   8e-44
gi|163867872|ref|YP_001609076.1| GTP cyclohydrolase II [Bartonel...   181   8e-44
gi|22127394|ref|NP_670817.1| 3,4-dihydroxy-2-butanone 4-phosphat...   181   8e-44
gi|197286199|ref|YP_002152071.1| 3,4-dihydroxy-2-butanone 4-phos...   181   9e-44
gi|340757886|ref|ZP_08694478.1| riboflavin biosynthesis protein ...   181   9e-44
gi|323141088|ref|ZP_08075993.1| 3,4-dihydroxy-2-butanone-4-phosp...   181   9e-44
gi|88808565|ref|ZP_01124075.1| bifunctional 3,4-dihydroxy-2-buta...   181   9e-44
gi|220929422|ref|YP_002506331.1| 3,4-dihydroxy-2-butanone 4-phos...   181   9e-44
gi|325853219|ref|ZP_08171307.1| 3,4-dihydroxy-2-butanone-4-phosp...   181   9e-44
gi|288933525|ref|YP_003437584.1| 3,4-dihydroxy-2-butanone 4-phos...   181   9e-44
gi|343925133|ref|ZP_08764665.1| riboflavin biosynthesis protein ...   181   9e-44
gi|2578365|emb|CAA05308.1| GTP cyclohydrolase II / 3,4-dihydroxy...   181   9e-44
gi|260914651|ref|ZP_05921117.1| 3,4-dihydroxy-2-butanone 4-phosp...   181   1e-43
gi|332667476|ref|YP_004450264.1| 3,4-dihydroxy-2-butanone 4-phos...   181   1e-43
gi|260592582|ref|ZP_05858040.1| 3,4-dihydroxy-2-butanone 4-phosp...   181   1e-43
gi|255994553|ref|ZP_05427688.1| 3,4-dihydroxy-2-butanone 4-phosp...   181   1e-43
gi|86131955|ref|ZP_01050552.1| 3,4-dihydroxy-2-butanone 4-phosph...   181   1e-43
gi|309973740|gb|ADO96941.1| 3,4-dihydroxy-2-butanone 4-phosphate...   181   1e-43
gi|218661118|ref|ZP_03517048.1| GTP cyclohydrolase II protein (r...   181   1e-43
gi|332881949|ref|ZP_08449590.1| 3,4-dihydroxy-2-butanone-4-phosp...   180   1e-43
gi|42408149|dbj|BAD09287.1| putative riboflavin biosynthesis pro...   180   1e-43
gi|206576361|ref|YP_002236542.1| 3,4-dihydroxy-2-butanone 4-phos...   180   1e-43
gi|308806836|ref|XP_003080729.1| putative riboflavin biosynthesi...   180   1e-43
gi|302541054|ref|ZP_07293396.1| 3,4-dihydroxy-2-butanone-4-phosp...   180   1e-43
gi|312143492|ref|YP_003994938.1| 3,4-dihydroxy-2-butanone 4-phos...   180   1e-43
gi|49473996|ref|YP_032038.1| GTP cyclohydrolase II [Bartonella q...   180   1e-43
gi|16272705|ref|NP_438923.1| 3,4-dihydroxy-2-butanone 4-phosphat...   180   1e-43
gi|269798013|ref|YP_003311913.1| GTP cyclohydrolase II [Veillone...   180   1e-43
gi|323946717|gb|EGB42737.1| 3,4-dihydroxy-2-butanone 4-phosphate...   180   1e-43
gi|300855385|ref|YP_003780369.1| riboflavin biosynthesis protein...   180   1e-43
gi|325289917|ref|YP_004266098.1| 3,4-dihydroxy-2-butanone 4-phos...   180   1e-43
gi|86142617|ref|ZP_01061056.1| putative riboflavin biosynthesis ...   180   1e-43
gi|293394310|ref|ZP_06638610.1| 3,4-dihydroxy-2-butanone 4-phosp...   180   1e-43
gi|345848694|ref|ZP_08801713.1| bifunctional 3,4-dihydroxy-2-but...   180   1e-43
gi|86748286|ref|YP_484782.1| 3,4-dihydroxy-2-butanone 4-phosphat...   180   1e-43
gi|108759578|ref|YP_631607.1| 3,4-dihydroxy-2-butanone 4-phospha...   180   1e-43
gi|345856624|ref|ZP_08809099.1| 3,4-dihydroxy-2-butanone 4-phosp...   180   1e-43
gi|310657726|ref|YP_003935447.1| bifunctional 3,4-dihydroxy-2-bu...   180   2e-43
gi|317049590|ref|YP_004117238.1| 3,4-dihydroxy-2-butanone 4-phos...   180   2e-43
gi|192289693|ref|YP_001990298.1| 3,4-dihydroxy-2-butanone 4-phos...   180   2e-43
gi|332290860|ref|YP_004429469.1| 3,4-dihydroxy-2-butanone 4-phos...   180   2e-43
gi|15614119|ref|NP_242422.1| bifunctional 3,4-dihydroxy-2-butano...   180   2e-43
gi|294634632|ref|ZP_06713166.1| 3,4-dihydroxy-2-butanone-4-phosp...   180   2e-43
gi|345881066|ref|ZP_08832594.1| riboflavin biosynthesis protein ...   180   2e-43
gi|316932636|ref|YP_004107618.1| 3,4-dihydroxy-2-butanone 4-phos...   180   2e-43
gi|339442469|ref|YP_004708474.1| GTP cyclohydrolase II [Clostrid...   180   2e-43
gi|222640748|gb|EEE68880.1| hypothetical protein OsJ_27700 [Oryz...   180   2e-43
gi|320011958|gb|ADW06808.1| 3,4-dihydroxy-2-butanone 4-phosphate...   180   2e-43
gi|89891368|ref|ZP_01202874.1| 3, 4-dihydroxy-2-butanone 4-phosp...   180   2e-43
gi|145628350|ref|ZP_01784151.1| 3,4-dihydroxy-2-butanone 4-phosp...   180   2e-43
gi|336247225|ref|YP_004590935.1| 3,4-dihydroxy-2-butanone 4-phos...   180   2e-43
gi|225465770|ref|XP_002267374.1| PREDICTED: hypothetical protein...   180   2e-43
gi|320162628|gb|EFW39527.1| 3,4-dihydroxy-2-butanone 4-phosphate...   180   2e-43
gi|309703473|emb|CBJ02813.1| 3,4-dihydroxy-2-butanone 4-phosphat...   180   2e-43
gi|303241092|ref|ZP_07327601.1| GTP cyclohydrolase II [Acetivibr...   180   2e-43
gi|327314113|ref|YP_004329550.1| 3,4-dihydroxy-2-butanone-4-phos...   180   2e-43
gi|238796961|ref|ZP_04640465.1| 3,4-dihydroxy-2-butanone 4-phosp...   180   2e-43
gi|228998900|ref|ZP_04158485.1| 3,4-dihydroxy-2-butanone 4-phosp...   179   2e-43
gi|39934168|ref|NP_946444.1| 3,4-dihydroxy-2-butanone 4-phosphat...   179   2e-43
gi|182626752|ref|ZP_02954492.1| riboflavin biosynthesis protein ...   179   2e-43
gi|196248756|ref|ZP_03147456.1| 3,4-dihydroxy-2-butanone 4-phosp...   179   2e-43
gi|336397317|ref|ZP_08578117.1| GTP cyclohydrolase II [Prevotell...   179   2e-43
gi|146313089|ref|YP_001178163.1| 3,4-dihydroxy-2-butanone 4-phos...   179   2e-43
gi|125561936|gb|EAZ07384.1| hypothetical protein OsI_29636 [Oryz...   179   2e-43
gi|297617057|ref|YP_003702216.1| 3,4-dihydroxy-2-butanone 4-phos...   179   2e-43
gi|138895864|ref|YP_001126317.1| bifunctional 3,4-dihydroxy-2-bu...   179   2e-43
gi|269467887|gb|EEZ79626.1| 3,4-dihydroxy-2-butanone 4-phosphate...   179   2e-43
gi|14278251|pdb|1G57|A Chain A, Crystal Structure Of 3,4-Dihydro...   179   2e-43
gi|331270607|ref|YP_004397099.1| bifunctional riboflavin biosynt...   179   2e-43
gi|255658131|ref|ZP_05403540.1| 3,4-dihydroxy-2-butanone 4-phosp...   179   2e-43
gi|228992855|ref|ZP_04152780.1| 3,4-dihydroxy-2-butanone 4-phosp...   179   2e-43
gi|337769348|emb|CCB78061.1| fused GTP cyclohydrolase II and 3, ...   179   2e-43
gi|15803589|ref|NP_289622.1| 3,4-dihydroxy-2-butanone 4-phosphat...   179   2e-43
gi|167516162|ref|XP_001742422.1| hypothetical protein [Monosiga ...   179   2e-43
gi|303236073|ref|ZP_07322676.1| 3,4-dihydroxy-2-butanone-4-phosp...   179   3e-43
gi|336179148|ref|YP_004584523.1| GTP cyclohydrolase-2 [Frankia s...   179   3e-43
gi|170765730|ref|ZP_02900541.1| 3,4-dihydroxy-2-butanone 4-phosp...   179   3e-43
gi|227824642|ref|ZP_03989474.1| GTP cyclohydrolase II [Acidamino...   179   3e-43
gi|341955664|gb|EGT82119.1| 3,4-dihydroxy-2-butanone 4-phosphate...   179   3e-43
gi|291440831|ref|ZP_06580221.1| 3,4-dihydroxy-2-butanone 4-phosp...   179   3e-43
gi|218550298|ref|YP_002384089.1| 3,4-dihydroxy-2-butanone 4-phos...   179   3e-43
gi|288918238|ref|ZP_06412593.1| 3,4-dihydroxy-2-butanone 4-phosp...   179   3e-43
gi|340621392|ref|YP_004739843.1| GTP cyclohydrolase II [Capnocyt...   179   3e-43
gi|26249626|ref|NP_755666.1| 3,4-dihydroxy-2-butanone 4-phosphat...   179   3e-43
gi|182420479|ref|ZP_02641993.2| riboflavin biosynthesis protein ...   179   3e-43
gi|302333430|gb|ADL23623.1| bifunctional 3,4-dihydroxy-2-butanon...   179   3e-43
gi|300871037|ref|YP_003785909.1| bifunctional riboflavin biosynt...   179   3e-43
gi|159903412|ref|YP_001550756.1| bifunctional 3,4-dihydroxy-2-bu...   179   3e-43
gi|110798726|ref|YP_695002.1| riboflavin biosynthesis protein Ri...   179   3e-43
gi|323137168|ref|ZP_08072247.1| 3,4-dihydroxy-2-butanone 4-phosp...   179   3e-43
gi|86741872|ref|YP_482272.1| bifunctional 3,4-dihydroxy-2-butano...   179   3e-43
gi|329733235|gb|EGG69572.1| 3,4-dihydroxy-2-butanone-4-phosphate...   179   3e-43
gi|49484013|ref|YP_041237.1| riboflavin biosynthesis protein [St...   179   4e-43
gi|291277411|ref|YP_003517183.1| GTP cyclohydrolase II/3,4-dihyd...   179   4e-43
gi|241204981|ref|YP_002976077.1| 3,4-dihydroxy-2-butanone 4-phos...   179   4e-43
gi|194431785|ref|ZP_03064076.1| 3,4-dihydroxy-2-butanone 4-phosp...   179   4e-43
gi|336117180|ref|YP_004571947.1| 3,4-dihydroxy-2-butanone 4-phos...   179   4e-43
gi|282850240|ref|ZP_06259619.1| 3,4-dihydroxy-2-butanone-4-phosp...   179   4e-43
gi|282911391|ref|ZP_06319193.1| riboflavin biosynthesis protein ...   179   4e-43
gi|334276820|gb|EGL95069.1| 3,4-dihydroxy-2-butanone-4-phosphate...   179   4e-43
gi|161506239|ref|YP_001573351.1| 3,4-dihydroxy-2-butanone 4-phos...   179   4e-43

Searching..................................................done


Results from round 2


                                                                 Score    E
Sequences producing significant alignments:                      (bits) Value
Sequences used in model and found again:

gi|260893812|ref|YP_003239909.1| 3,4-dihydroxy-2-butanone 4-phos...   405   e-111
gi|39973609|ref|XP_368195.1| hypothetical protein MGG_01049 [Mag...   405   e-111
gi|15605862|ref|NP_213239.1| GTP cyclohydrolase II [Aquifex aeol...   400   e-109
gi|333978685|ref|YP_004516630.1| GTP cyclohydrolase-2 [Desulfoto...   395   e-108
gi|347011376|gb|AEO58861.1| hypothetical protein MYCTH_2306540 [...   395   e-108
gi|332982090|ref|YP_004463531.1| 3,4-dihydroxy-2-butanone 4-phos...   393   e-107
gi|78043761|ref|YP_360305.1| 3,4-dihydroxy-2-butanone 4-phosphat...   392   e-107
gi|289548060|ref|YP_003473048.1| 3,4-dihydroxy-2-butanone 4-phos...   390   e-107
gi|116202511|ref|XP_001227067.1| hypothetical protein CHGG_09140...   388   e-106
gi|169830809|ref|YP_001716791.1| GTP cyclohydrolase II [Candidat...   388   e-106
gi|296133284|ref|YP_003640531.1| 3,4-dihydroxy-2-butanone 4-phos...   388   e-106
gi|334340278|ref|YP_004545258.1| 3,4-dihydroxy-2-butanone 4-phos...   386   e-105
gi|206891127|ref|YP_002248057.1| riboflavin biosynthesis protein...   386   e-105
gi|302390231|ref|YP_003826052.1| GTP cyclohydrolase II [Thermose...   386   e-105
gi|163783278|ref|ZP_02178271.1| GTP cyclohydrolase II [Hydrogeni...   386   e-105
gi|336271668|ref|XP_003350592.1| hypothetical protein SMAC_07909...   384   e-105
gi|86133415|ref|ZP_01051997.1| 3,4-dihydroxy-2-butanone 4-phosph...   384   e-105
gi|163785035|ref|ZP_02179763.1| GTP cyclohydrolase II [Hydrogeni...   384   e-105
gi|168187453|ref|ZP_02622088.1| 3,4-dihydroxy-2-butanone 4-phosp...   383   e-105
gi|340514905|gb|EGR45163.1| synthase [Trichoderma reesei QM6a]        383   e-105
gi|147678094|ref|YP_001212309.1| GTP cyclohydrolase II and 3,4-d...   383   e-105
gi|333923268|ref|YP_004496848.1| 3,4-dihydroxy-2-butanone 4-phos...   383   e-104
gi|134299937|ref|YP_001113433.1| GTP cyclohydrolase II [Desulfot...   383   e-104
gi|297543536|ref|YP_003675838.1| 3,4-dihydroxy-2-butanone 4-phos...   383   e-104
gi|167038697|ref|YP_001661682.1| GTP cyclohydrolase II [Thermoan...   383   e-104
gi|340621392|ref|YP_004739843.1| GTP cyclohydrolase II [Capnocyt...   383   e-104
gi|220931844|ref|YP_002508752.1| 3,4-dihydroxy-2-butanone 4-phos...   382   e-104
gi|332710896|ref|ZP_08430832.1| GTP cyclohydrolase II/3,4-dihydr...   382   e-104
gi|323702708|ref|ZP_08114369.1| 3,4-dihydroxy-2-butanone 4-phosp...   382   e-104
gi|167036454|ref|YP_001664032.1| GTP cyclohydrolase II [Thermoan...   382   e-104
gi|289577287|ref|YP_003475914.1| 3,4-dihydroxy-2-butanone 4-phos...   381   e-104
gi|253680835|ref|ZP_04861638.1| 3,4-dihydroxy-2-butanone 4-phosp...   381   e-104
gi|46128149|ref|XP_388628.1| hypothetical protein FG08452.1 [Gib...   381   e-104
gi|338196505|gb|EGO88695.1| riboflavin biosynthesis protein ribA...   380   e-104
gi|188997659|ref|YP_001931910.1| 3,4-dihydroxy-2-butanone 4-phos...   380   e-104
gi|225848534|ref|YP_002728697.1| riboflavin biosynthesis protein...   380   e-104
gi|118444246|ref|YP_879179.1| riboflavin biosynthesis protein ri...   380   e-104
gi|156040788|ref|XP_001587380.1| 3,4-dihydroxy-2-butanone 4-phos...   380   e-104
gi|326390342|ref|ZP_08211901.1| 3,4-dihydroxy-2-butanone 4-phosp...   380   e-103
gi|125972630|ref|YP_001036540.1| GTP cyclohydrolase II [Clostrid...   379   e-103
gi|171682410|ref|XP_001906148.1| hypothetical protein [Podospora...   379   e-103
gi|88803033|ref|ZP_01118560.1| putative riboflavin biosynthesis ...   379   e-103
gi|331270607|ref|YP_004397099.1| bifunctional riboflavin biosynt...   379   e-103
gi|225851102|ref|YP_002731336.1| riboflavin biosynthesis protein...   378   e-103
gi|219668835|ref|YP_002459270.1| 3,4-dihydroxy-2-butanone 4-phos...   378   e-103
gi|89894410|ref|YP_517897.1| GTP cyclohydrolase II [Desulfitobac...   378   e-103
gi|67922265|ref|ZP_00515778.1| 3,4-Dihydroxy-2-butanone 4-phosph...   378   e-103
gi|289523033|ref|ZP_06439887.1| 3,4-dihydroxy-2-butanone 4-phosp...   378   e-103
gi|297617057|ref|YP_003702216.1| 3,4-dihydroxy-2-butanone 4-phos...   378   e-103
gi|213962679|ref|ZP_03390940.1| 3,4-dihydroxy-2-butanone 4-phosp...   378   e-103
gi|342879495|gb|EGU80742.1| hypothetical protein FOXB_08782 [Fus...   378   e-103
gi|195953713|ref|YP_002122003.1| 3,4-dihydroxy-2-butanone 4-phos...   377   e-103
gi|91214821|ref|ZP_01251794.1| putative riboflavin biosynthesis ...   377   e-103
gi|345016470|ref|YP_004818823.1| GTP cyclohydrolase-2 [Thermoana...   377   e-103
gi|288818394|ref|YP_003432742.1| GTP cyclohydrolase II [Hydrogen...   377   e-103
gi|334118422|ref|ZP_08492511.1| 3,4-dihydroxy-2-butanone 4-phosp...   377   e-103
gi|163756952|ref|ZP_02164059.1| bifunctional protein: GTP cycloh...   376   e-102
gi|146299865|ref|YP_001194456.1| 3,4-dihydroxy-2-butanone 4-phos...   376   e-102
gi|218438932|ref|YP_002377261.1| bifunctional 3,4-dihydroxy-2-bu...   376   e-102
gi|302917855|ref|XP_003052531.1| predicted protein [Nectria haem...   375   e-102
gi|307155331|ref|YP_003890715.1| 3,4-dihydroxy-2-butanone 4-phos...   375   e-102
gi|85090893|ref|XP_958636.1| 3,4-dihydroxy-2-butanone 4-phosphat...   375   e-102
gi|2578365|emb|CAA05308.1| GTP cyclohydrolase II / 3,4-dihydroxy...   375   e-102
gi|154303878|ref|XP_001552345.1| hypothetical protein BC1G_08823...   375   e-102
gi|325294215|ref|YP_004280729.1| 3,4-dihydroxy-2-butanone 4-phos...   375   e-102
gi|332881949|ref|ZP_08449590.1| 3,4-dihydroxy-2-butanone-4-phosp...   375   e-102
gi|126664028|ref|ZP_01735022.1| bifunctional protein: GTP cycloh...   375   e-102
gi|8928100|sp|P74104.1|RIBBA_SYNY3 RecName: Full=Riboflavin bios...   374   e-102
gi|345529828|emb|CCB69858.1| Bifunctional enzyme : 3,4-dihydroxy...   374   e-102
gi|298561264|dbj|BAJ09646.1| GTP cyclohydrolase II/3,4-dihydroxy...   374   e-102
gi|304569545|ref|NP_441510.2| bifunctional 3,4-dihydroxy-2-butan...   374   e-102
gi|320039401|gb|EFW21335.1| 3,4-dihydroxy-2-butanone 4-phosphate...   374   e-102
gi|28210397|ref|NP_781341.1| riboflavin biosynthesis protein rib...   374   e-102
gi|346997670|gb|AEO64073.1| hypothetical protein THITE_2109828 [...   373   e-102
gi|258567916|ref|XP_002584702.1| 3,4-dihydroxy-2-butanone 4-phos...   373   e-102
gi|22299270|ref|NP_682517.1| bifunctional 3,4-dihydroxy-2-butano...   373   e-102
gi|220929422|ref|YP_002506331.1| 3,4-dihydroxy-2-butanone 4-phos...   373   e-102
gi|17231028|ref|NP_487576.1| bifunctional 3,4-dihydroxy-2-butano...   373   e-102
gi|188584766|ref|YP_001916311.1| 3,4-dihydroxy-2-butanone 4-phos...   373   e-102
gi|315223796|ref|ZP_07865645.1| 3,4-dihydroxy-2-butanone 4-phosp...   373   e-102
gi|345866137|ref|ZP_08818165.1| 3,4-dihydroxy-2-butanone 4-phosp...   373   e-101
gi|225181338|ref|ZP_03734782.1| 3,4-dihydroxy-2-butanone 4-phosp...   373   e-101
gi|339411184|gb|AEJ60749.1| GTP cyclohydrolase-2 [Spirochaeta th...   373   e-101
gi|303311147|ref|XP_003065585.1| 3,4-dihydroxy-2-butanone 4-phos...   373   e-101
gi|335428669|ref|ZP_08555579.1| GTP cyclohydrolase II [Haloplasm...   373   e-101
gi|327308824|ref|XP_003239103.1| 3,4-dihydroxy-2-butanone 4-phos...   372   e-101
gi|296814890|ref|XP_002847782.1| 3,4-dihydroxy-2-butanone 4-phos...   372   e-101
gi|325289917|ref|YP_004266098.1| 3,4-dihydroxy-2-butanone 4-phos...   372   e-101
gi|268317606|ref|YP_003291325.1| 3,4-dihydroxy-2-butanone 4-phos...   372   e-101
gi|307718161|ref|YP_003873693.1| riboflavin biosynthesis protein...   372   e-101
gi|119194591|ref|XP_001247899.1| hypothetical protein CIMG_01670...   371   e-101
gi|163788153|ref|ZP_02182599.1| bifunctional protein: GTP cycloh...   371   e-101
gi|336173334|ref|YP_004580472.1| 3,4-dihydroxy-2-butanone 4-phos...   371   e-101
gi|33308405|gb|AAQ03091.1| GTP cyclohydrolase II/3,4-dihydroxy-2...   371   e-101
gi|315053965|ref|XP_003176357.1| 3,4-dihydroxy-2-butanone 4-phos...   371   e-101
gi|332799787|ref|YP_004461286.1| 3,4-dihydroxy-2-butanone 4-phos...   371   e-101
gi|256820674|ref|YP_003141953.1| 3,4-dihydroxy-2-butanone 4-phos...   371   e-101
gi|298207836|ref|YP_003716015.1| putative riboflavin biosynthesi...   371   e-101
gi|257055603|ref|YP_003133435.1| bifunctional 3,4-dihydroxy-2-bu...   371   e-101
gi|296087438|emb|CBI34027.3| unnamed protein product [Vitis vini...   371   e-101
gi|86131955|ref|ZP_01050552.1| 3,4-dihydroxy-2-butanone 4-phosph...   371   e-101
gi|333895884|ref|YP_004469758.1| 3,4-dihydroxy-2-butanone 4-phos...   371   e-101
gi|346225586|ref|ZP_08846728.1| 3,4-dihydroxy-2-butanone 4-phosp...   371   e-101
gi|158333800|ref|YP_001514972.1| bifunctional 3,4-dihydroxy-2-bu...   371   e-101
gi|326484406|gb|EGE08416.1| 3,4-dihydroxy-2-butanone 4-phosphate...   371   e-101
gi|346974430|gb|EGY17882.1| 3,4-dihydroxy-2-butanone 4-phosphate...   371   e-101
gi|295664587|ref|XP_002792845.1| 3,4-dihydroxy-2-butanone 4-phos...   370   e-101
gi|345302680|ref|YP_004824582.1| GTP cyclohydrolase-2 [Rhodother...   370   e-101
gi|302392184|ref|YP_003828004.1| 3,4-dihydroxy-2-butanone 4-phos...   370   e-100
gi|345856624|ref|ZP_08809099.1| 3,4-dihydroxy-2-butanone 4-phosp...   370   e-100
gi|120436532|ref|YP_862218.1| riboflavin biosynthesis protein [G...   370   e-100
gi|346323533|gb|EGX93131.1| 3,4-dihydroxy-2-butanone 4-phosphate...   370   e-100
gi|126696304|ref|YP_001091190.1| bifunctional 3,4-dihydroxy-2-bu...   370   e-100
gi|322420505|ref|YP_004199728.1| 3,4-dihydroxy-2-butanone 4-phos...   370   e-100
gi|312130424|ref|YP_003997764.1| gtp cyclohydrolase ii [Leadbett...   369   e-100
gi|302407948|ref|XP_003001809.1| 3,4-dihydroxy-2-butanone 4-phos...   369   e-100
gi|75909721|ref|YP_324017.1| bifunctional 3,4-dihydroxy-2-butano...   369   e-100
gi|337288513|ref|YP_004627985.1| GTP cyclohydrolase-2 [Thermodes...   369   e-100
gi|340620579|ref|YP_004739032.1| Riboflavin biosynthesis protein...   369   e-100
gi|339626546|ref|YP_004718189.1| 3,4-dihydroxy-2-butanone 4-phos...   369   e-100
gi|332290860|ref|YP_004429469.1| 3,4-dihydroxy-2-butanone 4-phos...   368   e-100
gi|123966208|ref|YP_001011289.1| bifunctional 3,4-dihydroxy-2-bu...   368   e-100
gi|78779291|ref|YP_397403.1| bifunctional 3,4-dihydroxy-2-butano...   368   e-100
gi|333382556|ref|ZP_08474224.1| riboflavin biosynthesis protein ...   368   e-100
gi|254526763|ref|ZP_05138815.1| GTP cyclohydrolase II and 3,4-di...   368   e-100
gi|115390038|ref|XP_001212524.1| 3,4-dihydroxy-2-butanone 4-phos...   368   e-100
gi|33861450|ref|NP_893011.1| bifunctional 3,4-dihydroxy-2-butano...   368   e-100
gi|123968501|ref|YP_001009359.1| bifunctional 3,4-dihydroxy-2-bu...   368   e-100
gi|157413334|ref|YP_001484200.1| bifunctional 3,4-dihydroxy-2-bu...   368   e-100
gi|42408149|dbj|BAD09287.1| putative riboflavin biosynthesis pro...   368   e-100
gi|222640748|gb|EEE68880.1| hypothetical protein OsJ_27700 [Oryz...   368   e-100
gi|242080155|ref|XP_002444846.1| hypothetical protein SORBIDRAFT...   368   e-100
gi|332667476|ref|YP_004450264.1| 3,4-dihydroxy-2-butanone 4-phos...   368   e-100
gi|345875567|ref|ZP_08827359.1| hypothetical protein l11_14430 [...   368   e-100
gi|125561936|gb|EAZ07384.1| hypothetical protein OsI_29636 [Oryz...   367   e-100
gi|225011755|ref|ZP_03702193.1| 3,4-dihydroxy-2-butanone 4-phosp...   367   e-100
gi|291533442|emb|CBL06555.1| GTP cyclohydrolase II/3,4-dihydroxy...   367   e-100
gi|224055964|ref|XP_002298707.1| predicted protein [Populus tric...   367   e-100
gi|269792618|ref|YP_003317522.1| 3,4-dihydroxy-2-butanone 4-phos...   367   e-100
gi|148239588|ref|YP_001224975.1| bifunctional 3,4-dihydroxy-2-bu...   367   e-100
gi|297741836|emb|CBI33149.3| unnamed protein product [Vitis vini...   367   e-100
gi|150388847|ref|YP_001318896.1| GTP cyclohydrolase II [Alkaliph...   367   e-100
gi|303241092|ref|ZP_07327601.1| GTP cyclohydrolase II [Acetivibr...   366   1e-99
gi|255587021|ref|XP_002534102.1| GTP cyclohydrolase II, putative...   366   1e-99
gi|225469414|ref|XP_002266093.1| PREDICTED: hypothetical protein...   366   1e-99
gi|167630211|ref|YP_001680710.1| riboflavin biosynthesis family ...   366   1e-99
gi|294674578|ref|YP_003575194.1| 3,4-dihydroxy-2-butanone 4-phos...   366   2e-99
gi|225465770|ref|XP_002267374.1| PREDICTED: hypothetical protein...   366   2e-99
gi|89891368|ref|ZP_01202874.1| 3, 4-dihydroxy-2-butanone 4-phosp...   366   2e-99
gi|119472952|ref|XP_001258452.1| 3,4-dihydroxy-2-butanone 4-phos...   366   2e-99
gi|333379370|ref|ZP_08471093.1| riboflavin biosynthesis protein ...   366   2e-99
gi|326201834|ref|ZP_08191704.1| GTP cyclohydrolase II [Clostridi...   365   2e-99
gi|282879342|ref|ZP_06288086.1| 3,4-dihydroxy-2-butanone-4-phosp...   365   2e-99
gi|319789119|ref|YP_004150752.1| 3,4-dihydroxy-2-butanone 4-phos...   365   2e-99
gi|325954393|ref|YP_004238053.1| 3,4-dihydroxy-2-butanone 4-phos...   365   3e-99
gi|33240393|ref|NP_875335.1| bifunctional 3,4-dihydroxy-2-butano...   365   3e-99
gi|220907944|ref|YP_002483255.1| bifunctional 3,4-dihydroxy-2-bu...   365   3e-99
gi|335039512|ref|ZP_08532672.1| GTP cyclohydrolase-2 [Caldalkali...   365   3e-99
gi|242065510|ref|XP_002454044.1| hypothetical protein SORBIDRAFT...   365   3e-99
gi|302875671|ref|YP_003844304.1| GTP cyclohydrolase II [Clostrid...   365   4e-99
gi|261200088|ref|XP_002626445.1| 3,4-dihydroxy-2-butanone 4-phos...   365   4e-99
gi|158313560|ref|YP_001506068.1| bifunctional 3,4-dihydroxy-2-bu...   365   4e-99
gi|337746995|ref|YP_004641157.1| RibBA [Paenibacillus mucilagino...   365   4e-99
gi|288925667|ref|ZP_06419599.1| 3,4-dihydroxy-2-butanone 4-phosp...   365   4e-99
gi|288918238|ref|ZP_06412593.1| 3,4-dihydroxy-2-butanone 4-phosp...   364   5e-99
gi|163941854|ref|YP_001646738.1| bifunctional 3,4-dihydroxy-2-bu...   364   5e-99
gi|225683944|gb|EEH22228.1| 3,4-dihydroxy-2-butanone 4-phosphate...   364   7e-99
gi|296840866|ref|ZP_06863636.2| 3,4-dihydroxy-2-butanone 4-phosp...   364   7e-99
gi|288929934|ref|ZP_06423776.1| 3,4-dihydroxy-2-butanone 4-phosp...   364   7e-99
gi|196232648|ref|ZP_03131500.1| 3,4-dihydroxy-2-butanone 4-phosp...   364   7e-99
gi|229013324|ref|ZP_04170464.1| GTP cyclohydrolase-2 [Bacillus m...   363   8e-99
gi|334136625|ref|ZP_08510085.1| 3,4-dihydroxy-2-butanone-4-phosp...   363   8e-99
gi|70992685|ref|XP_751191.1| 3,4-dihydroxy-2-butanone 4-phosphat...   363   9e-99
gi|121700202|ref|XP_001268366.1| 3,4-dihydroxy-2-butanone 4-phos...   363   1e-98
gi|260062763|ref|YP_003195843.1| 3,4-dihydroxy-2-butanone 4-phos...   363   1e-98
gi|315606453|ref|ZP_07881468.1| 3,4-dihydroxy-2-butanone 4-phosp...   363   1e-98
gi|324328019|gb|ADY23279.1| bifunctional 3,4-dihydroxy-2-butanon...   363   1e-98
gi|88808565|ref|ZP_01124075.1| bifunctional 3,4-dihydroxy-2-buta...   363   1e-98
gi|189423948|ref|YP_001951125.1| 3,4-dihydroxy-2-butanone 4-phos...   363   1e-98
gi|312110363|ref|YP_003988679.1| 3,4-dihydroxy-2-butanone 4-phos...   363   2e-98
gi|302866842|ref|YP_003835479.1| 3,4-dihydroxy-2-butanone 4-phos...   363   2e-98
gi|228992855|ref|ZP_04152780.1| 3,4-dihydroxy-2-butanone 4-phosp...   363   2e-98
gi|310657726|ref|YP_003935447.1| bifunctional 3,4-dihydroxy-2-bu...   363   2e-98
gi|258515512|ref|YP_003191734.1| 3,4-dihydroxy-2-butanone 4-phos...   362   2e-98
gi|187778554|ref|ZP_02995027.1| hypothetical protein CLOSPO_0214...   362   2e-98
gi|229168858|ref|ZP_04296576.1| GTP cyclohydrolase-2 [Bacillus c...   362   2e-98
gi|260910241|ref|ZP_05916918.1| 3,4-dihydroxy-2-butanone 4-phosp...   362   2e-98
gi|239827587|ref|YP_002950211.1| bifunctional 3,4-dihydroxy-2-bu...   362   2e-98
gi|319637880|ref|ZP_07992646.1| bifunctional 3,4-dihydroxy-2-but...   362   2e-98
gi|304383498|ref|ZP_07365958.1| 3,4-dihydroxy-2-butanone 4-phosp...   362   3e-98
gi|330466991|ref|YP_004404734.1| bifunctional 3,4-dihydroxy-2-bu...   362   3e-98
gi|196248756|ref|ZP_03147456.1| 3,4-dihydroxy-2-butanone 4-phosp...   362   3e-98
gi|170763945|ref|ZP_02635872.2| riboflavin biosynthesis protein ...   362   3e-98
gi|304407002|ref|ZP_07388656.1| 3,4-dihydroxy-2-butanone 4-phosp...   362   3e-98
gi|114566746|ref|YP_753900.1| GTP cyclohydrolase II [Syntrophomo...   361   3e-98
gi|228967150|ref|ZP_04128186.1| GTP cyclohydrolase-2 [Bacillus t...   361   3e-98
gi|218899274|ref|YP_002447685.1| bifunctional 3,4-dihydroxy-2-bu...   361   4e-98
gi|304437385|ref|ZP_07397344.1| 3,4-dihydroxy-2-butanone 4-phosp...   361   4e-98
gi|294101989|ref|YP_003553847.1| 3,4-dihydroxy-2-butanone 4-phos...   361   4e-98
gi|238927492|ref|ZP_04659252.1| 3,4-dihydroxy-2-butanone-4-phosp...   361   4e-98
gi|296188128|ref|ZP_06856520.1| GTP cyclohydrolase II [Clostridi...   361   4e-98
gi|229019325|ref|ZP_04176151.1| 3,4-dihydroxy-2-butanone 4-phosp...   361   4e-98
gi|138895864|ref|YP_001126317.1| bifunctional 3,4-dihydroxy-2-bu...   361   5e-98
gi|300784679|ref|YP_003764970.1| GTP cyclohydrolase II/3,4-dihyd...   361   5e-98
gi|228998900|ref|ZP_04158485.1| 3,4-dihydroxy-2-butanone 4-phosp...   361   5e-98
gi|120866654|emb|CAM10405.1| putative bifunctional 3,4-dihydroxy...   361   5e-98
gi|229174789|ref|ZP_04302312.1| 3,4-dihydroxy-2-butanone 4-phosp...   361   5e-98
gi|159903412|ref|YP_001550756.1| bifunctional 3,4-dihydroxy-2-bu...   361   5e-98
gi|30264189|ref|NP_846566.1| bifunctional 3,4-dihydroxy-2-butano...   361   6e-98
gi|212638858|ref|YP_002315378.1| bifunctional 3,4-dihydroxy-2-bu...   361   6e-98
gi|30022198|ref|NP_833829.1| bifunctional 3,4-dihydroxy-2-butano...   361   6e-98
gi|228941265|ref|ZP_04103818.1| GTP cyclohydrolase-2 [Bacillus t...   361   6e-98
gi|168214534|ref|ZP_02640159.1| riboflavin biosynthesis protein ...   361   6e-98
gi|218232777|ref|YP_002368916.1| bifunctional 3,4-dihydroxy-2-bu...   361   7e-98
gi|229047806|ref|ZP_04193386.1| GTP cyclohydrolase-2 [Bacillus c...   361   7e-98
gi|206970969|ref|ZP_03231920.1| 3,4-dihydroxy-2-butanone 4-phosp...   361   7e-98
gi|229123635|ref|ZP_04252830.1| 3,4-dihydroxy-2-butanone 4-phosp...   360   7e-98
gi|229270473|ref|YP_975193.2| bifunctional 3,4-dihydroxy-2-butan...   360   7e-98
gi|229104718|ref|ZP_04235380.1| 3,4-dihydroxy-2-butanone 4-phosp...   360   7e-98
gi|79547445|ref|NP_201235.4| GTP cyclohydrolase-2 [Arabidopsis t...   360   7e-98
gi|259490713|ref|NP_001159237.1| hypothetical protein LOC1003043...   360   7e-98
gi|228960379|ref|ZP_04122032.1| GTP cyclohydrolase-2 [Bacillus t...   360   7e-98
gi|329929755|ref|ZP_08283431.1| 3,4-dihydroxy-2-butanone-4-phosp...   360   7e-98
gi|213965612|ref|ZP_03393806.1| riboflavin biosynthesis protein ...   360   7e-98
gi|310779809|ref|YP_003968141.1| GTP cyclohydrolase II ;3,4-dihy...   360   7e-98
gi|228922863|ref|ZP_04086161.1| GTP cyclohydrolase-2 [Bacillus t...   360   8e-98
gi|228954397|ref|ZP_04116423.1| GTP cyclohydrolase-2 [Bacillus t...   360   8e-98
gi|254671371|emb|CBA08821.1| putative 3,4-dihydroxy-2-butanone 4...   360   8e-98
gi|295696430|ref|YP_003589668.1| 3,4-dihydroxy-2-butanone 4-phos...   360   8e-98
gi|193215014|ref|YP_001996213.1| 3,4-dihydroxy-2-butanone 4-phos...   360   8e-98
gi|229061786|ref|ZP_04199119.1| GTP cyclohydrolase-2 [Bacillus c...   360   8e-98
gi|261879841|ref|ZP_06006268.1| 3,4-dihydroxy-2-butanone 4-phosp...   360   9e-98
gi|255528571|ref|ZP_05395345.1| 3,4-dihydroxy-2-butanone 4-phosp...   360   9e-98
gi|281422564|ref|ZP_06253563.1| 3,4-dihydroxy-2-butanone 4-phosp...   360   9e-98
gi|169343094|ref|ZP_02864121.1| riboflavin biosynthesis protein ...   360   9e-98
gi|316984709|gb|EFV63670.1| 3,4-dihydroxy-2-butanone 4-phosphate...   360   9e-98
gi|52141383|ref|YP_085447.1| bifunctional 3,4-dihydroxy-2-butano...   360   9e-98
gi|225023533|ref|ZP_03712725.1| hypothetical protein EIKCOROL_00...   360   1e-97
gi|304387480|ref|ZP_07369670.1| 3,4-dihydroxy-2-butanone 4-phosp...   360   1e-97
gi|269213975|ref|ZP_05983289.2| 3,4-dihydroxy-2-butanone 4-phosp...   360   1e-97
gi|229081370|ref|ZP_04213873.1| GTP cyclohydrolase-2 [Bacillus c...   360   1e-97
gi|260592582|ref|ZP_05858040.1| 3,4-dihydroxy-2-butanone 4-phosp...   360   1e-97
gi|134098693|ref|YP_001104354.1| bifunctional 3,4-dihydroxy-2-bu...   360   1e-97
gi|241758649|ref|ZP_04756763.1| 3,4-dihydroxy-2-butanone-4-phosp...   360   1e-97
gi|291003620|ref|ZP_06561593.1| bifunctional 3,4-dihydroxy-2-but...   360   1e-97
gi|110803604|ref|YP_697860.1| riboflavin biosynthesis protein Ri...   359   1e-97
gi|229198236|ref|ZP_04324944.1| 3,4-dihydroxy-2-butanone 4-phosp...   359   1e-97
gi|117928479|ref|YP_873030.1| bifunctional 3,4-dihydroxy-2-butan...   359   1e-97
gi|284799656|ref|ZP_05984498.2| 3,4-dihydroxy-2-butanone 4-phosp...   359   1e-97
gi|325268899|ref|ZP_08135524.1| 3,4-dihydroxy-2-butanone 4-phosp...   359   1e-97
gi|47568172|ref|ZP_00238876.1| 3,4-dihydroxy-2-butanone 4-phosph...   359   1e-97
gi|30681714|ref|NP_179831.2| 3,4-dihydroxy 2-butanone 4-phosphat...   359   1e-97
gi|297794019|ref|XP_002864894.1| hypothetical protein ARALYDRAFT...   359   1e-97
gi|319940579|ref|ZP_08014922.1| riboflavin biosynthesis protein ...   359   1e-97
gi|229086684|ref|ZP_04218852.1| 3,4-dihydroxy-2-butanone 4-phosp...   359   2e-97
gi|229146688|ref|ZP_04275055.1| 3,4-dihydroxy-2-butanone 4-phosp...   359   2e-97
gi|86741872|ref|YP_482272.1| bifunctional 3,4-dihydroxy-2-butano...   359   2e-97
gi|229163051|ref|ZP_04291007.1| 3,4-dihydroxy-2-butanone 4-phosp...   359   2e-97
gi|340346357|ref|ZP_08669482.1| 3,4-dihydroxy-2-butanone 4-phosp...   359   2e-97
gi|229031755|ref|ZP_04187748.1| 3,4-dihydroxy-2-butanone 4-phosp...   359   2e-97
gi|228909944|ref|ZP_04073765.1| GTP cyclohydrolase-2 [Bacillus t...   359   2e-97
gi|320529852|ref|ZP_08030929.1| 3,4-dihydroxy-2-butanone-4-phosp...   359   2e-97
gi|238019276|ref|ZP_04599702.1| hypothetical protein VEIDISOL_01...   359   2e-97
gi|325144599|gb|EGC66898.1| 3,4-dihydroxy-2-butanone 4-phosphate...   359   2e-97
gi|228987306|ref|ZP_04147427.1| 3,4-dihydroxy-2-butanone 4-phosp...   359   2e-97
gi|86142617|ref|ZP_01061056.1| putative riboflavin biosynthesis ...   359   2e-97
gi|227488845|ref|ZP_03919161.1| 3,4-dihydroxy-2-butanone-4-phosp...   359   2e-97
gi|87124451|ref|ZP_01080300.1| possible GTP cyclohydrolase II / ...   359   2e-97
gi|224026839|ref|ZP_03645205.1| hypothetical protein BACCOPRO_03...   359   2e-97
gi|336179148|ref|YP_004584523.1| GTP cyclohydrolase-2 [Frankia s...   359   2e-97
gi|19552807|ref|NP_600809.1| bifunctional 3,4-dihydroxy-2-butano...   359   2e-97
gi|291300092|ref|YP_003511370.1| 3,4-dihydroxy-2-butanone 4-phos...   359   2e-97
gi|228935434|ref|ZP_04098252.1| 3,4-dihydroxy-2-butanone 4-phosp...   359   2e-97
gi|303236073|ref|ZP_07322676.1| 3,4-dihydroxy-2-butanone-4-phosp...   359   2e-97
gi|308389350|gb|ADO31670.1| putative bifunctional 3,4-dihydroxy-...   359   2e-97
gi|229075819|ref|ZP_04208796.1| 3,4-dihydroxy-2-butanone 4-phosp...   359   3e-97
gi|313894499|ref|ZP_07828063.1| 3,4-dihydroxy-2-butanone-4-phosp...   359   3e-97
gi|329119716|ref|ZP_08248396.1| 3,4-dihydroxy-2-butanone 4-phosp...   359   3e-97
gi|325853219|ref|ZP_08171307.1| 3,4-dihydroxy-2-butanone-4-phosp...   358   3e-97
gi|111224594|ref|YP_715388.1| bifunctional 3,4-dihydroxy-2-butan...   358   3e-97
gi|115446831|ref|NP_001047195.1| Os02g0572400 [Oryza sativa Japo...   358   3e-97
gi|159037493|ref|YP_001536746.1| bifunctional 3,4-dihydroxy-2-bu...   358   3e-97
gi|15677126|ref|NP_274278.1| bifunctional 3,4-dihydroxy-2-butano...   358   3e-97
gi|340348851|ref|ZP_08671878.1| 3,4-dihydroxy-2-butanone 4-phosp...   358   3e-97
gi|338534605|ref|YP_004667939.1| 3,4-dihydroxy-2-butanone 4-phos...   358   3e-97
gi|228470122|ref|ZP_04055031.1| 3,4-dihydroxy-2-butanone 4-phosp...   358   3e-97
gi|238063937|ref|ZP_04608646.1| riboflavin biosynthesis protein ...   358   3e-97
gi|282880146|ref|ZP_06288866.1| GTP cyclohydrolase II [Prevotell...   358   3e-97
gi|261392484|emb|CAX50033.1| bifunctional riboflavin biosynthesi...   358   3e-97
gi|302525889|ref|ZP_07278231.1| 3,4-dihydroxy-2-butanone 4-phosp...   358   3e-97
gi|322711098|gb|EFZ02672.1| 3,4-dihydroxy-2-butanone 4-phosphate...   358   3e-97
gi|238022654|ref|ZP_04603080.1| hypothetical protein GCWU000324_...   358   4e-97
gi|304315559|ref|YP_003850704.1| 3,4-dihydroxy-2-butanone 4-phos...   358   4e-97
gi|189424354|ref|YP_001951531.1| 3,4-dihydroxy-2-butanone 4-phos...   358   4e-97
gi|15614119|ref|NP_242422.1| bifunctional 3,4-dihydroxy-2-butano...   358   4e-97
gi|336397317|ref|ZP_08578117.1| GTP cyclohydrolase II [Prevotell...   358   4e-97
gi|206976363|ref|ZP_03237271.1| 3,4-dihydroxy-2-butanone 4-phosp...   358   4e-97
gi|327314113|ref|YP_004329550.1| 3,4-dihydroxy-2-butanone-4-phos...   358   4e-97
gi|218905251|ref|YP_002453085.1| 3,4-dihydroxy-2-butanone 4-phos...   358   4e-97
gi|229157697|ref|ZP_04285772.1| 3,4-dihydroxy-2-butanone 4-phosp...   358   4e-97
gi|182420479|ref|ZP_02641993.2| riboflavin biosynthesis protein ...   358   4e-97
gi|269214896|ref|ZP_05987353.2| 3,4-dihydroxy-2-butanone 4-phosp...   358   4e-97
gi|313886938|ref|ZP_07820641.1| 3,4-dihydroxy-2-butanone-4-phosp...   358   4e-97
gi|334112297|ref|ZP_08486560.1| 3,4-dihydroxy-2-butanone 4-phosp...   358   4e-97
gi|322698691|gb|EFY90459.1| 3,4-dihydroxy-2-butanone 4-phosphate...   358   4e-97
gi|309378601|emb|CBX22779.1| putative bifunctional 3,4-dihydroxy...   358   5e-97
gi|284047737|ref|YP_003398076.1| 3,4-dihydroxy-2-butanone 4-phos...   358   5e-97
gi|42783227|ref|NP_980474.1| bifunctional 3,4-dihydroxy-2-butano...   358   5e-97
gi|254805037|ref|YP_003083258.1| putative 3,4-dihydroxy-2-butano...   358   5e-97
gi|319410504|emb|CBY90866.1| bifunctional 3,4-dihydroxy-2-butano...   358   5e-97
gi|124023215|ref|YP_001017522.1| bifunctional 3,4-dihydroxy-2-bu...   358   5e-97
gi|189191056|ref|XP_001931867.1| riboflavin biosynthesis protein...   358   5e-97
gi|312220426|emb|CBY00367.1| similar to 3,4-dihydroxy-2-butanone...   358   6e-97
gi|4544447|gb|AAD22355.1| putative GTP cyclohydrolase [Arabidops...   358   6e-97
gi|229098582|ref|ZP_04229523.1| 3,4-dihydroxy-2-butanone 4-phosp...   358   6e-97
gi|325204239|gb|ADY99692.1| 3,4-dihydroxy-2-butanone 4-phosphate...   357   6e-97
gi|313668370|ref|YP_004048654.1| bifunctional 3,4-dihydroxy-2-bu...   357   6e-97
gi|113953378|ref|YP_730590.1| bifunctional 3,4-dihydroxy-2-butan...   357   7e-97
gi|111024120|ref|YP_707092.1| bifunctional 3,4-dihydroxy-2-butan...   357   7e-97
gi|288575814|ref|ZP_05977646.2| 3,4-dihydroxy-2-butanone 4-phosp...   357   7e-97
gi|153808347|ref|ZP_01961015.1| hypothetical protein BACCAC_0264...   357   7e-97
gi|323344721|ref|ZP_08084945.1| 3,4-dihydroxy-2-butanone 4-phosp...   357   8e-97
gi|240014039|ref|ZP_04720952.1| bifunctional 3,4-dihydroxy-2-but...   357   8e-97
gi|293398990|ref|ZP_06643155.1| 3,4-dihydroxy-2-butanone 4-phosp...   357   8e-97
gi|229597120|ref|YP_001599270.2| bifunctional 3,4-dihydroxy-2-bu...   357   8e-97
gi|294793753|ref|ZP_06758890.1| 3,4-dihydroxy-2-butanone-4-phosp...   357   8e-97
gi|333919549|ref|YP_004493130.1| GTP cyclohydrolase-2 [Amycolici...   357   8e-97
gi|193934047|gb|ACF29871.1| 3,4-dihydroxy-2-butanone 4-phosphate...   357   9e-97
gi|333370644|ref|ZP_08462635.1| 3,4-dihydroxy-2-butanone 4-phosp...   357   9e-97
gi|291043693|ref|ZP_06569409.1| 3,4-dihydroxy-2-butanone 4-phosp...   357   9e-97
gi|161595653|gb|ABX73313.1| bifunctional 3,4-dihydroxy-2-butanon...   357   9e-97
gi|110633088|ref|YP_673296.1| GTP cyclohydrolase II [Mesorhizobi...   357   1e-96
gi|169770301|ref|XP_001819620.1| 3,4-dihydroxy-2-butanone 4-phos...   357   1e-96
gi|182626752|ref|ZP_02954492.1| riboflavin biosynthesis protein ...   357   1e-96
gi|268596725|ref|ZP_06130892.1| conserved hypothetical protein [...   357   1e-96
gi|33862980|ref|NP_894540.1| bifunctional 3,4-dihydroxy-2-butano...   357   1e-96
gi|340363002|ref|ZP_08685357.1| 3,4-dihydroxy-2-butanone 4-phosp...   356   1e-96
gi|313895404|ref|ZP_07828961.1| 3,4-dihydroxy-2-butanone-4-phosp...   356   1e-96
gi|255066275|ref|ZP_05318130.1| 3,4-dihydroxy-2-butanone 4-phosp...   356   1e-96
gi|268594895|ref|ZP_06129062.1| conserved hypothetical protein [...   356   1e-96
gi|25028270|ref|NP_738324.1| bifunctional 3,4-dihydroxy-2-butano...   356   1e-96
gi|340352060|ref|ZP_08674949.1| 3,4-dihydroxy-2-butanone 4-phosp...   356   1e-96
gi|125539981|gb|EAY86376.1| hypothetical protein OsI_07754 [Oryz...   356   1e-96
gi|78187445|ref|YP_375488.1| 3,4-dihydroxy-2-butanone 4-phosphat...   356   1e-96
gi|297821469|ref|XP_002878617.1| hypothetical protein ARALYDRAFT...   356   1e-96
gi|29833446|ref|NP_828080.1| bifunctional 3,4-dihydroxy-2-butano...   356   1e-96
gi|260886863|ref|ZP_05898126.1| 3,4-dihydroxy-2-butanone-4-phosp...   356   1e-96
gi|33865797|ref|NP_897356.1| bifunctional 3,4-dihydroxy-2-butano...   356   1e-96
gi|330906271|ref|XP_003295417.1| hypothetical protein PTT_00801 ...   356   1e-96
gi|298368571|ref|ZP_06979889.1| 3,4-dihydroxy-2-butanone 4-phosp...   356   2e-96
gi|297198282|ref|ZP_06915679.1| 3,4-dihydroxy-2-butanone 4-phosp...   356   2e-96
gi|282860178|ref|ZP_06269253.1| 3,4-dihydroxy-2-butanone-4-phosp...   356   2e-96
gi|29347826|ref|NP_811329.1| GTP cyclohydrolase II [Bacteroides ...   356   2e-96
gi|226366360|ref|YP_002784143.1| bifunctional 3,4-dihydroxy-2-bu...   356   2e-96
gi|300855385|ref|YP_003780369.1| riboflavin biosynthesis protein...   356   2e-96
gi|17427724|emb|CAD14243.1| probable riboflavin biosynthesis bif...   356   2e-96
gi|307566055|ref|ZP_07628513.1| riboflavin biosynthesis bifuncti...   356   2e-96
gi|282850240|ref|ZP_06259619.1| 3,4-dihydroxy-2-butanone-4-phosp...   356   2e-96
gi|110798726|ref|YP_695002.1| riboflavin biosynthesis protein Ri...   356   2e-96
gi|268603798|ref|ZP_06137965.1| riboflavin biosynthesis protein ...   356   2e-96
gi|268599114|ref|ZP_06133281.1| conserved hypothetical protein [...   356   2e-96
gi|268601465|ref|ZP_06135632.1| riboflavin biosynthesis protein ...   356   2e-96
gi|310794762|gb|EFQ30223.1| 3,4-dihydroxy-2-butanone 4-phosphate...   355   2e-96
gi|59801128|ref|YP_207840.1| bifunctional 3,4-dihydroxy-2-butano...   355   2e-96
gi|317503834|ref|ZP_07961844.1| 3,4-dihydroxy-2-butanone 4-phosp...   355   2e-96
gi|300704872|ref|YP_003746475.1| GTP cyclohydrase II/3,4-dihydro...   355   3e-96
gi|284041211|ref|YP_003391141.1| 3,4-dihydroxy-2-butanone 4-phos...   355   3e-96
gi|218768256|ref|YP_002342768.1| bifunctional 3,4-dihydroxy-2-bu...   355   3e-96
gi|254673532|emb|CBA08980.1| putative 3,4-dihydroxy-2-butanone 4...   355   3e-96
gi|225076756|ref|ZP_03719955.1| hypothetical protein NEIFLAOT_01...   355   3e-96
gi|269127205|ref|YP_003300575.1| 3,4-dihydroxy-2-butanone 4-phos...   355   4e-96
gi|254493835|ref|ZP_05107006.1| GTP cyclohydrolase II/3,4-dihydr...   355   4e-96
gi|325198388|gb|ADY93844.1| 3,4-dihydroxy-2-butanone 4-phosphate...   354   4e-96
gi|198276084|ref|ZP_03208615.1| hypothetical protein BACPLE_0227...   354   4e-96
gi|312195563|ref|YP_004015624.1| 3,4-dihydroxy-2-butanone 4-phos...   354   4e-96
gi|255947016|ref|XP_002564275.1| Pc22g02310 [Penicillium chrysog...   354   4e-96
gi|299141278|ref|ZP_07034415.1| 3,4-dihydroxy-2-butanone 4-phosp...   354   4e-96
gi|253576366|ref|ZP_04853696.1| 3,4-dihydroxy-2-butanone 4-phosp...   354   5e-96
gi|317031290|ref|XP_001393138.2| 3,4-dihydroxy-2-butanone 4-phos...   354   5e-96
gi|254489979|ref|ZP_05103174.1| 3,4-dihydroxy-2-butanone 4-phosp...   354   5e-96
gi|302660441|ref|XP_003021900.1| hypothetical protein TRV_03989 ...   354   5e-96
gi|255658131|ref|ZP_05403540.1| 3,4-dihydroxy-2-butanone 4-phosp...   354   5e-96
gi|344173913|emb|CCA89100.1| riboflavin biosynthesis bifunctiona...   354   5e-96
gi|288555993|ref|YP_003427928.1| bifunctional 3,4-dihydroxy-2-bu...   354   5e-96
gi|150002749|ref|YP_001297493.1| GTP cyclohydrolase II [Bacteroi...   354   6e-96
gi|323141088|ref|ZP_08075993.1| 3,4-dihydroxy-2-butanone-4-phosp...   354   6e-96
gi|251796361|ref|YP_003011092.1| 3,4-dihydroxy-2-butanone 4-phos...   354   6e-96
gi|262202282|ref|YP_003273490.1| GTP cyclohydrolase II [Gordonia...   354   6e-96
gi|281423647|ref|ZP_06254560.1| 3,4-dihydroxy-2-butanone 4-phosp...   354   7e-96
gi|334128893|ref|ZP_08502771.1| 3,4-dihydroxy-2-butanone 4-phosp...   354   8e-96
gi|189464157|ref|ZP_03012942.1| hypothetical protein BACINT_0049...   354   8e-96
gi|302504375|ref|XP_003014146.1| hypothetical protein ARB_07451 ...   354   8e-96
gi|108759578|ref|YP_631607.1| 3,4-dihydroxy-2-butanone 4-phospha...   353   9e-96
gi|227824642|ref|ZP_03989474.1| GTP cyclohydrolase II [Acidamino...   353   9e-96
gi|297539877|ref|YP_003675646.1| 3,4-dihydroxy-2-butanone 4-phos...   353   9e-96
gi|83746191|ref|ZP_00943245.1| GTP cyclohydrolase II / 3,4-dihyd...   353   9e-96
gi|72161484|ref|YP_289141.1| bifunctional 3,4-dihydroxy-2-butano...   353   9e-96
gi|325267770|ref|ZP_08134420.1| 3,4-dihydroxy-2-butanone 4-phosp...   353   1e-95
gi|268686734|ref|ZP_06153596.1| riboflavin biosynthesis protein ...   353   1e-95
gi|300692259|ref|YP_003753254.1| riboflavin biosynthesis bifunct...   353   1e-95
gi|317508956|ref|ZP_07966589.1| 3,4-dihydroxy-2-butanone 4-phosp...   353   1e-95

Sequences not found previously or not previously below threshold:

gi|209528351|ref|ZP_03276803.1| 3,4-dihydroxy-2-butanone 4-phosp...   378   e-103
gi|284052007|ref|ZP_06382217.1| bifunctional 3,4-dihydroxy-2-but...   378   e-103
gi|86607094|ref|YP_475857.1| riboflavin biosynthesis protein Rib...   376   e-102
gi|56750133|ref|YP_170834.1| bifunctional 3,4-dihydroxy-2-butano...   376   e-102
gi|121533688|ref|ZP_01665515.1| GTP cyclohydrolase II [Thermosin...   376   e-102
gi|172035993|ref|YP_001802494.1| bifunctional 3,4-dihydroxy-2-bu...   375   e-102
gi|228471565|ref|ZP_04056340.1| riboflavin biosynthesis protein ...   375   e-102
gi|81300241|ref|YP_400449.1| bifunctional 3,4-dihydroxy-2-butano...   375   e-102
gi|126658088|ref|ZP_01729240.1| bifunctional 3,4-dihydroxy-2-but...   374   e-102
gi|218248192|ref|YP_002373563.1| bifunctional 3,4-dihydroxy-2-bu...   372   e-101
gi|319955106|ref|YP_004166373.1| 3,4-dihydroxy-2-butanone 4-phos...   372   e-101
gi|291279488|ref|YP_003496323.1| riboflavin biosynthesis bifunct...   370   e-100
gi|159029498|emb|CAO87646.1| ribA [Microcystis aeruginosa PCC 7806]   370   e-100
gi|119510415|ref|ZP_01629549.1| bifunctional 3,4-dihydroxy-2-but...   369   e-100
gi|326335956|ref|ZP_08202133.1| 3,4-dihydroxy-2-butanone 4-phosp...   369   e-100
gi|284928741|ref|YP_003421263.1| GTP cyclohydrolase II/3,4-dihyd...   368   e-100
gi|326797998|ref|YP_004315817.1| 3,4-dihydroxy-2-butanone 4-phos...   368   e-100
gi|186683659|ref|YP_001866855.1| bifunctional 3,4-dihydroxy-2-bu...   368   e-100
gi|254416486|ref|ZP_05030238.1| 3,4-dihydroxy-2-butanone 4-phosp...   368   e-100
gi|327405432|ref|YP_004346270.1| GTP cyclohydrolase II [Fluviico...   368   e-100
gi|86609524|ref|YP_478286.1| riboflavin biosynthesis protein Rib...   368   e-100
gi|166365190|ref|YP_001657463.1| bifunctional 3,4-dihydroxy-2-bu...   367   e-100
gi|325287935|ref|YP_004263725.1| 3,4-dihydroxy-2-butanone 4-phos...   367   e-100
gi|298490770|ref|YP_003720947.1| 3,4-dihydroxy-2-butanone 4-phos...   366   2e-99
gi|282899561|ref|ZP_06307525.1| 3,4-Dihydroxy-2-butanone 4-phosp...   366   2e-99
gi|300776230|ref|ZP_07086089.1| 3,4-dihydroxy-2-butanone-4-phosp...   365   2e-99
gi|225010827|ref|ZP_03701295.1| 3,4-dihydroxy-2-butanone 4-phosp...   365   3e-99
gi|338813396|ref|ZP_08625525.1| GTP cyclohydrolase II and 3,4-di...   365   3e-99
gi|338211592|ref|YP_004655645.1| GTP cyclohydrolase-2 [Runella s...   365   4e-99
gi|313207054|ref|YP_004046231.1| 3,4-dihydroxy-2-butanone 4-phos...   365   4e-99
gi|305667080|ref|YP_003863367.1| putative riboflavin biosynthesi...   365   4e-99
gi|170077055|ref|YP_001733693.1| bifunctional 3,4-dihydroxy-2-bu...   364   7e-99
gi|171912804|ref|ZP_02928274.1| bifunctional 3,4-dihydroxy-2-but...   363   9e-99
gi|113477861|ref|YP_723922.1| bifunctional 3,4-dihydroxy-2-butan...   363   1e-98
gi|282896400|ref|ZP_06304421.1| 3,4-Dihydroxy-2-butanone 4-phosp...   363   1e-98
gi|78222835|ref|YP_384582.1| GTP cyclohydrolase II/3,4-dihydroxy...   363   2e-98
gi|167752153|ref|ZP_02424280.1| hypothetical protein ALIPUT_0039...   363   2e-98
gi|72382157|ref|YP_291512.1| bifunctional 3,4-dihydroxy-2-butano...   362   2e-98
gi|168181550|ref|ZP_02616214.1| riboflavin biosynthesis bifuncti...   362   3e-98
gi|253699858|ref|YP_003021047.1| GTP cyclohydrolase II [Geobacte...   362   3e-98
gi|119493872|ref|ZP_01624437.1| bifunctional 3,4-dihydroxy-2-but...   361   4e-98
gi|300863945|ref|ZP_07108860.1| putative GTP cyclohydrolase II [...   361   4e-98
gi|83589768|ref|YP_429777.1| GTP cyclohydrolase II [Moorella the...   361   4e-98
gi|37520557|ref|NP_923934.1| bifunctional 3,4-dihydroxy-2-butano...   361   4e-98
gi|335042331|ref|ZP_08535358.1| 3,4-dihydroxy-2-butanone 4-phosp...   361   4e-98
gi|124003871|ref|ZP_01688719.1| riboflavin biosynthesis protein ...   361   4e-98
gi|313673617|ref|YP_004051728.1| gtp cyclohydrolase ii; 3,4-dihy...   361   4e-98
gi|148242453|ref|YP_001227610.1| riboflavin biosynthesis protein...   361   5e-98
gi|255037750|ref|YP_003088371.1| 3,4-dihydroxy-2-butanone 4-phos...   361   5e-98
gi|189424810|ref|YP_001951987.1| 3,4-dihydroxy-2-butanone 4-phos...   361   5e-98
gi|306820097|ref|ZP_07453745.1| 3,4-dihydroxy-2-butanone 4-phosp...   361   6e-98
gi|124025697|ref|YP_001014813.1| bifunctional 3,4-dihydroxy-2-bu...   360   8e-98
gi|344204580|ref|YP_004789723.1| 3,4-dihydroxy-2-butanone 4-phos...   359   1e-97
gi|197119393|ref|YP_002139820.1| bifunctional 3,4-dihydroxy-2-bu...   359   2e-97
gi|150025639|ref|YP_001296465.1| bifunctional 3,4-dihydroxy-2-bu...   359   2e-97
gi|149373006|ref|ZP_01891962.1| bifunctional protein: GTP cycloh...   359   2e-97
gi|261405999|ref|YP_003242240.1| 3,4-dihydroxy-2-butanone 4-phos...   359   2e-97
gi|170759767|ref|YP_001788190.1| bifunctional riboflavin biosynt...   358   3e-97
gi|153940489|ref|YP_001392145.1| bifunctional riboflavin biosynt...   358   3e-97
gi|313203467|ref|YP_004042124.1| 3,4-dihydroxy-2-butanone 4-phos...   358   3e-97
gi|256424900|ref|YP_003125553.1| 3,4-dihydroxy-2-butanone 4-phos...   358   3e-97
gi|300772185|ref|ZP_07082055.1| 3,4-dihydroxy-2-butanone-4-phosp...   358   3e-97
gi|315646377|ref|ZP_07899495.1| 3,4-dihydroxy-2-butanone 4-phosp...   358   4e-97
gi|148380822|ref|YP_001255363.1| bifunctional riboflavin biosynt...   358   4e-97
gi|226950298|ref|YP_002805389.1| bifunctional riboflavin biosynt...   358   4e-97
gi|227536227|ref|ZP_03966276.1| 3,4-dihydroxy-2-butanone-4-phosp...   358   4e-97
gi|337287223|ref|YP_004626696.1| 3,4-dihydroxy-2-butanone 4-phos...   358   5e-97
gi|168179299|ref|ZP_02613963.1| bifunctional riboflavin biosynth...   357   6e-97
gi|255534443|ref|YP_003094814.1| 3,4-dihydroxy-2-butanone 4-phos...   357   9e-97
gi|329964132|ref|ZP_08301298.1| 3,4-dihydroxy-2-butanone-4-phosp...   356   1e-96
gi|311747518|ref|ZP_07721303.1| 3,4-dihydroxy-2-butanone 4-phosp...   356   1e-96
gi|189461470|ref|ZP_03010255.1| hypothetical protein BACCOP_0212...   356   1e-96
gi|170754528|ref|YP_001782501.1| bifunctional riboflavin biosynt...   356   1e-96
gi|329956778|ref|ZP_08297347.1| 3,4-dihydroxy-2-butanone-4-phosp...   356   1e-96
gi|325103112|ref|YP_004272766.1| GTP cyclohydrolase II [Pedobact...   356   1e-96
gi|218264804|ref|ZP_03478498.1| hypothetical protein PRABACTJOHN...   356   1e-96
gi|160887738|ref|ZP_02068741.1| hypothetical protein BACUNI_0014...   356   2e-96
gi|154491978|ref|ZP_02031604.1| hypothetical protein PARMER_0160...   356   2e-96
gi|297569247|ref|YP_003690591.1| 3,4-dihydroxy-2-butanone 4-phos...   356   2e-96
gi|317478671|ref|ZP_07937826.1| 3,4-dihydroxy-2-butanone 4-phosp...   356   2e-96
gi|300087626|ref|YP_003758148.1| GTP cyclohydrolase II [Dehaloge...   356   2e-96
gi|150010073|ref|YP_001304816.1| 3,4-dihydroxy-2-butanone 4-phos...   356   2e-96
gi|256821698|ref|YP_003145661.1| 3,4-dihydroxy-2-butanone 4-phos...   356   2e-96
gi|295134704|ref|YP_003585380.1| bifunctional protein: GTP cyclo...   355   2e-96
gi|224536881|ref|ZP_03677420.1| hypothetical protein BACCELL_017...   355   2e-96
gi|325300372|ref|YP_004260289.1| 3,4-dihydroxy-2-butanone 4-phos...   355   3e-96
gi|110637343|ref|YP_677550.1| bifunctional GTP cyclohydrolase II...   355   3e-96
gi|322807184|emb|CBZ04758.1| 3,4-dihydroxy-2-butanone 4-phosphat...   355   3e-96
gi|294669708|ref|ZP_06734775.1| hypothetical protein NEIELOOT_01...   354   5e-96
gi|313675044|ref|YP_004053040.1| GTP cyclohydrolase ii [Marivirg...   354   6e-96
gi|113527586|emb|CAJ93931.1| bifunctional riboflavin biosynthesi...   354   6e-96
gi|296269353|ref|YP_003651985.1| 3,4-dihydroxy-2-butanone 4-phos...   354   7e-96
gi|118580074|ref|YP_901324.1| GTP cyclohydrolase II [Pelobacter ...   354   7e-96
gi|254421745|ref|ZP_05035463.1| 3,4-dihydroxy-2-butanone 4-phosp...   354   7e-96
gi|296140260|ref|YP_003647503.1| GTP cyclohydrolase II [Tsukamur...   354   8e-96
gi|119774155|ref|YP_926895.1| 3,4-dihydroxy-2-butanone 4-phospha...   354   8e-96
gi|212690930|ref|ZP_03299058.1| hypothetical protein BACDOR_0041...   354   8e-96
gi|218132106|ref|ZP_03460910.1| hypothetical protein BACEGG_0373...   353   1e-95
gi|317128516|ref|YP_004094798.1| 3,4-dihydroxy-2-butanone 4-phos...   353   1e-95

Searching..................................................done


Results from round 3


                                                                 Score    E
Sequences producing significant alignments:                      (bits) Value
Sequences used in model and found again:

gi|260893812|ref|YP_003239909.1| 3,4-dihydroxy-2-butanone 4-phos...   421   e-116
gi|15605862|ref|NP_213239.1| GTP cyclohydrolase II [Aquifex aeol...   420   e-115
gi|333978685|ref|YP_004516630.1| GTP cyclohydrolase-2 [Desulfoto...   413   e-113
gi|332982090|ref|YP_004463531.1| 3,4-dihydroxy-2-butanone 4-phos...   411   e-113
gi|206891127|ref|YP_002248057.1| riboflavin biosynthesis protein...   411   e-113
gi|289548060|ref|YP_003473048.1| 3,4-dihydroxy-2-butanone 4-phos...   410   e-113
gi|334340278|ref|YP_004545258.1| 3,4-dihydroxy-2-butanone 4-phos...   406   e-111
gi|296133284|ref|YP_003640531.1| 3,4-dihydroxy-2-butanone 4-phos...   406   e-111
gi|163783278|ref|ZP_02178271.1| GTP cyclohydrolase II [Hydrogeni...   406   e-111
gi|209528351|ref|ZP_03276803.1| 3,4-dihydroxy-2-butanone 4-phosp...   405   e-111
gi|284052007|ref|ZP_06382217.1| bifunctional 3,4-dihydroxy-2-but...   405   e-111
gi|163785035|ref|ZP_02179763.1| GTP cyclohydrolase II [Hydrogeni...   405   e-111
gi|78043761|ref|YP_360305.1| 3,4-dihydroxy-2-butanone 4-phosphat...   405   e-111
gi|333923268|ref|YP_004496848.1| 3,4-dihydroxy-2-butanone 4-phos...   404   e-111
gi|332710896|ref|ZP_08430832.1| GTP cyclohydrolase II/3,4-dihydr...   403   e-110
gi|188997659|ref|YP_001931910.1| 3,4-dihydroxy-2-butanone 4-phos...   402   e-110
gi|323702708|ref|ZP_08114369.1| 3,4-dihydroxy-2-butanone 4-phosp...   402   e-110
gi|86133415|ref|ZP_01051997.1| 3,4-dihydroxy-2-butanone 4-phosph...   402   e-110
gi|302390231|ref|YP_003826052.1| GTP cyclohydrolase II [Thermose...   402   e-110
gi|225851102|ref|YP_002731336.1| riboflavin biosynthesis protein...   401   e-110
gi|169830809|ref|YP_001716791.1| GTP cyclohydrolase II [Candidat...   401   e-110
gi|147678094|ref|YP_001212309.1| GTP cyclohydrolase II and 3,4-d...   401   e-110
gi|340621392|ref|YP_004739843.1| GTP cyclohydrolase II [Capnocyt...   401   e-110
gi|86607094|ref|YP_475857.1| riboflavin biosynthesis protein Rib...   400   e-110
gi|134299937|ref|YP_001113433.1| GTP cyclohydrolase II [Desulfot...   400   e-110
gi|225848534|ref|YP_002728697.1| riboflavin biosynthesis protein...   400   e-109
gi|146299865|ref|YP_001194456.1| 3,4-dihydroxy-2-butanone 4-phos...   399   e-109
gi|121533688|ref|ZP_01665515.1| GTP cyclohydrolase II [Thermosin...   399   e-109
gi|334118422|ref|ZP_08492511.1| 3,4-dihydroxy-2-butanone 4-phosp...   399   e-109
gi|213962679|ref|ZP_03390940.1| 3,4-dihydroxy-2-butanone 4-phosp...   398   e-109
gi|288818394|ref|YP_003432742.1| GTP cyclohydrolase II [Hydrogen...   398   e-109
gi|67922265|ref|ZP_00515778.1| 3,4-Dihydroxy-2-butanone 4-phosph...   397   e-109
gi|168187453|ref|ZP_02622088.1| 3,4-dihydroxy-2-butanone 4-phosp...   397   e-109
gi|56750133|ref|YP_170834.1| bifunctional 3,4-dihydroxy-2-butano...   397   e-109
gi|81300241|ref|YP_400449.1| bifunctional 3,4-dihydroxy-2-butano...   397   e-109
gi|218438932|ref|YP_002377261.1| bifunctional 3,4-dihydroxy-2-bu...   397   e-109
gi|307155331|ref|YP_003890715.1| 3,4-dihydroxy-2-butanone 4-phos...   397   e-109
gi|345529828|emb|CCB69858.1| Bifunctional enzyme : 3,4-dihydroxy...   396   e-108
gi|172035993|ref|YP_001802494.1| bifunctional 3,4-dihydroxy-2-bu...   396   e-108
gi|88803033|ref|ZP_01118560.1| putative riboflavin biosynthesis ...   396   e-108
gi|89894410|ref|YP_517897.1| GTP cyclohydrolase II [Desulfitobac...   396   e-108
gi|297543536|ref|YP_003675838.1| 3,4-dihydroxy-2-butanone 4-phos...   396   e-108
gi|219668835|ref|YP_002459270.1| 3,4-dihydroxy-2-butanone 4-phos...   396   e-108
gi|167038697|ref|YP_001661682.1| GTP cyclohydrolase II [Thermoan...   396   e-108
gi|228471565|ref|ZP_04056340.1| riboflavin biosynthesis protein ...   395   e-108
gi|163756952|ref|ZP_02164059.1| bifunctional protein: GTP cycloh...   395   e-108
gi|118444246|ref|YP_879179.1| riboflavin biosynthesis protein ri...   395   e-108
gi|8928100|sp|P74104.1|RIBBA_SYNY3 RecName: Full=Riboflavin bios...   395   e-108
gi|22299270|ref|NP_682517.1| bifunctional 3,4-dihydroxy-2-butano...   395   e-108
gi|126664028|ref|ZP_01735022.1| bifunctional protein: GTP cycloh...   395   e-108
gi|195953713|ref|YP_002122003.1| 3,4-dihydroxy-2-butanone 4-phos...   395   e-108
gi|304569545|ref|NP_441510.2| bifunctional 3,4-dihydroxy-2-butan...   395   e-108
gi|167036454|ref|YP_001664032.1| GTP cyclohydrolase II [Thermoan...   395   e-108
gi|126658088|ref|ZP_01729240.1| bifunctional 3,4-dihydroxy-2-but...   395   e-108
gi|218248192|ref|YP_002373563.1| bifunctional 3,4-dihydroxy-2-bu...   395   e-108
gi|322420505|ref|YP_004199728.1| 3,4-dihydroxy-2-butanone 4-phos...   395   e-108
gi|332881949|ref|ZP_08449590.1| 3,4-dihydroxy-2-butanone-4-phosp...   395   e-108
gi|158333800|ref|YP_001514972.1| bifunctional 3,4-dihydroxy-2-bu...   395   e-108
gi|17231028|ref|NP_487576.1| bifunctional 3,4-dihydroxy-2-butano...   394   e-108
gi|289577287|ref|YP_003475914.1| 3,4-dihydroxy-2-butanone 4-phos...   394   e-108
gi|297617057|ref|YP_003702216.1| 3,4-dihydroxy-2-butanone 4-phos...   394   e-108
gi|345866137|ref|ZP_08818165.1| 3,4-dihydroxy-2-butanone 4-phosp...   394   e-108
gi|125972630|ref|YP_001036540.1| GTP cyclohydrolase II [Clostrid...   394   e-108
gi|253680835|ref|ZP_04861638.1| 3,4-dihydroxy-2-butanone 4-phosp...   394   e-108
gi|220931844|ref|YP_002508752.1| 3,4-dihydroxy-2-butanone 4-phos...   393   e-107
gi|338196505|gb|EGO88695.1| riboflavin biosynthesis protein ribA...   393   e-107
gi|315223796|ref|ZP_07865645.1| 3,4-dihydroxy-2-butanone 4-phosp...   393   e-107
gi|91214821|ref|ZP_01251794.1| putative riboflavin biosynthesis ...   393   e-107
gi|325294215|ref|YP_004280729.1| 3,4-dihydroxy-2-butanone 4-phos...   392   e-107
gi|86131955|ref|ZP_01050552.1| 3,4-dihydroxy-2-butanone 4-phosph...   392   e-107
gi|326390342|ref|ZP_08211901.1| 3,4-dihydroxy-2-butanone 4-phosp...   392   e-107
gi|291279488|ref|YP_003496323.1| riboflavin biosynthesis bifunct...   392   e-107
gi|159029498|emb|CAO87646.1| ribA [Microcystis aeruginosa PCC 7806]   391   e-107
gi|186683659|ref|YP_001866855.1| bifunctional 3,4-dihydroxy-2-bu...   391   e-107
gi|331270607|ref|YP_004397099.1| bifunctional riboflavin biosynt...   391   e-107
gi|336173334|ref|YP_004580472.1| 3,4-dihydroxy-2-butanone 4-phos...   391   e-107
gi|254416486|ref|ZP_05030238.1| 3,4-dihydroxy-2-butanone 4-phosp...   391   e-107
gi|327405432|ref|YP_004346270.1| GTP cyclohydrolase II [Fluviico...   391   e-107
gi|256820674|ref|YP_003141953.1| 3,4-dihydroxy-2-butanone 4-phos...   391   e-107
gi|284928741|ref|YP_003421263.1| GTP cyclohydrolase II/3,4-dihyd...   391   e-107
gi|319955106|ref|YP_004166373.1| 3,4-dihydroxy-2-butanone 4-phos...   390   e-107
gi|120436532|ref|YP_862218.1| riboflavin biosynthesis protein [G...   390   e-107
gi|298207836|ref|YP_003716015.1| putative riboflavin biosynthesi...   390   e-107
gi|312130424|ref|YP_003997764.1| gtp cyclohydrolase ii [Leadbett...   390   e-106
gi|86609524|ref|YP_478286.1| riboflavin biosynthesis protein Rib...   390   e-106
gi|225181338|ref|ZP_03734782.1| 3,4-dihydroxy-2-butanone 4-phosp...   390   e-106
gi|326797998|ref|YP_004315817.1| 3,4-dihydroxy-2-butanone 4-phos...   390   e-106
gi|163788153|ref|ZP_02182599.1| bifunctional protein: GTP cycloh...   390   e-106
gi|345016470|ref|YP_004818823.1| GTP cyclohydrolase-2 [Thermoana...   390   e-106
gi|332290860|ref|YP_004429469.1| 3,4-dihydroxy-2-butanone 4-phos...   390   e-106
gi|78222835|ref|YP_384582.1| GTP cyclohydrolase II/3,4-dihydroxy...   390   e-106
gi|119510415|ref|ZP_01629549.1| bifunctional 3,4-dihydroxy-2-but...   390   e-106
gi|326335956|ref|ZP_08202133.1| 3,4-dihydroxy-2-butanone 4-phosp...   389   e-106
gi|166365190|ref|YP_001657463.1| bifunctional 3,4-dihydroxy-2-bu...   389   e-106
gi|346225586|ref|ZP_08846728.1| 3,4-dihydroxy-2-butanone 4-phosp...   388   e-106
gi|282899561|ref|ZP_06307525.1| 3,4-Dihydroxy-2-butanone 4-phosp...   388   e-106
gi|119493872|ref|ZP_01624437.1| bifunctional 3,4-dihydroxy-2-but...   388   e-106
gi|298490770|ref|YP_003720947.1| 3,4-dihydroxy-2-butanone 4-phos...   388   e-106
gi|268317606|ref|YP_003291325.1| 3,4-dihydroxy-2-butanone 4-phos...   388   e-106
gi|28210397|ref|NP_781341.1| riboflavin biosynthesis protein rib...   388   e-106
gi|75909721|ref|YP_324017.1| bifunctional 3,4-dihydroxy-2-butano...   388   e-106
gi|289523033|ref|ZP_06439887.1| 3,4-dihydroxy-2-butanone 4-phosp...   388   e-106
gi|220907944|ref|YP_002483255.1| bifunctional 3,4-dihydroxy-2-bu...   387   e-106
gi|123966208|ref|YP_001011289.1| bifunctional 3,4-dihydroxy-2-bu...   387   e-106
gi|189424810|ref|YP_001951987.1| 3,4-dihydroxy-2-butanone 4-phos...   387   e-106
gi|305667080|ref|YP_003863367.1| putative riboflavin biosynthesi...   387   e-106
gi|338211592|ref|YP_004655645.1| GTP cyclohydrolase-2 [Runella s...   386   e-106
gi|188584766|ref|YP_001916311.1| 3,4-dihydroxy-2-butanone 4-phos...   386   e-105
gi|282896400|ref|ZP_06304421.1| 3,4-Dihydroxy-2-butanone 4-phosp...   386   e-105
gi|300863945|ref|ZP_07108860.1| putative GTP cyclohydrolase II [...   386   e-105
gi|148239588|ref|YP_001224975.1| bifunctional 3,4-dihydroxy-2-bu...   386   e-105
gi|337288513|ref|YP_004627985.1| GTP cyclohydrolase-2 [Thermodes...   386   e-105
gi|253699858|ref|YP_003021047.1| GTP cyclohydrolase II [Geobacte...   386   e-105
gi|189423948|ref|YP_001951125.1| 3,4-dihydroxy-2-butanone 4-phos...   386   e-105
gi|113477861|ref|YP_723922.1| bifunctional 3,4-dihydroxy-2-butan...   386   e-105
gi|302392184|ref|YP_003828004.1| 3,4-dihydroxy-2-butanone 4-phos...   386   e-105
gi|33861450|ref|NP_893011.1| bifunctional 3,4-dihydroxy-2-butano...   386   e-105
gi|335428669|ref|ZP_08555579.1| GTP cyclohydrolase II [Haloplasm...   386   e-105
gi|126696304|ref|YP_001091190.1| bifunctional 3,4-dihydroxy-2-bu...   386   e-105
gi|123968501|ref|YP_001009359.1| bifunctional 3,4-dihydroxy-2-bu...   385   e-105
gi|325287935|ref|YP_004263725.1| 3,4-dihydroxy-2-butanone 4-phos...   385   e-105
gi|170077055|ref|YP_001733693.1| bifunctional 3,4-dihydroxy-2-bu...   385   e-105
gi|333382556|ref|ZP_08474224.1| riboflavin biosynthesis protein ...   385   e-105
gi|345302680|ref|YP_004824582.1| GTP cyclohydrolase-2 [Rhodother...   385   e-105
gi|89891368|ref|ZP_01202874.1| 3, 4-dihydroxy-2-butanone 4-phosp...   385   e-105
gi|345856624|ref|ZP_08809099.1| 3,4-dihydroxy-2-butanone 4-phosp...   385   e-105
gi|339411184|gb|AEJ60749.1| GTP cyclohydrolase-2 [Spirochaeta th...   385   e-105
gi|225010827|ref|ZP_03701295.1| 3,4-dihydroxy-2-butanone 4-phosp...   385   e-105
gi|260062763|ref|YP_003195843.1| 3,4-dihydroxy-2-butanone 4-phos...   385   e-105
gi|78779291|ref|YP_397403.1| bifunctional 3,4-dihydroxy-2-butano...   384   e-105
gi|225011755|ref|ZP_03702193.1| 3,4-dihydroxy-2-butanone 4-phosp...   384   e-105
gi|335042331|ref|ZP_08535358.1| 3,4-dihydroxy-2-butanone 4-phosp...   384   e-105
gi|307718161|ref|YP_003873693.1| riboflavin biosynthesis protein...   384   e-105
gi|254526763|ref|ZP_05138815.1| GTP cyclohydrolase II and 3,4-di...   384   e-105
gi|332667476|ref|YP_004450264.1| 3,4-dihydroxy-2-butanone 4-phos...   384   e-105
gi|340620579|ref|YP_004739032.1| Riboflavin biosynthesis protein...   384   e-105
gi|325289917|ref|YP_004266098.1| 3,4-dihydroxy-2-butanone 4-phos...   384   e-105
gi|300776230|ref|ZP_07086089.1| 3,4-dihydroxy-2-butanone-4-phosp...   384   e-105
gi|338813396|ref|ZP_08625525.1| GTP cyclohydrolase II and 3,4-di...   384   e-105
gi|148242453|ref|YP_001227610.1| riboflavin biosynthesis protein...   384   e-105
gi|119774155|ref|YP_926895.1| 3,4-dihydroxy-2-butanone 4-phospha...   383   e-105
gi|157413334|ref|YP_001484200.1| bifunctional 3,4-dihydroxy-2-bu...   383   e-105
gi|197119393|ref|YP_002139820.1| bifunctional 3,4-dihydroxy-2-bu...   383   e-105
gi|220929422|ref|YP_002506331.1| 3,4-dihydroxy-2-butanone 4-phos...   383   e-105
gi|333895884|ref|YP_004469758.1| 3,4-dihydroxy-2-butanone 4-phos...   383   e-105
gi|319789119|ref|YP_004150752.1| 3,4-dihydroxy-2-butanone 4-phos...   383   e-104
gi|33240393|ref|NP_875335.1| bifunctional 3,4-dihydroxy-2-butano...   383   e-104
gi|256821698|ref|YP_003145661.1| 3,4-dihydroxy-2-butanone 4-phos...   383   e-104
gi|150025639|ref|YP_001296465.1| bifunctional 3,4-dihydroxy-2-bu...   382   e-104
gi|255037750|ref|YP_003088371.1| 3,4-dihydroxy-2-butanone 4-phos...   382   e-104
gi|167630211|ref|YP_001680710.1| riboflavin biosynthesis family ...   382   e-104
gi|337287223|ref|YP_004626696.1| 3,4-dihydroxy-2-butanone 4-phos...   382   e-104
gi|313207054|ref|YP_004046231.1| 3,4-dihydroxy-2-butanone 4-phos...   382   e-104
gi|72382157|ref|YP_291512.1| bifunctional 3,4-dihydroxy-2-butano...   382   e-104
gi|345875567|ref|ZP_08827359.1| hypothetical protein l11_14430 [...   381   e-104
gi|313673617|ref|YP_004051728.1| gtp cyclohydrolase ii; 3,4-dihy...   381   e-104
gi|88808565|ref|ZP_01124075.1| bifunctional 3,4-dihydroxy-2-buta...   381   e-104
gi|150388847|ref|YP_001318896.1| GTP cyclohydrolase II [Alkaliph...   381   e-104
gi|332799787|ref|YP_004461286.1| 3,4-dihydroxy-2-butanone 4-phos...   381   e-104
gi|344204580|ref|YP_004789723.1| 3,4-dihydroxy-2-butanone 4-phos...   381   e-104
gi|333379370|ref|ZP_08471093.1| riboflavin biosynthesis protein ...   381   e-104
gi|189424354|ref|YP_001951531.1| 3,4-dihydroxy-2-butanone 4-phos...   381   e-104
gi|86142617|ref|ZP_01061056.1| putative riboflavin biosynthesis ...   381   e-104
gi|300772185|ref|ZP_07082055.1| 3,4-dihydroxy-2-butanone-4-phosp...   380   e-104
gi|297569247|ref|YP_003690591.1| 3,4-dihydroxy-2-butanone 4-phos...   380   e-104
gi|149373006|ref|ZP_01891962.1| bifunctional protein: GTP cycloh...   380   e-104
gi|124025697|ref|YP_001014813.1| bifunctional 3,4-dihydroxy-2-bu...   380   e-104
gi|227536227|ref|ZP_03966276.1| 3,4-dihydroxy-2-butanone-4-phosp...   380   e-104
gi|334136625|ref|ZP_08510085.1| 3,4-dihydroxy-2-butanone-4-phosp...   380   e-103
gi|196232648|ref|ZP_03131500.1| 3,4-dihydroxy-2-butanone 4-phosp...   379   e-103
gi|110637343|ref|YP_677550.1| bifunctional GTP cyclohydrolase II...   379   e-103
gi|124003871|ref|ZP_01688719.1| riboflavin biosynthesis protein ...   379   e-103
gi|300704872|ref|YP_003746475.1| GTP cyclohydrase II/3,4-dihydro...   379   e-103
gi|33865797|ref|NP_897356.1| bifunctional 3,4-dihydroxy-2-butano...   379   e-103
gi|296840866|ref|ZP_06863636.2| 3,4-dihydroxy-2-butanone 4-phosp...   379   e-103
gi|295134704|ref|YP_003585380.1| bifunctional protein: GTP cyclo...   378   e-103
gi|337746995|ref|YP_004641157.1| RibBA [Paenibacillus mucilagino...   378   e-103
gi|87124451|ref|ZP_01080300.1| possible GTP cyclohydrolase II / ...   378   e-103
gi|159903412|ref|YP_001550756.1| bifunctional 3,4-dihydroxy-2-bu...   378   e-103
gi|113527586|emb|CAJ93931.1| bifunctional riboflavin biosynthesi...   378   e-103
gi|113953378|ref|YP_730590.1| bifunctional 3,4-dihydroxy-2-butan...   378   e-103
gi|335039512|ref|ZP_08532672.1| GTP cyclohydrolase-2 [Caldalkali...   378   e-103
gi|37520557|ref|NP_923934.1| bifunctional 3,4-dihydroxy-2-butano...   378   e-103
gi|311747518|ref|ZP_07721303.1| 3,4-dihydroxy-2-butanone 4-phosp...   378   e-103
gi|282879342|ref|ZP_06288086.1| 3,4-dihydroxy-2-butanone-4-phosp...   378   e-103
gi|256424900|ref|YP_003125553.1| 3,4-dihydroxy-2-butanone 4-phos...   378   e-103
gi|114562215|ref|YP_749728.1| 3,4-dihydroxy-2-butanone 4-phospha...   378   e-103
gi|124023215|ref|YP_001017522.1| bifunctional 3,4-dihydroxy-2-bu...   378   e-103
gi|319637880|ref|ZP_07992646.1| bifunctional 3,4-dihydroxy-2-but...   378   e-103
gi|344173913|emb|CCA89100.1| riboflavin biosynthesis bifunctiona...   378   e-103
gi|114566746|ref|YP_753900.1| GTP cyclohydrolase II [Syntrophomo...   378   e-103
gi|254421745|ref|ZP_05035463.1| 3,4-dihydroxy-2-butanone 4-phosp...   378   e-103
gi|339626546|ref|YP_004718189.1| 3,4-dihydroxy-2-butanone 4-phos...   377   e-103
gi|17427724|emb|CAD14243.1| probable riboflavin biosynthesis bif...   377   e-103
gi|288929934|ref|ZP_06423776.1| 3,4-dihydroxy-2-butanone 4-phosp...   377   e-103
gi|325954393|ref|YP_004238053.1| 3,4-dihydroxy-2-butanone 4-phos...   377   e-103
gi|83746191|ref|ZP_00943245.1| GTP cyclohydrolase II / 3,4-dihyd...   377   e-103
gi|303241092|ref|ZP_07327601.1| GTP cyclohydrolase II [Acetivibr...   377   e-103
gi|168181550|ref|ZP_02616214.1| riboflavin biosynthesis bifuncti...   377   e-103
gi|258515512|ref|YP_003191734.1| 3,4-dihydroxy-2-butanone 4-phos...   377   e-103
gi|284045158|ref|YP_003395498.1| 3,4-dihydroxy-2-butanone 4-phos...   377   e-103
gi|167752153|ref|ZP_02424280.1| hypothetical protein ALIPUT_0039...   377   e-103
gi|257055603|ref|YP_003133435.1| bifunctional 3,4-dihydroxy-2-bu...   377   e-103
gi|302875671|ref|YP_003844304.1| GTP cyclohydrolase II [Clostrid...   377   e-103
gi|300087626|ref|YP_003758148.1| GTP cyclohydrolase II [Dehaloge...   376   e-102
gi|77919048|ref|YP_356863.1| putative bifunctional enzyme 3,4-di...   376   e-102
gi|33862980|ref|NP_894540.1| bifunctional 3,4-dihydroxy-2-butano...   376   e-102
gi|118580074|ref|YP_901324.1| GTP cyclohydrolase II [Pelobacter ...   376   e-102
gi|145588454|ref|YP_001155051.1| 3,4-dihydroxy-2-butanone 4-phos...   376   e-102
gi|300692259|ref|YP_003753254.1| riboflavin biosynthesis bifunct...   376   e-102
gi|313675044|ref|YP_004053040.1| GTP cyclohydrolase ii [Marivirg...   376   e-102
gi|120866654|emb|CAM10405.1| putative bifunctional 3,4-dihydroxy...   376   e-102
gi|344170033|emb|CCA82411.1| riboflavin biosynthesis bifunctiona...   376   e-102
gi|329929755|ref|ZP_08283431.1| 3,4-dihydroxy-2-butanone-4-phosp...   376   e-102
gi|308048550|ref|YP_003912116.1| GTP cyclohydrolase II ;3,4-dihy...   376   e-102
gi|163941854|ref|YP_001646738.1| bifunctional 3,4-dihydroxy-2-bu...   376   e-102
gi|288925667|ref|ZP_06419599.1| 3,4-dihydroxy-2-butanone 4-phosp...   376   e-102
gi|269792618|ref|YP_003317522.1| 3,4-dihydroxy-2-butanone 4-phos...   376   e-102
gi|284799656|ref|ZP_05984498.2| 3,4-dihydroxy-2-butanone 4-phosp...   376   e-102
gi|187778554|ref|ZP_02995027.1| hypothetical protein CLOSPO_0214...   376   e-102
gi|83589768|ref|YP_429777.1| GTP cyclohydrolase II [Moorella the...   376   e-102
gi|254671371|emb|CBA08821.1| putative 3,4-dihydroxy-2-butanone 4...   376   e-102
gi|229270473|ref|YP_975193.2| bifunctional 3,4-dihydroxy-2-butan...   376   e-102
gi|229259638|ref|NP_518834.2| bifunctional 3,4-dihydroxy-2-butan...   376   e-102
gi|260910241|ref|ZP_05916918.1| 3,4-dihydroxy-2-butanone 4-phosp...   376   e-102
gi|316984709|gb|EFV63670.1| 3,4-dihydroxy-2-butanone 4-phosphate...   376   e-102
gi|171912804|ref|ZP_02928274.1| bifunctional 3,4-dihydroxy-2-but...   376   e-102
gi|296188128|ref|ZP_06856520.1| GTP cyclohydrolase II [Clostridi...   376   e-102
gi|343086118|ref|YP_004775413.1| GTP cyclohydrolase-2 [Cyclobact...   376   e-102
gi|304383498|ref|ZP_07365958.1| 3,4-dihydroxy-2-butanone 4-phosp...   376   e-102
gi|241758649|ref|ZP_04756763.1| 3,4-dihydroxy-2-butanone-4-phosp...   375   e-102
gi|229013324|ref|ZP_04170464.1| GTP cyclohydrolase-2 [Bacillus m...   375   e-102
gi|325103112|ref|YP_004272766.1| GTP cyclohydrolase II [Pedobact...   375   e-102
gi|291533442|emb|CBL06555.1| GTP cyclohydrolase II/3,4-dihydroxy...   375   e-102
gi|299067741|emb|CBJ38950.1| Riboflavin biosynthesis bifunctiona...   375   e-102
gi|304387480|ref|ZP_07369670.1| 3,4-dihydroxy-2-butanone 4-phosp...   375   e-102
gi|269213975|ref|ZP_05983289.2| 3,4-dihydroxy-2-butanone 4-phosp...   375   e-102
gi|225023533|ref|ZP_03712725.1| hypothetical protein EIKCOROL_00...   375   e-102
gi|294674578|ref|YP_003575194.1| 3,4-dihydroxy-2-butanone 4-phos...   375   e-102
gi|312110363|ref|YP_003988679.1| 3,4-dihydroxy-2-butanone 4-phos...   375   e-102
gi|254489979|ref|ZP_05103174.1| 3,4-dihydroxy-2-butanone 4-phosp...   375   e-102
gi|343500590|ref|ZP_08738480.1| GTP cyclohydrolase II [Vibrio tu...   375   e-102
gi|218781153|ref|YP_002432471.1| 3,4-dihydroxy-2-butanone 4-phos...   375   e-102
gi|194290429|ref|YP_002006336.1| bifunctional 3,4-dihydroxy-2-bu...   375   e-102
gi|255534443|ref|YP_003094814.1| 3,4-dihydroxy-2-butanone 4-phos...   375   e-102
gi|325144599|gb|EGC66898.1| 3,4-dihydroxy-2-butanone 4-phosphate...   375   e-102
gi|315646377|ref|ZP_07899495.1| 3,4-dihydroxy-2-butanone 4-phosp...   375   e-102
gi|85858027|ref|YP_460229.1| GTP cyclohydrolase II / 3,4-dihydro...   375   e-102
gi|261405999|ref|YP_003242240.1| 3,4-dihydroxy-2-butanone 4-phos...   375   e-102
gi|255528571|ref|ZP_05395345.1| 3,4-dihydroxy-2-butanone 4-phosp...   375   e-102
gi|261211385|ref|ZP_05925673.1| 3,4-dihydroxy-2-butanone 4-phosp...   375   e-102
gi|239827587|ref|YP_002950211.1| bifunctional 3,4-dihydroxy-2-bu...   374   e-102
gi|153873686|ref|ZP_02002184.1| GTP cyclohydrolase II / 3,4-dihy...   374   e-102
gi|88801235|ref|ZP_01116774.1| 3,4-dihydroxy-2-butanone 4-phosph...   374   e-102
gi|206591411|emb|CAQ57023.1| riboflavin biosynthesis bifunctiona...   374   e-102
gi|30022198|ref|NP_833829.1| bifunctional 3,4-dihydroxy-2-butano...   374   e-102
gi|229568645|ref|YP_727299.2| bifunctional 3,4-dihydroxy-2-butan...   374   e-102
gi|304407002|ref|ZP_07388656.1| 3,4-dihydroxy-2-butanone 4-phosp...   374   e-102
gi|229168858|ref|ZP_04296576.1| GTP cyclohydrolase-2 [Bacillus c...   374   e-102
gi|308389350|gb|ADO31670.1| putative bifunctional 3,4-dihydroxy-...   374   e-102
gi|324328019|gb|ADY23279.1| bifunctional 3,4-dihydroxy-2-butanon...   374   e-102
gi|2578365|emb|CAA05308.1| GTP cyclohydrolase II / 3,4-dihydroxy...   374   e-102
gi|218264804|ref|ZP_03478498.1| hypothetical protein PRABACTJOHN...   374   e-102
gi|298561264|dbj|BAJ09646.1| GTP cyclohydrolase II/3,4-dihydroxy...   374   e-102
gi|15677126|ref|NP_274278.1| bifunctional 3,4-dihydroxy-2-butano...   374   e-102
gi|253701385|ref|YP_003022574.1| GTP cyclohydrolase II [Geobacte...   374   e-102
gi|154491978|ref|ZP_02031604.1| hypothetical protein PARMER_0160...   374   e-102
gi|336315125|ref|ZP_08570037.1| 3,4-dihydroxy-2-butanone 4-phosp...   374   e-102
gi|326201834|ref|ZP_08191704.1| GTP cyclohydrolase II [Clostridi...   374   e-102
gi|124268131|ref|YP_001022135.1| GTP cyclohydrolase II / 3,4-dih...   374   e-102
gi|310657726|ref|YP_003935447.1| bifunctional 3,4-dihydroxy-2-bu...   373   e-102
gi|261392484|emb|CAX50033.1| bifunctional riboflavin biosynthesi...   373   e-102
gi|254492010|ref|ZP_05105188.1| 3,4-dihydroxy-2-butanone 4-phosp...   373   e-102
gi|228967150|ref|ZP_04128186.1| GTP cyclohydrolase-2 [Bacillus t...   373   e-102
gi|228992855|ref|ZP_04152780.1| 3,4-dihydroxy-2-butanone 4-phosp...   373   e-102
gi|218899274|ref|YP_002447685.1| bifunctional 3,4-dihydroxy-2-bu...   373   e-101
gi|284041211|ref|YP_003391141.1| 3,4-dihydroxy-2-butanone 4-phos...   373   e-101
gi|170759767|ref|YP_001788190.1| bifunctional riboflavin biosynt...   373   e-101
gi|196248756|ref|ZP_03147456.1| 3,4-dihydroxy-2-butanone 4-phosp...   373   e-101
gi|288575814|ref|ZP_05977646.2| 3,4-dihydroxy-2-butanone 4-phosp...   373   e-101
gi|315606453|ref|ZP_07881468.1| 3,4-dihydroxy-2-butanone 4-phosp...   373   e-101
gi|83648596|ref|YP_437031.1| 3,4-dihydroxy-2-butanone 4-phosphat...   373   e-101
gi|345643367|dbj|BAK77200.1| bifunctional 3,4-dihydroxy-2-butano...   373   e-101
gi|160876407|ref|YP_001555723.1| 3,4-dihydroxy-2-butanone 4-phos...   373   e-101
gi|94311625|ref|YP_584835.1| bifunctional 3,4-dihydroxy-2-butano...   373   e-101
gi|34497844|ref|NP_902059.1| bifunctional 3,4-dihydroxy-2-butano...   373   e-101
gi|212638858|ref|YP_002315378.1| bifunctional 3,4-dihydroxy-2-bu...   373   e-101
gi|319410504|emb|CBY90866.1| bifunctional 3,4-dihydroxy-2-butano...   373   e-101
gi|269214896|ref|ZP_05987353.2| 3,4-dihydroxy-2-butanone 4-phosp...   373   e-101
gi|150010073|ref|YP_001304816.1| 3,4-dihydroxy-2-butanone 4-phos...   373   e-101
gi|153940489|ref|YP_001392145.1| bifunctional riboflavin biosynt...   373   e-101
gi|309378601|emb|CBX22779.1| putative bifunctional 3,4-dihydroxy...   373   e-101
gi|340363002|ref|ZP_08685357.1| 3,4-dihydroxy-2-butanone 4-phosp...   373   e-101
gi|255066275|ref|ZP_05318130.1| 3,4-dihydroxy-2-butanone 4-phosp...   373   e-101
gi|254805037|ref|YP_003083258.1| putative 3,4-dihydroxy-2-butano...   373   e-101
gi|309780819|ref|ZP_07675560.1| 3,4-dihydroxy-2-butanone 4-phosp...   373   e-101
gi|229019325|ref|ZP_04176151.1| 3,4-dihydroxy-2-butanone 4-phosp...   373   e-101
gi|336323308|ref|YP_004603275.1| GTP cyclohydrolase-2 [Flexistip...   373   e-101
gi|313668370|ref|YP_004048654.1| bifunctional 3,4-dihydroxy-2-bu...   373   e-101
gi|301062386|ref|ZP_07203047.1| 3,4-dihydroxy-2-butanone-4-phosp...   373   e-101
gi|312885913|ref|ZP_07745545.1| GTP cyclohydrolase II [Mucilagin...   372   e-101
gi|325204239|gb|ADY99692.1| 3,4-dihydroxy-2-butanone 4-phosphate...   372   e-101
gi|152980483|ref|YP_001354030.1| bifunctional 3,4-dihydroxy-2-bu...   372   e-101
gi|138895864|ref|YP_001126317.1| bifunctional 3,4-dihydroxy-2-bu...   372   e-101
gi|148380822|ref|YP_001255363.1| bifunctional riboflavin biosynt...   372   e-101
gi|229047806|ref|ZP_04193386.1| GTP cyclohydrolase-2 [Bacillus c...   372   e-101
gi|193215014|ref|YP_001996213.1| 3,4-dihydroxy-2-butanone 4-phos...   372   e-101
gi|296087438|emb|CBI34027.3| unnamed protein product [Vitis vini...   372   e-101
gi|30264189|ref|NP_846566.1| bifunctional 3,4-dihydroxy-2-butano...   372   e-101
gi|120553776|ref|YP_958127.1| bifunctional 3,4-dihydroxy-2-butan...   372   e-101
gi|218232777|ref|YP_002368916.1| bifunctional 3,4-dihydroxy-2-bu...   372   e-101
gi|224824228|ref|ZP_03697336.1| 3,4-dihydroxy-2-butanone 4-phosp...   372   e-101
gi|226950298|ref|YP_002805389.1| bifunctional riboflavin biosynt...   372   e-101
gi|168179299|ref|ZP_02613963.1| bifunctional riboflavin biosynth...   372   e-101
gi|94264514|ref|ZP_01288301.1| GTP cyclohydrolase II [delta prot...   372   e-101
gi|15614119|ref|NP_242422.1| bifunctional 3,4-dihydroxy-2-butano...   372   e-101
gi|229061786|ref|ZP_04199119.1| GTP cyclohydrolase-2 [Bacillus c...   372   e-101
gi|298368571|ref|ZP_06979889.1| 3,4-dihydroxy-2-butanone 4-phosp...   372   e-101
gi|329119716|ref|ZP_08248396.1| 3,4-dihydroxy-2-butanone 4-phosp...   372   e-101
gi|228941265|ref|ZP_04103818.1| GTP cyclohydrolase-2 [Bacillus t...   372   e-101
gi|206970969|ref|ZP_03231920.1| 3,4-dihydroxy-2-butanone 4-phosp...   372   e-101
gi|228960379|ref|ZP_04122032.1| GTP cyclohydrolase-2 [Bacillus t...   372   e-101
gi|339326855|ref|YP_004686548.1| 3,4-dihydroxy-2-butanone 4-phos...   372   e-101
gi|95929565|ref|ZP_01312307.1| GTP cyclohydrolase II [Desulfurom...   372   e-101
gi|228954397|ref|ZP_04116423.1| GTP cyclohydrolase-2 [Bacillus t...   372   e-101
gi|229174789|ref|ZP_04302312.1| 3,4-dihydroxy-2-butanone 4-phosp...   372   e-101
gi|229123635|ref|ZP_04252830.1| 3,4-dihydroxy-2-butanone 4-phosp...   372   e-101
gi|228470122|ref|ZP_04055031.1| 3,4-dihydroxy-2-butanone 4-phosp...   372   e-101
gi|229104718|ref|ZP_04235380.1| 3,4-dihydroxy-2-butanone 4-phosp...   372   e-101
gi|229597120|ref|YP_001599270.2| bifunctional 3,4-dihydroxy-2-bu...   372   e-101
gi|333370644|ref|ZP_08462635.1| 3,4-dihydroxy-2-butanone 4-phosp...   372   e-101
gi|228922863|ref|ZP_04086161.1| GTP cyclohydrolase-2 [Bacillus t...   372   e-101
gi|116621027|ref|YP_823183.1| GTP cyclohydrolase II/3,4-dihydrox...   372   e-101
gi|158522088|ref|YP_001529958.1| 3,4-dihydroxy-2-butanone 4-phos...   372   e-101
gi|161595653|gb|ABX73313.1| bifunctional 3,4-dihydroxy-2-butanon...   372   e-101
gi|240014039|ref|ZP_04720952.1| bifunctional 3,4-dihydroxy-2-but...   372   e-101
gi|293398990|ref|ZP_06643155.1| 3,4-dihydroxy-2-butanone 4-phosp...   372   e-101
gi|224026839|ref|ZP_03645205.1| hypothetical protein BACCOPRO_03...   372   e-101
gi|334144128|ref|YP_004537284.1| 3,4-dihydroxy-2-butanone 4-phos...   372   e-101
gi|295696430|ref|YP_003589668.1| 3,4-dihydroxy-2-butanone 4-phos...   372   e-101
gi|193934047|gb|ACF29871.1| 3,4-dihydroxy-2-butanone 4-phosphate...   371   e-101
gi|228998900|ref|ZP_04158485.1| 3,4-dihydroxy-2-butanone 4-phosp...   371   e-101
gi|291043693|ref|ZP_06569409.1| 3,4-dihydroxy-2-butanone 4-phosp...   371   e-101
gi|282880146|ref|ZP_06288866.1| GTP cyclohydrolase II [Prevotell...   371   e-101
gi|332307438|ref|YP_004435289.1| 3,4-dihydroxy-2-butanone 4-phos...   371   e-101
gi|268596725|ref|ZP_06130892.1| conserved hypothetical protein [...   371   e-101
gi|229081370|ref|ZP_04213873.1| GTP cyclohydrolase-2 [Bacillus c...   371   e-101
gi|33308405|gb|AAQ03091.1| GTP cyclohydrolase II/3,4-dihydroxy-2...   371   e-101
gi|310822846|ref|YP_003955204.1| Riboflavin biosynthesis protein...   371   e-101
gi|171463086|ref|YP_001797199.1| 3,4-dihydroxy-2-butanone 4-phos...   371   e-101
gi|238022654|ref|ZP_04603080.1| hypothetical protein GCWU000324_...   371   e-101
gi|313203467|ref|YP_004042124.1| 3,4-dihydroxy-2-butanone 4-phos...   371   e-101
gi|268594895|ref|ZP_06129062.1| conserved hypothetical protein [...   371   e-101
gi|47568172|ref|ZP_00238876.1| 3,4-dihydroxy-2-butanone 4-phosph...   371   e-101
gi|281422564|ref|ZP_06253563.1| 3,4-dihydroxy-2-butanone 4-phosp...   371   e-101
gi|229146688|ref|ZP_04275055.1| 3,4-dihydroxy-2-butanone 4-phosp...   371   e-101
gi|158313560|ref|YP_001506068.1| bifunctional 3,4-dihydroxy-2-bu...   371   e-101
gi|253576366|ref|ZP_04853696.1| 3,4-dihydroxy-2-butanone 4-phosp...   371   e-101
gi|228987306|ref|ZP_04147427.1| 3,4-dihydroxy-2-butanone 4-phosp...   371   e-101
gi|39973609|ref|XP_368195.1| hypothetical protein MGG_01049 [Mag...   371   e-101
gi|229163051|ref|ZP_04291007.1| 3,4-dihydroxy-2-butanone 4-phosp...   371   e-101
gi|228909944|ref|ZP_04073765.1| GTP cyclohydrolase-2 [Bacillus t...   371   e-101
gi|304437385|ref|ZP_07397344.1| 3,4-dihydroxy-2-butanone 4-phosp...   371   e-101
gi|260592582|ref|ZP_05858040.1| 3,4-dihydroxy-2-butanone 4-phosp...   371   e-101
gi|313886938|ref|ZP_07820641.1| 3,4-dihydroxy-2-butanone-4-phosp...   371   e-101
gi|170763945|ref|ZP_02635872.2| riboflavin biosynthesis protein ...   371   e-101
gi|238927492|ref|ZP_04659252.1| 3,4-dihydroxy-2-butanone-4-phosp...   371   e-101
gi|149280023|ref|ZP_01886148.1| bifunctional protein: GTP cycloh...   371   e-101
gi|336451475|ref|ZP_08621912.1| 3,4-dihydroxy-2-butanone 4-phosp...   371   e-101
gi|159897835|ref|YP_001544082.1| 3,4-dihydroxy-2-butanone 4-phos...   371   e-101
gi|72117887|gb|AAZ60150.1| GTP cyclohydrolase II [Ralstonia eutr...   371   e-101
gi|336123491|ref|YP_004565539.1| GTP cyclohydrolase II [Vibrio a...   371   e-101
gi|229198236|ref|ZP_04324944.1| 3,4-dihydroxy-2-butanone 4-phosp...   371   e-101
gi|268603798|ref|ZP_06137965.1| riboflavin biosynthesis protein ...   371   e-101
gi|229031755|ref|ZP_04187748.1| 3,4-dihydroxy-2-butanone 4-phosp...   371   e-101
gi|42408149|dbj|BAD09287.1| putative riboflavin biosynthesis pro...   371   e-101
gi|222640748|gb|EEE68880.1| hypothetical protein OsJ_27700 [Oryz...   371   e-101
gi|268599114|ref|ZP_06133281.1| conserved hypothetical protein [...   371   e-101
gi|268601465|ref|ZP_06135632.1| riboflavin biosynthesis protein ...   371   e-101
gi|310779809|ref|YP_003968141.1| GTP cyclohydrolase II ;3,4-dihy...   371   e-101
gi|228935434|ref|ZP_04098252.1| 3,4-dihydroxy-2-butanone 4-phosp...   370   e-101
gi|333915797|ref|YP_004489529.1| 3,4-dihydroxy-2-butanone 4-phos...   370   e-101
gi|255533442|ref|YP_003093814.1| 3,4-dihydroxy-2-butanone 4-phos...   370   e-101
gi|255020759|ref|ZP_05292818.1| 3,4-dihydroxy-2-butanone 4-phosp...   370   e-101
gi|52141383|ref|YP_085447.1| bifunctional 3,4-dihydroxy-2-butano...   370   e-101
gi|304315559|ref|YP_003850704.1| 3,4-dihydroxy-2-butanone 4-phos...   370   e-101
gi|59801128|ref|YP_207840.1| bifunctional 3,4-dihydroxy-2-butano...   370   e-101
gi|160897909|ref|YP_001563491.1| 3,4-dihydroxy-2-butanone 4-phos...   370   e-101
gi|218768256|ref|YP_002342768.1| bifunctional 3,4-dihydroxy-2-bu...   370   e-101
gi|255318082|ref|ZP_05359327.1| 3,4-dihydroxy-2-butanone-4-phosp...   370   e-101
gi|294669708|ref|ZP_06734775.1| hypothetical protein NEIELOOT_01...   370   e-101
gi|253998343|ref|YP_003050406.1| 3,4-dihydroxy-2-butanone 4-phos...   370   e-101
gi|254673532|emb|CBA08980.1| putative 3,4-dihydroxy-2-butanone 4...   370   e-101
gi|268686734|ref|ZP_06153596.1| riboflavin biosynthesis protein ...   370   e-101
gi|229086684|ref|ZP_04218852.1| 3,4-dihydroxy-2-butanone 4-phosp...   370   e-101
gi|229220876|ref|YP_294994.2| bifunctional 3,4-dihydroxy-2-butan...   370   e-100
gi|229075819|ref|ZP_04208796.1| 3,4-dihydroxy-2-butanone 4-phosp...   370   e-100
gi|254493835|ref|ZP_05107006.1| GTP cyclohydrolase II/3,4-dihydr...   370   e-100
gi|225076756|ref|ZP_03719955.1| hypothetical protein NEIFLAOT_01...   370   e-100
gi|160887738|ref|ZP_02068741.1| hypothetical protein BACUNI_0014...   370   e-100
gi|347011376|gb|AEO58861.1| hypothetical protein MYCTH_2306540 [...   370   e-100
gi|317478671|ref|ZP_07937826.1| 3,4-dihydroxy-2-butanone 4-phosp...   370   e-100
gi|125561936|gb|EAZ07384.1| hypothetical protein OsI_29636 [Oryz...   370   e-100
gi|170754528|ref|YP_001782501.1| bifunctional riboflavin biosynt...   370   e-100
gi|304312170|ref|YP_003811768.1| Riboflavin biosynthesis bifunct...   370   e-100
gi|329964132|ref|ZP_08301298.1| 3,4-dihydroxy-2-butanone-4-phosp...   370   e-100
gi|218905251|ref|YP_002453085.1| 3,4-dihydroxy-2-butanone 4-phos...   370   e-100
gi|153808347|ref|ZP_01961015.1| hypothetical protein BACCAC_0264...   370   e-100
gi|317050651|ref|YP_004111767.1| 3,4-dihydroxy-2-butanone 4-phos...   369   e-100
gi|320529852|ref|ZP_08030929.1| 3,4-dihydroxy-2-butanone-4-phosp...   369   e-100
gi|168214534|ref|ZP_02640159.1| riboflavin biosynthesis protein ...   369   e-100
gi|187927758|ref|YP_001898245.1| bifunctional 3,4-dihydroxy-2-bu...   369   e-100
gi|325198388|gb|ADY93844.1| 3,4-dihydroxy-2-butanone 4-phosphate...   369   e-100
gi|222055766|ref|YP_002538128.1| 3,4-dihydroxy-2-butanone 4-phos...   369   e-100
gi|336397317|ref|ZP_08578117.1| GTP cyclohydrolase II [Prevotell...   369   e-100
gi|301062695|ref|ZP_07203312.1| 3,4-dihydroxy-2-butanone-4-phosp...   369   e-100
gi|325268899|ref|ZP_08135524.1| 3,4-dihydroxy-2-butanone 4-phosp...   369   e-100
gi|226941307|ref|YP_002796381.1| ribAB [Laribacter hongkongensis...   369   e-100
gi|294101989|ref|YP_003553847.1| 3,4-dihydroxy-2-butanone 4-phos...   369   e-100
gi|149928256|ref|ZP_01916500.1| bifunctional 3,4-dihydroxy-2-but...   369   e-100
gi|291287237|ref|YP_003504053.1| 3,4-dihydroxy-2-butanone 4-phos...   369   e-100
gi|29833446|ref|NP_828080.1| bifunctional 3,4-dihydroxy-2-butano...   369   e-100
gi|340348851|ref|ZP_08671878.1| 3,4-dihydroxy-2-butanone 4-phosp...   369   e-100
gi|322807184|emb|CBZ04758.1| 3,4-dihydroxy-2-butanone 4-phosphat...   369   e-100
gi|344200809|ref|YP_004785135.1| 3,4-dihydroxy-2-butanone 4-phos...   369   e-100
gi|329956778|ref|ZP_08297347.1| 3,4-dihydroxy-2-butanone-4-phosp...   369   e-100
gi|29347826|ref|NP_811329.1| GTP cyclohydrolase II [Bacteroides ...   369   e-100
gi|206976363|ref|ZP_03237271.1| 3,4-dihydroxy-2-butanone 4-phosp...   369   e-100
gi|39996790|ref|NP_952741.1| 3,4-dihydroxy-2-butanone 4-phosphat...   369   e-100
gi|288918238|ref|ZP_06412593.1| 3,4-dihydroxy-2-butanone 4-phosp...   369   e-100
gi|313147550|ref|ZP_07809743.1| 3,4-dihydroxy-2-butanone 4-phosp...   369   e-100
gi|167462346|ref|ZP_02327435.1| bifunctional 3,4-dihydroxy-2-but...   369   e-100
gi|169343094|ref|ZP_02864121.1| riboflavin biosynthesis protein ...   369   e-100
gi|78485742|ref|YP_391667.1| 3,4-dihydroxy-2-butanone 4-phosphat...   369   e-100
gi|42783227|ref|NP_980474.1| bifunctional 3,4-dihydroxy-2-butano...   368   e-100
gi|229157697|ref|ZP_04285772.1| 3,4-dihydroxy-2-butanone 4-phosp...   368   e-100
gi|297198282|ref|ZP_06915679.1| 3,4-dihydroxy-2-butanone 4-phosp...   368   e-100
gi|229098582|ref|ZP_04229523.1| 3,4-dihydroxy-2-butanone 4-phosp...   368   e-100
gi|288555993|ref|YP_003427928.1| bifunctional 3,4-dihydroxy-2-bu...   368   e-100
gi|110803604|ref|YP_697860.1| riboflavin biosynthesis protein Ri...   368   e-100
gi|325853219|ref|ZP_08171307.1| 3,4-dihydroxy-2-butanone-4-phosp...   368   e-100
gi|327399586|ref|YP_004340455.1| 3,4-dihydroxy-2-butanone 4-phos...   368   e-100
gi|241662319|ref|YP_002980679.1| bifunctional 3,4-dihydroxy-2-bu...   368   e-100
gi|297741836|emb|CBI33149.3| unnamed protein product [Vitis vini...   368   e-100
gi|303236073|ref|ZP_07322676.1| 3,4-dihydroxy-2-butanone-4-phosp...   368   e-100
gi|322381773|ref|ZP_08055727.1| 3,4-dihydroxy-2-butanone 4-phosp...   368   e-100
gi|323344721|ref|ZP_08084945.1| 3,4-dihydroxy-2-butanone 4-phosp...   368   e-100
gi|327314113|ref|YP_004329550.1| 3,4-dihydroxy-2-butanone-4-phos...   368   e-100
gi|298529747|ref|ZP_07017150.1| 3,4-dihydroxy-2-butanone 4-phosp...   368   e-100
gi|78184671|ref|YP_377106.1| bifunctional 3,4-dihydroxy-2-butano...   368   e-100
gi|317503834|ref|ZP_07961844.1| 3,4-dihydroxy-2-butanone 4-phosp...   368   e-100
gi|225872102|ref|YP_002753557.1| 3,4-dihydroxy-2-butanone 4-phos...   368   e-100
gi|227488845|ref|ZP_03919161.1| 3,4-dihydroxy-2-butanone-4-phosp...   368   e-100
gi|225469414|ref|XP_002266093.1| PREDICTED: hypothetical protein...   368   e-100
gi|313895404|ref|ZP_07828961.1| 3,4-dihydroxy-2-butanone-4-phosp...   368   e-100
gi|330507269|ref|YP_004383697.1| 3,4-dihydroxy-2-butanone 4-phos...   368   e-100
gi|340352060|ref|ZP_08674949.1| 3,4-dihydroxy-2-butanone 4-phosp...   368   e-100
gi|109897638|ref|YP_660893.1| GTP cyclohydrolase II [Pseudoalter...   368   e-100
gi|225465770|ref|XP_002267374.1| PREDICTED: hypothetical protein...   368   e-100
gi|53711885|ref|YP_097877.1| GTP cyclohydrolase II [Bacteroides ...   368   e-100
gi|224370208|ref|YP_002604372.1| RibAB [Desulfobacterium autotro...   368   e-100
gi|308272933|emb|CBX29537.1| Riboflavin biosynthesis protein rib...   368   e-100
gi|134098693|ref|YP_001104354.1| bifunctional 3,4-dihydroxy-2-bu...   368   e-100
gi|291003620|ref|ZP_06561593.1| bifunctional 3,4-dihydroxy-2-but...   368   e-100
gi|338782995|gb|EGP47364.1| bifunctional 3,4-dihydroxy-2-butanon...   368   e-100
gi|91784898|ref|YP_560104.1| bifunctional 3,4-dihydroxy-2-butano...   368   e-100
gi|333029770|ref|ZP_08457831.1| 3,4-dihydroxy-2-butanone 4-phosp...   367   e-100
gi|311108725|ref|YP_003981578.1| riboflavin biosynthesis protein...   367   e-100
gi|224536881|ref|ZP_03677420.1| hypothetical protein BACCELL_017...   367   e-100
gi|110835033|ref|YP_693892.1| bifunctional 3,4-dihydroxy-2-butan...   367   e-100
gi|340346357|ref|ZP_08669482.1| 3,4-dihydroxy-2-butanone 4-phosp...   367   e-100
gi|255587021|ref|XP_002534102.1| GTP cyclohydrolase II, putative...   367   e-100
gi|317405457|gb|EFV85768.1| RibB2 protein [Achromobacter xylosox...   367   e-100
gi|242080155|ref|XP_002444846.1| hypothetical protein SORBIDRAFT...   367   e-100
gi|198276084|ref|ZP_03208615.1| hypothetical protein BACPLE_0227...   367   e-100
gi|256827878|ref|YP_003156606.1| 3,4-dihydroxy-2-butanone 4-phos...   367   e-100
gi|150002749|ref|YP_001297493.1| GTP cyclohydrolase II [Bacteroi...   367   e-100
gi|288941490|ref|YP_003443730.1| 3,4-dihydroxy-2-butanone 4-phos...   367   e-100
gi|116070537|ref|ZP_01467806.1| bifunctional 3,4-dihydroxy-2-but...   367   e-100
gi|182420479|ref|ZP_02641993.2| riboflavin biosynthesis protein ...   367   e-100
gi|189461470|ref|ZP_03010255.1| hypothetical protein BACCOP_0212...   367   e-100
gi|284047737|ref|YP_003398076.1| 3,4-dihydroxy-2-butanone 4-phos...   367   e-100
gi|333919549|ref|YP_004493130.1| GTP cyclohydrolase-2 [Amycolici...   367   e-100
gi|261879841|ref|ZP_06006268.1| 3,4-dihydroxy-2-butanone 4-phosp...   367   e-100
gi|111024120|ref|YP_707092.1| bifunctional 3,4-dihydroxy-2-butan...   367   e-99 
gi|333375716|ref|ZP_08467521.1| 3,4-dihydroxy-2-butanone 4-phosp...   366   1e-99
gi|212690930|ref|ZP_03299058.1| hypothetical protein BACDOR_0041...   366   1e-99
gi|261417118|ref|YP_003250801.1| GTP cyclohydrolase II [Fibrobac...   366   1e-99
gi|298372235|ref|ZP_06982225.1| 3,4-dihydroxy-2-butanone 4-phosp...   366   1e-99
gi|302327537|gb|ADL26738.1| riboflavin biosynthesis protein RibA...   366   1e-99
gi|325267770|ref|ZP_08134420.1| 3,4-dihydroxy-2-butanone 4-phosp...   366   1e-99
gi|121997689|ref|YP_001002476.1| GTP cyclohydrolase II [Halorhod...   366   1e-99
gi|224055964|ref|XP_002298707.1| predicted protein [Populus tric...   366   1e-99
gi|149909345|ref|ZP_01898001.1| 3,4-dihydroxy-2-butanone-4-phosp...   366   1e-99
gi|302343806|ref|YP_003808335.1| GTP cyclohydrolase II [Desulfar...   366   1e-99
gi|307566055|ref|ZP_07628513.1| riboflavin biosynthesis bifuncti...   366   1e-99

Sequences not found previously or not previously below threshold:

gi|127512121|ref|YP_001093318.1| 3,4-dihydroxy-2-butanone 4-phos...   370   e-101
gi|157374414|ref|YP_001473014.1| 3,4-dihydroxy-2-butanone 4-phos...   370   e-100
gi|262376862|ref|ZP_06070089.1| 3,4-dihydroxy-2-butanone 4-phosp...   369   e-100
gi|85712651|ref|ZP_01043697.1| 3,4-dihydroxy-2-butanone 4-phosph...   368   e-100

Searching..................................................done


Results from round 4


                                                                 Score    E
Sequences producing significant alignments:                      (bits) Value
Sequences used in model and found again:

gi|15605862|ref|NP_213239.1| GTP cyclohydrolase II [Aquifex aeol...   428   e-118
gi|260893812|ref|YP_003239909.1| 3,4-dihydroxy-2-butanone 4-phos...   427   e-118
gi|206891127|ref|YP_002248057.1| riboflavin biosynthesis protein...   420   e-116
gi|333978685|ref|YP_004516630.1| GTP cyclohydrolase-2 [Desulfoto...   419   e-115
gi|289548060|ref|YP_003473048.1| 3,4-dihydroxy-2-butanone 4-phos...   418   e-115
gi|332982090|ref|YP_004463531.1| 3,4-dihydroxy-2-butanone 4-phos...   417   e-114
gi|163783278|ref|ZP_02178271.1| GTP cyclohydrolase II [Hydrogeni...   413   e-114
gi|163785035|ref|ZP_02179763.1| GTP cyclohydrolase II [Hydrogeni...   413   e-113
gi|296133284|ref|YP_003640531.1| 3,4-dihydroxy-2-butanone 4-phos...   413   e-113
gi|209528351|ref|ZP_03276803.1| 3,4-dihydroxy-2-butanone 4-phosp...   412   e-113
gi|284052007|ref|ZP_06382217.1| bifunctional 3,4-dihydroxy-2-but...   412   e-113
gi|225851102|ref|YP_002731336.1| riboflavin biosynthesis protein...   411   e-113
gi|332710896|ref|ZP_08430832.1| GTP cyclohydrolase II/3,4-dihydr...   411   e-113
gi|188997659|ref|YP_001931910.1| 3,4-dihydroxy-2-butanone 4-phos...   410   e-113
gi|334340278|ref|YP_004545258.1| 3,4-dihydroxy-2-butanone 4-phos...   410   e-113
gi|333923268|ref|YP_004496848.1| 3,4-dihydroxy-2-butanone 4-phos...   410   e-112
gi|78043761|ref|YP_360305.1| 3,4-dihydroxy-2-butanone 4-phosphat...   408   e-112
gi|225848534|ref|YP_002728697.1| riboflavin biosynthesis protein...   408   e-112
gi|288818394|ref|YP_003432742.1| GTP cyclohydrolase II [Hydrogen...   408   e-112
gi|86607094|ref|YP_475857.1| riboflavin biosynthesis protein Rib...   408   e-112
gi|323702708|ref|ZP_08114369.1| 3,4-dihydroxy-2-butanone 4-phosp...   408   e-112
gi|302390231|ref|YP_003826052.1| GTP cyclohydrolase II [Thermose...   407   e-112
gi|147678094|ref|YP_001212309.1| GTP cyclohydrolase II and 3,4-d...   407   e-112
gi|340621392|ref|YP_004739843.1| GTP cyclohydrolase II [Capnocyt...   406   e-112
gi|86133415|ref|ZP_01051997.1| 3,4-dihydroxy-2-butanone 4-phosph...   406   e-111
gi|334118422|ref|ZP_08492511.1| 3,4-dihydroxy-2-butanone 4-phosp...   406   e-111
gi|146299865|ref|YP_001194456.1| 3,4-dihydroxy-2-butanone 4-phos...   405   e-111
gi|169830809|ref|YP_001716791.1| GTP cyclohydrolase II [Candidat...   405   e-111
gi|322420505|ref|YP_004199728.1| 3,4-dihydroxy-2-butanone 4-phos...   405   e-111
gi|121533688|ref|ZP_01665515.1| GTP cyclohydrolase II [Thermosin...   405   e-111
gi|213962679|ref|ZP_03390940.1| 3,4-dihydroxy-2-butanone 4-phosp...   405   e-111
gi|218438932|ref|YP_002377261.1| bifunctional 3,4-dihydroxy-2-bu...   405   e-111
gi|172035993|ref|YP_001802494.1| bifunctional 3,4-dihydroxy-2-bu...   405   e-111
gi|67922265|ref|ZP_00515778.1| 3,4-Dihydroxy-2-butanone 4-phosph...   404   e-111
gi|307155331|ref|YP_003890715.1| 3,4-dihydroxy-2-butanone 4-phos...   404   e-111
gi|228471565|ref|ZP_04056340.1| riboflavin biosynthesis protein ...   404   e-111
gi|134299937|ref|YP_001113433.1| GTP cyclohydrolase II [Desulfot...   404   e-111
gi|89894410|ref|YP_517897.1| GTP cyclohydrolase II [Desulfitobac...   403   e-111
gi|218248192|ref|YP_002373563.1| bifunctional 3,4-dihydroxy-2-bu...   403   e-110
gi|81300241|ref|YP_400449.1| bifunctional 3,4-dihydroxy-2-butano...   403   e-110
gi|56750133|ref|YP_170834.1| bifunctional 3,4-dihydroxy-2-butano...   403   e-110
gi|126664028|ref|ZP_01735022.1| bifunctional protein: GTP cycloh...   403   e-110
gi|291279488|ref|YP_003496323.1| riboflavin biosynthesis bifunct...   402   e-110
gi|219668835|ref|YP_002459270.1| 3,4-dihydroxy-2-butanone 4-phos...   402   e-110
gi|88803033|ref|ZP_01118560.1| putative riboflavin biosynthesis ...   401   e-110
gi|8928100|sp|P74104.1|RIBBA_SYNY3 RecName: Full=Riboflavin bios...   401   e-110
gi|163756952|ref|ZP_02164059.1| bifunctional protein: GTP cycloh...   401   e-110
gi|168187453|ref|ZP_02622088.1| 3,4-dihydroxy-2-butanone 4-phosp...   401   e-110
gi|304569545|ref|NP_441510.2| bifunctional 3,4-dihydroxy-2-butan...   401   e-110
gi|345529828|emb|CCB69858.1| Bifunctional enzyme : 3,4-dihydroxy...   401   e-110
gi|158333800|ref|YP_001514972.1| bifunctional 3,4-dihydroxy-2-bu...   401   e-110
gi|126658088|ref|ZP_01729240.1| bifunctional 3,4-dihydroxy-2-but...   401   e-110
gi|332881949|ref|ZP_08449590.1| 3,4-dihydroxy-2-butanone-4-phosp...   401   e-110
gi|17231028|ref|NP_487576.1| bifunctional 3,4-dihydroxy-2-butano...   401   e-110
gi|119774155|ref|YP_926895.1| 3,4-dihydroxy-2-butanone 4-phospha...   401   e-110
gi|186683659|ref|YP_001866855.1| bifunctional 3,4-dihydroxy-2-bu...   401   e-110
gi|78222835|ref|YP_384582.1| GTP cyclohydrolase II/3,4-dihydroxy...   401   e-110
gi|256821698|ref|YP_003145661.1| 3,4-dihydroxy-2-butanone 4-phos...   401   e-110
gi|22299270|ref|NP_682517.1| bifunctional 3,4-dihydroxy-2-butano...   400   e-110
gi|195953713|ref|YP_002122003.1| 3,4-dihydroxy-2-butanone 4-phos...   400   e-110
gi|335042331|ref|ZP_08535358.1| 3,4-dihydroxy-2-butanone 4-phosp...   400   e-110
gi|345866137|ref|ZP_08818165.1| 3,4-dihydroxy-2-butanone 4-phosp...   400   e-110
gi|86609524|ref|YP_478286.1| riboflavin biosynthesis protein Rib...   400   e-110
gi|118444246|ref|YP_879179.1| riboflavin biosynthesis protein ri...   400   e-109
gi|315223796|ref|ZP_07865645.1| 3,4-dihydroxy-2-butanone 4-phosp...   399   e-109
gi|159029498|emb|CAO87646.1| ribA [Microcystis aeruginosa PCC 7806]   399   e-109
gi|125972630|ref|YP_001036540.1| GTP cyclohydrolase II [Clostrid...   399   e-109
gi|327405432|ref|YP_004346270.1| GTP cyclohydrolase II [Fluviico...   399   e-109
gi|254416486|ref|ZP_05030238.1| 3,4-dihydroxy-2-butanone 4-phosp...   399   e-109
gi|325294215|ref|YP_004280729.1| 3,4-dihydroxy-2-butanone 4-phos...   398   e-109
gi|91214821|ref|ZP_01251794.1| putative riboflavin biosynthesis ...   398   e-109
gi|189424810|ref|YP_001951987.1| 3,4-dihydroxy-2-butanone 4-phos...   398   e-109
gi|163788153|ref|ZP_02182599.1| bifunctional protein: GTP cycloh...   398   e-109
gi|312130424|ref|YP_003997764.1| gtp cyclohydrolase ii [Leadbett...   398   e-109
gi|86131955|ref|ZP_01050552.1| 3,4-dihydroxy-2-butanone 4-phosph...   398   e-109
gi|297617057|ref|YP_003702216.1| 3,4-dihydroxy-2-butanone 4-phos...   398   e-109
gi|282899561|ref|ZP_06307525.1| 3,4-Dihydroxy-2-butanone 4-phosp...   398   e-109
gi|326335956|ref|ZP_08202133.1| 3,4-dihydroxy-2-butanone 4-phosp...   398   e-109
gi|326797998|ref|YP_004315817.1| 3,4-dihydroxy-2-butanone 4-phos...   398   e-109
gi|298490770|ref|YP_003720947.1| 3,4-dihydroxy-2-butanone 4-phos...   397   e-109
gi|119493872|ref|ZP_01624437.1| bifunctional 3,4-dihydroxy-2-but...   397   e-109
gi|253680835|ref|ZP_04861638.1| 3,4-dihydroxy-2-butanone 4-phosp...   397   e-109
gi|253699858|ref|YP_003021047.1| GTP cyclohydrolase II [Geobacte...   397   e-109
gi|336173334|ref|YP_004580472.1| 3,4-dihydroxy-2-butanone 4-phos...   397   e-109
gi|256820674|ref|YP_003141953.1| 3,4-dihydroxy-2-butanone 4-phos...   397   e-109
gi|225181338|ref|ZP_03734782.1| 3,4-dihydroxy-2-butanone 4-phosp...   397   e-109
gi|119510415|ref|ZP_01629549.1| bifunctional 3,4-dihydroxy-2-but...   396   e-109
gi|338196505|gb|EGO88695.1| riboflavin biosynthesis protein ribA...   396   e-108
gi|114562215|ref|YP_749728.1| 3,4-dihydroxy-2-butanone 4-phospha...   396   e-108
gi|297543536|ref|YP_003675838.1| 3,4-dihydroxy-2-butanone 4-phos...   396   e-108
gi|167038697|ref|YP_001661682.1| GTP cyclohydrolase II [Thermoan...   396   e-108
gi|120436532|ref|YP_862218.1| riboflavin biosynthesis protein [G...   396   e-108
gi|319955106|ref|YP_004166373.1| 3,4-dihydroxy-2-butanone 4-phos...   396   e-108
gi|166365190|ref|YP_001657463.1| bifunctional 3,4-dihydroxy-2-bu...   396   e-108
gi|282896400|ref|ZP_06304421.1| 3,4-Dihydroxy-2-butanone 4-phosp...   396   e-108
gi|284928741|ref|YP_003421263.1| GTP cyclohydrolase II/3,4-dihyd...   396   e-108
gi|220931844|ref|YP_002508752.1| 3,4-dihydroxy-2-butanone 4-phos...   396   e-108
gi|300704872|ref|YP_003746475.1| GTP cyclohydrase II/3,4-dihydro...   396   e-108
gi|220907944|ref|YP_002483255.1| bifunctional 3,4-dihydroxy-2-bu...   395   e-108
gi|298207836|ref|YP_003716015.1| putative riboflavin biosynthesi...   395   e-108
gi|167036454|ref|YP_001664032.1| GTP cyclohydrolase II [Thermoan...   395   e-108
gi|331270607|ref|YP_004397099.1| bifunctional riboflavin biosynt...   395   e-108
gi|113477861|ref|YP_723922.1| bifunctional 3,4-dihydroxy-2-butan...   395   e-108
gi|305667080|ref|YP_003863367.1| putative riboflavin biosynthesi...   395   e-108
gi|113527586|emb|CAJ93931.1| bifunctional riboflavin biosynthesi...   395   e-108
gi|337287223|ref|YP_004626696.1| 3,4-dihydroxy-2-butanone 4-phos...   395   e-108
gi|189423948|ref|YP_001951125.1| 3,4-dihydroxy-2-butanone 4-phos...   395   e-108
gi|337288513|ref|YP_004627985.1| GTP cyclohydrolase-2 [Thermodes...   395   e-108
gi|197119393|ref|YP_002139820.1| bifunctional 3,4-dihydroxy-2-bu...   395   e-108
gi|332290860|ref|YP_004429469.1| 3,4-dihydroxy-2-butanone 4-phos...   395   e-108
gi|75909721|ref|YP_324017.1| bifunctional 3,4-dihydroxy-2-butano...   395   e-108
gi|344173913|emb|CCA89100.1| riboflavin biosynthesis bifunctiona...   395   e-108
gi|300863945|ref|ZP_07108860.1| putative GTP cyclohydrolase II [...   394   e-108
gi|289577287|ref|YP_003475914.1| 3,4-dihydroxy-2-butanone 4-phos...   394   e-108
gi|83746191|ref|ZP_00943245.1| GTP cyclohydrolase II / 3,4-dihyd...   394   e-108
gi|123966208|ref|YP_001011289.1| bifunctional 3,4-dihydroxy-2-bu...   394   e-108
gi|17427724|emb|CAD14243.1| probable riboflavin biosynthesis bif...   394   e-108
gi|297569247|ref|YP_003690591.1| 3,4-dihydroxy-2-butanone 4-phos...   394   e-108
gi|345856624|ref|ZP_08809099.1| 3,4-dihydroxy-2-butanone 4-phosp...   394   e-108
gi|300692259|ref|YP_003753254.1| riboflavin biosynthesis bifunct...   393   e-107
gi|344170033|emb|CCA82411.1| riboflavin biosynthesis bifunctiona...   393   e-107
gi|338211592|ref|YP_004655645.1| GTP cyclohydrolase-2 [Runella s...   393   e-107
gi|170077055|ref|YP_001733693.1| bifunctional 3,4-dihydroxy-2-bu...   393   e-107
gi|343500590|ref|ZP_08738480.1| GTP cyclohydrolase II [Vibrio tu...   393   e-107
gi|346225586|ref|ZP_08846728.1| 3,4-dihydroxy-2-butanone 4-phosp...   393   e-107
gi|313673617|ref|YP_004051728.1| gtp cyclohydrolase ii; 3,4-dihy...   393   e-107
gi|229259638|ref|NP_518834.2| bifunctional 3,4-dihydroxy-2-butan...   393   e-107
gi|268317606|ref|YP_003291325.1| 3,4-dihydroxy-2-butanone 4-phos...   393   e-107
gi|145588454|ref|YP_001155051.1| 3,4-dihydroxy-2-butanone 4-phos...   393   e-107
gi|336315125|ref|ZP_08570037.1| 3,4-dihydroxy-2-butanone 4-phosp...   392   e-107
gi|160876407|ref|YP_001555723.1| 3,4-dihydroxy-2-butanone 4-phos...   392   e-107
gi|299067741|emb|CBJ38950.1| Riboflavin biosynthesis bifunctiona...   392   e-107
gi|88801235|ref|ZP_01116774.1| 3,4-dihydroxy-2-butanone 4-phosph...   392   e-107
gi|33861450|ref|NP_893011.1| bifunctional 3,4-dihydroxy-2-butano...   392   e-107
gi|148242453|ref|YP_001227610.1| riboflavin biosynthesis protein...   392   e-107
gi|326390342|ref|ZP_08211901.1| 3,4-dihydroxy-2-butanone 4-phosp...   392   e-107
gi|188584766|ref|YP_001916311.1| 3,4-dihydroxy-2-butanone 4-phos...   392   e-107
gi|148239588|ref|YP_001224975.1| bifunctional 3,4-dihydroxy-2-bu...   392   e-107
gi|261211385|ref|ZP_05925673.1| 3,4-dihydroxy-2-butanone 4-phosp...   392   e-107
gi|225010827|ref|ZP_03701295.1| 3,4-dihydroxy-2-butanone 4-phosp...   391   e-107
gi|325287935|ref|YP_004263725.1| 3,4-dihydroxy-2-butanone 4-phos...   391   e-107
gi|123968501|ref|YP_001009359.1| bifunctional 3,4-dihydroxy-2-bu...   391   e-107
gi|126696304|ref|YP_001091190.1| bifunctional 3,4-dihydroxy-2-bu...   391   e-107
gi|206591411|emb|CAQ57023.1| riboflavin biosynthesis bifunctiona...   391   e-107
gi|289523033|ref|ZP_06439887.1| 3,4-dihydroxy-2-butanone 4-phosp...   391   e-107
gi|153873686|ref|ZP_02002184.1| GTP cyclohydrolase II / 3,4-dihy...   391   e-107
gi|89891368|ref|ZP_01202874.1| 3, 4-dihydroxy-2-butanone 4-phosp...   391   e-107
gi|254489979|ref|ZP_05103174.1| 3,4-dihydroxy-2-butanone 4-phosp...   391   e-107
gi|345875567|ref|ZP_08827359.1| hypothetical protein l11_14430 [...   391   e-107
gi|335428669|ref|ZP_08555579.1| GTP cyclohydrolase II [Haloplasm...   391   e-107
gi|333382556|ref|ZP_08474224.1| riboflavin biosynthesis protein ...   391   e-107
gi|28210397|ref|NP_781341.1| riboflavin biosynthesis protein rib...   391   e-107
gi|260062763|ref|YP_003195843.1| 3,4-dihydroxy-2-butanone 4-phos...   391   e-107
gi|308048550|ref|YP_003912116.1| GTP cyclohydrolase II ;3,4-dihy...   390   e-107
gi|194290429|ref|YP_002006336.1| bifunctional 3,4-dihydroxy-2-bu...   390   e-107
gi|340620579|ref|YP_004739032.1| Riboflavin biosynthesis protein...   390   e-107
gi|229568645|ref|YP_727299.2| bifunctional 3,4-dihydroxy-2-butan...   390   e-107
gi|338813396|ref|ZP_08625525.1| GTP cyclohydrolase II and 3,4-di...   390   e-107
gi|319789119|ref|YP_004150752.1| 3,4-dihydroxy-2-butanone 4-phos...   390   e-107
gi|78779291|ref|YP_397403.1| bifunctional 3,4-dihydroxy-2-butano...   390   e-107
gi|345302680|ref|YP_004824582.1| GTP cyclohydrolase-2 [Rhodother...   390   e-107
gi|254492010|ref|ZP_05105188.1| 3,4-dihydroxy-2-butanone 4-phosp...   390   e-106
gi|302392184|ref|YP_003828004.1| 3,4-dihydroxy-2-butanone 4-phos...   390   e-106
gi|83648596|ref|YP_437031.1| 3,4-dihydroxy-2-butanone 4-phosphat...   390   e-106
gi|345016470|ref|YP_004818823.1| GTP cyclohydrolase-2 [Thermoana...   390   e-106
gi|189424354|ref|YP_001951531.1| 3,4-dihydroxy-2-butanone 4-phos...   390   e-106
gi|127512121|ref|YP_001093318.1| 3,4-dihydroxy-2-butanone 4-phos...   390   e-106
gi|254526763|ref|ZP_05138815.1| GTP cyclohydrolase II and 3,4-di...   390   e-106
gi|345643367|dbj|BAK77200.1| bifunctional 3,4-dihydroxy-2-butano...   390   e-106
gi|284045158|ref|YP_003395498.1| 3,4-dihydroxy-2-butanone 4-phos...   389   e-106
gi|296840866|ref|ZP_06863636.2| 3,4-dihydroxy-2-butanone 4-phosp...   389   e-106
gi|152980483|ref|YP_001354030.1| bifunctional 3,4-dihydroxy-2-bu...   389   e-106
gi|167630211|ref|YP_001680710.1| riboflavin biosynthesis family ...   389   e-106
gi|157413334|ref|YP_001484200.1| bifunctional 3,4-dihydroxy-2-bu...   389   e-106
gi|336123491|ref|YP_004565539.1| GTP cyclohydrolase II [Vibrio a...   389   e-106
gi|124268131|ref|YP_001022135.1| GTP cyclohydrolase II / 3,4-dih...   389   e-106
gi|34497844|ref|NP_902059.1| bifunctional 3,4-dihydroxy-2-butano...   389   e-106
gi|255318082|ref|ZP_05359327.1| 3,4-dihydroxy-2-butanone-4-phosp...   389   e-106
gi|224824228|ref|ZP_03697336.1| 3,4-dihydroxy-2-butanone 4-phosp...   389   e-106
gi|319637880|ref|ZP_07992646.1| bifunctional 3,4-dihydroxy-2-but...   389   e-106
gi|150025639|ref|YP_001296465.1| bifunctional 3,4-dihydroxy-2-bu...   389   e-106
gi|225011755|ref|ZP_03702193.1| 3,4-dihydroxy-2-butanone 4-phosp...   388   e-106
gi|344204580|ref|YP_004789723.1| 3,4-dihydroxy-2-butanone 4-phos...   388   e-106
gi|304312170|ref|YP_003811768.1| Riboflavin biosynthesis bifunct...   388   e-106
gi|255037750|ref|YP_003088371.1| 3,4-dihydroxy-2-butanone 4-phos...   388   e-106
gi|300772185|ref|ZP_07082055.1| 3,4-dihydroxy-2-butanone-4-phosp...   388   e-106
gi|325289917|ref|YP_004266098.1| 3,4-dihydroxy-2-butanone 4-phos...   388   e-106
gi|300776230|ref|ZP_07086089.1| 3,4-dihydroxy-2-butanone-4-phosp...   388   e-106
gi|220929422|ref|YP_002506331.1| 3,4-dihydroxy-2-butanone 4-phos...   388   e-106
gi|157374414|ref|YP_001473014.1| 3,4-dihydroxy-2-butanone 4-phos...   388   e-106
gi|336451475|ref|ZP_08621912.1| 3,4-dihydroxy-2-butanone 4-phosp...   388   e-106
gi|120553776|ref|YP_958127.1| bifunctional 3,4-dihydroxy-2-butan...   388   e-106
gi|339326855|ref|YP_004686548.1| 3,4-dihydroxy-2-butanone 4-phos...   388   e-106
gi|33240393|ref|NP_875335.1| bifunctional 3,4-dihydroxy-2-butano...   388   e-106
gi|227536227|ref|ZP_03966276.1| 3,4-dihydroxy-2-butanone-4-phosp...   388   e-106
gi|94311625|ref|YP_584835.1| bifunctional 3,4-dihydroxy-2-butano...   388   e-106
gi|85858027|ref|YP_460229.1| GTP cyclohydrolase II / 3,4-dihydro...   388   e-106
gi|339411184|gb|AEJ60749.1| GTP cyclohydrolase-2 [Spirochaeta th...   388   e-106
gi|86142617|ref|ZP_01061056.1| putative riboflavin biosynthesis ...   388   e-106
gi|262376862|ref|ZP_06070089.1| 3,4-dihydroxy-2-butanone 4-phosp...   388   e-106
gi|332667476|ref|YP_004450264.1| 3,4-dihydroxy-2-butanone 4-phos...   388   e-106
gi|72382157|ref|YP_291512.1| bifunctional 3,4-dihydroxy-2-butano...   388   e-106
gi|171463086|ref|YP_001797199.1| 3,4-dihydroxy-2-butanone 4-phos...   388   e-106
gi|332307438|ref|YP_004435289.1| 3,4-dihydroxy-2-butanone 4-phos...   388   e-106
gi|309780819|ref|ZP_07675560.1| 3,4-dihydroxy-2-butanone 4-phosp...   388   e-106
gi|253998343|ref|YP_003050406.1| 3,4-dihydroxy-2-butanone 4-phos...   388   e-106
gi|160897909|ref|YP_001563491.1| 3,4-dihydroxy-2-butanone 4-phos...   387   e-106
gi|334144128|ref|YP_004537284.1| 3,4-dihydroxy-2-butanone 4-phos...   387   e-106
gi|307718161|ref|YP_003873693.1| riboflavin biosynthesis protein...   387   e-106
gi|333915797|ref|YP_004489529.1| 3,4-dihydroxy-2-butanone 4-phos...   387   e-106
gi|77919048|ref|YP_356863.1| putative bifunctional enzyme 3,4-di...   387   e-106
gi|284799656|ref|ZP_05984498.2| 3,4-dihydroxy-2-butanone 4-phosp...   387   e-106
gi|254671371|emb|CBA08821.1| putative 3,4-dihydroxy-2-butanone 4...   387   e-106
gi|295134704|ref|YP_003585380.1| bifunctional protein: GTP cyclo...   386   e-106
gi|118580074|ref|YP_901324.1| GTP cyclohydrolase II [Pelobacter ...   386   e-106
gi|150388847|ref|YP_001318896.1| GTP cyclohydrolase II [Alkaliph...   386   e-105
gi|316984709|gb|EFV63670.1| 3,4-dihydroxy-2-butanone 4-phosphate...   386   e-105
gi|313207054|ref|YP_004046231.1| 3,4-dihydroxy-2-butanone 4-phos...   386   e-105
gi|120866654|emb|CAM10405.1| putative bifunctional 3,4-dihydroxy...   386   e-105
gi|241758649|ref|ZP_04756763.1| 3,4-dihydroxy-2-butanone-4-phosp...   386   e-105
gi|72117887|gb|AAZ60150.1| GTP cyclohydrolase II [Ralstonia eutr...   386   e-105
gi|333379370|ref|ZP_08471093.1| riboflavin biosynthesis protein ...   386   e-105
gi|304387480|ref|ZP_07369670.1| 3,4-dihydroxy-2-butanone 4-phosp...   386   e-105
gi|333895884|ref|YP_004469758.1| 3,4-dihydroxy-2-butanone 4-phos...   386   e-105
gi|124025697|ref|YP_001014813.1| bifunctional 3,4-dihydroxy-2-bu...   386   e-105
gi|253701385|ref|YP_003022574.1| GTP cyclohydrolase II [Geobacte...   386   e-105
gi|196232648|ref|ZP_03131500.1| 3,4-dihydroxy-2-butanone 4-phosp...   386   e-105
gi|94264514|ref|ZP_01288301.1| GTP cyclohydrolase II [delta prot...   386   e-105
gi|37520557|ref|NP_923934.1| bifunctional 3,4-dihydroxy-2-butano...   386   e-105
gi|229270473|ref|YP_975193.2| bifunctional 3,4-dihydroxy-2-butan...   386   e-105
gi|225023533|ref|ZP_03712725.1| hypothetical protein EIKCOROL_00...   386   e-105
gi|229220876|ref|YP_294994.2| bifunctional 3,4-dihydroxy-2-butan...   386   e-105
gi|88808565|ref|ZP_01124075.1| bifunctional 3,4-dihydroxy-2-buta...   386   e-105
gi|226941307|ref|YP_002796381.1| ribAB [Laribacter hongkongensis...   385   e-105
gi|83589768|ref|YP_429777.1| GTP cyclohydrolase II [Moorella the...   385   e-105
gi|325144599|gb|EGC66898.1| 3,4-dihydroxy-2-butanone 4-phosphate...   385   e-105
gi|336323308|ref|YP_004603275.1| GTP cyclohydrolase-2 [Flexistip...   385   e-105
gi|218781153|ref|YP_002432471.1| 3,4-dihydroxy-2-butanone 4-phos...   385   e-105
gi|33865797|ref|NP_897356.1| bifunctional 3,4-dihydroxy-2-butano...   385   e-105
gi|269213975|ref|ZP_05983289.2| 3,4-dihydroxy-2-butanone 4-phosp...   385   e-105
gi|308389350|gb|ADO31670.1| putative bifunctional 3,4-dihydroxy-...   385   e-105
gi|90410898|ref|ZP_01218912.1| Putative 3,4-dihydroxy-2-butanone...   385   e-105
gi|157960992|ref|YP_001501026.1| 3,4-dihydroxy-2-butanone 4-phos...   385   e-105
gi|311108725|ref|YP_003981578.1| riboflavin biosynthesis protein...   385   e-105
gi|338782995|gb|EGP47364.1| bifunctional 3,4-dihydroxy-2-butanon...   385   e-105
gi|332799787|ref|YP_004461286.1| 3,4-dihydroxy-2-butanone 4-phos...   385   e-105
gi|91784898|ref|YP_560104.1| bifunctional 3,4-dihydroxy-2-butano...   385   e-105
gi|149373006|ref|ZP_01891962.1| bifunctional protein: GTP cycloh...   385   e-105
gi|124023215|ref|YP_001017522.1| bifunctional 3,4-dihydroxy-2-bu...   385   e-105
gi|288941490|ref|YP_003443730.1| 3,4-dihydroxy-2-butanone 4-phos...   385   e-105
gi|15677126|ref|NP_274278.1| bifunctional 3,4-dihydroxy-2-butano...   385   e-105
gi|256424900|ref|YP_003125553.1| 3,4-dihydroxy-2-butanone 4-phos...   385   e-105
gi|53804261|ref|YP_114099.1| 3,4-dihydroxy-2-butanone 4-phosphat...   385   e-105
gi|254421745|ref|ZP_05035463.1| 3,4-dihydroxy-2-butanone 4-phosp...   385   e-105
gi|187927758|ref|YP_001898245.1| bifunctional 3,4-dihydroxy-2-bu...   385   e-105
gi|317405457|gb|EFV85768.1| RibB2 protein [Achromobacter xylosox...   385   e-105
gi|212634190|ref|YP_002310715.1| 3,4-Dihydroxy-2-butanone 4-phos...   384   e-105
gi|261392484|emb|CAX50033.1| bifunctional riboflavin biosynthesi...   384   e-105
gi|300087626|ref|YP_003758148.1| GTP cyclohydrolase II [Dehaloge...   384   e-105
gi|159903412|ref|YP_001550756.1| bifunctional 3,4-dihydroxy-2-bu...   384   e-105
gi|110835033|ref|YP_693892.1| bifunctional 3,4-dihydroxy-2-butan...   384   e-105
gi|149928256|ref|ZP_01916500.1| bifunctional 3,4-dihydroxy-2-but...   384   e-105
gi|334136625|ref|ZP_08510085.1| 3,4-dihydroxy-2-butanone-4-phosp...   384   e-105
gi|311747518|ref|ZP_07721303.1| 3,4-dihydroxy-2-butanone 4-phosp...   384   e-105
gi|298368571|ref|ZP_06979889.1| 3,4-dihydroxy-2-butanone 4-phosp...   384   e-105
gi|260767833|ref|ZP_05876768.1| 3,4-dihydroxy-2-butanone 4-phosp...   384   e-105
gi|269214896|ref|ZP_05987353.2| 3,4-dihydroxy-2-butanone 4-phosp...   384   e-105
gi|109897638|ref|YP_660893.1| GTP cyclohydrolase II [Pseudoalter...   384   e-105
gi|309378601|emb|CBX22779.1| putative bifunctional 3,4-dihydroxy...   384   e-105
gi|237809263|ref|YP_002893703.1| 3,4-dihydroxy-2-butanone 4-phos...   383   e-105
gi|237747090|ref|ZP_04577570.1| bifunctional riboflavin biosynth...   383   e-105
gi|110637343|ref|YP_677550.1| bifunctional GTP cyclohydrolase II...   383   e-105
gi|85712651|ref|ZP_01043697.1| 3,4-dihydroxy-2-butanone 4-phosph...   383   e-105
gi|319410504|emb|CBY90866.1| bifunctional 3,4-dihydroxy-2-butano...   383   e-105
gi|262373824|ref|ZP_06067102.1| 3,4-dihydroxy-2-butanone 4-phosp...   383   e-105
gi|33862980|ref|NP_894540.1| bifunctional 3,4-dihydroxy-2-butano...   383   e-105
gi|241662319|ref|YP_002980679.1| bifunctional 3,4-dihydroxy-2-bu...   383   e-105
gi|319779125|ref|YP_004130038.1| 3,4-dihydroxy-2-butanone 4-phos...   383   e-105
gi|301062386|ref|ZP_07203047.1| 3,4-dihydroxy-2-butanone-4-phosp...   383   e-104
gi|313668370|ref|YP_004048654.1| bifunctional 3,4-dihydroxy-2-bu...   383   e-104
gi|288575814|ref|ZP_05977646.2| 3,4-dihydroxy-2-butanone 4-phosp...   383   e-104
gi|254805037|ref|YP_003083258.1| putative 3,4-dihydroxy-2-butano...   383   e-104
gi|340363002|ref|ZP_08685357.1| 3,4-dihydroxy-2-butanone 4-phosp...   383   e-104
gi|192362101|ref|YP_001983154.1| bifunctional protein 3,4-dihydr...   383   e-104
gi|255066275|ref|ZP_05318130.1| 3,4-dihydroxy-2-butanone 4-phosp...   383   e-104
gi|78485742|ref|YP_391667.1| 3,4-dihydroxy-2-butanone 4-phosphat...   383   e-104
gi|337746995|ref|YP_004641157.1| RibBA [Paenibacillus mucilagino...   383   e-104
gi|345873175|ref|ZP_08825093.1| 3,4-dihydroxy-2-butanone 4-phosp...   383   e-104
gi|167623141|ref|YP_001673435.1| 3,4-dihydroxy-2-butanone 4-phos...   383   e-104
gi|325204239|gb|ADY99692.1| 3,4-dihydroxy-2-butanone 4-phosphate...   383   e-104
gi|89093483|ref|ZP_01166431.1| GTP cyclohydrolase II / 3,4-dihyd...   383   e-104
gi|343086118|ref|YP_004775413.1| GTP cyclohydrolase-2 [Cyclobact...   383   e-104
gi|95929565|ref|ZP_01312307.1| GTP cyclohydrolase II [Desulfurom...   383   e-104
gi|240014039|ref|ZP_04720952.1| bifunctional 3,4-dihydroxy-2-but...   383   e-104
gi|293398990|ref|ZP_06643155.1| 3,4-dihydroxy-2-butanone 4-phosp...   383   e-104
gi|113953378|ref|YP_730590.1| bifunctional 3,4-dihydroxy-2-butan...   383   e-104
gi|302343806|ref|YP_003808335.1| GTP cyclohydrolase II [Desulfar...   383   e-104
gi|50086523|ref|YP_048033.1| bifunctional 3,4-dihydroxy-2-butano...   383   e-104
gi|193934047|gb|ACF29871.1| 3,4-dihydroxy-2-butanone 4-phosphate...   383   e-104
gi|291043693|ref|ZP_06569409.1| 3,4-dihydroxy-2-butanone 4-phosp...   382   e-104
gi|325954393|ref|YP_004238053.1| 3,4-dihydroxy-2-butanone 4-phos...   382   e-104
gi|268596725|ref|ZP_06130892.1| conserved hypothetical protein [...   382   e-104
gi|254427338|ref|ZP_05041045.1| 3,4-dihydroxy-2-butanone 4-phosp...   382   e-104
gi|149909345|ref|ZP_01898001.1| 3,4-dihydroxy-2-butanone-4-phosp...   382   e-104
gi|121997689|ref|YP_001002476.1| GTP cyclohydrolase II [Halorhod...   382   e-104
gi|268594895|ref|ZP_06129062.1| conserved hypothetical protein [...   382   e-104
gi|161595653|gb|ABX73313.1| bifunctional 3,4-dihydroxy-2-butanon...   382   e-104
gi|332525527|ref|ZP_08401684.1| GTP cyclohydrolase II / 3,4-dihy...   382   e-104
gi|310822846|ref|YP_003955204.1| Riboflavin biosynthesis protein...   382   e-104
gi|229597120|ref|YP_001599270.2| bifunctional 3,4-dihydroxy-2-bu...   382   e-104
gi|339626546|ref|YP_004718189.1| 3,4-dihydroxy-2-butanone 4-phos...   382   e-104
gi|255020759|ref|ZP_05292818.1| 3,4-dihydroxy-2-butanone 4-phosp...   382   e-104
gi|158522088|ref|YP_001529958.1| 3,4-dihydroxy-2-butanone 4-phos...   382   e-104
gi|296161944|ref|ZP_06844744.1| 3,4-dihydroxy-2-butanone 4-phosp...   382   e-104
gi|168181550|ref|ZP_02616214.1| riboflavin biosynthesis bifuncti...   382   e-104
gi|169634848|ref|YP_001708584.1| bifunctional protein [Includes:...   382   e-104
gi|87124451|ref|ZP_01080300.1| possible GTP cyclohydrolase II / ...   382   e-104
gi|301062695|ref|ZP_07203312.1| 3,4-dihydroxy-2-butanone-4-phosp...   382   e-104
gi|161525610|ref|YP_001580622.1| bifunctional 3,4-dihydroxy-2-bu...   382   e-104
gi|171912804|ref|ZP_02928274.1| bifunctional 3,4-dihydroxy-2-but...   382   e-104
gi|254253009|ref|ZP_04946327.1| 3,4-dihydroxy-2-butanone 4-phosp...   382   e-104
gi|54307994|ref|YP_129014.1| putative 3,4-dihydroxy-2-butanone 4...   382   e-104
gi|296188128|ref|ZP_06856520.1| GTP cyclohydrolase II [Clostridi...   382   e-104
gi|258515512|ref|YP_003191734.1| 3,4-dihydroxy-2-butanone 4-phos...   382   e-104
gi|268603798|ref|ZP_06137965.1| riboflavin biosynthesis protein ...   382   e-104
gi|293607589|ref|ZP_06689923.1| 3,4-dihydroxy-2-butanone 4-phosp...   381   e-104
gi|56477454|ref|YP_159043.1| bifunctional 3,4-dihydroxy-2-butano...   381   e-104
gi|293610512|ref|ZP_06692812.1| conserved hypothetical protein [...   381   e-104
gi|313675044|ref|YP_004053040.1| GTP cyclohydrolase ii [Marivirg...   381   e-104
gi|184159905|ref|YP_001848244.1| 3,4-dihydroxy-2-butanone 4-phos...   381   e-104
gi|83652587|gb|ABC36650.1| bifunctional riboflavin biosynthesis ...   381   e-104
gi|294669708|ref|ZP_06734775.1| hypothetical protein NEIELOOT_01...   381   e-104
gi|221201160|ref|ZP_03574200.1| bifunctional riboflavin biosynth...   381   e-104
gi|307546180|ref|YP_003898659.1| bifunctional 3,4-dihydroxy-2-bu...   381   e-104
gi|74318208|ref|YP_315948.1| bifunctional 3,4-dihydroxy-2-butano...   381   e-104
gi|260557849|ref|ZP_05830062.1| 3,4-dihydroxy-2-butanone 4-phosp...   381   e-104
gi|268599114|ref|ZP_06133281.1| conserved hypothetical protein [...   381   e-104
gi|268601465|ref|ZP_06135632.1| riboflavin biosynthesis protein ...   381   e-104
gi|268686734|ref|ZP_06153596.1| riboflavin biosynthesis protein ...   381   e-104
gi|88859178|ref|ZP_01133819.1| 3,4-dihydroxy-2-butanone 4-phosph...   381   e-104
gi|221135086|ref|ZP_03561389.1| 3,4-dihydroxy-2-butanone 4-phosp...   381   e-104
gi|170725745|ref|YP_001759771.1| 3,4-dihydroxy-2-butanone 4-phos...   381   e-104
gi|169794297|ref|YP_001712090.1| bifunctional protein [Includes:...   381   e-104
gi|167752153|ref|ZP_02424280.1| hypothetical protein ALIPUT_0039...   381   e-104
gi|254493835|ref|ZP_05107006.1| GTP cyclohydrolase II/3,4-dihydr...   381   e-104
gi|332873340|ref|ZP_08441294.1| 3,4-dihydroxy-2-butanone-4-phosp...   381   e-104
gi|329119716|ref|ZP_08248396.1| 3,4-dihydroxy-2-butanone 4-phosp...   381   e-104
gi|124003871|ref|ZP_01688719.1| riboflavin biosynthesis protein ...   381   e-104
gi|56460969|ref|YP_156250.1| 3,4-dihydroxy-2-butanone 4-phosphat...   381   e-104
gi|59801128|ref|YP_207840.1| bifunctional 3,4-dihydroxy-2-butano...   381   e-104
gi|337279159|ref|YP_004618631.1| riboflavin biosynthesis bifunct...   381   e-104
gi|225076756|ref|ZP_03719955.1| hypothetical protein NEIFLAOT_01...   381   e-104
gi|226193741|ref|ZP_03789343.1| bifunctional riboflavin biosynth...   381   e-104
gi|167586435|ref|ZP_02378823.1| bifunctional 3,4-dihydroxy-2-but...   381   e-104
gi|326574345|gb|EGE24288.1| 3,4-dihydroxy-2-butanone 4-phosphate...   381   e-104
gi|238022654|ref|ZP_04603080.1| hypothetical protein GCWU000324_...   381   e-104
gi|294141967|ref|YP_003557945.1| 3,4-dihydroxy-2-butanone 4-phos...   381   e-104
gi|344200809|ref|YP_004785135.1| 3,4-dihydroxy-2-butanone 4-phos...   381   e-104
gi|229507658|ref|ZP_04397163.1| 3,4-dihydroxy-2-butanone 4-phosp...   381   e-104
gi|296114101|ref|YP_003628039.1| 3,4-dihydroxy-2-butanone 4-phos...   381   e-104
gi|114566746|ref|YP_753900.1| GTP cyclohydrolase II [Syntrophomo...   381   e-104
gi|218768256|ref|YP_002342768.1| bifunctional 3,4-dihydroxy-2-bu...   381   e-104
gi|269467887|gb|EEZ79626.1| 3,4-dihydroxy-2-butanone 4-phosphate...   381   e-104
gi|229528730|ref|ZP_04418120.1| 3,4-dihydroxy-2-butanone 4-phosp...   381   e-104
gi|254673532|emb|CBA08980.1| putative 3,4-dihydroxy-2-butanone 4...   381   e-104
gi|254298896|ref|ZP_04966346.1| bifunctional riboflavin biosynth...   381   e-104
gi|255528571|ref|ZP_05395345.1| 3,4-dihydroxy-2-butanone 4-phosp...   381   e-104
gi|229522214|ref|ZP_04411631.1| 3,4-dihydroxy-2-butanone 4-phosp...   381   e-104
gi|37679047|ref|NP_933656.1| 3,4-dihydroxy-2-butanone 4-phosphat...   381   e-104
gi|242278129|ref|YP_002990258.1| 3,4-dihydroxy-2-butanone 4-phos...   381   e-104
gi|262280548|ref|ZP_06058332.1| 3,4-dihydroxy-2-butanone 4-phosp...   381   e-104
gi|303241092|ref|ZP_07327601.1| GTP cyclohydrolase II [Acetivibr...   381   e-104
gi|222055766|ref|YP_002538128.1| 3,4-dihydroxy-2-butanone 4-phos...   380   e-104
gi|76581382|gb|ABA50857.1| bifunctional riboflavin biosynthesis ...   380   e-104
gi|335039512|ref|ZP_08532672.1| GTP cyclohydrolase-2 [Caldalkali...   380   e-104
gi|325103112|ref|YP_004272766.1| GTP cyclohydrolase II [Pedobact...   380   e-104
gi|320157204|ref|YP_004189583.1| 3,4-dihydroxy-2-butanone 4-phos...   380   e-104
gi|330447569|ref|ZP_08311217.1| 3,4-dihydroxy-2-butanone 4-phosp...   380   e-104
gi|159897835|ref|YP_001544082.1| 3,4-dihydroxy-2-butanone 4-phos...   380   e-104
gi|229513910|ref|ZP_04403372.1| 3,4-dihydroxy-2-butanone 4-phosp...   380   e-104
gi|197106757|ref|YP_002132134.1| riboflavin biosynthesis protein...   380   e-104
gi|53725937|ref|YP_103715.1| bifunctional 3,4-dihydroxy-2-butano...   380   e-104
gi|146308463|ref|YP_001188928.1| bifunctional 3,4-dihydroxy-2-bu...   380   e-104
gi|311693384|gb|ADP96257.1| bifunctional 3,4-dihydroxy-2-butanon...   380   e-104
gi|27363795|ref|NP_759323.1| 3,4-dihydroxy-2-butanone 4-phosphat...   380   e-104
gi|149280023|ref|ZP_01886148.1| bifunctional protein: GTP cycloh...   380   e-104
gi|329929755|ref|ZP_08283431.1| 3,4-dihydroxy-2-butanone-4-phosp...   380   e-104
gi|167580931|ref|ZP_02373805.1| bifunctional 3,4-dihydroxy-2-but...   380   e-104
gi|260553342|ref|ZP_05825956.1| 3,4-dihydroxy-2-butanone 4-phosp...   380   e-104
gi|126441352|ref|YP_001060029.1| bifunctional 3,4-dihydroxy-2-bu...   380   e-104
gi|325198388|gb|ADY93844.1| 3,4-dihydroxy-2-butanone 4-phosphate...   380   e-104
gi|116621027|ref|YP_823183.1| GTP cyclohydrolase II/3,4-dihydrox...   380   e-104
gi|237749242|ref|ZP_04579722.1| GTP cyclohydrolase-2 [Oxalobacte...   380   e-104
gi|53720236|ref|YP_109222.1| bifunctional 3,4-dihydroxy-2-butano...   380   e-103
gi|297537847|ref|YP_003673616.1| 3,4-dihydroxy-2-butanone 4-phos...   380   e-103
gi|315125802|ref|YP_004067805.1| 3,4-dihydroxy-2-butanone 4-phos...   380   e-103
gi|134094268|ref|YP_001099343.1| bifunctional 3,4-dihydroxy-2-bu...   380   e-103
gi|288929934|ref|ZP_06423776.1| 3,4-dihydroxy-2-butanone 4-phosp...   380   e-103
gi|167837549|ref|ZP_02464432.1| bifunctional 3,4-dihydroxy-2-but...   380   e-103
gi|312797046|ref|YP_004029968.1| GTP cyclohydrolase II / 3,4-dih...   380   e-103
gi|225872102|ref|YP_002753557.1| 3,4-dihydroxy-2-butanone 4-phos...   380   e-103
gi|213159128|ref|YP_002321126.1| 3,4-dihydroxy-2-butanone 4-phos...   380   e-103
gi|332530150|ref|ZP_08406099.1| 3,4-dihydroxy-2-butanone 4-phosp...   380   e-103
gi|332286884|ref|YP_004418795.1| putative 3,4-dihydroxy-2-butano...   380   e-103
gi|221065988|ref|ZP_03542093.1| 3,4-dihydroxy-2-butanone 4-phosp...   380   e-103
gi|323527045|ref|YP_004229198.1| 3,4-dihydroxy-2-butanone 4-phos...   380   e-103
gi|319942894|ref|ZP_08017177.1| 3,4-dihydroxy-2-butanone 4-phosp...   380   e-103
gi|327399586|ref|YP_004340455.1| 3,4-dihydroxy-2-butanone 4-phos...   380   e-103
gi|344340681|ref|ZP_08771605.1| 3,4-dihydroxy-2-butanone 4-phosp...   380   e-103
gi|149378280|ref|ZP_01895991.1| 3,4-dihydroxy-2-butanone 4-phosp...   379   e-103
gi|187778554|ref|ZP_02995027.1| hypothetical protein CLOSPO_0214...   379   e-103
gi|340788617|ref|YP_004754082.1| 3,4-dihydroxy-2-butanone 4-phos...   379   e-103
gi|82701145|ref|YP_410711.1| bifunctional 3,4-dihydroxy-2-butano...   379   e-103
gi|334109602|ref|ZP_08483881.1| 3,4-dihydroxy-2-butanone 4-phosp...   379   e-103
gi|39996790|ref|NP_952741.1| 3,4-dihydroxy-2-butanone 4-phosphat...   379   e-103
gi|315646377|ref|ZP_07899495.1| 3,4-dihydroxy-2-butanone 4-phosp...   379   e-103
gi|119945178|ref|YP_942858.1| 3,4-dihydroxy-2-butanone 4-phospha...   379   e-103
gi|299530551|ref|ZP_07043971.1| 3,4-dihydroxy-2-butanone 4-phosp...   379   e-103
gi|261405999|ref|YP_003242240.1| 3,4-dihydroxy-2-butanone 4-phos...   379   e-103
gi|255534443|ref|YP_003094814.1| 3,4-dihydroxy-2-butanone 4-phos...   379   e-103
gi|284041211|ref|YP_003391141.1| 3,4-dihydroxy-2-butanone 4-phos...   379   e-103
gi|282879342|ref|ZP_06288086.1| 3,4-dihydroxy-2-butanone-4-phosp...   379   e-103
gi|317050651|ref|YP_004111767.1| 3,4-dihydroxy-2-butanone 4-phos...   379   e-103
gi|326563108|gb|EGE13381.1| 3,4-dihydroxy-2-butanone 4-phosphate...   379   e-103
gi|338996809|ref|ZP_08635517.1| bifunctional 3,4-dihydroxy-2-but...   379   e-103
gi|326560684|gb|EGE11052.1| 3,4-dihydroxy-2-butanone 4-phosphate...   379   e-103
gi|300312881|ref|YP_003776973.1| bifunctional GTP cyclohydrolase...   379   e-103
gi|220934733|ref|YP_002513632.1| 3,4-dihydroxy-2-butanone 4-phos...   379   e-103
gi|330505153|ref|YP_004382022.1| bifunctional 3,4-dihydroxy-2-bu...   378   e-103
gi|340046987|gb|EGR07917.1| 3,4-dihydroxy-2-butanone 4-phosphate...   378   e-103
gi|153803018|ref|ZP_01957604.1| 3,4-dihydroxy-2-butanone 4-phosp...   378   e-103
gi|163858274|ref|YP_001632572.1| bifunctional 3,4-dihydroxy-2-bu...   378   e-103
gi|171059616|ref|YP_001791965.1| 3,4-dihydroxy-2-butanone 4-phos...   378   e-103
gi|226953325|ref|ZP_03823789.1| 3,4-dihydroxy-2-butanone 4-phosp...   378   e-103
gi|187477078|ref|YP_785102.1| bifunctional 3,4-dihydroxy-2-butan...   378   e-103
gi|302875671|ref|YP_003844304.1| GTP cyclohydrolase II [Clostrid...   378   e-103
gi|15642267|ref|NP_231900.1| 3,4-dihydroxy-2-butanone 4-phosphat...   378   e-103
gi|345877453|ref|ZP_08829199.1| Cob(I)yrinic acid a,c-diamide ad...   378   e-103
gi|241767424|ref|ZP_04765124.1| 3,4-dihydroxy-2-butanone 4-phosp...   378   e-103
gi|333375716|ref|ZP_08467521.1| 3,4-dihydroxy-2-butanone 4-phosp...   378   e-103
gi|294648613|ref|ZP_06726076.1| 3,4-dihydroxy-2-butanone-4-phosp...   378   e-103
gi|120610906|ref|YP_970584.1| 3,4-dihydroxy-2-butanone 4-phospha...   378   e-103
gi|218264804|ref|ZP_03478498.1| hypothetical protein PRABACTJOHN...   378   e-103
gi|260910241|ref|ZP_05916918.1| 3,4-dihydroxy-2-butanone 4-phosp...   378   e-103
gi|256827878|ref|YP_003156606.1| 3,4-dihydroxy-2-butanone 4-phos...   378   e-103
gi|255533442|ref|YP_003093814.1| 3,4-dihydroxy-2-butanone 4-phos...   378   e-103
gi|308272933|emb|CBX29537.1| Riboflavin biosynthesis protein rib...   378   e-103
gi|304383498|ref|ZP_07365958.1| 3,4-dihydroxy-2-butanone 4-phosp...   378   e-103
gi|312885913|ref|ZP_07745545.1| GTP cyclohydrolase II [Mucilagin...   378   e-103
gi|323491730|ref|ZP_08096908.1| 3,4-dihydroxy-2-butanone 4-phosp...   378   e-103
gi|335044362|ref|ZP_08537387.1| 3,4-dihydroxy-2-butanone 4-phosp...   378   e-103
gi|121729749|ref|ZP_01682188.1| 3,4-dihydroxy-2-butanone 4-phosp...   378   e-103
gi|163941854|ref|YP_001646738.1| bifunctional 3,4-dihydroxy-2-bu...   378   e-103
gi|154491978|ref|ZP_02031604.1| hypothetical protein PARMER_0160...   378   e-103
gi|254507868|ref|ZP_05119998.1| riboflavin biosynthesis protein ...   378   e-103
gi|237808582|ref|YP_002893022.1| 3,4-dihydroxy-2-butanone 4-phos...   378   e-103
gi|291287237|ref|YP_003504053.1| 3,4-dihydroxy-2-butanone 4-phos...   378   e-103
gi|333892350|ref|YP_004466225.1| 3,4-dihydroxy-2-butanone 4-phos...   378   e-103
gi|224370208|ref|YP_002604372.1| RibAB [Desulfobacterium autotro...   378   e-103
gi|326201834|ref|ZP_08191704.1| GTP cyclohydrolase II [Clostridi...   378   e-103
gi|262371012|ref|ZP_06064335.1| 3,4-dihydroxy-2-butanone 4-phosp...   378   e-103
gi|312110363|ref|YP_003988679.1| 3,4-dihydroxy-2-butanone 4-phos...   378   e-103
gi|269792618|ref|YP_003317522.1| 3,4-dihydroxy-2-butanone 4-phos...   378   e-103
gi|304407002|ref|ZP_07388656.1| 3,4-dihydroxy-2-butanone 4-phosp...   378   e-103
gi|87120064|ref|ZP_01075960.1| 3,4-dihydroxy-2-butanone 4-phosph...   378   e-103
gi|170759767|ref|YP_001788190.1| bifunctional riboflavin biosynt...   378   e-103
gi|323497968|ref|ZP_08102977.1| 3,4-dihydroxy-2-butanone 4-phosp...   378   e-103
gi|344342453|ref|ZP_08773324.1| 3,4-dihydroxy-2-butanone 4-phosp...   378   e-103
gi|116748819|ref|YP_845506.1| GTP cyclohydrolase II [Syntrophoba...   378   e-103
gi|258620988|ref|ZP_05716022.1| 3,4-dihydroxy-2-butanone 4-phosp...   378   e-103
gi|153001669|ref|YP_001367350.1| 3,4-dihydroxy-2-butanone 4-phos...   378   e-103
gi|146308869|ref|YP_001189334.1| bifunctional 3,4-dihydroxy-2-bu...   378   e-103
gi|343508738|ref|ZP_08746050.1| 3,4-dihydroxy-2-butanone 4-phosp...   377   e-103
gi|229013324|ref|ZP_04170464.1| GTP cyclohydrolase-2 [Bacillus m...   377   e-103
gi|150010073|ref|YP_001304816.1| 3,4-dihydroxy-2-butanone 4-phos...   377   e-103
gi|239827587|ref|YP_002950211.1| bifunctional 3,4-dihydroxy-2-bu...   377   e-103
gi|167563760|ref|ZP_02356676.1| bifunctional 3,4-dihydroxy-2-but...   377   e-103
gi|339492801|ref|YP_004713094.1| bifunctional 3,4-dihydroxy-2-bu...   377   e-103
gi|153940489|ref|YP_001392145.1| bifunctional riboflavin biosynt...   377   e-103
gi|91225067|ref|ZP_01260289.1| 3,4-dihydroxy-2-butanone 4-phosph...   377   e-103
gi|148652068|ref|YP_001279161.1| 3,4-dihydroxy-2-butanone 4-phos...   377   e-103
gi|308273892|emb|CBX30492.1| Riboflavin biosynthesis protein rib...   377   e-103
gi|294788971|ref|ZP_06754211.1| 3,4-dihydroxy-2-butanone 4-phosp...   377   e-103
gi|257055603|ref|YP_003133435.1| bifunctional 3,4-dihydroxy-2-bu...   377   e-103
gi|168179299|ref|ZP_02613963.1| bifunctional riboflavin biosynth...   377   e-103
gi|313203467|ref|YP_004042124.1| 3,4-dihydroxy-2-butanone 4-phos...   377   e-103
gi|239993722|ref|ZP_04714246.1| 3,4-dihydroxy-2-butanone 4-phosp...   377   e-103
gi|260775293|ref|ZP_05884190.1| 3,4-dihydroxy-2-butanone 4-phosp...   377   e-103
gi|24374973|ref|NP_719016.1| 3,4-dihydroxy-2-butanone 4-phosphat...   377   e-103
gi|326317707|ref|YP_004235379.1| 3,4-dihydroxy-2-butanone 4-phos...   377   e-103
gi|193215014|ref|YP_001996213.1| 3,4-dihydroxy-2-butanone 4-phos...   377   e-103
gi|94500357|ref|ZP_01306889.1| 3,4-dihydroxy-2-butanone 4-phosph...   376   e-103
gi|148380822|ref|YP_001255363.1| bifunctional riboflavin biosynt...   376   e-102
gi|328472535|gb|EGF43398.1| 3,4-dihydroxy-2-butanone 4-phosphate...   376   e-102
gi|226950298|ref|YP_002805389.1| bifunctional riboflavin biosynt...   376   e-102
gi|310657726|ref|YP_003935447.1| bifunctional 3,4-dihydroxy-2-bu...   376   e-102

Sequences not found previously or not previously below threshold:

gi|161721848|gb|ABX76825.1| RibB [Photobacterium leiognathi subs...   381   e-104
gi|166797867|gb|ABL67621.2| RibB [Photobacterium leiognathi subs...   380   e-103
gi|15077684|gb|AAK83293.1|AF364106_2 DHBP synthetase [Photobacte...   378   e-103
gi|166797864|gb|ABL67618.2| RibB [Photobacterium leiognathi subs...   378   e-103

Searching..................................................done


Results from round 5


                                                                 Score    E
Sequences producing significant alignments:                      (bits) Value
Sequences used in model and found again:

gi|15605862|ref|NP_213239.1| GTP cyclohydrolase II [Aquifex aeol...   430   e-119
gi|260893812|ref|YP_003239909.1| 3,4-dihydroxy-2-butanone 4-phos...   429   e-118
gi|206891127|ref|YP_002248057.1| riboflavin biosynthesis protein...   424   e-117
gi|333978685|ref|YP_004516630.1| GTP cyclohydrolase-2 [Desulfoto...   421   e-116
gi|289548060|ref|YP_003473048.1| 3,4-dihydroxy-2-butanone 4-phos...   420   e-116
gi|332982090|ref|YP_004463531.1| 3,4-dihydroxy-2-butanone 4-phos...   417   e-115
gi|209528351|ref|ZP_03276803.1| 3,4-dihydroxy-2-butanone 4-phosp...   417   e-114
gi|163783278|ref|ZP_02178271.1| GTP cyclohydrolase II [Hydrogeni...   417   e-114
gi|284052007|ref|ZP_06382217.1| bifunctional 3,4-dihydroxy-2-but...   416   e-114
gi|296133284|ref|YP_003640531.1| 3,4-dihydroxy-2-butanone 4-phos...   415   e-114
gi|332710896|ref|ZP_08430832.1| GTP cyclohydrolase II/3,4-dihydr...   415   e-114
gi|163785035|ref|ZP_02179763.1| GTP cyclohydrolase II [Hydrogeni...   415   e-114
gi|225851102|ref|YP_002731336.1| riboflavin biosynthesis protein...   413   e-114
gi|188997659|ref|YP_001931910.1| 3,4-dihydroxy-2-butanone 4-phos...   412   e-113
gi|334340278|ref|YP_004545258.1| 3,4-dihydroxy-2-butanone 4-phos...   412   e-113
gi|322420505|ref|YP_004199728.1| 3,4-dihydroxy-2-butanone 4-phos...   411   e-113
gi|86607094|ref|YP_475857.1| riboflavin biosynthesis protein Rib...   411   e-113
gi|288818394|ref|YP_003432742.1| GTP cyclohydrolase II [Hydrogen...   411   e-113
gi|333923268|ref|YP_004496848.1| 3,4-dihydroxy-2-butanone 4-phos...   411   e-113
gi|334118422|ref|ZP_08492511.1| 3,4-dihydroxy-2-butanone 4-phosp...   410   e-113
gi|302390231|ref|YP_003826052.1| GTP cyclohydrolase II [Thermose...   410   e-113
gi|225848534|ref|YP_002728697.1| riboflavin biosynthesis protein...   410   e-113
gi|119774155|ref|YP_926895.1| 3,4-dihydroxy-2-butanone 4-phospha...   410   e-112
gi|256821698|ref|YP_003145661.1| 3,4-dihydroxy-2-butanone 4-phos...   410   e-112
gi|340621392|ref|YP_004739843.1| GTP cyclohydrolase II [Capnocyt...   409   e-112
gi|78043761|ref|YP_360305.1| 3,4-dihydroxy-2-butanone 4-phosphat...   409   e-112
gi|147678094|ref|YP_001212309.1| GTP cyclohydrolase II and 3,4-d...   408   e-112
gi|218438932|ref|YP_002377261.1| bifunctional 3,4-dihydroxy-2-bu...   408   e-112
gi|323702708|ref|ZP_08114369.1| 3,4-dihydroxy-2-butanone 4-phosp...   408   e-112
gi|291279488|ref|YP_003496323.1| riboflavin biosynthesis bifunct...   408   e-112
gi|307155331|ref|YP_003890715.1| 3,4-dihydroxy-2-butanone 4-phos...   408   e-112
gi|67922265|ref|ZP_00515778.1| 3,4-Dihydroxy-2-butanone 4-phosph...   408   e-112
gi|146299865|ref|YP_001194456.1| 3,4-dihydroxy-2-butanone 4-phos...   408   e-112
gi|172035993|ref|YP_001802494.1| bifunctional 3,4-dihydroxy-2-bu...   408   e-112
gi|86133415|ref|ZP_01051997.1| 3,4-dihydroxy-2-butanone 4-phosph...   407   e-112
gi|228471565|ref|ZP_04056340.1| riboflavin biosynthesis protein ...   407   e-112
gi|213962679|ref|ZP_03390940.1| 3,4-dihydroxy-2-butanone 4-phosp...   407   e-112
gi|335042331|ref|ZP_08535358.1| 3,4-dihydroxy-2-butanone 4-phosp...   407   e-112
gi|218248192|ref|YP_002373563.1| bifunctional 3,4-dihydroxy-2-bu...   407   e-111
gi|81300241|ref|YP_400449.1| bifunctional 3,4-dihydroxy-2-butano...   407   e-111
gi|121533688|ref|ZP_01665515.1| GTP cyclohydrolase II [Thermosin...   407   e-111
gi|78222835|ref|YP_384582.1| GTP cyclohydrolase II/3,4-dihydroxy...   407   e-111
gi|114562215|ref|YP_749728.1| 3,4-dihydroxy-2-butanone 4-phospha...   406   e-111
gi|56750133|ref|YP_170834.1| bifunctional 3,4-dihydroxy-2-butano...   406   e-111
gi|8928100|sp|P74104.1|RIBBA_SYNY3 RecName: Full=Riboflavin bios...   406   e-111
gi|304569545|ref|NP_441510.2| bifunctional 3,4-dihydroxy-2-butan...   405   e-111
gi|89894410|ref|YP_517897.1| GTP cyclohydrolase II [Desulfitobac...   405   e-111
gi|126658088|ref|ZP_01729240.1| bifunctional 3,4-dihydroxy-2-but...   405   e-111
gi|126664028|ref|ZP_01735022.1| bifunctional protein: GTP cycloh...   405   e-111
gi|169830809|ref|YP_001716791.1| GTP cyclohydrolase II [Candidat...   405   e-111
gi|17231028|ref|NP_487576.1| bifunctional 3,4-dihydroxy-2-butano...   405   e-111
gi|186683659|ref|YP_001866855.1| bifunctional 3,4-dihydroxy-2-bu...   405   e-111
gi|189424810|ref|YP_001951987.1| 3,4-dihydroxy-2-butanone 4-phos...   404   e-111
gi|134299937|ref|YP_001113433.1| GTP cyclohydrolase II [Desulfot...   404   e-111
gi|86609524|ref|YP_478286.1| riboflavin biosynthesis protein Rib...   404   e-111
gi|219668835|ref|YP_002459270.1| 3,4-dihydroxy-2-butanone 4-phos...   404   e-111
gi|332881949|ref|ZP_08449590.1| 3,4-dihydroxy-2-butanone-4-phosp...   404   e-111
gi|159029498|emb|CAO87646.1| ribA [Microcystis aeruginosa PCC 7806]   403   e-111
gi|300704872|ref|YP_003746475.1| GTP cyclohydrase II/3,4-dihydro...   403   e-111
gi|195953713|ref|YP_002122003.1| 3,4-dihydroxy-2-butanone 4-phos...   403   e-111
gi|88803033|ref|ZP_01118560.1| putative riboflavin biosynthesis ...   403   e-111
gi|158333800|ref|YP_001514972.1| bifunctional 3,4-dihydroxy-2-bu...   403   e-110
gi|113527586|emb|CAJ93931.1| bifunctional riboflavin biosynthesi...   403   e-110
gi|345529828|emb|CCB69858.1| Bifunctional enzyme : 3,4-dihydroxy...   403   e-110
gi|345866137|ref|ZP_08818165.1| 3,4-dihydroxy-2-butanone 4-phosp...   403   e-110
gi|343500590|ref|ZP_08738480.1| GTP cyclohydrolase II [Vibrio tu...   403   e-110
gi|344173913|emb|CCA89100.1| riboflavin biosynthesis bifunctiona...   403   e-110
gi|253699858|ref|YP_003021047.1| GTP cyclohydrolase II [Geobacte...   403   e-110
gi|254416486|ref|ZP_05030238.1| 3,4-dihydroxy-2-butanone 4-phosp...   403   e-110
gi|163756952|ref|ZP_02164059.1| bifunctional protein: GTP cycloh...   402   e-110
gi|168187453|ref|ZP_02622088.1| 3,4-dihydroxy-2-butanone 4-phosp...   402   e-110
gi|337287223|ref|YP_004626696.1| 3,4-dihydroxy-2-butanone 4-phos...   402   e-110
gi|327405432|ref|YP_004346270.1| GTP cyclohydrolase II [Fluviico...   402   e-110
gi|83746191|ref|ZP_00943245.1| GTP cyclohydrolase II / 3,4-dihyd...   402   e-110
gi|298490770|ref|YP_003720947.1| 3,4-dihydroxy-2-butanone 4-phos...   402   e-110
gi|160876407|ref|YP_001555723.1| 3,4-dihydroxy-2-butanone 4-phos...   402   e-110
gi|119493872|ref|ZP_01624437.1| bifunctional 3,4-dihydroxy-2-but...   402   e-110
gi|315223796|ref|ZP_07865645.1| 3,4-dihydroxy-2-butanone 4-phosp...   402   e-110
gi|17427724|emb|CAD14243.1| probable riboflavin biosynthesis bif...   402   e-110
gi|336315125|ref|ZP_08570037.1| 3,4-dihydroxy-2-butanone 4-phosp...   402   e-110
gi|22299270|ref|NP_682517.1| bifunctional 3,4-dihydroxy-2-butano...   402   e-110
gi|282899561|ref|ZP_06307525.1| 3,4-Dihydroxy-2-butanone 4-phosp...   402   e-110
gi|297569247|ref|YP_003690591.1| 3,4-dihydroxy-2-butanone 4-phos...   402   e-110
gi|163788153|ref|ZP_02182599.1| bifunctional protein: GTP cycloh...   401   e-110
gi|300692259|ref|YP_003753254.1| riboflavin biosynthesis bifunct...   401   e-110
gi|325294215|ref|YP_004280729.1| 3,4-dihydroxy-2-butanone 4-phos...   401   e-110
gi|119510415|ref|ZP_01629549.1| bifunctional 3,4-dihydroxy-2-but...   401   e-110
gi|344170033|emb|CCA82411.1| riboflavin biosynthesis bifunctiona...   401   e-110
gi|326335956|ref|ZP_08202133.1| 3,4-dihydroxy-2-butanone 4-phosp...   401   e-110
gi|326797998|ref|YP_004315817.1| 3,4-dihydroxy-2-butanone 4-phos...   401   e-110
gi|261211385|ref|ZP_05925673.1| 3,4-dihydroxy-2-butanone 4-phosp...   401   e-110
gi|166365190|ref|YP_001657463.1| bifunctional 3,4-dihydroxy-2-bu...   401   e-110
gi|229259638|ref|NP_518834.2| bifunctional 3,4-dihydroxy-2-butan...   401   e-110
gi|312130424|ref|YP_003997764.1| gtp cyclohydrolase ii [Leadbett...   401   e-110
gi|118444246|ref|YP_879179.1| riboflavin biosynthesis protein ri...   400   e-110
gi|299067741|emb|CBJ38950.1| Riboflavin biosynthesis bifunctiona...   400   e-110
gi|91214821|ref|ZP_01251794.1| putative riboflavin biosynthesis ...   400   e-110
gi|197119393|ref|YP_002139820.1| bifunctional 3,4-dihydroxy-2-bu...   400   e-110
gi|189423948|ref|YP_001951125.1| 3,4-dihydroxy-2-butanone 4-phos...   400   e-110
gi|284928741|ref|YP_003421263.1| GTP cyclohydrolase II/3,4-dihyd...   400   e-109
gi|145588454|ref|YP_001155051.1| 3,4-dihydroxy-2-butanone 4-phos...   400   e-109
gi|127512121|ref|YP_001093318.1| 3,4-dihydroxy-2-butanone 4-phos...   400   e-109
gi|86131955|ref|ZP_01050552.1| 3,4-dihydroxy-2-butanone 4-phosph...   400   e-109
gi|153873686|ref|ZP_02002184.1| GTP cyclohydrolase II / 3,4-dihy...   400   e-109
gi|206591411|emb|CAQ57023.1| riboflavin biosynthesis bifunctiona...   400   e-109
gi|88801235|ref|ZP_01116774.1| 3,4-dihydroxy-2-butanone 4-phosph...   399   e-109
gi|282896400|ref|ZP_06304421.1| 3,4-Dihydroxy-2-butanone 4-phosp...   399   e-109
gi|220907944|ref|YP_002483255.1| bifunctional 3,4-dihydroxy-2-bu...   399   e-109
gi|125972630|ref|YP_001036540.1| GTP cyclohydrolase II [Clostrid...   399   e-109
gi|256820674|ref|YP_003141953.1| 3,4-dihydroxy-2-butanone 4-phos...   399   e-109
gi|113477861|ref|YP_723922.1| bifunctional 3,4-dihydroxy-2-butan...   399   e-109
gi|319955106|ref|YP_004166373.1| 3,4-dihydroxy-2-butanone 4-phos...   399   e-109
gi|337288513|ref|YP_004627985.1| GTP cyclohydrolase-2 [Thermodes...   399   e-109
gi|305667080|ref|YP_003863367.1| putative riboflavin biosynthesi...   399   e-109
gi|336173334|ref|YP_004580472.1| 3,4-dihydroxy-2-butanone 4-phos...   399   e-109
gi|297617057|ref|YP_003702216.1| 3,4-dihydroxy-2-butanone 4-phos...   399   e-109
gi|336123491|ref|YP_004565539.1| GTP cyclohydrolase II [Vibrio a...   398   e-109
gi|313673617|ref|YP_004051728.1| gtp cyclohydrolase ii; 3,4-dihy...   398   e-109
gi|254489979|ref|ZP_05103174.1| 3,4-dihydroxy-2-butanone 4-phosp...   398   e-109
gi|304312170|ref|YP_003811768.1| Riboflavin biosynthesis bifunct...   398   e-109
gi|300863945|ref|ZP_07108860.1| putative GTP cyclohydrolase II [...   398   e-109
gi|345643367|dbj|BAK77200.1| bifunctional 3,4-dihydroxy-2-butano...   398   e-109
gi|120436532|ref|YP_862218.1| riboflavin biosynthesis protein [G...   398   e-109
gi|229568645|ref|YP_727299.2| bifunctional 3,4-dihydroxy-2-butan...   398   e-109
gi|308048550|ref|YP_003912116.1| GTP cyclohydrolase II ;3,4-dihy...   398   e-109
gi|194290429|ref|YP_002006336.1| bifunctional 3,4-dihydroxy-2-bu...   398   e-109
gi|253680835|ref|ZP_04861638.1| 3,4-dihydroxy-2-butanone 4-phosp...   398   e-109
gi|225181338|ref|ZP_03734782.1| 3,4-dihydroxy-2-butanone 4-phosp...   398   e-109
gi|170077055|ref|YP_001733693.1| bifunctional 3,4-dihydroxy-2-bu...   398   e-109
gi|83648596|ref|YP_437031.1| 3,4-dihydroxy-2-butanone 4-phosphat...   398   e-109
gi|336451475|ref|ZP_08621912.1| 3,4-dihydroxy-2-butanone 4-phosp...   398   e-109
gi|75909721|ref|YP_324017.1| bifunctional 3,4-dihydroxy-2-butano...   398   e-109
gi|34497844|ref|NP_902059.1| bifunctional 3,4-dihydroxy-2-butano...   398   e-109
gi|345856624|ref|ZP_08809099.1| 3,4-dihydroxy-2-butanone 4-phosp...   397   e-109
gi|120553776|ref|YP_958127.1| bifunctional 3,4-dihydroxy-2-butan...   397   e-109
gi|157374414|ref|YP_001473014.1| 3,4-dihydroxy-2-butanone 4-phos...   397   e-109
gi|338196505|gb|EGO88695.1| riboflavin biosynthesis protein ribA...   397   e-109
gi|255318082|ref|ZP_05359327.1| 3,4-dihydroxy-2-butanone-4-phosp...   397   e-109
gi|224824228|ref|ZP_03697336.1| 3,4-dihydroxy-2-butanone 4-phosp...   397   e-109
gi|124268131|ref|YP_001022135.1| GTP cyclohydrolase II / 3,4-dih...   397   e-109
gi|152980483|ref|YP_001354030.1| bifunctional 3,4-dihydroxy-2-bu...   397   e-109
gi|298207836|ref|YP_003716015.1| putative riboflavin biosynthesi...   397   e-109
gi|254492010|ref|ZP_05105188.1| 3,4-dihydroxy-2-butanone 4-phosp...   397   e-109
gi|284045158|ref|YP_003395498.1| 3,4-dihydroxy-2-butanone 4-phos...   397   e-109
gi|148242453|ref|YP_001227610.1| riboflavin biosynthesis protein...   396   e-108
gi|332307438|ref|YP_004435289.1| 3,4-dihydroxy-2-butanone 4-phos...   396   e-108
gi|332290860|ref|YP_004429469.1| 3,4-dihydroxy-2-butanone 4-phos...   396   e-108
gi|297543536|ref|YP_003675838.1| 3,4-dihydroxy-2-butanone 4-phos...   396   e-108
gi|167038697|ref|YP_001661682.1| GTP cyclohydrolase II [Thermoan...   396   e-108
gi|339326855|ref|YP_004686548.1| 3,4-dihydroxy-2-butanone 4-phos...   396   e-108
gi|160897909|ref|YP_001563491.1| 3,4-dihydroxy-2-butanone 4-phos...   396   e-108
gi|157960992|ref|YP_001501026.1| 3,4-dihydroxy-2-butanone 4-phos...   396   e-108
gi|262376862|ref|ZP_06070089.1| 3,4-dihydroxy-2-butanone 4-phosp...   396   e-108
gi|253998343|ref|YP_003050406.1| 3,4-dihydroxy-2-butanone 4-phos...   396   e-108
gi|94311625|ref|YP_584835.1| bifunctional 3,4-dihydroxy-2-butano...   396   e-108
gi|334144128|ref|YP_004537284.1| 3,4-dihydroxy-2-butanone 4-phos...   396   e-108
gi|123966208|ref|YP_001011289.1| bifunctional 3,4-dihydroxy-2-bu...   396   e-108
gi|309780819|ref|ZP_07675560.1| 3,4-dihydroxy-2-butanone 4-phosp...   396   e-108
gi|345875567|ref|ZP_08827359.1| hypothetical protein l11_14430 [...   395   e-108
gi|189424354|ref|YP_001951531.1| 3,4-dihydroxy-2-butanone 4-phos...   395   e-108
gi|331270607|ref|YP_004397099.1| bifunctional riboflavin biosynt...   395   e-108
gi|333915797|ref|YP_004489529.1| 3,4-dihydroxy-2-butanone 4-phos...   395   e-108
gi|296840866|ref|ZP_06863636.2| 3,4-dihydroxy-2-butanone 4-phosp...   395   e-108
gi|33861450|ref|NP_893011.1| bifunctional 3,4-dihydroxy-2-butano...   395   e-108
gi|90410898|ref|ZP_01218912.1| Putative 3,4-dihydroxy-2-butanone...   395   e-108
gi|167036454|ref|YP_001664032.1| GTP cyclohydrolase II [Thermoan...   395   e-108
gi|220931844|ref|YP_002508752.1| 3,4-dihydroxy-2-butanone 4-phos...   395   e-108
gi|338211592|ref|YP_004655645.1| GTP cyclohydrolase-2 [Runella s...   395   e-108
gi|85858027|ref|YP_460229.1| GTP cyclohydrolase II / 3,4-dihydro...   395   e-108
gi|72117887|gb|AAZ60150.1| GTP cyclohydrolase II [Ralstonia eutr...   395   e-108
gi|319637880|ref|ZP_07992646.1| bifunctional 3,4-dihydroxy-2-but...   395   e-108
gi|148239588|ref|YP_001224975.1| bifunctional 3,4-dihydroxy-2-bu...   394   e-108
gi|268317606|ref|YP_003291325.1| 3,4-dihydroxy-2-butanone 4-phos...   394   e-108
gi|94264514|ref|ZP_01288301.1| GTP cyclohydrolase II [delta prot...   394   e-108
gi|212634190|ref|YP_002310715.1| 3,4-Dihydroxy-2-butanone 4-phos...   394   e-108
gi|171463086|ref|YP_001797199.1| 3,4-dihydroxy-2-butanone 4-phos...   394   e-108
gi|77919048|ref|YP_356863.1| putative bifunctional enzyme 3,4-di...   394   e-108
gi|319789119|ref|YP_004150752.1| 3,4-dihydroxy-2-butanone 4-phos...   394   e-108
gi|260062763|ref|YP_003195843.1| 3,4-dihydroxy-2-butanone 4-phos...   394   e-108
gi|225010827|ref|ZP_03701295.1| 3,4-dihydroxy-2-butanone 4-phosp...   394   e-108
gi|325287935|ref|YP_004263725.1| 3,4-dihydroxy-2-butanone 4-phos...   394   e-108
gi|346225586|ref|ZP_08846728.1| 3,4-dihydroxy-2-butanone 4-phosp...   394   e-108
gi|229220876|ref|YP_294994.2| bifunctional 3,4-dihydroxy-2-butan...   393   e-108
gi|167623141|ref|YP_001673435.1| 3,4-dihydroxy-2-butanone 4-phos...   393   e-108
gi|226941307|ref|YP_002796381.1| ribAB [Laribacter hongkongensis...   393   e-108
gi|260767833|ref|ZP_05876768.1| 3,4-dihydroxy-2-butanone 4-phosp...   393   e-108
gi|126696304|ref|YP_001091190.1| bifunctional 3,4-dihydroxy-2-bu...   393   e-108
gi|289577287|ref|YP_003475914.1| 3,4-dihydroxy-2-butanone 4-phos...   393   e-108
gi|237809263|ref|YP_002893703.1| 3,4-dihydroxy-2-butanone 4-phos...   393   e-107
gi|188584766|ref|YP_001916311.1| 3,4-dihydroxy-2-butanone 4-phos...   393   e-107
gi|254671371|emb|CBA08821.1| putative 3,4-dihydroxy-2-butanone 4...   393   e-107
gi|89093483|ref|ZP_01166431.1| GTP cyclohydrolase II / 3,4-dihyd...   393   e-107
gi|89891368|ref|ZP_01202874.1| 3, 4-dihydroxy-2-butanone 4-phosp...   393   e-107
gi|118580074|ref|YP_901324.1| GTP cyclohydrolase II [Pelobacter ...   393   e-107
gi|284799656|ref|ZP_05984498.2| 3,4-dihydroxy-2-butanone 4-phosp...   393   e-107
gi|311108725|ref|YP_003981578.1| riboflavin biosynthesis protein...   393   e-107
gi|288941490|ref|YP_003443730.1| 3,4-dihydroxy-2-butanone 4-phos...   393   e-107
gi|316984709|gb|EFV63670.1| 3,4-dihydroxy-2-butanone 4-phosphate...   393   e-107
gi|91784898|ref|YP_560104.1| bifunctional 3,4-dihydroxy-2-butano...   393   e-107
gi|187927758|ref|YP_001898245.1| bifunctional 3,4-dihydroxy-2-bu...   393   e-107
gi|317405457|gb|EFV85768.1| RibB2 protein [Achromobacter xylosox...   393   e-107
gi|340620579|ref|YP_004739032.1| Riboflavin biosynthesis protein...   393   e-107
gi|289523033|ref|ZP_06439887.1| 3,4-dihydroxy-2-butanone 4-phosp...   393   e-107
gi|123968501|ref|YP_001009359.1| bifunctional 3,4-dihydroxy-2-bu...   393   e-107
gi|167630211|ref|YP_001680710.1| riboflavin biosynthesis family ...   393   e-107
gi|300772185|ref|ZP_07082055.1| 3,4-dihydroxy-2-butanone-4-phosp...   393   e-107
gi|253701385|ref|YP_003022574.1| GTP cyclohydrolase II [Geobacte...   393   e-107
gi|304387480|ref|ZP_07369670.1| 3,4-dihydroxy-2-butanone 4-phosp...   392   e-107
gi|120866654|emb|CAM10405.1| putative bifunctional 3,4-dihydroxy...   392   e-107
gi|336323308|ref|YP_004603275.1| GTP cyclohydrolase-2 [Flexistip...   392   e-107
gi|78779291|ref|YP_397403.1| bifunctional 3,4-dihydroxy-2-butano...   392   e-107
gi|237747090|ref|ZP_04577570.1| bifunctional riboflavin biosynth...   392   e-107
gi|109897638|ref|YP_660893.1| GTP cyclohydrolase II [Pseudoalter...   392   e-107
gi|338782995|gb|EGP47364.1| bifunctional 3,4-dihydroxy-2-butanon...   392   e-107
gi|241758649|ref|ZP_04756763.1| 3,4-dihydroxy-2-butanone-4-phosp...   392   e-107
gi|335428669|ref|ZP_08555579.1| GTP cyclohydrolase II [Haloplasm...   392   e-107
gi|227536227|ref|ZP_03966276.1| 3,4-dihydroxy-2-butanone-4-phosp...   392   e-107
gi|53804261|ref|YP_114099.1| 3,4-dihydroxy-2-butanone 4-phosphat...   392   e-107
gi|149928256|ref|ZP_01916500.1| bifunctional 3,4-dihydroxy-2-but...   392   e-107
gi|254526763|ref|ZP_05138815.1| GTP cyclohydrolase II and 3,4-di...   392   e-107
gi|326390342|ref|ZP_08211901.1| 3,4-dihydroxy-2-butanone 4-phosp...   391   e-107
gi|54307994|ref|YP_129014.1| putative 3,4-dihydroxy-2-butanone 4...   391   e-107
gi|110835033|ref|YP_693892.1| bifunctional 3,4-dihydroxy-2-butan...   391   e-107
gi|338813396|ref|ZP_08625525.1| GTP cyclohydrolase II and 3,4-di...   391   e-107
gi|241662319|ref|YP_002980679.1| bifunctional 3,4-dihydroxy-2-bu...   391   e-107
gi|325144599|gb|EGC66898.1| 3,4-dihydroxy-2-butanone 4-phosphate...   391   e-107
gi|344204580|ref|YP_004789723.1| 3,4-dihydroxy-2-butanone 4-phos...   391   e-107
gi|345302680|ref|YP_004824582.1| GTP cyclohydrolase-2 [Rhodother...   391   e-107
gi|229270473|ref|YP_975193.2| bifunctional 3,4-dihydroxy-2-butan...   391   e-107
gi|262373824|ref|ZP_06067102.1| 3,4-dihydroxy-2-butanone 4-phosp...   391   e-107
gi|88859178|ref|ZP_01133819.1| 3,4-dihydroxy-2-butanone 4-phosph...   391   e-107
gi|85712651|ref|ZP_01043697.1| 3,4-dihydroxy-2-butanone 4-phosph...   391   e-107
gi|157413334|ref|YP_001484200.1| bifunctional 3,4-dihydroxy-2-bu...   391   e-107
gi|269213975|ref|ZP_05983289.2| 3,4-dihydroxy-2-butanone 4-phosp...   391   e-107
gi|308389350|gb|ADO31670.1| putative bifunctional 3,4-dihydroxy-...   391   e-107
gi|150025639|ref|YP_001296465.1| bifunctional 3,4-dihydroxy-2-bu...   391   e-107
gi|333382556|ref|ZP_08474224.1| riboflavin biosynthesis protein ...   391   e-107
gi|345873175|ref|ZP_08825093.1| 3,4-dihydroxy-2-butanone 4-phosp...   391   e-107
gi|170725745|ref|YP_001759771.1| 3,4-dihydroxy-2-butanone 4-phos...   391   e-107
gi|56477454|ref|YP_159043.1| bifunctional 3,4-dihydroxy-2-butano...   391   e-107
gi|149909345|ref|ZP_01898001.1| 3,4-dihydroxy-2-butanone-4-phosp...   391   e-107
gi|78485742|ref|YP_391667.1| 3,4-dihydroxy-2-butanone 4-phosphat...   391   e-107
gi|302392184|ref|YP_003828004.1| 3,4-dihydroxy-2-butanone 4-phos...   391   e-107
gi|332525527|ref|ZP_08401684.1| GTP cyclohydrolase II / 3,4-dihy...   391   e-107
gi|218781153|ref|YP_002432471.1| 3,4-dihydroxy-2-butanone 4-phos...   391   e-107
gi|192362101|ref|YP_001983154.1| bifunctional protein 3,4-dihydr...   391   e-107
gi|294141967|ref|YP_003557945.1| 3,4-dihydroxy-2-butanone 4-phos...   391   e-107
gi|225023533|ref|ZP_03712725.1| hypothetical protein EIKCOROL_00...   391   e-107
gi|28210397|ref|NP_781341.1| riboflavin biosynthesis protein rib...   391   e-107
gi|298368571|ref|ZP_06979889.1| 3,4-dihydroxy-2-butanone 4-phosp...   390   e-107
gi|33240393|ref|NP_875335.1| bifunctional 3,4-dihydroxy-2-butano...   390   e-107
gi|301062386|ref|ZP_07203047.1| 3,4-dihydroxy-2-butanone-4-phosp...   390   e-107
gi|72382157|ref|YP_291512.1| bifunctional 3,4-dihydroxy-2-butano...   390   e-107
gi|300776230|ref|ZP_07086089.1| 3,4-dihydroxy-2-butanone-4-phosp...   390   e-107
gi|319779125|ref|YP_004130038.1| 3,4-dihydroxy-2-butanone 4-phos...   390   e-107
gi|161525610|ref|YP_001580622.1| bifunctional 3,4-dihydroxy-2-bu...   390   e-107
gi|295134704|ref|YP_003585380.1| bifunctional protein: GTP cyclo...   390   e-107
gi|161721848|gb|ABX76825.1| RibB [Photobacterium leiognathi subs...   390   e-107
gi|86142617|ref|ZP_01061056.1| putative riboflavin biosynthesis ...   390   e-107
gi|15677126|ref|NP_274278.1| bifunctional 3,4-dihydroxy-2-butano...   390   e-107
gi|197106757|ref|YP_002132134.1| riboflavin biosynthesis protein...   390   e-107
gi|37520557|ref|NP_923934.1| bifunctional 3,4-dihydroxy-2-butano...   390   e-107
gi|169634848|ref|YP_001708584.1| bifunctional protein [Includes:...   390   e-107
gi|254427338|ref|ZP_05041045.1| 3,4-dihydroxy-2-butanone 4-phosp...   390   e-107
gi|229507658|ref|ZP_04397163.1| 3,4-dihydroxy-2-butanone 4-phosp...   390   e-107
gi|315125802|ref|YP_004067805.1| 3,4-dihydroxy-2-butanone 4-phos...   390   e-107
gi|325289917|ref|YP_004266098.1| 3,4-dihydroxy-2-butanone 4-phos...   390   e-107
gi|254253009|ref|ZP_04946327.1| 3,4-dihydroxy-2-butanone 4-phosp...   390   e-107
gi|269467887|gb|EEZ79626.1| 3,4-dihydroxy-2-butanone 4-phosphate...   390   e-107
gi|229528730|ref|ZP_04418120.1| 3,4-dihydroxy-2-butanone 4-phosp...   390   e-107
gi|296161944|ref|ZP_06844744.1| 3,4-dihydroxy-2-butanone 4-phosp...   390   e-107
gi|221201160|ref|ZP_03574200.1| bifunctional riboflavin biosynth...   390   e-106
gi|302343806|ref|YP_003808335.1| GTP cyclohydrolase II [Desulfar...   390   e-106
gi|261392484|emb|CAX50033.1| bifunctional riboflavin biosynthesi...   390   e-106
gi|269214896|ref|ZP_05987353.2| 3,4-dihydroxy-2-butanone 4-phosp...   390   e-106
gi|229522214|ref|ZP_04411631.1| 3,4-dihydroxy-2-butanone 4-phosp...   390   e-106
gi|330447569|ref|ZP_08311217.1| 3,4-dihydroxy-2-butanone 4-phosp...   390   e-106
gi|83652587|gb|ABC36650.1| bifunctional riboflavin biosynthesis ...   390   e-106
gi|220929422|ref|YP_002506331.1| 3,4-dihydroxy-2-butanone 4-phos...   390   e-106
gi|260557849|ref|ZP_05830062.1| 3,4-dihydroxy-2-butanone 4-phosp...   390   e-106
gi|184159905|ref|YP_001848244.1| 3,4-dihydroxy-2-butanone 4-phos...   390   e-106
gi|229513910|ref|ZP_04403372.1| 3,4-dihydroxy-2-butanone 4-phosp...   390   e-106
gi|293610512|ref|ZP_06692812.1| conserved hypothetical protein [...   390   e-106
gi|309378601|emb|CBX22779.1| putative bifunctional 3,4-dihydroxy...   390   e-106
gi|37679047|ref|NP_933656.1| 3,4-dihydroxy-2-butanone 4-phosphat...   390   e-106
gi|255037750|ref|YP_003088371.1| 3,4-dihydroxy-2-butanone 4-phos...   390   e-106
gi|320157204|ref|YP_004189583.1| 3,4-dihydroxy-2-butanone 4-phos...   390   e-106
gi|169794297|ref|YP_001712090.1| bifunctional protein [Includes:...   390   e-106
gi|307546180|ref|YP_003898659.1| bifunctional 3,4-dihydroxy-2-bu...   390   e-106
gi|319410504|emb|CBY90866.1| bifunctional 3,4-dihydroxy-2-butano...   390   e-106
gi|225011755|ref|ZP_03702193.1| 3,4-dihydroxy-2-butanone 4-phosp...   390   e-106
gi|150388847|ref|YP_001318896.1| GTP cyclohydrolase II [Alkaliph...   389   e-106
gi|255020759|ref|ZP_05292818.1| 3,4-dihydroxy-2-butanone 4-phosp...   389   e-106
gi|332873340|ref|ZP_08441294.1| 3,4-dihydroxy-2-butanone-4-phosp...   389   e-106
gi|50086523|ref|YP_048033.1| bifunctional 3,4-dihydroxy-2-butano...   389   e-106
gi|27363795|ref|NP_759323.1| 3,4-dihydroxy-2-butanone 4-phosphat...   389   e-106
gi|226193741|ref|ZP_03789343.1| bifunctional riboflavin biosynth...   389   e-106
gi|293607589|ref|ZP_06689923.1| 3,4-dihydroxy-2-butanone 4-phosp...   389   e-106
gi|124025697|ref|YP_001014813.1| bifunctional 3,4-dihydroxy-2-bu...   389   e-106
gi|242278129|ref|YP_002990258.1| 3,4-dihydroxy-2-butanone 4-phos...   389   e-106
gi|254805037|ref|YP_003083258.1| putative 3,4-dihydroxy-2-butano...   389   e-106
gi|221135086|ref|ZP_03561389.1| 3,4-dihydroxy-2-butanone 4-phosp...   389   e-106
gi|121997689|ref|YP_001002476.1| GTP cyclohydrolase II [Halorhod...   389   e-106
gi|76581382|gb|ABA50857.1| bifunctional riboflavin biosynthesis ...   389   e-106
gi|254298896|ref|ZP_04966346.1| bifunctional riboflavin biosynth...   389   e-106
gi|56460969|ref|YP_156250.1| 3,4-dihydroxy-2-butanone 4-phosphat...   389   e-106
gi|326574345|gb|EGE24288.1| 3,4-dihydroxy-2-butanone 4-phosphate...   389   e-106
gi|262280548|ref|ZP_06058332.1| 3,4-dihydroxy-2-butanone 4-phosp...   389   e-106
gi|95929565|ref|ZP_01312307.1| GTP cyclohydrolase II [Desulfurom...   389   e-106
gi|310822846|ref|YP_003955204.1| Riboflavin biosynthesis protein...   389   e-106
gi|313668370|ref|YP_004048654.1| bifunctional 3,4-dihydroxy-2-bu...   389   e-106
gi|332530150|ref|ZP_08406099.1| 3,4-dihydroxy-2-butanone 4-phosp...   389   e-106
gi|166797867|gb|ABL67621.2| RibB [Photobacterium leiognathi subs...   389   e-106
gi|296114101|ref|YP_003628039.1| 3,4-dihydroxy-2-butanone 4-phos...   389   e-106
gi|345016470|ref|YP_004818823.1| GTP cyclohydrolase-2 [Thermoana...   389   e-106
gi|288575814|ref|ZP_05977646.2| 3,4-dihydroxy-2-butanone 4-phosp...   389   e-106
gi|74318208|ref|YP_315948.1| bifunctional 3,4-dihydroxy-2-butano...   388   e-106
gi|339411184|gb|AEJ60749.1| GTP cyclohydrolase-2 [Spirochaeta th...   388   e-106
gi|240014039|ref|ZP_04720952.1| bifunctional 3,4-dihydroxy-2-but...   388   e-106
gi|293398990|ref|ZP_06643155.1| 3,4-dihydroxy-2-butanone 4-phosp...   388   e-106
gi|255066275|ref|ZP_05318130.1| 3,4-dihydroxy-2-butanone 4-phosp...   388   e-106
gi|340363002|ref|ZP_08685357.1| 3,4-dihydroxy-2-butanone 4-phosp...   388   e-106
gi|337279159|ref|YP_004618631.1| riboflavin biosynthesis bifunct...   388   e-106
gi|193934047|gb|ACF29871.1| 3,4-dihydroxy-2-butanone 4-phosphate...   388   e-106
gi|237749242|ref|ZP_04579722.1| GTP cyclohydrolase-2 [Oxalobacte...   388   e-106
gi|291043693|ref|ZP_06569409.1| 3,4-dihydroxy-2-butanone 4-phosp...   388   e-106
gi|325204239|gb|ADY99692.1| 3,4-dihydroxy-2-butanone 4-phosphate...   388   e-106
gi|167586435|ref|ZP_02378823.1| bifunctional 3,4-dihydroxy-2-but...   388   e-106
gi|187477078|ref|YP_785102.1| bifunctional 3,4-dihydroxy-2-butan...   388   e-106
gi|333379370|ref|ZP_08471093.1| riboflavin biosynthesis protein ...   388   e-106
gi|268596725|ref|ZP_06130892.1| conserved hypothetical protein [...   388   e-106
gi|254421745|ref|ZP_05035463.1| 3,4-dihydroxy-2-butanone 4-phosp...   388   e-106
gi|221065988|ref|ZP_03542093.1| 3,4-dihydroxy-2-butanone 4-phosp...   388   e-106
gi|161595653|gb|ABX73313.1| bifunctional 3,4-dihydroxy-2-butanon...   388   e-106
gi|260553342|ref|ZP_05825956.1| 3,4-dihydroxy-2-butanone 4-phosp...   388   e-106
gi|268594895|ref|ZP_06129062.1| conserved hypothetical protein [...   388   e-106
gi|297537847|ref|YP_003673616.1| 3,4-dihydroxy-2-butanone 4-phos...   388   e-106
gi|124023215|ref|YP_001017522.1| bifunctional 3,4-dihydroxy-2-bu...   388   e-106
gi|146308463|ref|YP_001188928.1| bifunctional 3,4-dihydroxy-2-bu...   388   e-106
gi|299530551|ref|ZP_07043971.1| 3,4-dihydroxy-2-butanone 4-phosp...   388   e-106
gi|171059616|ref|YP_001791965.1| 3,4-dihydroxy-2-butanone 4-phos...   388   e-106
gi|83589768|ref|YP_429777.1| GTP cyclohydrolase II [Moorella the...   388   e-106
gi|196232648|ref|ZP_03131500.1| 3,4-dihydroxy-2-butanone 4-phosp...   388   e-106
gi|256424900|ref|YP_003125553.1| 3,4-dihydroxy-2-butanone 4-phos...   388   e-106
gi|311693384|gb|ADP96257.1| bifunctional 3,4-dihydroxy-2-butanon...   388   e-106
gi|53725937|ref|YP_103715.1| bifunctional 3,4-dihydroxy-2-butano...   388   e-106
gi|158522088|ref|YP_001529958.1| 3,4-dihydroxy-2-butanone 4-phos...   388   e-106
gi|323527045|ref|YP_004229198.1| 3,4-dihydroxy-2-butanone 4-phos...   388   e-106
gi|149378280|ref|ZP_01895991.1| 3,4-dihydroxy-2-butanone 4-phosp...   388   e-106
gi|167580931|ref|ZP_02373805.1| bifunctional 3,4-dihydroxy-2-but...   388   e-106
gi|119945178|ref|YP_942858.1| 3,4-dihydroxy-2-butanone 4-phospha...   388   e-106
gi|332667476|ref|YP_004450264.1| 3,4-dihydroxy-2-butanone 4-phos...   388   e-106
gi|229597120|ref|YP_001599270.2| bifunctional 3,4-dihydroxy-2-bu...   388   e-106
gi|344200809|ref|YP_004785135.1| 3,4-dihydroxy-2-butanone 4-phos...   388   e-106
gi|126441352|ref|YP_001060029.1| bifunctional 3,4-dihydroxy-2-bu...   388   e-106
gi|307718161|ref|YP_003873693.1| riboflavin biosynthesis protein...   388   e-106
gi|312797046|ref|YP_004029968.1| GTP cyclohydrolase II / 3,4-dih...   388   e-106
gi|53720236|ref|YP_109222.1| bifunctional 3,4-dihydroxy-2-butano...   388   e-106
gi|313207054|ref|YP_004046231.1| 3,4-dihydroxy-2-butanone 4-phos...   388   e-106
gi|338996809|ref|ZP_08635517.1| bifunctional 3,4-dihydroxy-2-but...   388   e-106
gi|330505153|ref|YP_004382022.1| bifunctional 3,4-dihydroxy-2-bu...   388   e-106
gi|134094268|ref|YP_001099343.1| bifunctional 3,4-dihydroxy-2-bu...   388   e-106
gi|149373006|ref|ZP_01891962.1| bifunctional protein: GTP cycloh...   388   e-106
gi|323491730|ref|ZP_08096908.1| 3,4-dihydroxy-2-butanone 4-phosp...   388   e-106
gi|332286884|ref|YP_004418795.1| putative 3,4-dihydroxy-2-butano...   388   e-106
gi|268603798|ref|ZP_06137965.1| riboflavin biosynthesis protein ...   388   e-106
gi|88808565|ref|ZP_01124075.1| bifunctional 3,4-dihydroxy-2-buta...   387   e-106
gi|301062695|ref|ZP_07203312.1| 3,4-dihydroxy-2-butanone-4-phosp...   387   e-106
gi|254493835|ref|ZP_05107006.1| GTP cyclohydrolase II/3,4-dihydr...   387   e-106
gi|340046987|gb|EGR07917.1| 3,4-dihydroxy-2-butanone 4-phosphate...   387   e-106
gi|167837549|ref|ZP_02464432.1| bifunctional 3,4-dihydroxy-2-but...   387   e-106
gi|15077684|gb|AAK83293.1|AF364106_2 DHBP synthetase [Photobacte...   387   e-106
gi|294669708|ref|ZP_06734775.1| hypothetical protein NEIELOOT_01...   387   e-106
gi|153803018|ref|ZP_01957604.1| 3,4-dihydroxy-2-butanone 4-phosp...   387   e-106
gi|334109602|ref|ZP_08483881.1| 3,4-dihydroxy-2-butanone 4-phosp...   387   e-106
gi|87120064|ref|ZP_01075960.1| 3,4-dihydroxy-2-butanone 4-phosph...   387   e-106
gi|268599114|ref|ZP_06133281.1| conserved hypothetical protein [...   387   e-106
gi|268601465|ref|ZP_06135632.1| riboflavin biosynthesis protein ...   387   e-106
gi|268686734|ref|ZP_06153596.1| riboflavin biosynthesis protein ...   387   e-106
gi|213159128|ref|YP_002321126.1| 3,4-dihydroxy-2-butanone 4-phos...   387   e-106
gi|82701145|ref|YP_410711.1| bifunctional 3,4-dihydroxy-2-butano...   387   e-106
gi|15642267|ref|NP_231900.1| 3,4-dihydroxy-2-butanone 4-phosphat...   387   e-106
gi|345877453|ref|ZP_08829199.1| Cob(I)yrinic acid a,c-diamide ad...   387   e-106
gi|33865797|ref|NP_897356.1| bifunctional 3,4-dihydroxy-2-butano...   387   e-106
gi|326563108|gb|EGE13381.1| 3,4-dihydroxy-2-butanone 4-phosphate...   387   e-106
gi|319942894|ref|ZP_08017177.1| 3,4-dihydroxy-2-butanone 4-phosp...   387   e-106
gi|254507868|ref|ZP_05119998.1| riboflavin biosynthesis protein ...   387   e-106
gi|121729749|ref|ZP_01682188.1| 3,4-dihydroxy-2-butanone 4-phosp...   387   e-106
gi|323497968|ref|ZP_08102977.1| 3,4-dihydroxy-2-butanone 4-phosp...   387   e-106
gi|241767424|ref|ZP_04765124.1| 3,4-dihydroxy-2-butanone 4-phosp...   387   e-106
gi|159897835|ref|YP_001544082.1| 3,4-dihydroxy-2-butanone 4-phos...   387   e-106
gi|254673532|emb|CBA08980.1| putative 3,4-dihydroxy-2-butanone 4...   387   e-106
gi|326560684|gb|EGE11052.1| 3,4-dihydroxy-2-butanone 4-phosphate...   387   e-106
gi|33862980|ref|NP_894540.1| bifunctional 3,4-dihydroxy-2-butano...   387   e-106
gi|340788617|ref|YP_004754082.1| 3,4-dihydroxy-2-butanone 4-phos...   387   e-106
gi|237808582|ref|YP_002893022.1| 3,4-dihydroxy-2-butanone 4-phos...   387   e-106
gi|333895884|ref|YP_004469758.1| 3,4-dihydroxy-2-butanone 4-phos...   386   e-106
gi|343508738|ref|ZP_08746050.1| 3,4-dihydroxy-2-butanone 4-phosp...   386   e-106
gi|225076756|ref|ZP_03719955.1| hypothetical protein NEIFLAOT_01...   386   e-106
gi|300087626|ref|YP_003758148.1| GTP cyclohydrolase II [Dehaloge...   386   e-106
gi|300312881|ref|YP_003776973.1| bifunctional GTP cyclohydrolase...   386   e-106
gi|225872102|ref|YP_002753557.1| 3,4-dihydroxy-2-butanone 4-phos...   386   e-105
gi|163858274|ref|YP_001632572.1| bifunctional 3,4-dihydroxy-2-bu...   386   e-105
gi|153001669|ref|YP_001367350.1| 3,4-dihydroxy-2-butanone 4-phos...   386   e-105
gi|146308869|ref|YP_001189334.1| bifunctional 3,4-dihydroxy-2-bu...   386   e-105
gi|218768256|ref|YP_002342768.1| bifunctional 3,4-dihydroxy-2-bu...   386   e-105
gi|77361288|ref|YP_340863.1| 3,4-dihydroxy-2-butanone 4-phosphat...   386   e-105
gi|226953325|ref|ZP_03823789.1| 3,4-dihydroxy-2-butanone 4-phosp...   386   e-105
gi|339492801|ref|YP_004713094.1| bifunctional 3,4-dihydroxy-2-bu...   386   e-105
gi|116621027|ref|YP_823183.1| GTP cyclohydrolase II/3,4-dihydrox...   386   e-105
gi|220934733|ref|YP_002513632.1| 3,4-dihydroxy-2-butanone 4-phos...   386   e-105
gi|343086118|ref|YP_004775413.1| GTP cyclohydrolase-2 [Cyclobact...   386   e-105
gi|59801128|ref|YP_207840.1| bifunctional 3,4-dihydroxy-2-butano...   386   e-105
gi|294648613|ref|ZP_06726076.1| 3,4-dihydroxy-2-butanone-4-phosp...   386   e-105
gi|260775293|ref|ZP_05884190.1| 3,4-dihydroxy-2-butanone 4-phosp...   386   e-105
gi|258620988|ref|ZP_05716022.1| 3,4-dihydroxy-2-butanone 4-phosp...   386   e-105
gi|166797864|gb|ABL67618.2| RibB [Photobacterium leiognathi subs...   386   e-105
gi|344340681|ref|ZP_08771605.1| 3,4-dihydroxy-2-butanone 4-phosp...   386   e-105
gi|332799787|ref|YP_004461286.1| 3,4-dihydroxy-2-butanone 4-phos...   386   e-105
gi|311747518|ref|ZP_07721303.1| 3,4-dihydroxy-2-butanone 4-phosp...   386   e-105
gi|91225067|ref|ZP_01260289.1| 3,4-dihydroxy-2-butanone 4-phosph...   386   e-105
gi|24374973|ref|NP_719016.1| 3,4-dihydroxy-2-butanone 4-phosphat...   386   e-105
gi|159903412|ref|YP_001550756.1| bifunctional 3,4-dihydroxy-2-bu...   386   e-105
gi|262371012|ref|ZP_06064335.1| 3,4-dihydroxy-2-butanone 4-phosp...   386   e-105
gi|344342453|ref|ZP_08773324.1| 3,4-dihydroxy-2-butanone 4-phosp...   386   e-105
gi|120610906|ref|YP_970584.1| 3,4-dihydroxy-2-butanone 4-phospha...   386   e-105
gi|325198388|gb|ADY93844.1| 3,4-dihydroxy-2-butanone 4-phosphate...   386   e-105
gi|94500357|ref|ZP_01306889.1| 3,4-dihydroxy-2-butanone 4-phosph...   385   e-105
gi|343497590|ref|ZP_08735653.1| GTP cyclohydrolase II [Vibrio ni...   385   e-105
gi|39996790|ref|NP_952741.1| 3,4-dihydroxy-2-butanone 4-phosphat...   385   e-105
gi|149280023|ref|ZP_01886148.1| bifunctional protein: GTP cycloh...   385   e-105
gi|156973478|ref|YP_001444385.1| 3,4-dihydroxy-2-butanone 4-phos...   385   e-105
gi|328472535|gb|EGF43398.1| 3,4-dihydroxy-2-butanone 4-phosphate...   385   e-105
gi|325954393|ref|YP_004238053.1| 3,4-dihydroxy-2-butanone 4-phos...   385   e-105
gi|28897455|ref|NP_797060.1| 3,4-dihydroxy-2-butanone 4-phosphat...   385   e-105
gi|343505428|ref|ZP_08743000.1| 3,4-dihydroxy-2-butanone 4-phosp...   385   e-105
gi|335044362|ref|ZP_08537387.1| 3,4-dihydroxy-2-butanone 4-phosp...   385   e-105
gi|126175359|ref|YP_001051508.1| 3,4-dihydroxy-2-butanone 4-phos...   385   e-105
gi|116748819|ref|YP_845506.1| GTP cyclohydrolase II [Syntrophoba...   385   e-105
gi|312883786|ref|ZP_07743505.1| 3,4-dihydroxy-2-butanone 4-phosp...   385   e-105
gi|110637343|ref|YP_677550.1| bifunctional GTP cyclohydrolase II...   385   e-105
gi|167563760|ref|ZP_02356676.1| bifunctional 3,4-dihydroxy-2-but...   385   e-105
gi|261253736|ref|ZP_05946309.1| 3,4-dihydroxy-2-butanone 4-phosp...   385   e-105
gi|148652068|ref|YP_001279161.1| 3,4-dihydroxy-2-butanone 4-phos...   385   e-105
gi|146281223|ref|YP_001171376.1| bifunctional 3,4-dihydroxy-2-bu...   385   e-105
gi|329119716|ref|ZP_08248396.1| 3,4-dihydroxy-2-butanone 4-phosp...   385   e-105
gi|120598059|ref|YP_962633.1| 3,4-dihydroxy-2-butanone 4-phospha...   385   e-105
gi|161721859|gb|ABX76835.1| RibB [Photobacterium leiognathi subs...   385   e-105
gi|333892350|ref|YP_004466225.1| 3,4-dihydroxy-2-butanone 4-phos...   385   e-105
gi|113953378|ref|YP_730590.1| bifunctional 3,4-dihydroxy-2-butan...   385   e-105
gi|339779699|gb|AEK06388.1| putative 3,4-dihydroxy-2-butanone 4-...   385   e-105
gi|399537|sp|Q02008.1|RIBB_PHOLE RecName: Full=3,4-dihydroxy-2-b...   385   e-105
gi|222055766|ref|YP_002538128.1| 3,4-dihydroxy-2-butanone 4-phos...   385   e-105
gi|146293870|ref|YP_001184294.1| 3,4-dihydroxy-2-butanone 4-phos...   385   e-105
gi|87124451|ref|ZP_01080300.1| possible GTP cyclohydrolase II / ...   385   e-105
gi|163750012|ref|ZP_02157256.1| 3,4-dihydroxy-2-butanone 4-phosp...   385   e-105
gi|238022654|ref|ZP_04603080.1| hypothetical protein GCWU000324_...   385   e-105
gi|345863388|ref|ZP_08815599.1| 3,4-dihydroxy-2-butanone 4-phosp...   385   e-105
gi|319762698|ref|YP_004126635.1| 3,4-dihydroxy-2-butanone 4-phos...   385   e-105
gi|326317707|ref|YP_004235379.1| 3,4-dihydroxy-2-butanone 4-phos...   385   e-105
gi|334136625|ref|ZP_08510085.1| 3,4-dihydroxy-2-butanone-4-phosp...   385   e-105
gi|333982355|ref|YP_004511565.1| 3,4-dihydroxy-2-butanone 4-phos...   385   e-105
gi|113969442|ref|YP_733235.1| 3,4-dihydroxy-2-butanone 4-phospha...   385   e-105
gi|284041211|ref|YP_003391141.1| 3,4-dihydroxy-2-butanone 4-phos...   384   e-105
gi|317050651|ref|YP_004111767.1| 3,4-dihydroxy-2-butanone 4-phos...   384   e-105
gi|302879546|ref|YP_003848110.1| 3,4-dihydroxy-2-butanone 4-phos...   384   e-105
gi|239993722|ref|ZP_04714246.1| 3,4-dihydroxy-2-butanone 4-phosp...   384   e-105
gi|149190844|ref|ZP_01869108.1| 3,4-dihydroxy-2-butanone 4-phosp...   384   e-105
gi|154124960|gb|ABS59231.1| RibB [Photobacterium leiognathi]          384   e-105
gi|269962349|ref|ZP_06176699.1| 3,4-dihydroxy-2-butanone 4-phosp...   384   e-105
gi|117919547|ref|YP_868739.1| GTP cyclohydrolase II / 3,4-dihydr...   384   e-105
gi|90579824|ref|ZP_01235632.1| Putative 3,4-dihydroxy-2-butanone...   384   e-105
gi|253996012|ref|YP_003048076.1| 3,4-dihydroxy-2-butanone 4-phos...   384   e-105
gi|332141884|ref|YP_004427622.1| 3,4-dihydroxy-2-butanone 4-phos...   384   e-105
gi|84502768|ref|ZP_01000887.1| Bifunctional GTP cyclohydrolaseII...   384   e-105
gi|171912804|ref|ZP_02928274.1| bifunctional 3,4-dihydroxy-2-but...   384   e-105
gi|154124906|gb|ABS59182.1| RibB [Photobacterium leiognathi]          384   e-105
gi|313675044|ref|YP_004053040.1| GTP cyclohydrolase ii [Marivirg...   384   e-105
gi|330445269|ref|ZP_08308921.1| 3,4-dihydroxy-2-butanone 4-phosp...   384   e-105
gi|308272933|emb|CBX29537.1| Riboflavin biosynthesis protein rib...   384   e-105
gi|336310544|ref|ZP_08565516.1| 3,4-dihydroxy-2-butanone 4-phosp...   384   e-105
gi|327399586|ref|YP_004340455.1| 3,4-dihydroxy-2-butanone 4-phos...   383   e-105
gi|154124931|gb|ABS59205.1| RibB [Photobacterium leiognathi]          383   e-105
gi|77464332|ref|YP_353836.1| GTP cyclohydrolase II / 3,4-dihydro...   383   e-105
gi|256827878|ref|YP_003156606.1| 3,4-dihydroxy-2-butanone 4-phos...   383   e-105
gi|33565620|emb|CAE40266.1| putative 3,4-dihydroxy-2-butanone 4-...   383   e-105
gi|296188128|ref|ZP_06856520.1| GTP cyclohydrolase II [Clostridi...   383   e-105
gi|84688076|ref|ZP_01015935.1| Bifunctional GTP cyclohydrolaseII...   383   e-105
gi|308273892|emb|CBX30492.1| Riboflavin biosynthesis protein rib...   383   e-104
gi|343513789|ref|ZP_08750884.1| 3,4-dihydroxy-2-butanone 4-phosp...   383   e-104
gi|134294986|ref|YP_001118721.1| bifunctional 3,4-dihydroxy-2-bu...   383   e-104
gi|333375716|ref|ZP_08467521.1| 3,4-dihydroxy-2-butanone 4-phosp...   383   e-104
gi|115350872|ref|YP_772711.1| bifunctional 3,4-dihydroxy-2-butan...   383   e-104
gi|332559223|ref|ZP_08413545.1| 3,4-dihydroxy-2-butanone 4-phosp...   383   e-104
gi|107022036|ref|YP_620363.1| bifunctional 3,4-dihydroxy-2-butan...   383   e-104
gi|154124892|gb|ABS59169.1| RibB [Photobacterium leiognathi] >gn...   383   e-104
gi|114566746|ref|YP_753900.1| GTP cyclohydrolase II [Syntrophomo...   383   e-104
gi|148555360|ref|YP_001262942.1| 3,4-dihydroxy-2-butanone 4-phos...   383   e-104
gi|91776450|ref|YP_546206.1| 3,4-dihydroxy-2-butanone 4-phosphat...   383   e-104
gi|168181550|ref|ZP_02616214.1| riboflavin biosynthesis bifuncti...   383   e-104

Sequences not found previously or not previously below threshold:

Searching..................................................done


Results from round 6


                                                                 Score    E
Sequences producing significant alignments:                      (bits) Value
Sequences used in model and found again:

gi|15605862|ref|NP_213239.1| GTP cyclohydrolase II [Aquifex aeol...   427   e-118
gi|260893812|ref|YP_003239909.1| 3,4-dihydroxy-2-butanone 4-phos...   426   e-117
gi|206891127|ref|YP_002248057.1| riboflavin biosynthesis protein...   421   e-116
gi|289548060|ref|YP_003473048.1| 3,4-dihydroxy-2-butanone 4-phos...   417   e-115
gi|333978685|ref|YP_004516630.1| GTP cyclohydrolase-2 [Desulfoto...   416   e-114
gi|332982090|ref|YP_004463531.1| 3,4-dihydroxy-2-butanone 4-phos...   413   e-114
gi|163783278|ref|ZP_02178271.1| GTP cyclohydrolase II [Hydrogeni...   413   e-113
gi|209528351|ref|ZP_03276803.1| 3,4-dihydroxy-2-butanone 4-phosp...   412   e-113
gi|284052007|ref|ZP_06382217.1| bifunctional 3,4-dihydroxy-2-but...   412   e-113
gi|296133284|ref|YP_003640531.1| 3,4-dihydroxy-2-butanone 4-phos...   411   e-113
gi|332710896|ref|ZP_08430832.1| GTP cyclohydrolase II/3,4-dihydr...   411   e-113
gi|163785035|ref|ZP_02179763.1| GTP cyclohydrolase II [Hydrogeni...   410   e-113
gi|225851102|ref|YP_002731336.1| riboflavin biosynthesis protein...   410   e-112
gi|188997659|ref|YP_001931910.1| 3,4-dihydroxy-2-butanone 4-phos...   409   e-112
gi|322420505|ref|YP_004199728.1| 3,4-dihydroxy-2-butanone 4-phos...   408   e-112
gi|334340278|ref|YP_004545258.1| 3,4-dihydroxy-2-butanone 4-phos...   408   e-112
gi|119774155|ref|YP_926895.1| 3,4-dihydroxy-2-butanone 4-phospha...   408   e-112
gi|256821698|ref|YP_003145661.1| 3,4-dihydroxy-2-butanone 4-phos...   407   e-112
gi|288818394|ref|YP_003432742.1| GTP cyclohydrolase II [Hydrogen...   407   e-112
gi|86607094|ref|YP_475857.1| riboflavin biosynthesis protein Rib...   407   e-111
gi|225848534|ref|YP_002728697.1| riboflavin biosynthesis protein...   406   e-111
gi|334118422|ref|ZP_08492511.1| 3,4-dihydroxy-2-butanone 4-phosp...   406   e-111
gi|333923268|ref|YP_004496848.1| 3,4-dihydroxy-2-butanone 4-phos...   406   e-111
gi|291279488|ref|YP_003496323.1| riboflavin biosynthesis bifunct...   406   e-111
gi|302390231|ref|YP_003826052.1| GTP cyclohydrolase II [Thermose...   405   e-111
gi|340621392|ref|YP_004739843.1| GTP cyclohydrolase II [Capnocyt...   405   e-111
gi|335042331|ref|ZP_08535358.1| 3,4-dihydroxy-2-butanone 4-phosp...   405   e-111
gi|78043761|ref|YP_360305.1| 3,4-dihydroxy-2-butanone 4-phosphat...   404   e-111
gi|218438932|ref|YP_002377261.1| bifunctional 3,4-dihydroxy-2-bu...   404   e-111
gi|114562215|ref|YP_749728.1| 3,4-dihydroxy-2-butanone 4-phospha...   404   e-111
gi|67922265|ref|ZP_00515778.1| 3,4-Dihydroxy-2-butanone 4-phosph...   404   e-111
gi|146299865|ref|YP_001194456.1| 3,4-dihydroxy-2-butanone 4-phos...   404   e-111
gi|147678094|ref|YP_001212309.1| GTP cyclohydrolase II and 3,4-d...   404   e-111
gi|323702708|ref|ZP_08114369.1| 3,4-dihydroxy-2-butanone 4-phosp...   404   e-111
gi|172035993|ref|YP_001802494.1| bifunctional 3,4-dihydroxy-2-bu...   404   e-111
gi|307155331|ref|YP_003890715.1| 3,4-dihydroxy-2-butanone 4-phos...   404   e-111
gi|78222835|ref|YP_384582.1| GTP cyclohydrolase II/3,4-dihydroxy...   404   e-111
gi|86133415|ref|ZP_01051997.1| 3,4-dihydroxy-2-butanone 4-phosph...   403   e-111
gi|218248192|ref|YP_002373563.1| bifunctional 3,4-dihydroxy-2-bu...   403   e-110
gi|213962679|ref|ZP_03390940.1| 3,4-dihydroxy-2-butanone 4-phosp...   403   e-110
gi|81300241|ref|YP_400449.1| bifunctional 3,4-dihydroxy-2-butano...   403   e-110
gi|228471565|ref|ZP_04056340.1| riboflavin biosynthesis protein ...   402   e-110
gi|189424810|ref|YP_001951987.1| 3,4-dihydroxy-2-butanone 4-phos...   402   e-110
gi|121533688|ref|ZP_01665515.1| GTP cyclohydrolase II [Thermosin...   402   e-110
gi|8928100|sp|P74104.1|RIBBA_SYNY3 RecName: Full=Riboflavin bios...   402   e-110
gi|56750133|ref|YP_170834.1| bifunctional 3,4-dihydroxy-2-butano...   402   e-110
gi|126664028|ref|ZP_01735022.1| bifunctional protein: GTP cycloh...   402   e-110
gi|300704872|ref|YP_003746475.1| GTP cyclohydrase II/3,4-dihydro...   402   e-110
gi|304569545|ref|NP_441510.2| bifunctional 3,4-dihydroxy-2-butan...   402   e-110
gi|126658088|ref|ZP_01729240.1| bifunctional 3,4-dihydroxy-2-but...   401   e-110
gi|17231028|ref|NP_487576.1| bifunctional 3,4-dihydroxy-2-butano...   401   e-110
gi|169830809|ref|YP_001716791.1| GTP cyclohydrolase II [Candidat...   401   e-110
gi|89894410|ref|YP_517897.1| GTP cyclohydrolase II [Desulfitobac...   401   e-110
gi|343500590|ref|ZP_08738480.1| GTP cyclohydrolase II [Vibrio tu...   401   e-110
gi|186683659|ref|YP_001866855.1| bifunctional 3,4-dihydroxy-2-bu...   401   e-110
gi|195953713|ref|YP_002122003.1| 3,4-dihydroxy-2-butanone 4-phos...   401   e-110
gi|344173913|emb|CCA89100.1| riboflavin biosynthesis bifunctiona...   401   e-110
gi|113527586|emb|CAJ93931.1| bifunctional riboflavin biosynthesi...   401   e-110
gi|160876407|ref|YP_001555723.1| 3,4-dihydroxy-2-butanone 4-phos...   400   e-110
gi|253699858|ref|YP_003021047.1| GTP cyclohydrolase II [Geobacte...   400   e-110
gi|83746191|ref|ZP_00943245.1| GTP cyclohydrolase II / 3,4-dihyd...   400   e-110
gi|297569247|ref|YP_003690591.1| 3,4-dihydroxy-2-butanone 4-phos...   400   e-110
gi|88803033|ref|ZP_01118560.1| putative riboflavin biosynthesis ...   400   e-110
gi|337287223|ref|YP_004626696.1| 3,4-dihydroxy-2-butanone 4-phos...   400   e-110
gi|336315125|ref|ZP_08570037.1| 3,4-dihydroxy-2-butanone 4-phosp...   400   e-110
gi|134299937|ref|YP_001113433.1| GTP cyclohydrolase II [Desulfot...   400   e-110
gi|86609524|ref|YP_478286.1| riboflavin biosynthesis protein Rib...   400   e-109
gi|159029498|emb|CAO87646.1| ribA [Microcystis aeruginosa PCC 7806]   400   e-109
gi|17427724|emb|CAD14243.1| probable riboflavin biosynthesis bif...   400   e-109
gi|219668835|ref|YP_002459270.1| 3,4-dihydroxy-2-butanone 4-phos...   400   e-109
gi|254416486|ref|ZP_05030238.1| 3,4-dihydroxy-2-butanone 4-phosp...   399   e-109
gi|300692259|ref|YP_003753254.1| riboflavin biosynthesis bifunct...   399   e-109
gi|345529828|emb|CCB69858.1| Bifunctional enzyme : 3,4-dihydroxy...   399   e-109
gi|344170033|emb|CCA82411.1| riboflavin biosynthesis bifunctiona...   399   e-109
gi|158333800|ref|YP_001514972.1| bifunctional 3,4-dihydroxy-2-bu...   399   e-109
gi|229259638|ref|NP_518834.2| bifunctional 3,4-dihydroxy-2-butan...   399   e-109
gi|332881949|ref|ZP_08449590.1| 3,4-dihydroxy-2-butanone-4-phosp...   399   e-109
gi|261211385|ref|ZP_05925673.1| 3,4-dihydroxy-2-butanone 4-phosp...   399   e-109
gi|345866137|ref|ZP_08818165.1| 3,4-dihydroxy-2-butanone 4-phosp...   398   e-109
gi|299067741|emb|CBJ38950.1| Riboflavin biosynthesis bifunctiona...   398   e-109
gi|298490770|ref|YP_003720947.1| 3,4-dihydroxy-2-butanone 4-phos...   398   e-109
gi|163788153|ref|ZP_02182599.1| bifunctional protein: GTP cycloh...   398   e-109
gi|168187453|ref|ZP_02622088.1| 3,4-dihydroxy-2-butanone 4-phosp...   398   e-109
gi|163756952|ref|ZP_02164059.1| bifunctional protein: GTP cycloh...   398   e-109
gi|325294215|ref|YP_004280729.1| 3,4-dihydroxy-2-butanone 4-phos...   398   e-109
gi|127512121|ref|YP_001093318.1| 3,4-dihydroxy-2-butanone 4-phos...   398   e-109
gi|327405432|ref|YP_004346270.1| GTP cyclohydrolase II [Fluviico...   398   e-109
gi|197119393|ref|YP_002139820.1| bifunctional 3,4-dihydroxy-2-bu...   398   e-109
gi|22299270|ref|NP_682517.1| bifunctional 3,4-dihydroxy-2-butano...   398   e-109
gi|119493872|ref|ZP_01624437.1| bifunctional 3,4-dihydroxy-2-but...   398   e-109
gi|145588454|ref|YP_001155051.1| 3,4-dihydroxy-2-butanone 4-phos...   398   e-109
gi|206591411|emb|CAQ57023.1| riboflavin biosynthesis bifunctiona...   398   e-109
gi|189423948|ref|YP_001951125.1| 3,4-dihydroxy-2-butanone 4-phos...   397   e-109
gi|282899561|ref|ZP_06307525.1| 3,4-Dihydroxy-2-butanone 4-phosp...   397   e-109
gi|119510415|ref|ZP_01629549.1| bifunctional 3,4-dihydroxy-2-but...   397   e-109
gi|336451475|ref|ZP_08621912.1| 3,4-dihydroxy-2-butanone 4-phosp...   397   e-109
gi|153873686|ref|ZP_02002184.1| GTP cyclohydrolase II / 3,4-dihy...   397   e-109
gi|315223796|ref|ZP_07865645.1| 3,4-dihydroxy-2-butanone 4-phosp...   397   e-109
gi|166365190|ref|YP_001657463.1| bifunctional 3,4-dihydroxy-2-bu...   397   e-109
gi|88801235|ref|ZP_01116774.1| 3,4-dihydroxy-2-butanone 4-phosph...   396   e-109
gi|118444246|ref|YP_879179.1| riboflavin biosynthesis protein ri...   396   e-109
gi|254489979|ref|ZP_05103174.1| 3,4-dihydroxy-2-butanone 4-phosp...   396   e-108
gi|345643367|dbj|BAK77200.1| bifunctional 3,4-dihydroxy-2-butano...   396   e-108
gi|336123491|ref|YP_004565539.1| GTP cyclohydrolase II [Vibrio a...   396   e-108
gi|326797998|ref|YP_004315817.1| 3,4-dihydroxy-2-butanone 4-phos...   396   e-108
gi|319955106|ref|YP_004166373.1| 3,4-dihydroxy-2-butanone 4-phos...   396   e-108
gi|337288513|ref|YP_004627985.1| GTP cyclohydrolase-2 [Thermodes...   396   e-108
gi|91214821|ref|ZP_01251794.1| putative riboflavin biosynthesis ...   396   e-108
gi|304312170|ref|YP_003811768.1| Riboflavin biosynthesis bifunct...   396   e-108
gi|312130424|ref|YP_003997764.1| gtp cyclohydrolase ii [Leadbett...   396   e-108
gi|326335956|ref|ZP_08202133.1| 3,4-dihydroxy-2-butanone 4-phosp...   396   e-108
gi|313673617|ref|YP_004051728.1| gtp cyclohydrolase ii; 3,4-dihy...   396   e-108
gi|120553776|ref|YP_958127.1| bifunctional 3,4-dihydroxy-2-butan...   396   e-108
gi|284928741|ref|YP_003421263.1| GTP cyclohydrolase II/3,4-dihyd...   396   e-108
gi|229568645|ref|YP_727299.2| bifunctional 3,4-dihydroxy-2-butan...   396   e-108
gi|194290429|ref|YP_002006336.1| bifunctional 3,4-dihydroxy-2-bu...   396   e-108
gi|308048550|ref|YP_003912116.1| GTP cyclohydrolase II ;3,4-dihy...   396   e-108
gi|157374414|ref|YP_001473014.1| 3,4-dihydroxy-2-butanone 4-phos...   396   e-108
gi|113477861|ref|YP_723922.1| bifunctional 3,4-dihydroxy-2-butan...   396   e-108
gi|224824228|ref|ZP_03697336.1| 3,4-dihydroxy-2-butanone 4-phosp...   396   e-108
gi|86131955|ref|ZP_01050552.1| 3,4-dihydroxy-2-butanone 4-phosph...   396   e-108
gi|83648596|ref|YP_437031.1| 3,4-dihydroxy-2-butanone 4-phosphat...   395   e-108
gi|34497844|ref|NP_902059.1| bifunctional 3,4-dihydroxy-2-butano...   395   e-108
gi|282896400|ref|ZP_06304421.1| 3,4-Dihydroxy-2-butanone 4-phosp...   395   e-108
gi|305667080|ref|YP_003863367.1| putative riboflavin biosynthesi...   395   e-108
gi|125972630|ref|YP_001036540.1| GTP cyclohydrolase II [Clostrid...   395   e-108
gi|220907944|ref|YP_002483255.1| bifunctional 3,4-dihydroxy-2-bu...   395   e-108
gi|255318082|ref|ZP_05359327.1| 3,4-dihydroxy-2-butanone-4-phosp...   395   e-108
gi|336173334|ref|YP_004580472.1| 3,4-dihydroxy-2-butanone 4-phos...   395   e-108
gi|152980483|ref|YP_001354030.1| bifunctional 3,4-dihydroxy-2-bu...   395   e-108
gi|120436532|ref|YP_862218.1| riboflavin biosynthesis protein [G...   395   e-108
gi|124268131|ref|YP_001022135.1| GTP cyclohydrolase II / 3,4-dih...   395   e-108
gi|254492010|ref|ZP_05105188.1| 3,4-dihydroxy-2-butanone 4-phosp...   395   e-108
gi|284045158|ref|YP_003395498.1| 3,4-dihydroxy-2-butanone 4-phos...   395   e-108
gi|157960992|ref|YP_001501026.1| 3,4-dihydroxy-2-butanone 4-phos...   395   e-108
gi|256820674|ref|YP_003141953.1| 3,4-dihydroxy-2-butanone 4-phos...   395   e-108
gi|170077055|ref|YP_001733693.1| bifunctional 3,4-dihydroxy-2-bu...   394   e-108
gi|300863945|ref|ZP_07108860.1| putative GTP cyclohydrolase II [...   394   e-108
gi|262376862|ref|ZP_06070089.1| 3,4-dihydroxy-2-butanone 4-phosp...   394   e-108
gi|332307438|ref|YP_004435289.1| 3,4-dihydroxy-2-butanone 4-phos...   394   e-108
gi|334144128|ref|YP_004537284.1| 3,4-dihydroxy-2-butanone 4-phos...   394   e-108
gi|253680835|ref|ZP_04861638.1| 3,4-dihydroxy-2-butanone 4-phosp...   394   e-108
gi|345856624|ref|ZP_08809099.1| 3,4-dihydroxy-2-butanone 4-phosp...   394   e-108
gi|75909721|ref|YP_324017.1| bifunctional 3,4-dihydroxy-2-butano...   394   e-108
gi|339326855|ref|YP_004686548.1| 3,4-dihydroxy-2-butanone 4-phos...   394   e-108
gi|297617057|ref|YP_003702216.1| 3,4-dihydroxy-2-butanone 4-phos...   394   e-108
gi|296840866|ref|ZP_06863636.2| 3,4-dihydroxy-2-butanone 4-phosp...   394   e-108
gi|94311625|ref|YP_584835.1| bifunctional 3,4-dihydroxy-2-butano...   393   e-108
gi|225181338|ref|ZP_03734782.1| 3,4-dihydroxy-2-butanone 4-phosp...   393   e-108
gi|189424354|ref|YP_001951531.1| 3,4-dihydroxy-2-butanone 4-phos...   393   e-108
gi|338196505|gb|EGO88695.1| riboflavin biosynthesis protein ribA...   393   e-108
gi|94264514|ref|ZP_01288301.1| GTP cyclohydrolase II [delta prot...   393   e-108
gi|253998343|ref|YP_003050406.1| 3,4-dihydroxy-2-butanone 4-phos...   393   e-108
gi|309780819|ref|ZP_07675560.1| 3,4-dihydroxy-2-butanone 4-phosp...   393   e-108
gi|90410898|ref|ZP_01218912.1| Putative 3,4-dihydroxy-2-butanone...   393   e-108
gi|160897909|ref|YP_001563491.1| 3,4-dihydroxy-2-butanone 4-phos...   393   e-107
gi|148242453|ref|YP_001227610.1| riboflavin biosynthesis protein...   393   e-107
gi|123966208|ref|YP_001011289.1| bifunctional 3,4-dihydroxy-2-bu...   393   e-107
gi|212634190|ref|YP_002310715.1| 3,4-Dihydroxy-2-butanone 4-phos...   393   e-107
gi|85858027|ref|YP_460229.1| GTP cyclohydrolase II / 3,4-dihydro...   393   e-107
gi|345875567|ref|ZP_08827359.1| hypothetical protein l11_14430 [...   393   e-107
gi|298207836|ref|YP_003716015.1| putative riboflavin biosynthesi...   393   e-107
gi|319637880|ref|ZP_07992646.1| bifunctional 3,4-dihydroxy-2-but...   393   e-107
gi|332290860|ref|YP_004429469.1| 3,4-dihydroxy-2-butanone 4-phos...   393   e-107
gi|72117887|gb|AAZ60150.1| GTP cyclohydrolase II [Ralstonia eutr...   392   e-107
gi|333915797|ref|YP_004489529.1| 3,4-dihydroxy-2-butanone 4-phos...   392   e-107
gi|171463086|ref|YP_001797199.1| 3,4-dihydroxy-2-butanone 4-phos...   392   e-107
gi|77919048|ref|YP_356863.1| putative bifunctional enzyme 3,4-di...   392   e-107
gi|167623141|ref|YP_001673435.1| 3,4-dihydroxy-2-butanone 4-phos...   392   e-107
gi|260767833|ref|ZP_05876768.1| 3,4-dihydroxy-2-butanone 4-phosp...   392   e-107
gi|254671371|emb|CBA08821.1| putative 3,4-dihydroxy-2-butanone 4...   392   e-107
gi|33861450|ref|NP_893011.1| bifunctional 3,4-dihydroxy-2-butano...   391   e-107
gi|297543536|ref|YP_003675838.1| 3,4-dihydroxy-2-butanone 4-phos...   391   e-107
gi|89093483|ref|ZP_01166431.1| GTP cyclohydrolase II / 3,4-dihyd...   391   e-107
gi|229220876|ref|YP_294994.2| bifunctional 3,4-dihydroxy-2-butan...   391   e-107
gi|316984709|gb|EFV63670.1| 3,4-dihydroxy-2-butanone 4-phosphate...   391   e-107
gi|311108725|ref|YP_003981578.1| riboflavin biosynthesis protein...   391   e-107
gi|331270607|ref|YP_004397099.1| bifunctional riboflavin biosynt...   391   e-107
gi|167038697|ref|YP_001661682.1| GTP cyclohydrolase II [Thermoan...   391   e-107
gi|317405457|gb|EFV85768.1| RibB2 protein [Achromobacter xylosox...   391   e-107
gi|284799656|ref|ZP_05984498.2| 3,4-dihydroxy-2-butanone 4-phosp...   391   e-107
gi|304387480|ref|ZP_07369670.1| 3,4-dihydroxy-2-butanone 4-phosp...   391   e-107
gi|120866654|emb|CAM10405.1| putative bifunctional 3,4-dihydroxy...   391   e-107
gi|220931844|ref|YP_002508752.1| 3,4-dihydroxy-2-butanone 4-phos...   391   e-107
gi|118580074|ref|YP_901324.1| GTP cyclohydrolase II [Pelobacter ...   391   e-107
gi|226941307|ref|YP_002796381.1| ribAB [Laribacter hongkongensis...   391   e-107
gi|148239588|ref|YP_001224975.1| bifunctional 3,4-dihydroxy-2-bu...   391   e-107
gi|237747090|ref|ZP_04577570.1| bifunctional riboflavin biosynth...   391   e-107
gi|237809263|ref|YP_002893703.1| 3,4-dihydroxy-2-butanone 4-phos...   391   e-107
gi|187927758|ref|YP_001898245.1| bifunctional 3,4-dihydroxy-2-bu...   391   e-107
gi|91784898|ref|YP_560104.1| bifunctional 3,4-dihydroxy-2-butano...   390   e-107
gi|253701385|ref|YP_003022574.1| GTP cyclohydrolase II [Geobacte...   390   e-107
gi|241758649|ref|ZP_04756763.1| 3,4-dihydroxy-2-butanone-4-phosp...   390   e-107
gi|167036454|ref|YP_001664032.1| GTP cyclohydrolase II [Thermoan...   390   e-107
gi|319789119|ref|YP_004150752.1| 3,4-dihydroxy-2-butanone 4-phos...   390   e-107
gi|325287935|ref|YP_004263725.1| 3,4-dihydroxy-2-butanone 4-phos...   390   e-107
gi|325144599|gb|EGC66898.1| 3,4-dihydroxy-2-butanone 4-phosphate...   390   e-107
gi|109897638|ref|YP_660893.1| GTP cyclohydrolase II [Pseudoalter...   390   e-107
gi|336323308|ref|YP_004603275.1| GTP cyclohydrolase-2 [Flexistip...   390   e-107
gi|338782995|gb|EGP47364.1| bifunctional 3,4-dihydroxy-2-butanon...   390   e-107
gi|229270473|ref|YP_975193.2| bifunctional 3,4-dihydroxy-2-butan...   390   e-107
gi|149928256|ref|ZP_01916500.1| bifunctional 3,4-dihydroxy-2-but...   390   e-107
gi|288941490|ref|YP_003443730.1| 3,4-dihydroxy-2-butanone 4-phos...   390   e-107
gi|260062763|ref|YP_003195843.1| 3,4-dihydroxy-2-butanone 4-phos...   390   e-107
gi|197106757|ref|YP_002132134.1| riboflavin biosynthesis protein...   390   e-107
gi|268317606|ref|YP_003291325.1| 3,4-dihydroxy-2-butanone 4-phos...   390   e-106
gi|126696304|ref|YP_001091190.1| bifunctional 3,4-dihydroxy-2-bu...   390   e-106
gi|53804261|ref|YP_114099.1| 3,4-dihydroxy-2-butanone 4-phosphat...   390   e-106
gi|123968501|ref|YP_001009359.1| bifunctional 3,4-dihydroxy-2-bu...   390   e-106
gi|308389350|gb|ADO31670.1| putative bifunctional 3,4-dihydroxy-...   390   e-106
gi|54307994|ref|YP_129014.1| putative 3,4-dihydroxy-2-butanone 4...   390   e-106
gi|241662319|ref|YP_002980679.1| bifunctional 3,4-dihydroxy-2-bu...   390   e-106
gi|225010827|ref|ZP_03701295.1| 3,4-dihydroxy-2-butanone 4-phosp...   390   e-106
gi|269213975|ref|ZP_05983289.2| 3,4-dihydroxy-2-butanone 4-phosp...   390   e-106
gi|89891368|ref|ZP_01202874.1| 3, 4-dihydroxy-2-butanone 4-phosp...   390   e-106
gi|110835033|ref|YP_693892.1| bifunctional 3,4-dihydroxy-2-butan...   390   e-106
gi|294141967|ref|YP_003557945.1| 3,4-dihydroxy-2-butanone 4-phos...   390   e-106
gi|88859178|ref|ZP_01133819.1| 3,4-dihydroxy-2-butanone 4-phosph...   390   e-106
gi|298368571|ref|ZP_06979889.1| 3,4-dihydroxy-2-butanone 4-phosp...   389   e-106
gi|170725745|ref|YP_001759771.1| 3,4-dihydroxy-2-butanone 4-phos...   389   e-106
gi|149909345|ref|ZP_01898001.1| 3,4-dihydroxy-2-butanone-4-phosp...   389   e-106
gi|338211592|ref|YP_004655645.1| GTP cyclohydrolase-2 [Runella s...   389   e-106
gi|192362101|ref|YP_001983154.1| bifunctional protein 3,4-dihydr...   389   e-106
gi|340620579|ref|YP_004739032.1| Riboflavin biosynthesis protein...   389   e-106
gi|262373824|ref|ZP_06067102.1| 3,4-dihydroxy-2-butanone 4-phosp...   389   e-106
gi|56477454|ref|YP_159043.1| bifunctional 3,4-dihydroxy-2-butano...   389   e-106
gi|167630211|ref|YP_001680710.1| riboflavin biosynthesis family ...   389   e-106
gi|85712651|ref|ZP_01043697.1| 3,4-dihydroxy-2-butanone 4-phosph...   389   e-106
gi|15677126|ref|NP_274278.1| bifunctional 3,4-dihydroxy-2-butano...   389   e-106
gi|78485742|ref|YP_391667.1| 3,4-dihydroxy-2-butanone 4-phosphat...   389   e-106
gi|345873175|ref|ZP_08825093.1| 3,4-dihydroxy-2-butanone 4-phosp...   389   e-106
gi|289577287|ref|YP_003475914.1| 3,4-dihydroxy-2-butanone 4-phos...   389   e-106
gi|218781153|ref|YP_002432471.1| 3,4-dihydroxy-2-butanone 4-phos...   389   e-106
gi|335428669|ref|ZP_08555579.1| GTP cyclohydrolase II [Haloplasm...   389   e-106
gi|78779291|ref|YP_397403.1| bifunctional 3,4-dihydroxy-2-butano...   389   e-106
gi|261392484|emb|CAX50033.1| bifunctional riboflavin biosynthesi...   389   e-106
gi|188584766|ref|YP_001916311.1| 3,4-dihydroxy-2-butanone 4-phos...   388   e-106
gi|229507658|ref|ZP_04397163.1| 3,4-dihydroxy-2-butanone 4-phosp...   388   e-106
gi|301062386|ref|ZP_07203047.1| 3,4-dihydroxy-2-butanone-4-phosp...   388   e-106
gi|229528730|ref|ZP_04418120.1| 3,4-dihydroxy-2-butanone 4-phosp...   388   e-106
gi|229522214|ref|ZP_04411631.1| 3,4-dihydroxy-2-butanone 4-phosp...   388   e-106
gi|269214896|ref|ZP_05987353.2| 3,4-dihydroxy-2-butanone 4-phosp...   388   e-106
gi|161525610|ref|YP_001580622.1| bifunctional 3,4-dihydroxy-2-bu...   388   e-106
gi|254253009|ref|ZP_04946327.1| 3,4-dihydroxy-2-butanone 4-phosp...   388   e-106
gi|309378601|emb|CBX22779.1| putative bifunctional 3,4-dihydroxy...   388   e-106
gi|346225586|ref|ZP_08846728.1| 3,4-dihydroxy-2-butanone 4-phosp...   388   e-106
gi|319410504|emb|CBY90866.1| bifunctional 3,4-dihydroxy-2-butano...   388   e-106
gi|254526763|ref|ZP_05138815.1| GTP cyclohydrolase II and 3,4-di...   388   e-106
gi|300772185|ref|ZP_07082055.1| 3,4-dihydroxy-2-butanone-4-phosp...   388   e-106
gi|269467887|gb|EEZ79626.1| 3,4-dihydroxy-2-butanone 4-phosphate...   388   e-106
gi|315125802|ref|YP_004067805.1| 3,4-dihydroxy-2-butanone 4-phos...   388   e-106
gi|332525527|ref|ZP_08401684.1| GTP cyclohydrolase II / 3,4-dihy...   388   e-106
gi|221201160|ref|ZP_03574200.1| bifunctional riboflavin biosynth...   388   e-106
gi|161721848|gb|ABX76825.1| RibB [Photobacterium leiognathi subs...   388   e-106
gi|225023533|ref|ZP_03712725.1| hypothetical protein EIKCOROL_00...   388   e-106
gi|242278129|ref|YP_002990258.1| 3,4-dihydroxy-2-butanone 4-phos...   388   e-106
gi|229513910|ref|ZP_04403372.1| 3,4-dihydroxy-2-butanone 4-phosp...   388   e-106
gi|319779125|ref|YP_004130038.1| 3,4-dihydroxy-2-butanone 4-phos...   388   e-106
gi|83652587|gb|ABC36650.1| bifunctional riboflavin biosynthesis ...   388   e-106
gi|289523033|ref|ZP_06439887.1| 3,4-dihydroxy-2-butanone 4-phosp...   388   e-106
gi|227536227|ref|ZP_03966276.1| 3,4-dihydroxy-2-butanone-4-phosp...   388   e-106
gi|254427338|ref|ZP_05041045.1| 3,4-dihydroxy-2-butanone 4-phosp...   388   e-106
gi|169634848|ref|YP_001708584.1| bifunctional protein [Includes:...   388   e-106
gi|254805037|ref|YP_003083258.1| putative 3,4-dihydroxy-2-butano...   388   e-106
gi|293607589|ref|ZP_06689923.1| 3,4-dihydroxy-2-butanone 4-phosp...   388   e-106
gi|296161944|ref|ZP_06844744.1| 3,4-dihydroxy-2-butanone 4-phosp...   388   e-106
gi|344204580|ref|YP_004789723.1| 3,4-dihydroxy-2-butanone 4-phos...   388   e-106
gi|330447569|ref|ZP_08311217.1| 3,4-dihydroxy-2-butanone 4-phosp...   388   e-106
gi|302343806|ref|YP_003808335.1| GTP cyclohydrolase II [Desulfar...   388   e-106
gi|157413334|ref|YP_001484200.1| bifunctional 3,4-dihydroxy-2-bu...   388   e-106
gi|37679047|ref|NP_933656.1| 3,4-dihydroxy-2-butanone 4-phosphat...   388   e-106
gi|320157204|ref|YP_004189583.1| 3,4-dihydroxy-2-butanone 4-phos...   388   e-106
gi|184159905|ref|YP_001848244.1| 3,4-dihydroxy-2-butanone 4-phos...   388   e-106
gi|313668370|ref|YP_004048654.1| bifunctional 3,4-dihydroxy-2-bu...   388   e-106
gi|33240393|ref|NP_875335.1| bifunctional 3,4-dihydroxy-2-butano...   387   e-106
gi|260557849|ref|ZP_05830062.1| 3,4-dihydroxy-2-butanone 4-phosp...   387   e-106
gi|169794297|ref|YP_001712090.1| bifunctional protein [Includes:...   387   e-106
gi|226193741|ref|ZP_03789343.1| bifunctional riboflavin biosynth...   387   e-106
gi|293610512|ref|ZP_06692812.1| conserved hypothetical protein [...   387   e-106
gi|27363795|ref|NP_759323.1| 3,4-dihydroxy-2-butanone 4-phosphat...   387   e-106
gi|240014039|ref|ZP_04720952.1| bifunctional 3,4-dihydroxy-2-but...   387   e-106
gi|293398990|ref|ZP_06643155.1| 3,4-dihydroxy-2-butanone 4-phosp...   387   e-106
gi|56460969|ref|YP_156250.1| 3,4-dihydroxy-2-butanone 4-phosphat...   387   e-106
gi|76581382|gb|ABA50857.1| bifunctional riboflavin biosynthesis ...   387   e-106
gi|50086523|ref|YP_048033.1| bifunctional 3,4-dihydroxy-2-butano...   387   e-106
gi|221135086|ref|ZP_03561389.1| 3,4-dihydroxy-2-butanone 4-phosp...   387   e-106
gi|254298896|ref|ZP_04966346.1| bifunctional riboflavin biosynth...   387   e-106
gi|325204239|gb|ADY99692.1| 3,4-dihydroxy-2-butanone 4-phosphate...   387   e-106
gi|338813396|ref|ZP_08625525.1| GTP cyclohydrolase II and 3,4-di...   387   e-106
gi|150025639|ref|YP_001296465.1| bifunctional 3,4-dihydroxy-2-bu...   387   e-106
gi|326390342|ref|ZP_08211901.1| 3,4-dihydroxy-2-butanone 4-phosp...   387   e-106
gi|193934047|gb|ACF29871.1| 3,4-dihydroxy-2-butanone 4-phosphate...   387   e-106
gi|291043693|ref|ZP_06569409.1| 3,4-dihydroxy-2-butanone 4-phosp...   387   e-106
gi|332873340|ref|ZP_08441294.1| 3,4-dihydroxy-2-butanone-4-phosp...   387   e-106
gi|161595653|gb|ABX73313.1| bifunctional 3,4-dihydroxy-2-butanon...   387   e-106
gi|255020759|ref|ZP_05292818.1| 3,4-dihydroxy-2-butanone 4-phosp...   387   e-106
gi|345302680|ref|YP_004824582.1| GTP cyclohydrolase-2 [Rhodother...   387   e-106
gi|268596725|ref|ZP_06130892.1| conserved hypothetical protein [...   387   e-106
gi|95929565|ref|ZP_01312307.1| GTP cyclohydrolase II [Desulfurom...   387   e-106
gi|302392184|ref|YP_003828004.1| 3,4-dihydroxy-2-butanone 4-phos...   387   e-106
gi|326574345|gb|EGE24288.1| 3,4-dihydroxy-2-butanone 4-phosphate...   387   e-106
gi|332530150|ref|ZP_08406099.1| 3,4-dihydroxy-2-butanone 4-phosp...   387   e-106
gi|237749242|ref|ZP_04579722.1| GTP cyclohydrolase-2 [Oxalobacte...   387   e-106
gi|268594895|ref|ZP_06129062.1| conserved hypothetical protein [...   387   e-106
gi|72382157|ref|YP_291512.1| bifunctional 3,4-dihydroxy-2-butano...   387   e-106
gi|86142617|ref|ZP_01061056.1| putative riboflavin biosynthesis ...   387   e-106
gi|296114101|ref|YP_003628039.1| 3,4-dihydroxy-2-butanone 4-phos...   386   e-106
gi|262280548|ref|ZP_06058332.1| 3,4-dihydroxy-2-butanone 4-phosp...   386   e-106
gi|37520557|ref|NP_923934.1| bifunctional 3,4-dihydroxy-2-butano...   386   e-106
gi|28210397|ref|NP_781341.1| riboflavin biosynthesis protein rib...   386   e-106
gi|166797867|gb|ABL67621.2| RibB [Photobacterium leiognathi subs...   386   e-105
gi|167586435|ref|ZP_02378823.1| bifunctional 3,4-dihydroxy-2-but...   386   e-105
gi|121997689|ref|YP_001002476.1| GTP cyclohydrolase II [Halorhod...   386   e-105
gi|229597120|ref|YP_001599270.2| bifunctional 3,4-dihydroxy-2-bu...   386   e-105
gi|307546180|ref|YP_003898659.1| bifunctional 3,4-dihydroxy-2-bu...   386   e-105
gi|187477078|ref|YP_785102.1| bifunctional 3,4-dihydroxy-2-butan...   386   e-105
gi|288575814|ref|ZP_05977646.2| 3,4-dihydroxy-2-butanone 4-phosp...   386   e-105
gi|300776230|ref|ZP_07086089.1| 3,4-dihydroxy-2-butanone-4-phosp...   386   e-105
gi|146308463|ref|YP_001188928.1| bifunctional 3,4-dihydroxy-2-bu...   386   e-105
gi|171059616|ref|YP_001791965.1| 3,4-dihydroxy-2-butanone 4-phos...   386   e-105
gi|74318208|ref|YP_315948.1| bifunctional 3,4-dihydroxy-2-butano...   386   e-105
gi|311693384|gb|ADP96257.1| bifunctional 3,4-dihydroxy-2-butanon...   386   e-105
gi|53725937|ref|YP_103715.1| bifunctional 3,4-dihydroxy-2-butano...   386   e-105
gi|310822846|ref|YP_003955204.1| Riboflavin biosynthesis protein...   386   e-105
gi|268603798|ref|ZP_06137965.1| riboflavin biosynthesis protein ...   386   e-105
gi|149378280|ref|ZP_01895991.1| 3,4-dihydroxy-2-butanone 4-phosp...   386   e-105
gi|294669708|ref|ZP_06734775.1| hypothetical protein NEIELOOT_01...   386   e-105
gi|340363002|ref|ZP_08685357.1| 3,4-dihydroxy-2-butanone 4-phosp...   386   e-105
gi|255066275|ref|ZP_05318130.1| 3,4-dihydroxy-2-butanone 4-phosp...   386   e-105
gi|260553342|ref|ZP_05825956.1| 3,4-dihydroxy-2-butanone 4-phosp...   386   e-105
gi|254493835|ref|ZP_05107006.1| GTP cyclohydrolase II/3,4-dihydr...   386   e-105
gi|325289917|ref|YP_004266098.1| 3,4-dihydroxy-2-butanone 4-phos...   386   e-105
gi|221065988|ref|ZP_03542093.1| 3,4-dihydroxy-2-butanone 4-phosp...   386   e-105
gi|126441352|ref|YP_001060029.1| bifunctional 3,4-dihydroxy-2-bu...   386   e-105
gi|268599114|ref|ZP_06133281.1| conserved hypothetical protein [...   386   e-105
gi|268601465|ref|ZP_06135632.1| riboflavin biosynthesis protein ...   386   e-105
gi|268686734|ref|ZP_06153596.1| riboflavin biosynthesis protein ...   386   e-105
gi|53720236|ref|YP_109222.1| bifunctional 3,4-dihydroxy-2-butano...   386   e-105
gi|301062695|ref|ZP_07203312.1| 3,4-dihydroxy-2-butanone-4-phosp...   386   e-105
gi|158522088|ref|YP_001529958.1| 3,4-dihydroxy-2-butanone 4-phos...   386   e-105
gi|167580931|ref|ZP_02373805.1| bifunctional 3,4-dihydroxy-2-but...   386   e-105
gi|124025697|ref|YP_001014813.1| bifunctional 3,4-dihydroxy-2-bu...   386   e-105
gi|323491730|ref|ZP_08096908.1| 3,4-dihydroxy-2-butanone 4-phosp...   386   e-105
gi|333382556|ref|ZP_08474224.1| riboflavin biosynthesis protein ...   386   e-105
gi|323527045|ref|YP_004229198.1| 3,4-dihydroxy-2-butanone 4-phos...   386   e-105
gi|134094268|ref|YP_001099343.1| bifunctional 3,4-dihydroxy-2-bu...   386   e-105
gi|167837549|ref|ZP_02464432.1| bifunctional 3,4-dihydroxy-2-but...   386   e-105
gi|295134704|ref|YP_003585380.1| bifunctional protein: GTP cyclo...   386   e-105
gi|299530551|ref|ZP_07043971.1| 3,4-dihydroxy-2-butanone 4-phosp...   386   e-105
gi|297537847|ref|YP_003673616.1| 3,4-dihydroxy-2-butanone 4-phos...   386   e-105
gi|337279159|ref|YP_004618631.1| riboflavin biosynthesis bifunct...   386   e-105
gi|254673532|emb|CBA08980.1| putative 3,4-dihydroxy-2-butanone 4...   385   e-105
gi|220929422|ref|YP_002506331.1| 3,4-dihydroxy-2-butanone 4-phos...   385   e-105
gi|119945178|ref|YP_942858.1| 3,4-dihydroxy-2-butanone 4-phospha...   385   e-105
gi|332286884|ref|YP_004418795.1| putative 3,4-dihydroxy-2-butano...   385   e-105
gi|323497968|ref|ZP_08102977.1| 3,4-dihydroxy-2-butanone 4-phosp...   385   e-105
gi|330505153|ref|YP_004382022.1| bifunctional 3,4-dihydroxy-2-bu...   385   e-105
gi|344200809|ref|YP_004785135.1| 3,4-dihydroxy-2-butanone 4-phos...   385   e-105
gi|334109602|ref|ZP_08483881.1| 3,4-dihydroxy-2-butanone 4-phosp...   385   e-105
gi|340046987|gb|EGR07917.1| 3,4-dihydroxy-2-butanone 4-phosphate...   385   e-105
gi|77464332|ref|YP_353836.1| GTP cyclohydrolase II / 3,4-dihydro...   385   e-105
gi|153803018|ref|ZP_01957604.1| 3,4-dihydroxy-2-butanone 4-phosp...   385   e-105
gi|84502768|ref|ZP_01000887.1| Bifunctional GTP cyclohydrolaseII...   385   e-105
gi|15077684|gb|AAK83293.1|AF364106_2 DHBP synthetase [Photobacte...   385   e-105
gi|225011755|ref|ZP_03702193.1| 3,4-dihydroxy-2-butanone 4-phosp...   385   e-105
gi|150388847|ref|YP_001318896.1| GTP cyclohydrolase II [Alkaliph...   385   e-105
gi|15642267|ref|NP_231900.1| 3,4-dihydroxy-2-butanone 4-phosphat...   385   e-105
gi|312797046|ref|YP_004029968.1| GTP cyclohydrolase II / 3,4-dih...   385   e-105
gi|218768256|ref|YP_002342768.1| bifunctional 3,4-dihydroxy-2-bu...   385   e-105
gi|213159128|ref|YP_002321126.1| 3,4-dihydroxy-2-butanone 4-phos...   385   e-105
gi|254507868|ref|ZP_05119998.1| riboflavin biosynthesis protein ...   385   e-105
gi|59801128|ref|YP_207840.1| bifunctional 3,4-dihydroxy-2-butano...   385   e-105
gi|82701145|ref|YP_410711.1| bifunctional 3,4-dihydroxy-2-butano...   385   e-105
gi|255037750|ref|YP_003088371.1| 3,4-dihydroxy-2-butanone 4-phos...   385   e-105
gi|84688076|ref|ZP_01015935.1| Bifunctional GTP cyclohydrolaseII...   385   e-105
gi|345877453|ref|ZP_08829199.1| Cob(I)yrinic acid a,c-diamide ad...   385   e-105
gi|225076756|ref|ZP_03719955.1| hypothetical protein NEIFLAOT_01...   385   e-105
gi|87120064|ref|ZP_01075960.1| 3,4-dihydroxy-2-butanone 4-phosph...   385   e-105
gi|326563108|gb|EGE13381.1| 3,4-dihydroxy-2-butanone 4-phosphate...   385   e-105
gi|146276472|ref|YP_001166631.1| 3,4-dihydroxy-2-butanone 4-phos...   385   e-105
gi|121729749|ref|ZP_01682188.1| 3,4-dihydroxy-2-butanone 4-phosp...   385   e-105
gi|153001669|ref|YP_001367350.1| 3,4-dihydroxy-2-butanone 4-phos...   385   e-105
gi|326560684|gb|EGE11052.1| 3,4-dihydroxy-2-butanone 4-phosphate...   385   e-105
gi|332559223|ref|ZP_08413545.1| 3,4-dihydroxy-2-butanone 4-phosp...   385   e-105
gi|254421745|ref|ZP_05035463.1| 3,4-dihydroxy-2-butanone 4-phosp...   385   e-105
gi|163858274|ref|YP_001632572.1| bifunctional 3,4-dihydroxy-2-bu...   385   e-105
gi|338996809|ref|ZP_08635517.1| bifunctional 3,4-dihydroxy-2-but...   385   e-105
gi|77361288|ref|YP_340863.1| 3,4-dihydroxy-2-butanone 4-phosphat...   385   e-105
gi|260775293|ref|ZP_05884190.1| 3,4-dihydroxy-2-butanone 4-phosp...   385   e-105
gi|343508738|ref|ZP_08746050.1| 3,4-dihydroxy-2-butanone 4-phosp...   385   e-105
gi|24374973|ref|NP_719016.1| 3,4-dihydroxy-2-butanone 4-phosphat...   385   e-105
gi|146308869|ref|YP_001189334.1| bifunctional 3,4-dihydroxy-2-bu...   385   e-105
gi|237808582|ref|YP_002893022.1| 3,4-dihydroxy-2-butanone 4-phos...   385   e-105
gi|325198388|gb|ADY93844.1| 3,4-dihydroxy-2-butanone 4-phosphate...   384   e-105
gi|339492801|ref|YP_004713094.1| bifunctional 3,4-dihydroxy-2-bu...   384   e-105
gi|340788617|ref|YP_004754082.1| 3,4-dihydroxy-2-butanone 4-phos...   384   e-105
gi|300312881|ref|YP_003776973.1| bifunctional GTP cyclohydrolase...   384   e-105
gi|91225067|ref|ZP_01260289.1| 3,4-dihydroxy-2-butanone 4-phosph...   384   e-105
gi|220934733|ref|YP_002513632.1| 3,4-dihydroxy-2-butanone 4-phos...   384   e-105
gi|258620988|ref|ZP_05716022.1| 3,4-dihydroxy-2-butanone 4-phosp...   384   e-105
gi|226953325|ref|ZP_03823789.1| 3,4-dihydroxy-2-butanone 4-phosp...   384   e-105
gi|345016470|ref|YP_004818823.1| GTP cyclohydrolase-2 [Thermoana...   384   e-105
gi|166797864|gb|ABL67618.2| RibB [Photobacterium leiognathi subs...   384   e-105
gi|196232648|ref|ZP_03131500.1| 3,4-dihydroxy-2-butanone 4-phosp...   384   e-105
gi|294648613|ref|ZP_06726076.1| 3,4-dihydroxy-2-butanone-4-phosp...   384   e-105
gi|159897835|ref|YP_001544082.1| 3,4-dihydroxy-2-butanone 4-phos...   384   e-105
gi|116748819|ref|YP_845506.1| GTP cyclohydrolase II [Syntrophoba...   384   e-105
gi|241767424|ref|ZP_04765124.1| 3,4-dihydroxy-2-butanone 4-phosp...   384   e-105
gi|332667476|ref|YP_004450264.1| 3,4-dihydroxy-2-butanone 4-phos...   384   e-105
gi|88808565|ref|ZP_01124075.1| bifunctional 3,4-dihydroxy-2-buta...   384   e-105
gi|313207054|ref|YP_004046231.1| 3,4-dihydroxy-2-butanone 4-phos...   384   e-105
gi|83589768|ref|YP_429777.1| GTP cyclohydrolase II [Moorella the...   384   e-105
gi|124023215|ref|YP_001017522.1| bifunctional 3,4-dihydroxy-2-bu...   384   e-105
gi|319942894|ref|ZP_08017177.1| 3,4-dihydroxy-2-butanone 4-phosp...   384   e-105
gi|33865797|ref|NP_897356.1| bifunctional 3,4-dihydroxy-2-butano...   384   e-105
gi|262371012|ref|ZP_06064335.1| 3,4-dihydroxy-2-butanone 4-phosp...   384   e-105
gi|335044362|ref|ZP_08537387.1| 3,4-dihydroxy-2-butanone 4-phosp...   384   e-105
gi|126175359|ref|YP_001051508.1| 3,4-dihydroxy-2-butanone 4-phos...   384   e-105
gi|339411184|gb|AEJ60749.1| GTP cyclohydrolase-2 [Spirochaeta th...   384   e-105
gi|344342453|ref|ZP_08773324.1| 3,4-dihydroxy-2-butanone 4-phosp...   384   e-105
gi|156973478|ref|YP_001444385.1| 3,4-dihydroxy-2-butanone 4-phos...   384   e-105
gi|328472535|gb|EGF43398.1| 3,4-dihydroxy-2-butanone 4-phosphate...   384   e-105
gi|28897455|ref|NP_797060.1| 3,4-dihydroxy-2-butanone 4-phosphat...   384   e-105
gi|163750012|ref|ZP_02157256.1| 3,4-dihydroxy-2-butanone 4-phosp...   384   e-105
gi|343497590|ref|ZP_08735653.1| GTP cyclohydrolase II [Vibrio ni...   383   e-105
gi|120598059|ref|YP_962633.1| 3,4-dihydroxy-2-butanone 4-phospha...   383   e-105
gi|167563760|ref|ZP_02356676.1| bifunctional 3,4-dihydroxy-2-but...   383   e-105
gi|312883786|ref|ZP_07743505.1| 3,4-dihydroxy-2-butanone 4-phosp...   383   e-105
gi|261253736|ref|ZP_05946309.1| 3,4-dihydroxy-2-butanone 4-phosp...   383   e-105
gi|116621027|ref|YP_823183.1| GTP cyclohydrolase II/3,4-dihydrox...   383   e-105
gi|333379370|ref|ZP_08471093.1| riboflavin biosynthesis protein ...   383   e-105
gi|344340681|ref|ZP_08771605.1| 3,4-dihydroxy-2-butanone 4-phosp...   383   e-105
gi|94500357|ref|ZP_01306889.1| 3,4-dihydroxy-2-butanone 4-phosph...   383   e-105
gi|256424900|ref|YP_003125553.1| 3,4-dihydroxy-2-butanone 4-phos...   383   e-105
gi|339779699|gb|AEK06388.1| putative 3,4-dihydroxy-2-butanone 4-...   383   e-105
gi|343505428|ref|ZP_08743000.1| 3,4-dihydroxy-2-butanone 4-phosp...   383   e-105
gi|149373006|ref|ZP_01891962.1| bifunctional protein: GTP cycloh...   383   e-105
gi|225872102|ref|YP_002753557.1| 3,4-dihydroxy-2-butanone 4-phos...   383   e-105
gi|39996790|ref|NP_952741.1| 3,4-dihydroxy-2-butanone 4-phosphat...   383   e-104
gi|260575722|ref|ZP_05843719.1| 3,4-dihydroxy-2-butanone 4-phosp...   383   e-104
gi|146293870|ref|YP_001184294.1| 3,4-dihydroxy-2-butanone 4-phos...   383   e-104
gi|146281223|ref|YP_001171376.1| bifunctional 3,4-dihydroxy-2-bu...   383   e-104
gi|148555360|ref|YP_001262942.1| 3,4-dihydroxy-2-butanone 4-phos...   383   e-104
gi|161721859|gb|ABX76835.1| RibB [Photobacterium leiognathi subs...   383   e-104
gi|148652068|ref|YP_001279161.1| 3,4-dihydroxy-2-butanone 4-phos...   383   e-104
gi|307718161|ref|YP_003873693.1| riboflavin biosynthesis protein...   383   e-104
gi|159044794|ref|YP_001533588.1| 3,4-dihydroxy-2-butanone 4-phos...   383   e-104
gi|333982355|ref|YP_004511565.1| 3,4-dihydroxy-2-butanone 4-phos...   383   e-104
gi|33862980|ref|NP_894540.1| bifunctional 3,4-dihydroxy-2-butano...   383   e-104
gi|113969442|ref|YP_733235.1| 3,4-dihydroxy-2-butanone 4-phospha...   383   e-104
gi|399537|sp|Q02008.1|RIBB_PHOLE RecName: Full=3,4-dihydroxy-2-b...   383   e-104
gi|253996012|ref|YP_003048076.1| 3,4-dihydroxy-2-butanone 4-phos...   383   e-104
gi|333892350|ref|YP_004466225.1| 3,4-dihydroxy-2-butanone 4-phos...   383   e-104
gi|332799787|ref|YP_004461286.1| 3,4-dihydroxy-2-butanone 4-phos...   383   e-104
gi|238022654|ref|ZP_04603080.1| hypothetical protein GCWU000324_...   383   e-104
gi|117919547|ref|YP_868739.1| GTP cyclohydrolase II / 3,4-dihydr...   383   e-104
gi|120610906|ref|YP_970584.1| 3,4-dihydroxy-2-butanone 4-phospha...   383   e-104
gi|311747518|ref|ZP_07721303.1| 3,4-dihydroxy-2-butanone 4-phosp...   382   e-104
gi|269962349|ref|ZP_06176699.1| 3,4-dihydroxy-2-butanone 4-phosp...   382   e-104
gi|345863388|ref|ZP_08815599.1| 3,4-dihydroxy-2-butanone 4-phosp...   382   e-104
gi|300087626|ref|YP_003758148.1| GTP cyclohydrolase II [Dehaloge...   382   e-104
gi|144897826|emb|CAM74690.1| bifunctional GTP cyclohydrolase II/...   382   e-104
gi|222055766|ref|YP_002538128.1| 3,4-dihydroxy-2-butanone 4-phos...   382   e-104
gi|343086118|ref|YP_004775413.1| GTP cyclohydrolase-2 [Cyclobact...   382   e-104
gi|336310544|ref|ZP_08565516.1| 3,4-dihydroxy-2-butanone 4-phosp...   382   e-104
gi|256827878|ref|YP_003156606.1| 3,4-dihydroxy-2-butanone 4-phos...   382   e-104
gi|149190844|ref|ZP_01869108.1| 3,4-dihydroxy-2-butanone 4-phosp...   382   e-104
gi|239993722|ref|ZP_04714246.1| 3,4-dihydroxy-2-butanone 4-phosp...   382   e-104
gi|90579824|ref|ZP_01235632.1| Putative 3,4-dihydroxy-2-butanone...   382   e-104
gi|33565620|emb|CAE40266.1| putative 3,4-dihydroxy-2-butanone 4-...   382   e-104
gi|159903412|ref|YP_001550756.1| bifunctional 3,4-dihydroxy-2-bu...   382   e-104
gi|333895884|ref|YP_004469758.1| 3,4-dihydroxy-2-butanone 4-phos...   382   e-104
gi|154124960|gb|ABS59231.1| RibB [Photobacterium leiognathi]          382   e-104
gi|237654563|ref|YP_002890877.1| bifunctional 3,4-dihydroxy-2-bu...   382   e-104
gi|329119716|ref|ZP_08248396.1| 3,4-dihydroxy-2-butanone 4-phosp...   382   e-104
gi|308272933|emb|CBX29537.1| Riboflavin biosynthesis protein rib...   381   e-104
gi|332141884|ref|YP_004427622.1| 3,4-dihydroxy-2-butanone 4-phos...   381   e-104
gi|119896610|ref|YP_931823.1| bifunctional 3,4-dihydroxy-2-butan...   381   e-104
gi|330445269|ref|ZP_08308921.1| 3,4-dihydroxy-2-butanone 4-phosp...   381   e-104
gi|254441434|ref|ZP_05054927.1| 3,4-dihydroxy-2-butanone 4-phosp...   381   e-104
gi|326317707|ref|YP_004235379.1| 3,4-dihydroxy-2-butanone 4-phos...   381   e-104
gi|302879546|ref|YP_003848110.1| 3,4-dihydroxy-2-butanone 4-phos...   381   e-104
gi|317050651|ref|YP_004111767.1| 3,4-dihydroxy-2-butanone 4-phos...   381   e-104
gi|115350872|ref|YP_772711.1| bifunctional 3,4-dihydroxy-2-butan...   381   e-104
gi|134294986|ref|YP_001118721.1| bifunctional 3,4-dihydroxy-2-bu...   381   e-104
gi|154124906|gb|ABS59182.1| RibB [Photobacterium leiognathi]          381   e-104
gi|89067936|ref|ZP_01155380.1| Bifunctional GTP cyclohydrolaseII...   381   e-104
gi|33594359|ref|NP_882003.1| bifunctional 3,4-dihydroxy-2-butano...   381   e-104
gi|107022036|ref|YP_620363.1| bifunctional 3,4-dihydroxy-2-butan...   381   e-104
gi|319762698|ref|YP_004126635.1| 3,4-dihydroxy-2-butanone 4-phos...   381   e-104
gi|154124931|gb|ABS59205.1| RibB [Photobacterium leiognathi]          381   e-104
gi|343513789|ref|ZP_08750884.1| 3,4-dihydroxy-2-butanone 4-phosp...   381   e-104
gi|327399586|ref|YP_004340455.1| 3,4-dihydroxy-2-butanone 4-phos...   381   e-104
gi|78065530|ref|YP_368299.1| bifunctional 3,4-dihydroxy-2-butano...   381   e-104
gi|170732271|ref|YP_001764218.1| bifunctional 3,4-dihydroxy-2-bu...   381   e-104
gi|154124892|gb|ABS59169.1| RibB [Photobacterium leiognathi] >gn...   381   e-104
gi|254787584|ref|YP_003075013.1| riboflavin biosynthesis bifunct...   381   e-104
gi|325954393|ref|YP_004238053.1| 3,4-dihydroxy-2-butanone 4-phos...   381   e-104
gi|171321367|ref|ZP_02910322.1| 3,4-dihydroxy-2-butanone 4-phosp...   381   e-104
gi|87124451|ref|ZP_01080300.1| possible GTP cyclohydrolase II / ...   381   e-104

Sequences not found previously or not previously below threshold:

  Database: filtnr
    Posted date:  Sep 19, 2011  1:36 PM
  Number of letters in database: 1,740,938,412
  Number of sequences in database:  5,131,667
  
  Database: /dors/meilerlab/apps/scripts/sequence_analysis/../db/filtn
  r.01
    Posted date:  Sep 19, 2011  1:42 PM
  Number of letters in database: 2,285,224,685
  Number of sequences in database:  6,711,192
  
  Database: /dors/meilerlab/apps/scripts/sequence_analysis/../db/filtn
  r.02
    Posted date:  Sep 19, 2011  1:45 PM
  Number of letters in database: 1,228,445,294
  Number of sequences in database:  3,479,686
  
Lambda     K      H
   0.314    0.192    0.715 

Lambda     K      H
   0.267   0.0588    0.140 


Matrix: BLOSUM62
Gap Penalties: Existence: 11, Extension: 1
Number of Hits to DB: 26,305,015,771
Number of Sequences: 15322545
Number of extensions: 1955461151
Number of successful extensions: 3720885
Number of sequences better than 10.0: 500
Number of HSP's better than 10.0 without gapping: 16549
Number of HSP's successfully gapped in prelim test: 523
Number of HSP's that attempted gapping in prelim test: 3670683
Number of HSP's gapped (non-prelim): 17839
length of query: 233
length of database: 5,254,608,391
effective HSP length: 135
effective length of query: 98
effective length of database: 3,186,064,816
effective search space: 312234351968
effective search space used: 312234351968
T: 11
A: 40
X1: 16 ( 7.2 bits)
X2: 38 (14.6 bits)
X3: 64 (24.7 bits)
S1: 41 (21.0 bits)
S2: 80 (34.9 bits)
```
