## Supplementary material for "A multi-task deep-learning system for predicting membrane associations and secondary structures of proteins": Code and Raw Data: 1kqfB.ascii6

```
Last position-specific scoring matrix computed, weighted observed percentages rounded down, information per position, and relative weight of gapless real matches to pseudocounts
           A  R  N  D  C  Q  E  G  H  I  L  K  M  F  P  S  T  W  Y  V   A   R   N   D   C   Q   E   G   H   I   L   K   M   F   P   S   T   W   Y   V
    1 M   -3 -3 -4 -5 -3 -2 -4 -5 -3  0  0 -3 10 -2 -4 -3 -2 -3 -3 -1    0   0   0   0   0   0   0   0   0   0   0   0 100   0   0   0   0   0   0   0  1.86 0.72
    2 A    3 -3  0 -2 -3 -2 -1  0 -3 -3 -4 -1  1 -4 -2  4  2 -5 -4 -3   28   0   3   1   0   0   2   4   0   0   0   3   5   0   1  39  15   0   0   0  0.60 0.75
    3 M   -3 -3 -4 -5  5 -3 -2 -5 -4  3  1 -2  7 -2 -5 -3 -2 -4 -2  1    0   1   0   0  14   0   2   0   0  14  12   2  42   1   0   1   2   0   1   9  0.93 0.90
    4 E   -1 -1  3  0 -4  4  0 -2 -2 -5 -5  2 -3 -5 -3  3  2 -5 -4 -4    4   2  18   3   0  20   5   1   0   0   0  12   0   0   0  24  11   0   0   0  0.59 0.90
    5 T   -1  7 -1 -2 -5 -1 -1 -4 -3 -5 -3  0 -3 -5 -4  3  0 -5 -4 -4    3  64   1   1   0   0   3   0   0   0   1   0   0   0   0  23   4   0   0   0  1.13 0.91
    6 Q   -3  7 -3 -3 -5  4 -1 -5 -2 -4  0  0 -3 -5 -3 -3 -3 -5 -4 -4    0  66   0   0   0  20   3   0   0   0  11   0   0   0   1   0   0   0   0   0  1.26 0.93
    7 D   -3 -1  4  5 -5  1  1 -3  2 -5 -3  0 -4 -3 -4 -2 -1 -5 -4 -5    1   3  22  42   0   6   6   1   6   0   3   6   0   1   0   1   3   0   0   0  0.86 0.92
    8 I   -4 -5 -5 -4 -4 -3 -5 -5 -4  4  1 -5 -1  7 -5 -4 -4 -2  0  0    0   0   0   1   0   1   0   0   0  27  11   0   0  55   0   1   0   0   1   4  1.19 0.93
    9 I   -3 -2 -5 -5 -4 -3 -4 -5 -3  5  4 -1  2  0 -2 -4 -3 -4 -3  1    1   2   0   0   0   1   0   0   1  32  41   5   4   4   2   0   0   0   0   7  0.72 0.94
   10 K    1  4 -2 -3 -4  0 -2  1 -3 -4 -3  4 -3 -3 -2  0  0 -5 -2 -3   14  22   0   1   0   4   1   9   0   0   1  33   0   1   1   5   6   0   1   1  0.58 0.94
   11 R    1  4 -2 -4 -4 -3 -3  3 -1  0  1 -1 -1 -1 -4  0 -2 -1 -4 -2   11  24   2   0   0   0   0  21   1   6  15   3   1   3   0   9   1   1   0   2  0.36 0.95
   12 S    2 -3 -3 -3  2 -3 -3 -1 -4 -2  0 -3  3 -4 -1  4  0 -5 -4 -2   21   0   0   0   5   0   0   4   0   2   9   0  10   0   3  40   3   0   0   2  0.56 0.95
   13 A    4 -4 -3 -4 -1 -4 -4  4 -4 -4 -1 -4 -1 -5 -3  2 -2 -5 -5 -1   41   0   0   0   1   0   0  33   0   0   5   0   1   0   1  13   1   0   0   3  0.84 1.17
   14 T    2 -1 -3 -4 -1 -3 -2  1 -1 -1 -2 -2 -1 -4  1  1  4 -2 -4  0   20   3   0   0   1   0   2  11   1   3   3   1   2   0   6   8  32   1   0   7  0.45 1.15
   15 N    2 -1  1 -3  0 -3 -3  2 -1 -4 -3 -2 -2 -5  0  2  4 -1 -4 -3   19   3   7   1   2   0   0  14   1   0   3   1   1   0   4  18  25   1   0   1  0.49 1.16
   16 S    1 -3 -2  1 -3 -2  0  4 -4 -4 -3 -2 -3 -3 -2  1  2 -5 -4 -3   12   1   1   9   1   1   5  37   0   0   2   1   1   1   2  12  12   0   0   2  0.56 1.14
   17 I    1 -3 -4 -2 -4 -2 -3 -4 -1  1  3 -3  4 -1  1 -2 -1 -4 -3  3   11   1   0   2   0   1   1   1   1   7  25   1  11   2   8   2   4   0   0  21  0.42 1.15
   18 T    4 -3 -3 -3 -3 -1 -2 -2 -4 -3 -2 -1 -2 -5  1  1  4 -2 -4 -1   32   0   0   1   0   2   1   2   0   1   2   3   0   0   8  10  33   1   0   4  0.63 1.17
   19 P    2 -1 -3 -2 -4 -2 -1  2 -4 -4 -2 -3 -4 -4  5  1 -2 -5 -5 -3   21   3   1   1   0   1   4  15   0   0   4   1   0   0  34  11   2   0   0   1  0.77 1.20
   20 P    4 -1 -2 -1 -4 -2  0  0 -1 -4 -1 -3 -3 -5  3  1  0 -5 -4 -2   39   3   1   4   0   1   6   6   1   0   7   0   0   0  14  12   4   0   0   3  0.49 1.21
   21 S    2 -3 -2 -1 -4  0  3  0  1 -4 -4  0 -3 -5  4 -1  1  0 -3 -2   20   1   1   2   0   3  19   7   4   0   1   5   0   0  19   4   9   1   1   3  0.48 1.21
   22 Q   -1  1  3  1 -3  3  0  0  2 -2 -4 -1 -2 -5 -2  0  2 -5 -3 -1    3   9  15   7   0  15   6   6   5   2   0   1   1   0   2   8  13   0   0   6  0.34 1.21
   23 V    2  3 -1 -2 -4 -2 -1  0  0 -1 -1  1  0  3 -2 -1 -2 -1  0  1   16  15   2   2   0   1   4   8   2   3   6   7   2  12   2   3   1   1   3   9  0.18 1.21
   24 R   -2  3 -1 -1 -5  1  3 -2 -1 -3 -4  1 -4 -5  3 -1  2 -5 -4 -2    2  19   2   2   0   4  19   2   1   2   0   7   0   0  17   5  15   0   0   3  0.54 1.18
   25 D    0 -1  0  3 -5 -1  1  1 -2 -3 -3  1 -4 -5  4 -1 -1 -5 -2 -2    9   2   4  18   0   3   8  12   1   2   2   9   0   0  20   4   3   0   1   2  0.42 1.18
   26 Y   -1  1  1 -1 -4 -1 -2  0  4  1 -1  0 -1 -1  2 -1 -3 -2  3 -2    5   8   7   3   0   2   2   8  10  10   5   6   1   2  11   4   1   0  12   2  0.26 1.16
   27 K    1 -2  1 -1 -5  2 -1  0 -2 -4 -3  1 -1 -5  5  0 -1 -5 -4 -2   10   1   7   4   0  11   4   8   0   0   2  10   1   0  29   5   4   0   0   3  0.55 1.19
   28 A   -1 -1  0  2 -5  0  2  1 -2 -1 -4  3 -3 -4 -1 -1  2 -5 -4 -1    3   3   5  11   0   3  16  11   0   3   1  18   0   1   3   3  13   0   0   5  0.32 1.23
   29 E    1  3 -3 -2 -5  4  3 -1 -3 -5 -4  1 -2 -5  0  2 -1 -5 -4 -4   14  17   0   1   0  16  17   4   0   0   1   6   1   0   4  16   2   0   0   0  0.54 1.31
   30 V   -3 -3 -4 -5 -5 -4 -4 -5 -2 -1  2  3  3  1 -5 -4 -3 -3  5  3    0   0   0   0   0   0   0   0   1   2  19  21   6   4   0   0   0   0  24  22  0.77 1.37
   31 A    4 -5 -3 -4 -2 -4 -4  6 -5 -4 -5 -4 -3 -6 -4  0 -1 -5 -5 -4   35   0   0   0   1   0   0  54   0   0   0   0   1   0   0   6   3   0   0   1  1.25 1.39
   32 K   -4 -3 -5 -6 -1 -4 -5 -6 -5  1  2  2  6  5 -5 -4 -3 -4 -1  2    0   0   0   0   1   0   0   0   0   8  16  14  20  23   0   0   1   0   1  16  0.82 1.40
   33 L   -4 -5 -6 -6 -2 -5 -6 -6 -2  0  5 -5  1  3 -6 -5 -4 -4  2  2    0   0   0   0   1   0   0   0   1   2  59   0   2  14   0   0   0   0   7  14  1.08 1.41
   34 I   -4 -5 -5 -6 -4 -5 -5 -6  3  5 -2 -5 -1  3 -6 -4  0 -4  4  3    0   0   0   0   0   0   0   0   8  39   0   0   1  11   0   0   6   0  14  21  1.01 1.41
   35 D   -5 -4  0  8 -6 -3 -1 -4 -4 -6 -7 -4 -6 -7 -4 -3 -3 -7 -6 -6    0   0   1  97   0   0   0   0   0   0   0   0   0   0   0   0   1   0   0   0  2.34 1.41
   36 V    0 -4 -4 -4 -4 -1  0 -4 -5  1  2 -3  0 -4 -3  2  3 -5 -4  2    8   0   0   0   0   2   6   1   0   9  18   1   2   0   1  18  20   0   0  14  0.43 1.41
   37 S   -2 -3  1  2 -4 -3 -2 -4 -4 -4 -5 -3 -4 -5 -2  4  6 -6 -5 -3    1   0   5  10   0   0   2   0   0   0   0   0   0   0   2  30  48   0   0   0  1.06 1.41
   38 T   -2  4 -3 -4 -3 -2 -2 -5 -2 -1  1  4 -1 -4 -5 -1  2 -5 -3  1    3  24   1   0   0   1   1   0   1   2  17  24   2   0   0   3  12   0   0   9  0.56 1.41
   39 C   -3 -6 -6 -7 11 -6 -7 -5 -6 -4 -4 -6 -4 -5 -6 -4 -4 -5 -5 -4    0   0   0   0 100   0   0   0   0   0   0   0   0   0   0   0   0   0   0   0  3.46 1.41
   40 I   -4 -5 -2 -4 -4 -5 -5 -6 -6  6 -2 -5  0 -3 -5 -3  3 -6 -4  4    0   0   2   0   0   0   0   0   0  46   0   0   2   1   0   1  21   0   0  28  1.17 1.50
   41 G    1 -5 -3 -2 -5 -5 -5  7 -5 -7 -7 -3 -6 -6 -5 -3 -4 -6 -6 -6    9   0   0   2   0   0   0  88   0   0   0   1   0   0   0   0   0   0   0   0  1.96 1.51
   42 C   -3 -7 -6 -7 11 -6 -7 -6 -6 -4 -4 -6 -4 -5 -6 -4 -4 -5 -6 -4    0   0   0   0 100   0   0   0   0   0   0   0   0   0   0   0   0   0   0   0  3.53 1.51
   43 K   -3  5 -2 -4 -6  2 -1 -2  4 -6 -5  5 -3 -6 -5 -3  0 -6 -4 -5    1  31   1   0   0   8   2   2  11   0   0  38   1   0   0   0   5   0   0   0  1.13 1.51
   44 A    5 -2 -4 -4 -4 -2 -4  2 -5 -5 -4 -1 -4 -5 -4  1  1 -6 -5 -4   59   2   0   0   0   1   0  16   0   0   1   3   0   0   0   9   8   0   0   0  1.00 1.51
   45 C   -3 -7 -6 -7 11 -6 -7 -6 -6 -4 -4 -6 -4 -5 -6 -4 -4 -5 -6 -4    0   0   0   0 100   0   0   0   0   0   0   0   0   0   0   0   0   0   0   0  3.53 1.51
   46 Q   -1 -3 -4 -3 -5  6  4 -5 -4 -4 -4 -3  3 -5 -5 -2  0 -6 -5  3    4   0   0   0   0  37  25   0   0   0   0   0   7   0   0   2   5   0   0  19  1.00 1.65
   47 V    1 -4 -5  0 -4 -1 -1 -4 -5  1  0 -4 -1 -4 -5  0  2 -2 -5  5   11   1   0   5   0   2   3   1   0   5   9   0   1   0   0   8  11   1   0  42  0.60 1.65
   48 A    6 -3 -1 -4 -4 -3 -1 -1 -5 -4 -5  0 -4 -6 -4  1 -2 -6 -5 -3   73   1   3   0   0   1   3   3   0   0   0   5   0   0   0  11   1   0   0   1  1.22 1.68
   49 C   -4 -7 -6 -7 12 -6 -7 -6 -6 -4 -4 -6 -5 -6 -6 -4 -4 -6 -6 -4    0   0   0   0 100   0   0   0   0   0   0   0   0   0   0   0   0   0   0   0  3.65 1.68
   50 S   -1  1  1 -3 -6  2 -2 -4 -2 -4 -4  6  0 -6 -4  0 -3 -6 -5 -5    4   6   7   0   0   9   0   0   1   1   1  60   3   0   0   7   1   0   0   0  1.15 1.68
   51 E   -3  0 -1  3 -3  4  5 -2 -2 -6 -2  0 -4 -6 -5 -2 -2 -6 -4 -4    2   3   2  13   1  21  40   4   1   0   4   5   0   0   0   1   2   0   0   1  0.89 1.68
   52 W   -2 -4 -3 -6 -5 -3 -3 -6 -1 -1 -3 -1 -4 -1 -6 -4 -3 11  2  1    4   1   1   0   0   1   2   0   1   4   2   4   0   2   0   0   1  59   5  12  2.23 1.68
   53 N   -3 -3  8 -2 -6 -1 -3 -4  3 -6 -6  1 -5 -6 -5 -2 -3  0 -2 -6    1   0  78   0   0   2   0   0   7   0   0   9   0   0   0   0   0   2   1   0  1.88 1.68
   54 D   -2 -1  2  5 -5  2  2  1  2 -5 -4  1 -3 -5 -4 -1 -3 -5 -4 -4    4   3   8  32   0   9  10  10   5   1   1   9   1   0   1   3   1   0   0   1  0.64 1.51
   55 I   -4 -3  0 -5 -4 -3 -4 -5 -1  1  5 -3  0 -1 -5 -3  2 -5 -3  1    0   1   4   0   0   1   1   1   2   5  57   1   1   2   0   1  14   0   1   9  0.84 1.64
   56 R   -2  2 -4 -1 -5  0  1 -1 -2 -5 -5  0 -5 -6  7  0 -1 -6 -4 -4    2  10   0   4   0   3   9   5   1   0   1   6   0   0  47   8   3   0   0   1  1.08 1.63
   57 D    3 -4 -1  1 -5 -2  2  1 -4 -3 -4 -2 -2 -2  2 -1  0  2  1 -2   25   0   3   8   0   1  16  11   0   2   2   2   1   1   9   4   5   3   5   3  0.37 1.65
   58 E   -3 -1  0  4 -5 -1  4  1 -1 -4 -4 -2 -5 -5  2 -1  0  0  0 -1    2   3   5  20   0   1  24  10   1   1   2   1   0   0  11   4   5   1   4   6  0.47 1.63
   59 V    0 -1  0  0 -5  0  0  1 -1  1 -3  1 -1 -1  1 -2 -3 -5 -1  3    9   4   4   6   0   4   7  10   1   7   1   9   1   2   8   2   1   0   3  22  0.22 1.62
   60 G    0 -3  2 -3 -4 -1 -1  3 -2 -4 -2  1 -2 -2  0  0  4 -5 -2 -2    9   1   8   1   0   3   4  19   1   1   5   8   1   2   4   7  23   0   1   3  0.34 1.68
   61 H    0  2 -1  0 -4  0  1 -2  2 -3 -3  0 -3 -3  4  0  1  0 -3  0    8  11   2   4   0   3  10   4   4   2   2   5   0   1  18   7   9   1   1   6  0.29 1.56
   62 C   -3 -2  3 -2  1  0 -3  0 -2 -3  3 -1 -1  5 -3 -2 -1 -1 -1 -2    2   2  14   2   4   4   1   7   1   1  24   3   1  25   1   3   3   1   1   2  0.50 1.59
   63 V   -1 -1  1  2 -3 -1  2  0  0 -2 -2 -2 -2 -4 -2  1  2  0 -3  1    6   4   5  12   1   2  12   7   2   2   5   2   1   0   2  12  14   2   1   9  0.20 1.57
   64 G   -1 -2  0  3 -4  1  0  5 -3 -4 -4 -1 -3 -4  1 -1 -2 -4 -3 -3    5   2   4  18   0   6   5  38   0   1   2   4   1   1   8   3   2   0   1   1  0.65 1.51
   65 V   -2 -2 -1 -1 -3  1 -1 -1 -2 -1 -1 -3 -1 -2 -3  3  3 -4 -1  2    2   2   2   3   0   6   4   6   1   4   7   1   1   2   1  24  16   0   3  16  0.32 1.53
   66 Y   -4 -2 -1 -1 -3 -2 -3 -4  2 -3  0 -3 -2  4 -4 -3 -3  7  6 -2    1   2   3   5   1   2   1   2   5   1   9   2   1  15   1   1   2  12  31   3  0.96 1.67
   67 D   -1  2 -2  5 -5  4  0 -2 -3 -5 -5 -2 -4 -5  1  0  1 -2 -5 -5    4  12   1  29   0  19   6   2   0   0   1   1   0   0   8   6   7   1   0   0  0.70 1.67
   68 N    0  2  6 -1 -3 -2 -1 -3 -1 -4 -4 -1 -4 -3 -2  1  0 -3  3 -4    6  10  40   3   1   1   3   1   1   1   1   3   0   1   2   9   6   0  10   1  0.77 1.69
   69 P   -2 -2  1 -1 -5  0 -2  0  1  0 -4  0 -2 -4  6 -2  1 -5 -3 -1    2   2   7   4   0   4   1   8   4   6   1   5   1   1  37   3   8   0   1   5  0.71 1.68
   70 A    2  2 -2  1 -5  0  0  0  1 -3 -2  0  0 -4  3 -3 -1 -4  2 -1   15  12   2   7   0   3   5   6   3   2   4   6   2   0  15   1   3   0   9   4  0.29 1.69
   71 D   -2  1 -1  6 -5 -1  2 -2 -1 -4 -5  2 -3 -4 -3 -1 -2 -2 -5 -3    3   9   3  39   0   2  15   3   2   1   1  12   1   1   1   4   2   1   0   2  0.77 1.69
   72 L   -3 -3 -4 -5 -4 -3 -5 -5 -4 -2  5 -4  2 -1  2 -3  1 -4  3 -2    2   2   1   0   0   1   0   0   0   1  51   0   5   2  12   1  11   0  10   1  0.84 1.69
   73 S    0 -3  3  2 -2 -2 -2  0 -1 -4 -4 -3 -3 -5 -4  4  3  1 -4 -2    8   1  11  11   1   2   2   6   2   0   2   0   1   0   0  29  20   2   0   2  0.58 1.69
   74 A    3 -4 -3 -1 -5 -3  0  4  0 -5 -5 -3 -1 -3  4  0 -3  0 -2 -4   24   0   1   4   0   1   5  30   3   0   1   1   1   1  18   6   1   1   1   0  0.73 1.69
   75 K   -2 -2  2  1 -5  0  1  1  1 -2 -4  2 -3 -1 -2  0  1 -4  3  0    2   2  10   9   0   4   8  11   4   2   1  12   0   3   2   6   9   0  10   7  0.26 1.69
   76 S   -1 -3  3  0 -2 -2 -1 -3 -2 -4 -2 -3 -2  2 -4  1  5  3 -2 -2    5   1  12   5   1   1   4   1   1   0   3   1   1   8   0  11  36   4   1   2  0.61 1.69
   77 W   -5  0  0 -5 -5 -4 -5 -5 -2 -2  0 -3 -3  4 -6 -5 -5 10  4 -3    0   5   6   0   0   0   0   0   1   2   8   1   0  19   0   0   0  41  14   1  1.79 1.70
   78 T   -3  1  5 -2 -2 -2 -3 -4 -3 -2 -3  1  0 -5 -4 -1  5 -5 -4 -3    1   8  26   2   1   1   1   1   0   2   3   8   3   0   0   2  38   0   0   2  0.84 1.64
   79 V   -2  3 -3 -5 -4 -1 -4 -5  3  3  1 -3 -2 -3 -5 -3 -2 -5 -2  4    3  16   1   0   0   2   0   1   7  16  15   1   1   0   0   2   2   0   1  29  0.61 1.65
   80 M   -3 -5 -5 -3 -4 -4 -5 -5 -1  5 -1 -5  5 -3 -3 -4 -3 -5 -4  5    2   0   0   1   0   0   0   1   1  28   4   0  15   0   2   1   0   0   0  43  1.12 1.66
   81 R   -1  4  3 -3 -6  4 -1 -2  3 -5 -5  3 -2 -2 -5 -2 -1 -5 -4 -4    5  25  12   1   0  17   3   3   7   0   0  17   1   2   0   2   3   0   0   1  0.73 1.74
   82 F   -2  0 -4 -3 -2 -1 -1 -3 -1 -2 -2  0  1  6 -5  1  1 -3  2  0    3   6   0   2   1   3   4   2   2   1   3   5   3  37   0   9   8   0   5   6  0.65 1.74
   83 S   -2 -1  0  0 -5 -1  0 -4  3  0 -4 -1 -2  2 -4  0  0  4  6 -2    3   4   5   5   0   2   7   1   7   5   1   5   1   7   1   6   7   5  26   3  0.54 1.74
   84 E   -3 -1  0  1 -6  0  6 -2 -2 -4 -4 -1 -5 -5  1 -2  0 -6 -2 -3    2   3   5   6   0   3  55   2   1   1   2   3   0   0   6   2   6   0   2   2  0.94 1.73
   85 T    0 -2  0 -1 -3  1 -2  2  3  0 -1 -1 -2 -3 -1 -2  0 -3  1  3    6   2   4   4   1   7   3  14   7   6   5   3   1   1   3   3   5   0   5  22  0.21 1.73
   86 E    0 -2 -3 -1  0  0  3  3 -4 -3 -4  2 -2 -3  1 -2  0 -2 -3 -1    7   1   1   3   2   3  22  22   0   1   1  11   1   1   6   2   6   1   1   6  0.41 1.74
   87 Q   -3 -1  1  3 -5  0  3 -1 -3 -1 -5  2 -3 -2  0 -1  1  3 -2 -1    1   3   5  19   0   4  19   4   0   4   0  11   0   2   5   4   8   4   1   4  0.37 1.30
   88 N   -2 -1  3  3 -5  2  1  1  1 -5 -4 -1 -4  2  0 -1 -1 -5  0 -5    2   4  15  18   0  10   8  12   4   0   1   4   0   9   5   4   4   0   3   0  0.40 1.29
   89 G   -2 -2  0  1 -5  1 -1  5 -2 -5 -4  1 -4 -6  3 -1 -3 -5 -5 -4    2   2   4   9   0   7   4  39   1   0   2   7   0   0  17   4   1   0   0   1  0.72 1.30
   90 K   -1  1  3  2 -5  1  2  1  0 -4 -4  3 -3 -5 -2 -2 -1 -5 -4 -3    4   6  13  11   0   5  14  12   2   0   1  21   0   0   2   2   4   0   0   1  0.44 1.14
   91 L   -1 -3  1 -1 -3 -3 -3 -2 -4  1  2 -2  1  2  1 -2  0 -4 -1  3    6   1   7   4   0   1   1   3   0   6  17   2   3  10   7   3   6   0   2  22  0.24 1.11
   92 E   -1  2  0  0 -4  1  3  0  1 -3 -3  2 -3  2 -3 -1 -1 -4  0  0    4  11   4   5   0   7  19   8   3   1   1  11   0   8   1   4   3   0   3   7  0.26 1.10
   93 W   -1 -3 -4 -5 -4 -2 -3 -3 -3 -3 -2 -4 -1  1 -1 -2  0 11  3 -2    6   1   0   0   0   2   1   2   0   1   3   0   1   5   3   4   7  50  11   2  1.66 1.08
   94 L    0  2  0 -2 -4 -2 -3 -4  1  0  3 -3 -1 -1 -5 -1 -2 -4  3  1   10  11   5   3   0   1   2   1   3   4  32   0   1   2   0   4   1   0  11  10  0.34 1.15
   95 I   -4 -5 -2 -5 -5 -4 -5 -5  3  1 -1 -4  2  7 -3 -3 -4 -2  5 -2    0   0   2   0   0   0   0   1   8  10   2   0   6  50   1   1   0   0  17   1  1.25 1.17
   96 R   -1  3 -4 -5 -4 -3 -3 -2 -4  0  0 -2  3  5 -5 -1  0 -3 -1  2    4  16   0   0   0   0   1   3   0   5  10   1   7  28   0   4   6   0   1  13  0.51 1.17
   97 K   -3  2 -1 -2 -5 -2 -2 -4  0 -5 -5  5 -3 -6  4  2 -2 -6 -4 -5    1  10   2   1   0   0   0   0   2   0   0  43   1   0  23  16   1   0   0   0  1.00 1.17
   98 D   -3  1 -1  4 -5  1  2 -4  1  1 -3  2 -1 -3 -4 -2 -1 -2  0 -2    1   9   1  26   0   6  12   0   3  11   1  16   1   1   0   2   3   1   4   2  0.47 1.14
   99 G   -1  0 -1 -3 -4  6 -2  1 -2 -4 -3 -2  0 -5 -4  3 -2 -5 -4 -1    5   3   2   0   0  44   0  10   1   0   2   0   2   0   0  25   1   0   0   6  0.81 1.14
  100 C   -3 -6 -5 -6 11 -6 -6 -5 -6 -4 -4 -6 -4 -5 -3 -3 -3 -5 -5 -3    0   0   0   0  99   0   0   0   0   0   0   0   0   0   1   0   0   0   0   0  3.15 1.14
  101 M   -4  3  2 -4 -5  1 -3 -5 -3 -2  1  1  7  1 -5 -3 -2 -4 -2 -3    0  17  11   0   0   6   0   0   0   0  13   7  38   6   0   0   1   0   1   0  0.86 1.14
  102 H   -4 -3 -1 -4 -6 -2 -3 -5 11 -6 -5 -3 -4 -4 -5 -3 -4 -5 -1 -6    0   0   1   0   0   0   0   0  99   0   0   0   0   0   0   0   0   0   0   0  2.81 1.14
  103 C   -3 -6 -5 -6 11 -6 -6 -5 -6 -4 -3 -6 -4 -5 -5 -3 -3 -5 -5 -3    0   0   0   0  99   0   0   0   0   0   1   0   0   0   0   0   0   0   0   0  3.20 1.16
  104 E    1 -2  0  1 -4  0  2 -1 -3  0  0 -2 -1 -3 -4 -1  1 -5 -3  2   11   2   5   7   0   5  17   5   0   6  11   1   1   1   0   3  10   0   0  14  0.21 1.16
  105 D   -2 -2  2  6 -6  0  4 -4  2 -5 -5 -1 -5 -5 -4 -2 -1 -6 -2 -3    2   1   9  41   0   2  28   0   5   0   0   3   0   0   0   2   4   0   1   2  0.96 1.16
  106 P    3 -4 -4 -4 -4 -4 -4 -4 -5 -5 -5 -3 -5 -6  8 -2 -3 -6 -5 -4   28   0   0   0   0   0   0   0   0   0   0   0   0   0  72   1   0   0   0   0  2.03 1.16
  107 G    4 -4  0 -3 -4 -4 -3  3 -4 -3 -3 -3 -4 -5  5  0 -3 -6 -5 -2   33   0   4   0   0   0   1  19   0   1   2   0   0   0  32   7   0   0   0   2  0.93 1.16
  108 C   -3 -6 -5 -6 11 -5 -6 -5 -5 -4 -4 -6 -4 -5 -5 -3 -3 -5 -5 -3    0   0   0   0  99   0   0   0   0   0   0   0   0   0   0   0   0   0   0   0  3.18 1.14
  109 L    2 -4 -4 -5 -1 -3 -2 -5 -2 -1  2  1  2 -3 -4 -3  0 -5 -3  4   16   0   0   0   1   1   3   0   1   0  22  11   4   1   0   1   5   0   0  35  0.53 1.16
  110 K    0  0 -2  2 -4 -1  1 -3  0 -4 -4  3  2 -5  0  3  1 -5 -1 -4    7   3   1  10   0   2   8   1   2   0   1  23   6   0   4  23   8   0   2   0  0.43 1.16
  111 A    4 -4 -4 -5 -3 -2 -4 -2 -5  0 -2 -4 -2 -4 -4 -1 -1 -5 -4  5   38   0   0   0   0   1   0   3   0   4   0   0   0   0   0   4   2   0   0  48  0.89 1.16
  112 C    1 -6 -5 -6 11 -5 -6 -3 -5 -3 -3 -5 -2 -5 -4 -3 -3 -5 -5 -3   13   0   0   0  81   0   0   2   0   1   1   0   1   0   1   0   0   0   0   0  2.47 1.16
  113 P   -3 -4 -2  2 -2 -3 -2 -5 -4 -4 -4 -3 -2  2  7 -3 -2 -5 -2 -4    0   0   1  11   1   1   1   0   0   1   1   1   1  11  66   1   2   0   1   0  1.66 1.14
  114 S    1 -3 -2 -4 -3 -3 -2 -3 -4 -1 -2 -3  2 -2 -2  2  4 -5 -4  3   12   1   1   0   0   0   3   1   0   1   1   0   6   1   1  16  30   0   0  24  0.56 1.14
  115 A   -1 -1 -2  1 -3  0  1  4  0 -3 -3 -1 -3 -3  3  0 -1 -3 -3 -3    5   3   1   6   0   4   8  33   3   1   2   3   0   1  13   8   4   0   1   1  0.44 0.90
  116 G    5 -3  0 -3 -3 -3 -3  4 -4 -4 -4  0 -4 -5 -3 -1 -2 -4 -4 -3   51   0   4   1   0   0   1  33   0   0   1   5   0   0   0   2   1   0   0   0  0.93 1.09
  117 A    4 -4 -4 -4 -1 -3 -4 -3 -4  1  0 -4  4 -3 -4  2 -2 -5 -2  0   45   0   0   0   1   0   0   0   0   9  10   0  14   0   0  16   0   0   1   4  0.71 1.16
  118 I   -3 -2 -4 -4 -4 -2 -4 -5  3  4  2 -3 -1  3 -5 -3  0 -3  4  1    1   2   0   0   0   2   1   1   7  29  16   2   1  11   0   1   7   0  15   7  0.60 1.13
  119 I   -3  1 -3 -2 -5  2 -2 -5  4  1 -3  5 -3  0 -4 -1 -1 -5  0  1    1   7   0   1   0  11   0   0   9  10   1  35   0   4   0   4   2   0   3  12  0.55 1.16
  120 Q   -4  4 -1  4 -6  3  0 -4 -1 -5 -5  3 -4 -5 -4 -2 -3 -2 -2 -3    0  28   1  28   0  14   2   0   1   0   0  20   0   0   0   1   1   0   1   1  0.90 1.14
  121 Y    0 -1  0  0 -4 -1  2 -2 -2 -4 -2  0 -2 -3  3 -1  3 -4  3 -2    7   2   5   5   0   2  14   3   1   0   3   5   1   0  15   2  23   0  11   2  0.39 1.10
  122 A    2 -2 -2  1 -5  0  5 -3 -3 -4 -4  2 -4 -5  2 -1 -1 -5 -5 -2   18   1   1   8   0   2  39   1   0   1   0  12   0   0  10   3   3   0   0   2  0.68 1.15
  123 N   -3 -2  4  3 -4 -1  1 -2 -2 -4 -3 -3 -2  1 -4 -1  4 -1 -2 -3    0   1  18  19   0   1  10   2   1   0   1   0   1   7   0   2  33   1   1   1  0.67 1.15
  124 G   -2 -5 -3 -2 -5 -3 -4  7 -5 -6 -6 -4 -5 -6 -3 -2 -4 -5 -6 -6    1   0   0   2   0   1   0  95   0   0   0   0   0   0   1   0   0   0   0   0  2.00 1.15
  125 I    3 -4 -3 -4 -2 -4 -4 -3 -5  5 -1 -4 -2  1  2 -1  1 -5 -3  1   26   0   1   0   0   0   0   1   0  34   4   0   0   5  10   3   9   0   0   6  0.58 1.16
  126 V   -3 -5 -5 -6 -3 -5 -5 -6 -6  1 -2 -5 -2 -3 -5 -4 -1 -5 -4  7    0   0   0   0   0   0   0   0   0   3   0   0   0   0   0   0   2   0   0  95  1.63 1.16
  127 D   -1 -4 -3  3 -4 -2 -3 -3  1  2  2 -3 -1 -2 -5 -3  0 -5  1  3    4   1   1  17   0   1   0   2   4  13  17   1   1   1   0   1   7   0   6  26  0.44 1.16
  128 F   -3 -4 -5 -6 -3 -4 -5 -6 -1  1 -2 -5  0  4 -4 -4 -3  3  6  4    1   1   0   0   0   0   0   0   1   8   1   0   2  19   1   0   0   3  33  28  1.05 1.16
  129 Q   -4 -3  4  5 -5  3 -1 -4  2 -3 -5 -2 -3 -5 -4 -2  2 -6 -2 -3    0   1  21  35   0  14   2   0   5   1   0   1   0   0   0   1  17   0   2   1  0.89 1.16
  130 S    0 -1 -1  0 -5  2  4 -2  0 -5 -5  2 -4 -4  4  1 -2 -5  0 -3    6   2   1   5   0   8  27   2   2   0   0  10   0   1  19   9   2   0   3   2  0.57 1.16
  131 E   -2 -1  1  5 -5 -1  3 -2  0 -5 -3  2 -4 -4 -4  1 -2 -1 -3 -5    1   2   5  38   0   1  17   2   2   0   3  12   0   0   0  13   1   1   1   0  0.75 1.15
  132 N   -1  0  0 -2 -4  0 -2 -4  0  2  0  4 -2 -4 -4 -2  2 -2 -3  2    5   5   5   2   0   4   1   0   3  12   8  25   0   0   0   1  14   0   1  14  0.35 1.16
  133 C    0 -5 -5 -5 11 -3 -4 -5 -5 -3 -4  0 -4 -5 -5 -2 -3 -5 -5 -3    6   0   0   0  83   1   1   0   0   1   0   6   0   0   0   1   0   0   0   1  2.47 1.16
  134 I   -2 -4  1 -2 -4 -3 -3 -5 -5  6  0 -2  1 -2 -5 -4  0 -5 -4  4    2   0   8   2   0   1   2   0   0  45   4   2   3   1   0   0   4   0   0  25  0.81 1.15
  135 G   -1 -3 -1  1 -5 -3 -3  7 -4 -5 -5 -4 -5 -6 -2 -2 -4 -5 -6 -5    3   1   2   9   0   1   1  79   0   1   1   0   0   0   1   1   0   0   0   0  1.51 1.16
  136 C   -1 -5 -5 -4 11 -5 -5 -4 -5 -3 -3 -3 -3  0 -4 -3 -3 -4 -2 -3    4   0   0   1  83   0   0   1   0   0   1   2   0   4   1   0   0   0   1   0  2.47 1.15
  137 G   -2  5 -1  0 -5  1  0  4 -1 -6 -5  1 -2 -5 -4 -2 -3 -5 -5 -5    2  38   2   5   0   7   4  30   1   0   1   9   1   0   0   1   0   0   0   0  0.87 1.15
  138 Y   -1 -4 -2 -2 -3 -3 -1 -4  0 -4 -1 -3  0  1 -5 -3 -3 -1  9 -3    4   0   2   2   0   0   5   1   1   0   5   1   2   3   0   1   1   0  70   1  1.50 1.15
  139 C   -3 -6 -5 -6 11 -5 -6 -5 -3  0 -2 -6 -3 -3 -5 -3 -3 -5 -5  0    0   0   0   0  83   0   0   0   1   5   2   0   0   1   0   1   1   0   0   8  2.50 1.16
  140 I    0  1 -4 -4 -4  2  0 -4  2  2  0 -2  5 -3 -5 -1 -1 -5 -2  2    8   8   0   0   0  10   5   0   6  13   5   1  18   0   0   5   2   0   1  17  0.43 1.16
  141 A    2 -3 -1 -1 -4  0 -1 -3 -1  1 -1 -2  3 -4 -1  1  0  6 -2  1   16   0   3   4   0   4   5   2   1   9   3   1   9   0   3  13   4  10   1  12  0.33 1.16
  142 G    6 -4 -1 -4 -2 -3 -4  2 -4 -4 -4 -3 -4 -4 -4  1 -2 -1 -3 -1   67   0   4   0   0   0   0  16   0   0   0   0   0   1   0   7   1   1   1   3  1.01 1.16
  143 C   -3 -6 -5 -6 11 -6 -6 -5 -6 -4 -4 -6 -4 -5 -5 -3 -3 -5 -5 -3    0   0   0   0 100   0   0   0   0   0   0   0   0   0   0   0   0   0   0   0  3.24 1.16
  144 P   -2 -5 -5 -4 -5 -4 -4 -5 -5 -5 -5 -4 -5 -6  9 -3 -4 -6 -6 -5    2   0   0   0   0   0   0   0   0   0   0   0   0   0  98   0   0   0   0   0  2.85 1.16
  145 F   -5 -5 -5 -6 -5 -5 -5 -6 -2 -3 -3 -5 -3  7 -6 -5 -4  3  7 -4    0   0   0   0   0   0   0   0   0   0   0   0   0  52   0   0   0   3  46   0  1.96 1.16
  146 N   -3 -1  5  4 -5 -1 -1  4  0 -6 -5 -3 -5 -6 -4 -1 -3 -6 -3 -5    0   3  32  24   0   2   2  29   2   0   1   0   0   0   0   3   0   0   1   0  0.97 1.16
  147 I    2 -5 -5 -5 -1 -5 -4 -5 -5  5 -1 -5 -1 -3 -5 -4 -2 -5 -4  5   16   0   0   0   1   0   0   0   0  42   0   0   1   0   0   0   1   0   0  40  1.08 1.16
  148 P   -3  2 -4 -4 -5 -2 -4 -5 -4  1 -3 -3 -4 -5  8 -3 -4 -6 -5 -2    0  13   0   0   0   1   0   0   0   8   1   0   0   0  74   0   0   0   0   2  1.95 1.16
  149 R   -1  5 -2 -1 -4  2  2 -2 -1 -5 -5  3 -3  0 -4 -2 -1 -5 -3 -4    4  35   1   3   0   9  12   2   1   0   0  22   0   4   0   2   3   0   0   1  0.73 1.15
  150 L   -3  1 -5 -5 -5  0 -3 -5 -1  2  0 -1  1  4 -4 -4 -4  1  6  0    1   9   0   0   0   5   1   0   1  13   9   3   4  16   0   0   0   2  31   5  0.75 1.15
  151 N   -3  0  3  5 -5  1  2 -2  1 -5 -5 -2 -4 -5 -4  1 -2 -5 -4 -3    0   6  16  38   0   6  15   2   3   0   1   0   0   0   0   9   1   0   0   2  0.82 1.12
  152 K    0 -1 -3 -2 -5  0  2 -2 -2 -5 -4  1 -4 -2  4 -2 -2  7  3 -4   10   3   1   2   0   4  16   4   1   0   1   9   0   1  20   1   2  14  12   1  0.67 1.14
  153 E    1 -1  0  3 -4  1  3 -1  0 -2 -4  2 -3 -3 -3  0 -1 -5 -3  0   11   2   3  19   0   6  21   4   2   2   0  11   0   1   0   5   3   0   1   9  0.38 1.15
  154 D   -1 -1  1  4 -5 -1  0 -3 -2 -5 -4  3 -4 -3 -4  1  3 -1 -4 -4    4   3   7  25   0   1   6   1   1   0   0  18   0   1   0   8  24   1   0   0  0.61 1.15
  155 N   -3 -1  2 -2 -5 -1 -3  5  1 -5 -5  2 -5 -6  4 -2 -3 -6 -5 -5    0   2   9   1   0   2   0  41   4   0   0  15   0   0  22   2   0   0   0   0  0.93 1.15
  156 R   -1  4 -3 -4 -4  1 -1 -3  3 -1  0  3 -1 -3 -3 -2  0 -5 -3  2    3  20   0   0   0   5   3   1   8   3  11  20   1   1   1   2   5   0   0  15  0.42 1.16
  157 V    2 -5 -3 -5 -4 -4 -5 -5 -5  3  0 -4  6 -1 -3 -1 -2  2 -2  3   17   0   1   0   0   0   0   0   0  20   5   0  21   2   1   4   1   2   1  24  0.71 1.16
  158 Y   -1  1 -1  0 -4  1 -2 -2  2 -4 -4  1  0 -1 -3  1  2  3  4  0    4   6   3   6   0   6   2   2   6   0   0  10   2   2   0  10  15   4  15   7  0.31 1.15
  159 K   -3  0 -3 -3 -6 -1 -2 -4 -3 -5 -5  8 -4 -6 -4 -3 -3 -6 -4 -5    0   0   0   0   0   0   0   0   0   0   0 100   0   0   0   0   0   0   0   0  1.90 1.16
  160 C   -3 -6 -5 -6 11 -6 -6 -5 -6 -4 -4 -6 -4 -5 -5 -3 -3 -5 -5 -3    0   0   0   0 100   0   0   0   0   0   0   0   0   0   0   0   0   0   0   0  3.24 1.16
  161 T   -3 -2  1  4 -4  1  1 -4  0 -3 -4 -3 -3 -5 -4 -1  5 -2 -3 -3    1   1   5  28   0   5   7   0   3   1   0   0   0   0   0   1  46   1   1   1  0.91 1.16
  162 L   -4 -5 -5 -6 -4 -4 -4  0 -3 -1  4 -5  7  4 -5 -4 -4 -1 -2 -2    0   0   0   0   0   0   1   9   0   0  42   0  29  16   0   0   0   1   0   0  1.04 1.16
  163 C   -3 -6 -5 -6 11 -6 -6 -5 -6 -4 -4 -6 -4 -5 -5 -3 -3 -5 -5 -3    0   0   0   0 100   0   0   0   0   0   0   0   0   0   0   0   0   0   0   0  3.24 1.16
  164 V   -1  1  1 -3 -4 -2 -3 -4  1  2 -1 -3 -3  2 -3  0 -2  1  5  2    4   8   7   1   0   1   1   0   2  11   4   1   0   7   1   7   1   1  25  16  0.46 1.16
  165 D   -3 -4 -1  7 -6 -2  2 -4  2 -5 -6 -3 -5 -6 -1 -1  0 -6 -3 -5    1   0   1  66   0   1  11   0   5   0   0   0   0   0   3   4   6   0   1   0  1.33 1.16
  166 R   -4  8  1 -4 -4 -1 -3 -5 -3 -5 -3  0 -4 -4 -5 -3 -4 -5 -3 -5    0  88   6   0   0   0   0   0   0   0   3   1   0   1   0   0   0   0   1   0  1.80 1.16
  167 V   -3 -2 -5 -6 -4  0 -5 -5 -4  4  3 -4  1 -2 -5 -4 -3 -2 -2  5    0   2   0   0   0   4   0   0   0  26  23   0   2   1   0   0   0   0   1  39  0.87 1.16
  168 S    2  1 -1  1 -3  2  2 -1  1 -3 -4  2 -2 -5 -2  1  0 -5 -2 -2   21   7   2   6   1  10  11   4   4   2   1  14   1   0   1   8   5   0   1   2  0.31 1.16
  169 V    2 -3  4  1 -5  2  2 -1 -1 -4 -4  0 -1 -4 -3 -2 -2 -5 -2  1   17   0  18   8   0  10  16   3   2   0   1   6   1   0   0   2   1   0   1  13  0.41 1.16
  170 G   -2 -4 -1  1 -5 -2 -2  7 -3 -6 -6 -2 -5 -6 -5 -3 -4 -5 -6 -6    0   0   2   8   0   1   2  84   1   0   0   2   0   0   0   0   0   0   0   0  1.67 1.16
  171 Q   -3  2 -3 -3 -5  3  0  0 -1 -3  2  3  5 -3 -4 -2 -3 -5 -3 -3    1  13   0   0   0  13   5   7   1   0  23  18  15   0   0   2   0   0   0   0  0.53 1.16
  172 E   -1 -1 -2 -2 -5  2  3 -3 -3  0  2  2  1 -4  0 -3 -1 -4 -1  0    5   2   1   1   0  11  23   2   0   4  18  13   3   0   4   1   3   0   2   7  0.32 1.16
  173 P   -2 -5 -4 -4 -5 -4 -4 -5 -5 -5 -5 -3 -5 -6  9 -2 -2 -6 -5 -5    1   0   0   0   0   0   0   0   0   0   0   0   0   0  95   2   2   0   0   0  2.71 1.16
  174 A    6 -4 -4 -4 -3 -3 -4  1 -4  0 -3 -3 -1 -5 -4  0 -2 -5 -4 -2   77   0   0   0   0   0   0   8   0   6   1   0   1   0   0   5   0   0   0   1  1.13 1.16
  175 C   -3 -6 -5 -6 11 -6 -6 -5 -6 -4 -4 -6 -4 -5 -5 -3 -3 -5 -5 -3    0   0   0   0 100   0   0   0   0   0   0   0   0   0   0   0   0   0   0   0  3.24 1.16
  176 V    2 -5 -5 -5  1 -3 -4 -5 -5  0 -2 -3 -2 -3 -4 -2 -1 -5 -4  6   21   0   0   0   3   1   0   0   0   1   0   1   0   0   0   2   2   0   0  69  1.10 1.16
  177 K   -1  0 -2  0 -5  2  4 -3 -2 -3 -1  4 -2 -5 -4  0  0 -5 -4 -4    4   4   0   4   0   9  25   1   1   1   6  33   1   0   0   5   7   0   0   0  0.63 1.16
  178 T    3 -4 -2 -3 -3 -2 -3 -3 -4 -1 -3 -3 -3 -3 -4  2  4 -5 -4  2   30   0   1   0   0   1   1   0   0   3   0   1   0   0   0  17  31   0   0  16  0.71 1.16
  179 C   -3 -6 -5 -6 11 -6 -6 -5 -6 -4 -4 -6 -4 -5 -5 -3 -3 -5 -5 -3    0   0   0   0 100   0   0   0   0   0   0   0   0   0   0   0   0   0   0   0  3.24 1.16
  180 P   -3 -4 -4 -4 -1 -1 -3 -5 -3 -4 -5 -3 -3 -6  8 -2 -1 -6 -5 -4    0   0   0   0   1   2   0   0   1   0   0   0   1   0  90   1   3   0   0   1  2.47 1.15
  181 T    1 -2 -2 -4 -3 -2 -3 -3 -4 -3 -1 -2 -1 -4  0  0  6 -5 -4 -1   13   2   0   0   0   1   0   1   0   0   6   2   1   0   4   5  61   0   0   3  0.92 1.16
  182 G   -2  1  0  1 -5  0  0  6  0 -6 -6  0 -5 -4 -4 -1 -4 -5 -5 -5    2  10   3   9   0   4   7  55   2   0   0   5   0   0   0   3   0   0   0   0  0.94 1.15
  183 A    6 -4 -4 -4  1 -3 -3 -3 -4 -4 -4 -3 -3 -5 -3  1  1 -5 -4 -1   77   0   0   0   3   0   0   0   0   0   0   0   0   0   0   8   9   0   0   3  1.18 1.16
  184 I   -4  1 -5 -6 -4 -4 -5 -6 -5  4  3 -4  5  0 -5 -4 -1 -4 -3  1    0   9   0   0   0   0   0   0   0  29  32   0  18   2   0   0   3   0   0   7  0.87 1.16
  185 H   -2  0  2  0 -5  2  0 -4  4  1 -2  1  0 -2 -4 -2  2 -5 -1  1    2   5  12   5   0   9   5   0  10   9   4   9   2   1   0   2  15   0   2  10  0.29 1.16
  186 F   -5 -5 -6 -6 -5 -6 -6 -5 -3 -2 -2 -6 -2  9 -6 -4 -5  1  3 -3    0   0   0   0   0   0   0   0   0   1   1   0   1  87   0   0   0   1   9   0  2.10 1.16
  187 G   -1 -5 -3 -3 -5 -4 -5  7 -5 -6 -6 -4 -5 -6 -5 -2 -4 -5 -6 -6    3   0   0   1   0   0   0  96   0   0   0   0   0   0   0   0   0   0   0   0  2.06 1.16
  188 T   -3  0  0  5 -5 -2  2 -4 -3 -5 -4  1 -4 -5  3  0  2 -6 -2 -4    1   4   4  29   0   0  14   0   0   0   1   8   0   0  15   7  15   0   1   0  0.67 1.19
  189 K   -3  6 -4 -4 -5 -2 -2 -5 -2  1  1  2  0 -2 -5 -3 -3 -2 -1 -1    1  48   0   0   0   0   2   0   0  10  14  13   2   2   0   0   1   1   2   3  0.84 1.19
  190 K    1 -2  1  5 -5 -1  4 -1  0 -5 -5  0 -5 -6 -3  0 -2 -6 -5 -4   10   1   5  28   0   1  31   4   2   0   0   6   0   0   0   7   1   0   0   0  0.74 1.19
  191 E    0 -3 -2  5 -6  0  5 -4 -3 -5 -4 -2 -5 -6 -4 -2 -3 -6 -5 -4   10   0   0  38   0   2  46   0   0   0   1   1   0   0   0   1   1   0   0   0  1.22 1.19
  192 M   -4 -4 -5 -5 -4 -4 -4 -6 -4  1  4 -3  7 -3  2 -4 -3 -4 -4 -1    0   0   0   0   0   0   0   0   0   5  43   1  36   0  12   0   0   0   0   3  1.16 1.19
  193 L   -3  2  0 -1 -4 -1 -1 -4 -2  2  4  1  1 -3 -5 -3 -2 -3 -4  0    1  13   4   5   0   2   4   1   1  10  39  10   3   0   0   1   2   0   0   5  0.45 1.19
  194 E    3 -1 -1 -1 -3  1  3 -3 -1 -3 -4  2 -2 -3 -3  2 -1 -5 -4 -3   29   2   3   3   0   7  17   1   1   1   1  14   1   1   0  16   2   0   0   1  0.49 1.19
  195 L   -1  1 -3  0 -5  0  4 -5  0  0  2  1  1 -2 -3 -3 -2 -1  0 -1    4   8   1   4   0   2  27   0   2   5  21  10   4   1   1   0   1   1   3   3  0.38 1.18
  196 A    6 -4 -4 -4 -3 -3 -4  0 -1 -1 -3 -3 -3 -3 -4 -2 -3 -4  1  1   72   0   0   0   0   0   0   5   2   3   1   0   0   0   0   0   0   0   5  11  1.03 1.18
  197 E    0  2  0 -1 -5  1  2  0  3 -5 -5  3 -4 -3 -4  1 -3  2 -1 -4    7  12   4   3   0   7  12   9   7   0   0  22   0   1   0  12   0   2   2   1  0.44 1.18
  198 Q    1  3  0  1 -5  2  3 -3 -1 -4 -3  3 -3 -5 -4 -1 -1 -5 -4 -3   10  16   4   7   0  10  21   1   1   1   2  19   0   0   0   2   3   0   0   1  0.52 1.17
  199 R   -1  7 -2 -2 -4 -1 -2 -4 -2 -2  0  1 -2 -4 -4 -3 -2 -5 -4 -3    5  69   1   2   0   2   1   0   0   2   9   4   1   0   0   1   2   0   0   1  1.22 1.16
  200 V   -3 -4 -5 -5 -2 -4 -4 -6 -5  5  3 -5  0 -3 -5 -4 -2 -5 -4  4    1   1   0   0   1   1   0   0   0  29  30   0   2   0   0   0   1   0   0  33  0.94 1.17
  201 A    4  2 -1 -1 -4 -1  3 -2 -2 -4 -4  1 -4 -5 -3  0 -1 -5 -3 -2   42   9   3   3   0   2  18   1   1   0   1   8   0   0   0   4   4   0   1   3  0.56 1.17
  202 K    1 -2 -1  2 -5  2  4 -3 -1 -3 -1  1 -1 -2  1 -1 -1 -2 -2 -2   11   1   2  10   0  11  27   1   1   1   6   8   2   1   7   3   2   0   2   2  0.38 1.20
  203 L   -1  0  2 -1 -4 -2 -2 -4  0 -1  4  0  2 -3 -5 -2 -2 -5 -2  1    6   5  11   3   0   1   2   0   2   1  40   7   5   0   0   3   1   0   1  10  0.41 1.19
  204 K   -2  1 -2 -3 -5  2 -2 -3  2 -3 -4  4 -4 -5  6 -3 -2 -5 -4 -4    1   6   1   1   0   8   1   2   6   2   1  29   0   0  40   1   2   0   0   1  1.08 1.18
  205 A    1 -2 -1  2 -4 -1  3  2 -3 -4 -4  1 -3 -4 -1  1  0 -4 -4 -1   10   2   2  11   0   2  19  17   0   1   1   9   0   0   3  11   5   0   0   5  0.32 1.10
  206 R    0  5 -1 -2 -5  1 -1 -4 -1 -4 -2  3 -1 -4 -2 -1 -2  2  1 -2   10  31   3   1   0   4   3   0   1   1   4  22   2   0   2   4   2   3   5   2  0.56 1.19
  207 G   -2  0 -1 -1 -4 -2  0  4  1 -3 -3 -1 -3 -2 -3 -1  0 -3  5 -3    1   6   2   2   0   1   6  36   3   1   2   3   0   1   1   3   7   0  21   2  0.61 1.10
  208 Y   -3 -2 -2 -4 -3 -2 -3 -4  2  1 -1 -3 -2  3 -4 -3  0  1  6  2    1   2   2   1   0   2   1   1   6   6   5   2   1  13   0   1   8   2  30  18  0.67 1.16
  209 E   -1 -1  1  2 -4  0  0 -3 -1 -4 -4  2 -4 -4  4 -1  2 -4  1 -3    5   2   5  13   0   3   6   2   2   1   1  12   0   0  24   3  15   0   5   2  0.51 1.17
  210 H   -2  0  3  2 -4  1  2 -2  5 -4 -3  3 -4 -4  1 -1 -3 -4  0 -3    2   4  15   9   0   5  11   3  13   1   2  19   0   0   7   3   1   0   3   1  0.48 1.14
  211 A    5 -3 -3 -3 -1 -1 -2 -2 -2 -3 -2 -1 -2 -3  3  0 -1 -3 -2 -1   52   1   1   1   1   3   1   2   1   1   3   3   1   1  16   5   2   0   1   4  0.70 0.98
  212 G   -2  1  4 -2 -4  1 -1  2  4 -3 -3  0  0 -2 -3 -1 -1 -3  2 -1    3   9  20   1   0   5   4  14  11   1   2   4   3   1   1   3   4   0   8   4  0.38 1.04
  213 V   -2 -3 -5 -5 -4 -4 -5 -5  1  4  4 -3 -1 -3 -5 -4 -2 -4 -3  3    2   1   0   0   0   1   0   0   4  20  45   2   0   0   0   0   1   0   0  22  0.86 1.22
  214 Y   -2 -4 -4 -5 -3 -4 -4 -2 -1 -2 -1 -4 -2  1 -5 -4 -4  0  8  1    4   0   1   0   1   0   1   3   0   1   4   0   0   3   0   0   0   0  68  11  1.53 1.21
  215 N   -3 -4  0  4 -3 -4 -3  5 -1 -1  0 -3 -4 -5 -3 -2 -4 -5 -5 -2    1   0   5  25   1   0   0  46   2   4   9   1   0   0   1   1   0   0   0   2  0.87 1.21
  216 P   -1 -3 -2  0 -5 -1  4 -4 -3 -2 -3  1 -2 -5  5 -2 -2 -5 -4 -1    6   0   2   5   0   2  31   1   0   2   3   9   1   0  29   2   1   0   0   5  0.76 1.22
  217 E   -1  1  0  4 -5  1  2 -3  2 -4 -3  2 -4 -3  3 -1 -1 -3 -3 -4    4   7   5  21   0   5  12   1   6   1   3  14   0   1  14   4   3   0   0   1  0.48 1.21
  218 G   -2 -1  1  2 -5 -1  5  3 -2 -4 -3 -2 -3 -1 -4 -1 -2 -4  0 -4    2   3   8  11   0   1  35  20   1   1   2   1   1   3   0   4   2   0   4   1  0.59 1.20
  219 V    1 -2 -3 -4 -1 -4 -3  0 -4 -1  0 -1  2 -1 -3 -3 -2 -4  0  5   14   2   1   0   1   0   1   9   0   1   9   5   5   2   1   0   2   0   4  43  0.52 1.20
  220 G   -2 -3  1 -1 -4 -2 -2  6  0 -4 -3 -1 -3 -4 -3 -2 -1 -4 -4 -4    1   1   6   4   0   1   3  65   2   1   2   3   1   1   1   2   4   0   1   1  1.07 1.06
  221 G   -1 -2 -2 -2 -3 -3 -2  6 -2 -4 -4 -2 -4 -4 -3  0 -3 -4 -3 -4    5   2   1   2   1   1   2  71   1   1   1   2   0   1   1   5   1   0   1   1  1.24 1.07
  222 T   -1  1 -2 -1 -2 -2 -1 -3 -3 -1  1 -2  0 -2 -3 -1  6 -3 -3 -1    4   7   1   3   1   1   3   1   0   2  13   2   2   1   1   3  51   0   1   3  0.67 1.04
  223 H   -1  2  2 -2 -1  2 -2  1  6 -5 -4 -2 -4 -5  1  2 -2 -5 -3 -5    4  12  11   1   1  10   1  12  22   0   1   1   0   0   6  14   2   0   0   0  0.63 1.21
  224 V    0 -4 -4 -5 -1 -3 -4 -5 -1  1 -2 -4  1 -2 -4 -2 -1  7  0  5    8   0   1   0   1   1   0   0   2   4   1   1   3   0   0   3   3  15   3  51  0.95 1.22
  225 M   -3 -3 -4 -3 -4 -4 -5 -1 -1  4  3 -4  5  3 -5 -4 -4 -4 -3  0    1   1   0   2   0   0   0   6   2  27  25   0  18  12   0   0   0   0   0   5  0.77 1.26
  226 Y   -3 -4 -3  2 -5 -2 -3 -4  0 -3 -4 -3 -2  3 -4 -4 -2  0  8  0    1   0   1  12   0   1   1   1   1   0   0   1   1  12   0   0   2   0  58   6  1.38 1.26
  227 V   -2 -4 -5 -5 -4 -3 -2 -6 -3  3  4 -4 -1 -2 -5 -4  0 -5 -4  3    3   0   0   0   0   1   3   0   1  15  47   0   0   1   0   0   6   0   0  23  0.83 1.26
  228 L    0 -3 -3 -3  2 -3 -3 -3 -3 -1  4 -3  2 -1 -3  1  2 -3 -2 -1    6   1   1   1   4   1   2   1   0   3  43   1   4   3   1  13  13   0   1   2  0.49 1.06
  229 H    0 -2 -1  0 -3  1  1  2  5 -2 -2  0 -2 -3  3  0 -1 -3 -2 -2    7   2   2   5   1   6   8  16  14   2   3   5   1   1  14   5   4   0   1   3  0.32 0.91
  230 H    0  0 -2  0 -3 -1  1 -2  5 -1 -1 -1  0  1 -2 -2 -1 -2  2  2    8   6   1   4   1   3  10   3  16   2   4   3   3   5   2   2   4   0   6  16  0.26 0.90
  231 A    3 -2 -2 -1 -1 -1 -2 -1 -2 -1  1 -3  0 -3  2  1  0 -4 -3  0   24   2   1   4   1   3   2   4   1   3  15   1   3   1  12  12   6   0   0   5  0.27 1.08
  232 D    0 -1 -1  5 -4 -2  0  2 -3 -4 -3 -2 -3  3  1 -2 -2 -4 -2 -4   10   3   2  36   0   1   4  13   0   1   2   2   1  13   7   2   2   0   1   1  0.58 1.10
  233 Q   -1  1  3  2 -4  1  3 -3  0 -2 -4  2 -3 -4 -4 -2  0 -5 -4  1    4   7  15  12   0   4  17   1   2   2   1  15   1   0   0   2   7   0   0  10  0.40 1.18
  234 P   -1 -3 -2 -2 -5 -1 -1 -4 -4 -5 -4  2 -4 -3  8 -2 -3 -6 -5 -4    3   1   1   2   0   2   4   1   0   0   1  14   0   1  67   1   0   0   0   1  1.69 1.25
  235 E   -2 -1 -2 -1 -5  1  3 -4 -2 -2  1  1 -2  3  1  0 -3 -3  1 -2    3   3   1   2   0   5  24   1   1   2  13   8   1  13   7   7   1   0   4   3  0.32 1.27
  236 L   -1 -2 -1 -1 -5 -1  3  1  1 -1  1  0  0 -1 -4 -1 -2 -3 -2  2    5   2   2   3   0   2  20  13   3   2  14   6   2   2   0   4   2   0   1  15  0.21 1.28
  237 Y   -2 -2  1 -1 -5  0 -1 -5 -1 -4 -3  1 -1  3 -3 -4 -3  0  7 -3    3   2   9   3   0   4   4   0   1   0   2   8   2  12   1   0   1   1  47   1  1.01 1.26
  238 H   -1 -2  0 -1 -3  0  0 -3  5 -1  1  1  1 -2  1 -1 -1 -3  3 -2    5   2   5   3   0   4   5   2  15   4  15   8   3   1   7   5   3   0  11   2  0.28 1.06
  239 G   -1 -2  0  2 -5  0  1  5  0 -5 -5 -1 -3 -4 -2 -2 -3 -4  1 -5    5   1   4  11   0   3  11  45   2   0   1   4   0   0   2   2   1   0   5   0  0.70 1.21
  240 L   -2 -4 -5 -5 -4 -3 -3 -6 -1 -1  5 -5  2  3 -5 -4 -3 -3  2  1    3   0   0   0   0   1   1   0   2   1  58   0   5  11   0   1   0   0   8   8  0.89 1.26
  241 P    1  0  0 -2 -5 -3 -2 -2 -4 -4 -3 -2 -2 -6  7 -1 -2 -6 -5 -3   11   6   4   2   0   0   2   3   0   0   2   2   1   0  62   3   2   0   0   2  1.43 1.25
  242 K    2 -1 -1  1 -5  0  2 -4 -2 -4 -4  2 -2 -5  4 -1  1 -6 -5 -2   17   2   3   7   0   3  16   0   1   0   1  15   1   0  18   3   9   0   0   3  0.48 1.24
  243 D    0  2  3  4 -5 -1  1 -2 -1 -5  0  1 -2 -5 -4 -2 -2 -6 -5 -4    9  12  16  27   0   2   8   2   1   0  10   8   1   0   0   2   1   0   0   0  0.53 1.24
  244 P    0 -2 -4  0 -5 -4 -2 -4 -5 -4 -3 -3 -4 -1  7  0 -3 -6 -5 -1    7   2   0   5   0   0   2   1   0   0   3   1   0   3  65   6   1   0   0   5  1.52 1.24
  245 K   -1  2 -2 -1 -5  1  1 -1  1  0 -1  2 -2 -2 -2  1  0 -5 -1  1    5  10   1   3   0   7  11   4   3   4   6  13   0   1   1  12   6   0   2  10  0.15 1.24
  246 I    0 -1 -3 -3 -4 -4 -1 -2 -3  4  1 -2 -1 -2  4 -2  1 -1 -4  2    6   3   1   1   0   0   5   3   1  22  10   2   1   1  19   1   9   1   0  14  0.42 1.24
  247 D    0 -2 -1  1 -4 -2  0 -3 -1 -4 -2 -1  2 -3  4  3  1 -5 -3 -2    7   1   2   9   0   1   6   1   1   0   3   3   7   1  21  29   7   0   0   3  0.53 1.24
  248 T   -1 -3  0 -1 -4 -1 -1 -1 -2  0 -1 -3 -1 -1  3  0  4  0  2 -1    4   1   4   3   0   3   4   4   1   5   6   1   1   3  15   6  27   1   6   5  0.34 1.23
  249 S    0  3 -2 -2 -4  4 -1 -4 -3 -3 -1 -1  1 -4 -2  2  2 -3 -4  0    8  18   1   1   0  19   3   1   0   1   7   1   4   0   2  13  15   0   0   6  0.41 1.23
  250 V   -2 -1 -3 -2 -4 -1  0 -5  5  2 -1  2 -3 -1  1 -2 -1  3 -1  3    3   3   0   2   0   2   6   0  14  12   4  14   0   2   7   2   3   4   1  21  0.39 1.23
  251 S    0  1  0  2 -4  2  1  0 -3 -4 -4  0 -2  0 -4  1  3 -5 -2 -2    7   8   4  11   0   8   9   7   0   0   1   4   1   4   0   9  21   0   2   3  0.31 1.21
  252 L    0 -4 -5 -5 -4 -4 -5 -3 -4  2  3 -3  3  4 -4 -2 -1 -2 -1  1    8   1   0   0   0   0   0   2   0  12  34   1   7  17   1   3   3   0   2   9  0.57 1.19
  253 W   -3 -3 -5 -5 -4 -4 -3 -5 -4 -2  3 -4 -2  2 -5 -3 -1 10  4 -3    2   1   0   0   0   0   2   0   0   1  29   0   0   6   0   2   4  40  12   0  1.52 1.17
  254 K    2  2 -1 -2 -4  1 -1  0  0 -5 -4  5 -3 -5 -3  0 -2 -5 -4 -4   19  11   2   1   0   6   2   6   2   0   0  43   0   0   0   5   1   0   0   0  0.71 1.16
  255 G   -1  0 -1  3 -4 -1 -1  4 -2 -4 -3  1  0 -1  1 -1 -2 -1  2 -2    3   6   2  15   0   2   2  28   1   1   2   9   3   2   7   4   2   1   7   3  0.35 1.10
  256 A   -2 -3 -3 -4 -3 -3 -4 -3 -4  3  2 -4  4  2 -2 -2 -2  2  1  3    3   2   1   1   0   0   1   2   0  16  17   1  11  10   2   2   1   3   5  21  0.46 1.09
  257 L    1 -1 -4 -3 -3 -2 -3 -3  0  2  2 -3  3  1 -2 -2  0  4 -2  2   12   3   0   1   0   1   1   1   3  11  23   1   7   5   2   2   5   6   1  12  0.33 1.11
  258 K    2  2 -3 -3 -4  1 -1 -1  1 -3  0  4 -1 -4 -2 -1  0 -1 -3 -3   16  11   0   1   0   5   2   4   4   1  10  31   1   0   1   3   5   1   0   1  0.41 1.13
  259 P   -3 -5 -4 -4 -5 -4 -4 -2 -5 -2 -4 -4 -5 -5  8 -3 -1 -2 -2 -2    0   0   0   0   0   0   0   4   0   2   1   0   0   0  83   1   3   1   2   2  2.20 1.20
  260 L   -1 -3 -5 -5 -4 -4 -5 -5 -3  2  4 -4  3  3 -2 -4 -3 -4  0  3    4   1   0   0   0   0   0   1   1   8  35   1   8  11   2   1   0   0   3  21  0.61 1.19
  261 A    4  0 -2 -3 -2 -3 -1  2 -1  0 -2 -3 -1 -3 -4  0  0 -5 -3  1   33   5   1   1   1   0   3  17   1   6   4   1   1   1   0   6   5   0   1  12  0.36 1.19
  262 A    3  0 -3 -4 -4 -3 -3  2 -4  0  1 -1  0 -1  1 -2  0 -5 -4  1   27   5   0   0   0   0   1  15   0   5  12   3   2   2   6   1   7   0   0  11  0.29 1.18
  263 A    2 -1 -4 -5 -4 -3 -4 -1 -4  1  3  0  2  1 -4 -1 -1 -1 -1  2   15   3   0   0   0   0   0   4   0   7  28   6   5   5   0   3   3   1   2  15  0.31 1.17
  264 G    3 -4 -3 -2 -4 -2 -4  4 -4  0 -1 -4  0 -3 -4  0  1 -5 -4  0   24   0   0   2   0   1   0  37   0   5   5   0   2   1   0   6   7   0   0   6  0.58 1.16
  265 F    0 -4 -4 -5 -4 -4 -4  1 -4  1  1 -4  3  4 -1 -2 -1  6 -2 -1    8   0   0   0   0   0   0  12   0   7  15   0   7  22   4   2   4  11   0   4  0.53 1.14
  266 I    1 -4 -4 -4 -4 -4 -4  3 -4  1  2 -4  0 -3  1 -2 -2  2 -4  1   15   0   0   0   0   0   0  25   0   9  24   0   2   1   6   2   2   2   0   8  0.42 1.14
  267 A    4 -4 -3 -4 -2 -4 -4  3 -3 -1  0 -3 -2 -2 -1  0  1 -5 -4  0   38   0   0   0   0   0   0  20   0   3   8   0   1   2   2   5  10   0   0   6  0.50 1.15
  268 T    1 -4 -4 -4 -4 -4 -4 -1 -4  1  2 -2  1 -1 -4  1  2  5 -1  2   14   0   0   0   0   0   0   4   0   7  18   2   3   3   0   9  14   9   2  14  0.36 1.15
  269 F    1 -4 -5 -5 -4 -4 -5 -2 -4  1  4 -4  1  2 -5 -3 -2 -4  0  1   15   0   0   0   0   0   0   4   0   5  44   0   3  10   0   1   1   0   4   9  0.57 1.14
  270 A    4 -4 -3 -2 -3 -3 -3  0 -4 -1  0 -3  0 -2 -3  0  2 -2 -3  1   35   0   0   2   0   0   0   8   0   2  11   0   2   2   0   5  16   1   0  11  0.39 1.08
  271 G    3 -3 -3 -3 -3 -3 -3  4 -4 -3 -2 -1 -1 -2 -3  0  0 -4 -1  0   30   1   0   0   0   0   1  33   0   1   4   4   1   1   0   5   5   0   2   7  0.53 1.06
  272 L    0 -2 -3 -4 -3 -3 -2  1 -2  0  2 -2  3 -2  0  1  0  1 -3  1    9   3   0   1   0   0   3  11   1   4  22   2   7   1   5  10   5   2   0  10  0.18 1.05
  273 I    0 -2 -2 -4  2 -3 -4 -3 -3  1  1 -4  0  4 -4 -3 -2  2  4  1   10   2   2   1   4   0   1   2   0   8  14   1   3  19   1   1   2   2  16  10  0.42 1.04
  274 F    1 -3 -3 -4 -3 -2 -3 -2 -3  0  2 -1  0  4 -4 -1 -1  0  2  2   10   1   1   1   0   2   1   3   0   4  22   3   2  21   1   4   4   1   5  13  0.35 1.00
  275 H    0 -2  2 -3 -4 -2 -3 -1  8 -2 -3 -3  0  2 -4  0 -2 -3  1 -1    7   2   9   1   0   1   1   5  41   2   2   1   2   8   1   7   1   0   4   4  0.83 1.03
  276 Y   -1  2  0 -4 -4 -3 -3 -2 -2  1 -1 -2 -1  3 -4 -2 -1  3  6 -1    6  12   5   0   0   0   1   2   0   7   4   1   1  11   0   2   4   3  32   3  0.58 1.04
  277 I   -1  0  1 -2 -3 -3 -3 -4 -2  3  2  0  0 -2 -4 -2  1 -4 -2  3    4   5   9   1   0   0   0   1   1  17  16   7   2   1   0   3   9   0   1  20  0.30 1.04
  278 G   -1  3 -1 -2 -3 -1 -2  3 -1 -1 -3  2 -1 -3 -4 -1  3 -4 -4 -2    4  17   2   1   1   2   1  19   2   3   2  15   1   1   0   4  20   0   0   2  0.39 1.06
  279 I   -2  4  2 -3 -4  1 -2 -1  0  1 -3  1 -3 -2 -4 -1 -1 -5 -2  2    3  21  11   0   0   7   1   5   2   9   1   7   0   1   0   5   4   0   1  19  0.30 1.08
  280 G   -1  4  0 -2 -5 -2 -2  4 -2 -3 -3  1  1 -3 -4 -2 -2 -5 -4 -3    5  28   4   2   0   0   2  35   1   2   3   9   4   1   0   1   2   0   0   1  0.64 1.09
  281 P    0  4  0 -3 -5 -1  1 -1 -3 -3 -3  3 -3 -5  4 -2 -3 -5 -1 -4    8  23   5   0   0   1  10   5   0   2   1  16   0   0  24   1   1   0   2   0  0.65 1.09
  282 N    0  1  5 -2 -5  3 -1 -1 -3 -2 -4  3 -4 -5 -4  0 -1 -5 -4 -4   10   6  34   0   0  12   2   3   0   2   1  22   0   0   0   4   3   0   0   0  0.68 1.09
  283 K   -2  3 -2 -1 -5  1  3 -3  0  1 -2  4 -3 -5 -4 -1  0 -5 -3 -2    2  14   1   2   0   4  19   2   2  10   3  30   0   0   0   2   6   0   0   2  0.52 1.07
  284 E    1 -1 -1  0 -4  1  2  0  2 -2 -2  1 -3 -4 -1 -1 -1 -5 -4  3   10   4   3   6   0   5  15   6   5   0   3   8   0   0   3   3   3   0   0  25  0.26 1.07
  285 V    1 -2 -1  2 -4  1  3  0  2 -3 -4  2 -2 -3 -2  1  0 -5 -4 -3   14   1   3  12   0   5  17   8   5   1   1  12   1   1   1  11   5   0   0   1  0.32 1.06
  286 D    0 -3 -1  3 -5  0  5 -1  4 -4 -2  1 -3 -5 -1 -1 -3 -5 -4 -4    7   0   1  17   0   2  38   4  13   1   4   8   0   0   2   3   0   0   0   0  0.69 1.07
  287 D    0 -3  0  3 -5  2  4 -2  4 -5 -5  0 -4 -5 -4  0 -1 -5 -4 -4    7   0   3  19   0   8  33   3  13   0   0   6   0   0   0   5   4   0   0   0  0.73 1.05
  288 D   -1 -1  1  4 -5  1  3 -1  4 -5 -3  1 -4 -5 -3 -2 -2 -5 -4 -4    6   2   6  26   0   5  23   4  12   0   4   8   0   0   1   2   2   0   0   0  0.61 1.05
  289 E   -1 -1 -1  1 -5  1  4  3  1 -5 -5  2 -4 -5 -3 -1 -1 -5 -4 -3    3   2   2   8   0   6  33  20   4   0   0  14   0   0   1   2   2   0   0   2  0.61 1.03
  290 E   -1 -1  2  2 -5  2  4  1  1 -5 -5  2 -4 -5 -2 -1 -2 -5 -4 -5    4   2  10  12   0   7  32  10   4   0   0  12   0   0   1   3   2   0   0   0  0.61 1.02
  291 D    2 -1  0  4 -5 -1  2  3 -1 -5 -4  0 -4 -5 -3  0 -3 -5 -5 -3   16   2   4  24   0   2  14  22   1   0   1   5   0   0   0   4   1   0   0   2  0.53 0.99
  292 H    1  0  0  2 -5 -1 -2  2  6 -5 -5  2 -4 -5  1 -1 -2 -5 -3 -4   12   5   4  12   0   1   1  19  23   0   0  11   0   0   6   2   2   0   0   1  0.58 0.97
  293 H   -1  0  1 -2 -5  0  3  0  8 -5 -4  0 -4 -4 -3 -2 -3 -4  0 -5    4   5   6   0   0   3  24   7  42   0   0   5   0   0   1   0   1   0   2   0  0.98 0.87
  294 E   -3 -2 -2  4 -6  1  6 -4 -2 -5 -5  2 -4 -5 -3 -2 -3 -5 -4 -5    0   0   0  23   0   4  61   0   0   0   0  12   0   0   0   0   0   0   0   0  1.18 0.78

                      K         Lambda
Standard Ungapped    0.1366     0.3196
Standard Gapped      0.0410     0.2670
PSI Ungapped         0.1768     0.3176
PSI Gapped           0.0541     0.2670
```
