## Supplementary material for "A multi-task deep-learning system for predicting membrane associations and secondary structures of proteins": Code and Raw Data: 1kqfB.jufo9d

```
   1 M E SO   0.036  0.067  0.204  0.063  0.096  0.225  0.035  0.034  0.240  0.014
   2 A H SO   0.048  0.081  0.174  0.049  0.068  0.294  0.034  0.027  0.225  0.069
   3 M H SO   0.078  0.074  0.195  0.050  0.077  0.305  0.030  0.030  0.162  0.110
   4 E H SO   0.069  0.056  0.241  0.061  0.079  0.270  0.026  0.043  0.154  0.029
   5 T H SO   0.073  0.041  0.234  0.052  0.087  0.304  0.017  0.048  0.144  0.070
   6 Q H SO   0.054  0.043  0.250  0.049  0.070  0.332  0.021  0.054  0.127  0.082
   7 D H SO   0.081  0.043  0.248  0.054  0.039  0.353  0.021  0.049  0.113  0.105
   8 I H SO   0.066  0.064  0.194  0.049  0.053  0.322  0.026  0.033  0.193  0.129
   9 I H SO   0.045  0.049  0.156  0.048  0.083  0.324  0.026  0.025  0.243  0.081
  10 K H SO   0.051  0.039  0.134  0.051  0.081  0.324  0.037  0.022  0.261  0.063
  11 R H SO   0.047  0.040  0.200  0.048  0.064  0.302  0.037  0.025  0.238  0.065
  12 S C SO   0.056  0.056  0.351  0.048  0.044  0.184  0.042  0.019  0.201  0.150
  13 A C SO   0.088  0.057  0.418  0.056  0.035  0.174  0.033  0.025  0.116  0.243
  14 T C SO   0.073  0.069  0.424  0.044  0.026  0.178  0.043  0.029  0.114  0.246
  15 N C SO   0.065  0.080  0.463  0.052  0.027  0.121  0.042  0.025  0.125  0.337
  16 S C SO   0.087  0.066  0.490  0.051  0.027  0.112  0.030  0.028  0.110  0.378
  17 I C SO   0.120  0.112  0.433  0.039  0.020  0.105  0.027  0.019  0.125  0.307
  18 T C SO   0.071  0.113  0.500  0.047  0.021  0.114  0.023  0.031  0.080  0.385
  19 P C SO   0.061  0.107  0.483  0.066  0.024  0.135  0.020  0.032  0.072  0.347
  20 P C SO   0.061  0.086  0.421  0.063  0.036  0.201  0.016  0.028  0.088  0.220
  21 S C SO   0.044  0.092  0.401  0.060  0.035  0.216  0.017  0.039  0.097  0.185
  22 Q C SO   0.057  0.135  0.405  0.045  0.033  0.178  0.016  0.047  0.085  0.227
  23 V C SO   0.052  0.126  0.366  0.050  0.031  0.180  0.016  0.083  0.096  0.186
  24 R C SO   0.034  0.130  0.421  0.048  0.029  0.147  0.019  0.061  0.111  0.275
  25 D C SO   0.029  0.149  0.413  0.051  0.042  0.145  0.020  0.044  0.107  0.264
  26 Y C SO   0.031  0.143  0.423  0.045  0.052  0.177  0.022  0.033  0.074  0.246
  27 K C SO   0.020  0.114  0.388  0.046  0.067  0.220  0.028  0.028  0.090  0.168
  28 A C SO   0.020  0.060  0.339  0.062  0.094  0.251  0.018  0.036  0.119  0.088
  29 E E SO   0.014  0.052  0.162  0.059  0.112  0.223  0.042  0.037  0.300  0.077
  30 V E SO   0.016  0.041  0.160  0.053  0.106  0.220  0.053  0.028  0.322  0.101
  31 A E SO   0.016  0.028  0.152  0.066  0.086  0.092  0.041  0.045  0.474  0.323
  32 K E SO   0.027  0.026  0.121  0.065  0.072  0.084  0.030  0.044  0.532  0.411
  33 L E SO   0.023  0.025  0.117  0.093  0.074  0.051  0.043  0.037  0.537  0.421
  34 I E SO   0.032  0.030  0.184  0.091  0.051  0.051  0.049  0.021  0.493  0.309
  35 D E SO   0.039  0.035  0.236  0.091  0.040  0.066  0.025  0.024  0.444  0.208
  36 V E SO   0.033  0.026  0.226  0.116  0.043  0.128  0.044  0.026  0.358  0.132
  37 S E SO   0.023  0.028  0.263  0.106  0.045  0.097  0.045  0.036  0.356  0.093
  38 T E SO   0.029  0.024  0.227  0.082  0.039  0.150  0.019  0.054  0.377  0.149
  39 C E SO   0.040  0.025  0.215  0.074  0.039  0.160  0.030  0.046  0.371  0.157
  40 I E SO   0.041  0.023  0.227  0.061  0.034  0.195  0.040  0.035  0.344  0.117
  41 G C SO   0.046  0.056  0.290  0.090  0.029  0.213  0.041  0.016  0.219  0.072
  42 C C SO   0.036  0.036  0.264  0.080  0.046  0.250  0.030  0.020  0.239  0.014
  43 K E SO   0.022  0.018  0.225  0.085  0.045  0.244  0.049  0.025  0.285  0.040
  44 A H SO   0.020  0.028  0.152  0.104  0.044  0.294  0.040  0.034  0.285  0.009
  45 C H SO   0.025  0.025  0.176  0.069  0.046  0.319  0.051  0.025  0.264  0.055
  46 Q H SO   0.020  0.017  0.078  0.070  0.073  0.342  0.081  0.023  0.295  0.047
  47 V H SO   0.022  0.027  0.101  0.044  0.079  0.377  0.061  0.021  0.268  0.109
  48 A H SO   0.019  0.055  0.137  0.049  0.049  0.342  0.077  0.039  0.233  0.110
  49 C H SO   0.036  0.053  0.196  0.055  0.040  0.308  0.033  0.043  0.236  0.072
  50 S H SO   0.018  0.059  0.217  0.065  0.043  0.337  0.028  0.074  0.159  0.120
  51 E C SO   0.028  0.071  0.275  0.040  0.057  0.263  0.036  0.068  0.161  0.012
  52 W C SO   0.034  0.043  0.254  0.044  0.034  0.223  0.016  0.150  0.201  0.031
  53 N C SO   0.021  0.098  0.457  0.053  0.029  0.115  0.024  0.069  0.133  0.324
  54 D C SO   0.033  0.106  0.431  0.042  0.034  0.100  0.022  0.058  0.174  0.258
  55 I C SO   0.061  0.086  0.460  0.048  0.027  0.105  0.018  0.054  0.141  0.319
  56 R C SO   0.040  0.130  0.424  0.045  0.034  0.093  0.019  0.044  0.170  0.254
  57 D C SO   0.024  0.149  0.420  0.043  0.034  0.096  0.033  0.032  0.169  0.252
  58 E C SO   0.025  0.126  0.426  0.043  0.052  0.084  0.041  0.023  0.180  0.246
  59 V C SO   0.026  0.153  0.413  0.042  0.035  0.083  0.057  0.025  0.167  0.246
  60 G C SO   0.025  0.126  0.447  0.040  0.028  0.053  0.058  0.031  0.192  0.255
  61 H C SO   0.030  0.111  0.365  0.040  0.034  0.038  0.040  0.041  0.300  0.064
  62 C C SO   0.033  0.102  0.349  0.039  0.043  0.040  0.043  0.031  0.321  0.028
  63 V C SO   0.028  0.147  0.356  0.036  0.023  0.036  0.038  0.024  0.312  0.044
  64 G E SO   0.029  0.123  0.321  0.030  0.024  0.037  0.057  0.046  0.334  0.012
  65 V C SO   0.026  0.123  0.353  0.037  0.021  0.038  0.031  0.059  0.313  0.040
  66 Y C SO   0.032  0.134  0.339  0.030  0.018  0.038  0.049  0.041  0.320  0.019
  67 D C SO   0.040  0.126  0.402  0.048  0.017  0.038  0.020  0.081  0.228  0.174
  68 N C SO   0.044  0.120  0.470  0.052  0.020  0.065  0.022  0.043  0.164  0.306
  69 P C SO   0.025  0.117  0.454  0.050  0.028  0.093  0.021  0.079  0.133  0.321
  70 A C SO   0.026  0.103  0.433  0.051  0.040  0.096  0.021  0.036  0.194  0.239
  71 D C SO   0.029  0.131  0.395  0.046  0.035  0.077  0.022  0.069  0.195  0.200
  72 L C SO   0.028  0.110  0.364  0.045  0.033  0.124  0.029  0.053  0.214  0.150
  73 S C SO   0.029  0.121  0.419  0.035  0.026  0.104  0.027  0.050  0.189  0.229
  74 A C SO   0.053  0.058  0.399  0.050  0.049  0.178  0.028  0.046  0.139  0.221
  75 K C SO   0.021  0.058  0.356  0.042  0.048  0.222  0.032  0.042  0.180  0.135
  76 S C SO   0.046  0.045  0.279  0.044  0.061  0.174  0.069  0.028  0.255  0.025
  77 W E SO   0.026  0.034  0.169  0.049  0.067  0.119  0.077  0.055  0.404  0.234
  78 T E SO   0.026  0.026  0.100  0.058  0.070  0.102  0.052  0.096  0.470  0.368
  79 V E SO   0.019  0.036  0.077  0.061  0.064  0.100  0.080  0.049  0.514  0.414
  80 M E SO   0.018  0.038  0.116  0.054  0.064  0.074  0.096  0.046  0.494  0.377
  81 R E SO   0.019  0.040  0.169  0.056  0.040  0.046  0.063  0.067  0.500  0.331
  82 F E SO   0.022  0.050  0.191  0.053  0.031  0.049  0.039  0.074  0.490  0.299
  83 S E SO   0.017  0.051  0.221  0.054  0.024  0.061  0.049  0.120  0.402  0.181
  84 E C SO   0.044  0.074  0.289  0.055  0.023  0.069  0.025  0.142  0.280  0.008
  85 T C SO   0.027  0.129  0.354  0.046  0.022  0.076  0.022  0.092  0.232  0.122
  86 E C SO   0.020  0.125  0.410  0.039  0.025  0.077  0.018  0.087  0.200  0.210
  87 Q C SO   0.027  0.126  0.438  0.050  0.023  0.093  0.021  0.071  0.151  0.287
  88 N C SO   0.024  0.135  0.472  0.051  0.027  0.097  0.024  0.054  0.117  0.337
  89 G C SO   0.031  0.095  0.487  0.052  0.027  0.099  0.023  0.065  0.121  0.366
  90 K C SO   0.038  0.105  0.463  0.057  0.028  0.120  0.024  0.052  0.113  0.343
  91 L C SO   0.028  0.063  0.304  0.056  0.061  0.155  0.023  0.048  0.262  0.042
  92 E E SO   0.035  0.031  0.157  0.061  0.070  0.180  0.033  0.029  0.405  0.225
  93 W E SO   0.032  0.037  0.093  0.050  0.096  0.187  0.036  0.020  0.449  0.261
  94 L E SO   0.029  0.037  0.123  0.051  0.106  0.166  0.046  0.018  0.424  0.258
  95 I E SO   0.059  0.044  0.125  0.052  0.072  0.181  0.055  0.023  0.389  0.208
  96 R E SO   0.084  0.059  0.171  0.046  0.062  0.176  0.047  0.025  0.329  0.153
  97 K C SO   0.036  0.044  0.277  0.047  0.063  0.222  0.059  0.020  0.232  0.046
  98 D C SO   0.022  0.038  0.331  0.055  0.059  0.225  0.049  0.024  0.197  0.106
  99 G C SO   0.034  0.075  0.421  0.052  0.033  0.142  0.019  0.041  0.183  0.238
 100 C C SO   0.044  0.048  0.373  0.055  0.036  0.164  0.020  0.036  0.224  0.149
 101 M C SO   0.066  0.043  0.329  0.048  0.027  0.149  0.028  0.054  0.256  0.073
 102 H C SO   0.086  0.055  0.308  0.045  0.026  0.135  0.022  0.043  0.279  0.028
 103 C C SO   0.063  0.053  0.401  0.048  0.026  0.113  0.027  0.039  0.230  0.172
 104 E C SO   0.093  0.055  0.443  0.048  0.020  0.127  0.022  0.021  0.171  0.273
 105 D C SO   0.118  0.070  0.457  0.048  0.019  0.158  0.019  0.023  0.088  0.299
 106 P C SO   0.091  0.074  0.469  0.050  0.031  0.176  0.021  0.018  0.071  0.293
 107 G C SO   0.056  0.076  0.443  0.057  0.025  0.193  0.023  0.018  0.108  0.250
 108 C C SO   0.054  0.056  0.394  0.071  0.029  0.180  0.021  0.019  0.176  0.215
 109 L H SO   0.039  0.027  0.262  0.057  0.041  0.320  0.024  0.023  0.209  0.058
 110 K E SO   0.037  0.025  0.222  0.045  0.040  0.229  0.020  0.030  0.353  0.124
 111 A E SO   0.028  0.041  0.255  0.070  0.039  0.238  0.021  0.037  0.272  0.017
 112 C C SO   0.050  0.053  0.417  0.051  0.022  0.171  0.019  0.026  0.193  0.224
 113 P C SO   0.058  0.051  0.386  0.061  0.048  0.221  0.019  0.024  0.132  0.165
 114 S C SO   0.062  0.048  0.376  0.063  0.037  0.258  0.024  0.018  0.115  0.119
 115 A C SO   0.038  0.048  0.359  0.051  0.034  0.285  0.026  0.016  0.144  0.074
 116 G C SO   0.016  0.053  0.332  0.073  0.040  0.259  0.021  0.025  0.178  0.073
 117 A C SO   0.016  0.036  0.293  0.074  0.039  0.219  0.021  0.033  0.268  0.025
 118 I E SO   0.021  0.031  0.211  0.044  0.043  0.220  0.022  0.042  0.366  0.146
 119 I E SO   0.022  0.036  0.204  0.041  0.043  0.153  0.017  0.064  0.421  0.217
 120 Q E SO   0.040  0.042  0.299  0.048  0.035  0.148  0.016  0.057  0.317  0.018
 121 Y C SO   0.040  0.035  0.346  0.060  0.049  0.186  0.015  0.045  0.223  0.124
 122 A C SO   0.066  0.052  0.416  0.064  0.040  0.146  0.016  0.032  0.169  0.247
 123 N C SO   0.068  0.102  0.437  0.043  0.024  0.103  0.024  0.024  0.175  0.263
 124 G C SO   0.051  0.070  0.416  0.047  0.032  0.083  0.040  0.024  0.236  0.180
 125 I E SO   0.023  0.029  0.254  0.058  0.052  0.083  0.034  0.026  0.441  0.187
 126 V E SO   0.026  0.037  0.159  0.047  0.066  0.089  0.037  0.029  0.511  0.353
 127 D E SO   0.032  0.026  0.133  0.056  0.075  0.108  0.030  0.043  0.498  0.365
 128 F E SO   0.026  0.033  0.161  0.060  0.066  0.113  0.040  0.024  0.478  0.317
 129 Q E SO   0.042  0.039  0.306  0.074  0.049  0.112  0.019  0.027  0.332  0.026
 130 S C SO   0.037  0.027  0.286  0.071  0.066  0.258  0.015  0.032  0.207  0.028
 131 E C SO   0.025  0.027  0.316  0.067  0.053  0.222  0.023  0.029  0.238  0.078
 132 N C SO   0.043  0.024  0.286  0.053  0.039  0.240  0.012  0.054  0.249  0.037
 133 C H SO   0.058  0.022  0.256  0.051  0.043  0.273  0.015  0.038  0.245  0.017
 134 I C SO   0.056  0.037  0.351  0.061  0.031  0.205  0.015  0.029  0.215  0.136
 135 G C SO   0.114  0.050  0.366  0.068  0.021  0.194  0.015  0.017  0.154  0.172
 136 C C SO   0.057  0.058  0.368  0.074  0.024  0.190  0.023  0.016  0.190  0.177
 137 G C SO   0.028  0.027  0.316  0.079  0.030  0.179  0.034  0.018  0.290  0.026
 138 Y E SO   0.029  0.027  0.223  0.083  0.037  0.127  0.030  0.024  0.419  0.196
 139 C E SO   0.022  0.026  0.244  0.097  0.032  0.084  0.053  0.020  0.421  0.178
 140 I E SO   0.030  0.021  0.175  0.080  0.034  0.109  0.047  0.022  0.483  0.307
 141 A E SO   0.050  0.027  0.237  0.047  0.028  0.110  0.061  0.023  0.417  0.180
 142 G E SO   0.045  0.048  0.328  0.047  0.022  0.083  0.036  0.037  0.354  0.027
 143 C C SO   0.056  0.049  0.426  0.052  0.016  0.066  0.030  0.036  0.269  0.156
 144 P C SO   0.077  0.057  0.429  0.061  0.022  0.116  0.020  0.022  0.195  0.234
 145 F C SO   0.098  0.077  0.414  0.037  0.026  0.131  0.048  0.017  0.153  0.260
 146 N C SO   0.025  0.101  0.431  0.043  0.026  0.088  0.034  0.037  0.214  0.217
 147 I C SO   0.035  0.126  0.407  0.047  0.030  0.150  0.024  0.024  0.159  0.248
 148 P C SO   0.028  0.111  0.354  0.043  0.056  0.157  0.023  0.028  0.199  0.154
 149 R C SO   0.042  0.049  0.261  0.046  0.086  0.225  0.016  0.041  0.235  0.026
 150 L C SO   0.033  0.065  0.322  0.050  0.045  0.205  0.019  0.063  0.197  0.117
 151 N C SO   0.027  0.145  0.411  0.037  0.034  0.150  0.026  0.040  0.129  0.261
 152 K C SO   0.037  0.061  0.417  0.052  0.045  0.224  0.022  0.038  0.104  0.193
 153 E C SO   0.036  0.101  0.422  0.054  0.044  0.196  0.024  0.036  0.086  0.226
 154 D C SO   0.052  0.110  0.469  0.043  0.050  0.143  0.023  0.026  0.084  0.325
 155 N C SO   0.026  0.048  0.455  0.060  0.047  0.175  0.018  0.055  0.117  0.281
 156 R C SO   0.031  0.057  0.327  0.058  0.063  0.200  0.019  0.041  0.202  0.125
 157 V E SO   0.022  0.041  0.219  0.049  0.063  0.201  0.047  0.043  0.316  0.097
 158 Y E SO   0.030  0.028  0.196  0.042  0.063  0.152  0.032  0.061  0.396  0.200
 159 K E SO   0.021  0.030  0.171  0.075  0.071  0.139  0.026  0.048  0.418  0.246
 160 C E SO   0.021  0.025  0.199  0.077  0.067  0.113  0.036  0.032  0.431  0.232
 161 T E SO   0.032  0.028  0.200  0.054  0.061  0.134  0.035  0.023  0.434  0.234
 162 L E SO   0.078  0.036  0.170  0.063  0.042  0.107  0.026  0.038  0.439  0.269
 163 C E SO   0.034  0.051  0.205  0.065  0.047  0.121  0.036  0.029  0.413  0.209
 164 V E SO   0.043  0.028  0.177  0.057  0.055  0.200  0.049  0.026  0.365  0.165
 165 D E SO   0.030  0.033  0.232  0.057  0.054  0.266  0.030  0.031  0.268  0.003
 166 R H SO   0.024  0.051  0.238  0.056  0.048  0.301  0.032  0.044  0.206  0.063
 167 V H SO   0.024  0.038  0.238  0.047  0.046  0.363  0.031  0.038  0.175  0.126
 168 S H SO   0.024  0.043  0.287  0.060  0.046  0.336  0.029  0.032  0.142  0.049
 169 V C SO   0.067  0.048  0.365  0.058  0.036  0.294  0.020  0.030  0.083  0.072
 170 G C SO   0.097  0.070  0.445  0.044  0.024  0.176  0.019  0.024  0.102  0.270
 171 Q C SO   0.081  0.084  0.458  0.047  0.031  0.150  0.020  0.018  0.112  0.308
 172 E C SO   0.098  0.066  0.415  0.051  0.028  0.197  0.015  0.026  0.105  0.218
 173 P C SO   0.070  0.033  0.328  0.057  0.049  0.297  0.016  0.018  0.132  0.031
 174 A C SO   0.057  0.073  0.304  0.071  0.050  0.222  0.020  0.019  0.183  0.083
 175 C E SO   0.063  0.056  0.258  0.052  0.038  0.132  0.023  0.018  0.362  0.103
 176 V E SO   0.031  0.029  0.197  0.050  0.042  0.200  0.032  0.023  0.397  0.197
 177 K E SO   0.060  0.030  0.242  0.046  0.023  0.143  0.030  0.042  0.384  0.142
 178 T E SO   0.031  0.056  0.326  0.046  0.019  0.116  0.028  0.052  0.326  0.000
 179 C C SO   0.047  0.052  0.449  0.050  0.019  0.076  0.022  0.040  0.245  0.203
 180 P C SO   0.080  0.040  0.419  0.074  0.038  0.135  0.018  0.020  0.176  0.242
 181 T C SO   0.090  0.025  0.365  0.069  0.041  0.196  0.022  0.022  0.171  0.169
 182 G C SO   0.055  0.034  0.386  0.062  0.039  0.158  0.026  0.023  0.217  0.170
 183 A C SO   0.032  0.033  0.333  0.074  0.037  0.179  0.027  0.032  0.253  0.080
 184 I E SO   0.040  0.039  0.247  0.060  0.051  0.118  0.025  0.038  0.382  0.136
 185 H E SO   0.052  0.047  0.188  0.046  0.045  0.194  0.030  0.033  0.364  0.170
 186 F C SO   0.049  0.053  0.280  0.048  0.029  0.215  0.027  0.034  0.265  0.015
 187 G C SO   0.045  0.102  0.424  0.058  0.027  0.141  0.018  0.034  0.151  0.274
 188 T C SO   0.034  0.054  0.347  0.076  0.046  0.306  0.016  0.026  0.095  0.041
 189 K H SO   0.064  0.039  0.215  0.069  0.059  0.421  0.016  0.048  0.069  0.206
 190 K H SO   0.016  0.048  0.196  0.078  0.075  0.441  0.020  0.045  0.081  0.245
 191 E H SO   0.019  0.041  0.180  0.065  0.071  0.484  0.024  0.041  0.075  0.304
 192 M H SO   0.019  0.039  0.118  0.066  0.078  0.554  0.034  0.030  0.061  0.436
 193 L H SO   0.024  0.033  0.080  0.058  0.093  0.574  0.029  0.049  0.060  0.481
 194 E H SO   0.022  0.041  0.068  0.052  0.085  0.570  0.045  0.032  0.085  0.485
 195 L H SO   0.016  0.036  0.071  0.072  0.102  0.563  0.047  0.034  0.059  0.461
 196 A H SO   0.013  0.034  0.114  0.063  0.081  0.538  0.054  0.036  0.065  0.423
 197 E H SO   0.017  0.026  0.093  0.061  0.094  0.542  0.047  0.051  0.070  0.448
 198 Q H SO   0.016  0.031  0.090  0.053  0.080  0.533  0.045  0.066  0.088  0.444
 199 R H SO   0.023  0.035  0.101  0.048  0.077  0.529  0.044  0.044  0.099  0.428
 200 V H SO   0.015  0.037  0.113  0.052  0.067  0.493  0.038  0.077  0.107  0.380
 201 A H SO   0.014  0.034  0.109  0.059  0.070  0.484  0.064  0.052  0.115  0.369
 202 K H SO   0.017  0.048  0.117  0.050  0.063  0.498  0.037  0.050  0.120  0.378
 203 L H SO   0.017  0.034  0.204  0.056  0.044  0.384  0.028  0.083  0.151  0.181
 204 K H SO   0.029  0.077  0.297  0.047  0.039  0.346  0.021  0.046  0.098  0.049
 205 A C SO   0.046  0.055  0.346  0.049  0.041  0.293  0.022  0.046  0.101  0.054
 206 R C SO   0.048  0.054  0.394  0.047  0.032  0.221  0.025  0.053  0.125  0.173
 207 G C SO   0.028  0.059  0.356  0.046  0.040  0.159  0.039  0.064  0.210  0.146
 208 Y C SO   0.021  0.053  0.364  0.047  0.034  0.111  0.032  0.092  0.247  0.117
 209 E C SO   0.016  0.059  0.328  0.039  0.030  0.149  0.049  0.047  0.283  0.044
 210 H C SO   0.033  0.077  0.326  0.043  0.048  0.125  0.037  0.051  0.259  0.067
 211 A C SO   0.018  0.052  0.333  0.059  0.035  0.142  0.038  0.048  0.275  0.057
 212 G E SO   0.019  0.061  0.251  0.049  0.035  0.080  0.040  0.056  0.409  0.157
 213 V E SO   0.022  0.063  0.268  0.037  0.025  0.060  0.037  0.048  0.440  0.172
 214 Y E SO   0.022  0.057  0.288  0.045  0.020  0.051  0.044  0.047  0.426  0.138
 215 N C SO   0.021  0.082  0.405  0.048  0.016  0.048  0.017  0.072  0.291  0.113
 216 P C SO   0.025  0.073  0.396  0.065  0.027  0.103  0.020  0.038  0.255  0.141
 217 E C SO   0.025  0.078  0.435  0.051  0.026  0.123  0.020  0.033  0.208  0.228
 218 G C SO   0.022  0.098  0.433  0.052  0.023  0.142  0.039  0.037  0.155  0.278
 219 V C SO   0.029  0.061  0.466  0.053  0.022  0.111  0.036  0.035  0.187  0.279
 220 G C SO   0.028  0.086  0.491  0.046  0.018  0.072  0.043  0.042  0.174  0.317
 221 G C SO   0.031  0.073  0.444  0.057  0.022  0.065  0.031  0.041  0.236  0.208
 222 T C SO   0.021  0.042  0.402  0.049  0.024  0.095  0.051  0.039  0.277  0.126
 223 H E SO   0.018  0.035  0.265  0.064  0.037  0.068  0.033  0.044  0.437  0.172
 224 V E SO   0.016  0.021  0.119  0.080  0.055  0.123  0.041  0.048  0.495  0.373
 225 M E SO   0.021  0.022  0.100  0.074  0.072  0.141  0.064  0.031  0.475  0.334
 226 Y E SO   0.021  0.024  0.109  0.075  0.055  0.138  0.065  0.031  0.483  0.345
 227 V E SO   0.029  0.029  0.098  0.070  0.048  0.164  0.053  0.031  0.479  0.315
 228 L E SO   0.016  0.043  0.160  0.073  0.041  0.192  0.038  0.026  0.410  0.218
 229 H E SO   0.030  0.034  0.264  0.063  0.029  0.230  0.028  0.031  0.289  0.025
 230 H C SO   0.061  0.047  0.340  0.056  0.041  0.254  0.016  0.044  0.142  0.086
 231 A C SO   0.066  0.048  0.429  0.046  0.022  0.197  0.017  0.051  0.124  0.232
 232 D C SO   0.069  0.076  0.466  0.041  0.020  0.187  0.024  0.035  0.081  0.279
 233 Q C SO   0.070  0.111  0.478  0.046  0.020  0.156  0.019  0.042  0.058  0.322
 234 P C SO   0.043  0.093  0.420  0.044  0.032  0.245  0.019  0.047  0.057  0.175
 235 E C SO   0.052  0.082  0.351  0.037  0.026  0.286  0.017  0.071  0.078  0.065
 236 L C SO   0.044  0.081  0.327  0.046  0.042  0.213  0.023  0.083  0.141  0.114
 237 Y C SO   0.051  0.114  0.315  0.035  0.028  0.213  0.026  0.051  0.167  0.102
 238 H C SO   0.057  0.115  0.348  0.038  0.032  0.168  0.026  0.040  0.177  0.171
 239 G C SO   0.043  0.151  0.418  0.037  0.025  0.108  0.028  0.029  0.162  0.256
 240 L C SO   0.050  0.162  0.459  0.040  0.019  0.117  0.019  0.034  0.100  0.297
 241 P C SO   0.035  0.158  0.503  0.042  0.023  0.078  0.025  0.033  0.104  0.345
 242 K C SO   0.035  0.127  0.496  0.049  0.026  0.104  0.027  0.031  0.105  0.369
 243 D C SO   0.024  0.158  0.501  0.051  0.022  0.078  0.019  0.048  0.100  0.342
 244 P C SO   0.036  0.113  0.527  0.051  0.028  0.108  0.024  0.032  0.081  0.414
 245 K C SO   0.030  0.099  0.509  0.047  0.035  0.097  0.022  0.045  0.114  0.395
 246 I C SO   0.032  0.108  0.428  0.049  0.039  0.122  0.025  0.036  0.162  0.266
 247 D C SO   0.053  0.092  0.409  0.047  0.043  0.145  0.023  0.033  0.156  0.253
 248 T C SO   0.079  0.060  0.329  0.049  0.073  0.184  0.019  0.031  0.176  0.145
 249 S H SO   0.040  0.036  0.238  0.062  0.069  0.254  0.027  0.064  0.210  0.016
 250 V E SO   0.040  0.037  0.153  0.051  0.088  0.229  0.040  0.066  0.296  0.067
 251 S H SO   0.045  0.043  0.145  0.068  0.079  0.309  0.041  0.050  0.220  0.089
 252 L H SO   0.025  0.052  0.170  0.057  0.103  0.270  0.052  0.037  0.232  0.038
 253 W H SO   0.031  0.044  0.146  0.059  0.132  0.280  0.067  0.035  0.206  0.073
 254 K H SO   0.024  0.059  0.174  0.086  0.128  0.244  0.050  0.032  0.203  0.041
 255 G H SO   0.040  0.056  0.246  0.099  0.114  0.247  0.025  0.030  0.142  0.002
 256 A C SO   0.090  0.063  0.276  0.085  0.075  0.178  0.029  0.037  0.167  0.097
 257 L E SO   0.057  0.060  0.221  0.088  0.094  0.152  0.033  0.071  0.226  0.004
 258 K E SO   0.030  0.088  0.184  0.129  0.097  0.167  0.027  0.076  0.202  0.018
 259 P H MC   0.046  0.070  0.156  0.223  0.095  0.217  0.040  0.034  0.118  0.006
 260 L H MC   0.037  0.047  0.150  0.258  0.101  0.192  0.036  0.029  0.150  0.066
 261 A H MC   0.044  0.065  0.113  0.267  0.115  0.156  0.040  0.055  0.144  0.111
 262 A H MC   0.036  0.045  0.103  0.314  0.074  0.194  0.050  0.053  0.129  0.120
 263 A H MC   0.030  0.042  0.098  0.400  0.042  0.152  0.077  0.030  0.128  0.248
 264 G H MC   0.026  0.052  0.135  0.452  0.037  0.112  0.045  0.045  0.096  0.317
 265 F H MC   0.029  0.035  0.141  0.441  0.036  0.140  0.046  0.044  0.088  0.301
 266 I H MC   0.035  0.028  0.133  0.426  0.031  0.187  0.050  0.031  0.079  0.239
 267 A H MC   0.047  0.026  0.121  0.429  0.038  0.182  0.049  0.023  0.085  0.248
 268 T H MC   0.029  0.021  0.090  0.416  0.036  0.218  0.064  0.030  0.094  0.198
 269 F H MC   0.016  0.018  0.092  0.390  0.023  0.267  0.099  0.024  0.069  0.123
 270 A H MC   0.023  0.015  0.119  0.411  0.025  0.202  0.110  0.026  0.069  0.209
 271 G H MC   0.019  0.014  0.107  0.385  0.036  0.227  0.065  0.036  0.110  0.158
 272 L H MC   0.015  0.017  0.107  0.305  0.037  0.222  0.108  0.031  0.157  0.083
 273 I H SO   0.017  0.017  0.082  0.190  0.059  0.256  0.106  0.037  0.238  0.018
 274 F E SO   0.019  0.019  0.089  0.127  0.094  0.220  0.100  0.038  0.294  0.074
 275 H E SO   0.020  0.022  0.107  0.108  0.106  0.200  0.083  0.030  0.325  0.124
 276 Y E SO   0.018  0.024  0.114  0.071  0.107  0.224  0.068  0.043  0.331  0.107
 277 I E SO   0.025  0.034  0.171  0.067  0.111  0.176  0.038  0.056  0.323  0.148
 278 G C SO   0.023  0.072  0.297  0.050  0.057  0.129  0.040  0.068  0.263  0.034
 279 I C SO   0.024  0.099  0.342  0.042  0.037  0.090  0.037  0.090  0.238  0.104
 280 G C SO   0.018  0.136  0.411  0.054  0.036  0.069  0.033  0.080  0.162  0.248
 281 P C SO   0.019  0.111  0.416  0.047  0.045  0.110  0.026  0.097  0.129  0.288
 282 N C SO   0.022  0.119  0.372  0.038  0.039  0.102  0.028  0.114  0.165  0.207
 283 K C SO   0.018  0.099  0.323  0.037  0.044  0.090  0.029  0.099  0.261  0.062
 284 E C SO   0.017  0.117  0.322  0.037  0.042  0.095  0.039  0.095  0.235  0.087
 285 V C SO   0.023  0.135  0.340  0.040  0.038  0.118  0.028  0.088  0.191  0.149
 286 D C SO   0.020  0.131  0.333  0.033  0.029  0.142  0.033  0.111  0.168  0.165
 287 D C SO   0.022  0.157  0.322  0.032  0.028  0.178  0.035  0.101  0.126  0.144
 288 D C SO   0.020  0.147  0.354  0.030  0.030  0.170  0.042  0.078  0.129  0.184
 289 E C SO   0.025  0.133  0.379  0.033  0.030  0.176  0.033  0.091  0.101  0.203
 290 E C SO   0.022  0.131  0.409  0.033  0.030  0.169  0.036  0.065  0.106  0.240
 291 D C SO   0.017  0.122  0.430  0.033  0.031  0.175  0.039  0.059  0.095  0.255
 292 H C SO   0.017  0.118  0.425  0.031  0.033  0.196  0.040  0.059  0.080  0.230
 293 H C SO   0.017  0.109  0.393  0.032  0.036  0.195  0.045  0.074  0.098  0.198
 294 E C SO   0.023  0.095  0.374  0.033  0.042  0.208  0.050  0.044  0.130  0.166
```
