## Supplementary material for "A multi-task deep-learning system for predicting membrane associations and secondary structures of proteins": Code and Raw Data: 1kqfB.jufo9d_ss

```
   1 M H   0.306  0.384  0.309
   2 A H   0.302  0.411  0.286
   3 M H   0.347  0.431  0.222
   4 E H   0.367  0.411  0.223
   5 T H   0.348  0.443  0.209
   6 Q H   0.347  0.451  0.202
   7 D H   0.372  0.446  0.182
   8 I H   0.323  0.424  0.252
   9 I H   0.250  0.456  0.295
  10 K H   0.224  0.455  0.321
  11 R H   0.286  0.414  0.300
  12 S C   0.463  0.275  0.262
  13 A C   0.562  0.265  0.174
  14 T C   0.566  0.248  0.187
  15 N C   0.607  0.200  0.192
  16 S C   0.642  0.189  0.168
  17 I C   0.665  0.164  0.171
  18 T C   0.683  0.182  0.135
  19 P C   0.651  0.225  0.124
  20 P C   0.568  0.300  0.132
  21 S C   0.537  0.311  0.153
  22 Q C   0.597  0.255  0.148
  23 V C   0.545  0.260  0.195
  24 R C   0.585  0.224  0.191
  25 D C   0.590  0.238  0.171
  26 Y C   0.597  0.274  0.129
  27 K C   0.522  0.332  0.146
  28 A C   0.419  0.407  0.174
  29 E H   0.227  0.394  0.379
  30 V E   0.217  0.380  0.403
  31 A E   0.196  0.244  0.560
  32 K E   0.174  0.221  0.606
  33 L E   0.164  0.218  0.617
  34 I E   0.245  0.192  0.563
  35 D E   0.310  0.196  0.494
  36 V E   0.285  0.287  0.429
  37 S E   0.315  0.249  0.437
  38 T E   0.280  0.270  0.449
  39 C E   0.280  0.273  0.447
  40 I E   0.291  0.291  0.419
  41 G C   0.392  0.332  0.275
  42 C H   0.336  0.375  0.289
  43 K H   0.266  0.374  0.360
  44 A H   0.200  0.442  0.358
  45 C H   0.226  0.434  0.340
  46 Q H   0.115  0.485  0.400
  47 V H   0.150  0.500  0.350
  48 A H   0.212  0.440  0.349
  49 C H   0.285  0.403  0.312
  50 S H   0.295  0.445  0.260
  51 E C   0.375  0.360  0.265
  52 W E   0.331  0.302  0.367
  53 N C   0.577  0.197  0.226
  54 D C   0.570  0.176  0.254
  55 I C   0.607  0.180  0.213
  56 R C   0.595  0.172  0.233
  57 D C   0.594  0.173  0.234
  58 E C   0.577  0.180  0.244
  59 V C   0.592  0.160  0.249
  60 G C   0.599  0.121  0.281
  61 H C   0.506  0.112  0.382
  62 C C   0.484  0.121  0.395
  63 V C   0.532  0.095  0.373
  64 G C   0.473  0.091  0.436
  65 V C   0.501  0.095  0.403
  66 Y C   0.505  0.086  0.409
  67 D C   0.568  0.102  0.329
  68 N C   0.634  0.137  0.228
  69 P C   0.596  0.171  0.233
  70 A C   0.562  0.187  0.251
  71 D C   0.555  0.158  0.287
  72 L C   0.502  0.202  0.296
  73 S C   0.568  0.165  0.267
  74 A C   0.510  0.278  0.213
  75 K C   0.435  0.311  0.254
  76 S C   0.370  0.278  0.352
  77 W E   0.230  0.234  0.536
  78 T E   0.151  0.231  0.618
  79 V E   0.131  0.226  0.643
  80 M E   0.173  0.192  0.635
  81 R E   0.228  0.142  0.630
  82 F E   0.264  0.133  0.603
  83 S E   0.289  0.140  0.571
  84 E E   0.406  0.146  0.447
  85 T C   0.510  0.144  0.346
  86 E C   0.554  0.140  0.305
  87 Q C   0.592  0.166  0.243
  88 N C   0.631  0.175  0.195
  89 G C   0.614  0.178  0.208
  90 K C   0.606  0.205  0.189
  91 L C   0.395  0.272  0.333
  92 E E   0.223  0.311  0.466
  93 W E   0.162  0.333  0.505
  94 L E   0.189  0.323  0.488
  95 I E   0.227  0.306  0.467
  96 R E   0.314  0.285  0.401
  97 K C   0.357  0.332  0.311
  98 D C   0.392  0.339  0.269
  99 G C   0.530  0.228  0.243
 100 C C   0.465  0.255  0.280
 101 M C   0.438  0.224  0.338
 102 H C   0.449  0.206  0.345
 103 C C   0.517  0.187  0.296
 104 E C   0.591  0.195  0.214
 105 D C   0.645  0.225  0.130
 106 P C   0.634  0.257  0.110
 107 G C   0.576  0.275  0.149
 108 C C   0.504  0.280  0.216
 109 L H   0.327  0.417  0.256
 110 K E   0.284  0.314  0.402
 111 A H   0.324  0.347  0.330
 112 C C   0.519  0.243  0.238
 113 P C   0.495  0.329  0.176
 114 S C   0.487  0.357  0.156
 115 A C   0.444  0.370  0.185
 116 G C   0.402  0.373  0.225
 117 A C   0.345  0.332  0.323
 118 I E   0.262  0.307  0.430
 119 I E   0.262  0.237  0.501
 120 Q E   0.380  0.230  0.390
 121 Y C   0.422  0.295  0.283
 122 A C   0.534  0.250  0.216
 123 N C   0.607  0.171  0.222
 124 G C   0.537  0.162  0.301
 125 I E   0.306  0.193  0.501
 126 V E   0.222  0.202  0.577
 127 D E   0.190  0.239  0.571
 128 F E   0.220  0.239  0.542
 129 Q C   0.387  0.235  0.378
 130 S H   0.351  0.395  0.255
 131 E C   0.368  0.342  0.290
 132 N C   0.353  0.332  0.316
 133 C H   0.336  0.367  0.297
 134 I C   0.444  0.297  0.258
 135 G C   0.530  0.283  0.187
 136 C C   0.482  0.288  0.230
 137 G C   0.370  0.288  0.342
 138 Y E   0.280  0.247  0.473
 139 C E   0.292  0.214  0.494
 140 I E   0.226  0.222  0.552
 141 A E   0.314  0.185  0.501
 142 G E   0.420  0.153  0.427
 143 C C   0.531  0.134  0.335
 144 P C   0.563  0.200  0.237
 145 F C   0.588  0.194  0.218
 146 N C   0.557  0.157  0.286
 147 I C   0.568  0.226  0.206
 148 P C   0.493  0.257  0.250
 149 R H   0.352  0.357  0.291
 150 L C   0.419  0.301  0.280
 151 N C   0.583  0.221  0.196
 152 K C   0.514  0.322  0.164
 153 E C   0.560  0.294  0.146
 154 D C   0.631  0.236  0.133
 155 N C   0.529  0.281  0.189
 156 R C   0.415  0.322  0.263
 157 V E   0.282  0.313  0.405
 158 Y E   0.254  0.257  0.489
 159 K E   0.223  0.286  0.492
 160 C E   0.244  0.257  0.499
 161 T E   0.260  0.248  0.492
 162 L E   0.284  0.212  0.503
 163 C E   0.289  0.233  0.478
 164 V E   0.248  0.313  0.439
 165 D H   0.295  0.376  0.329
 166 R H   0.313  0.405  0.282
 167 V H   0.299  0.457  0.244
 168 S H   0.354  0.443  0.203
 169 V C   0.480  0.388  0.133
 170 G C   0.612  0.243  0.145
 171 Q C   0.623  0.227  0.150
 172 E C   0.579  0.276  0.146
 173 P C   0.431  0.402  0.166
 174 A C   0.434  0.343  0.222
 175 C E   0.377  0.221  0.402
 176 V E   0.256  0.292  0.452
 177 K E   0.332  0.212  0.456
 178 T C   0.412  0.182  0.406
 179 C C   0.548  0.145  0.307
 180 P C   0.538  0.247  0.214
 181 T C   0.479  0.306  0.215
 182 G C   0.476  0.258  0.266
 183 A C   0.398  0.290  0.312
 184 I E   0.326  0.228  0.446
 185 H E   0.287  0.285  0.428
 186 F C   0.382  0.292  0.326
 187 G C   0.572  0.225  0.203
 188 T C   0.434  0.428  0.137
 189 K H   0.318  0.548  0.134
 190 K H   0.260  0.593  0.146
 191 E H   0.240  0.621  0.140
 192 M H   0.176  0.699  0.125
 193 L H   0.137  0.725  0.138
 194 E H   0.131  0.708  0.162
 195 L H   0.123  0.736  0.140
 196 A H   0.162  0.682  0.155
 197 E H   0.136  0.697  0.167
 198 Q H   0.136  0.665  0.199
 199 R H   0.159  0.655  0.186
 200 V H   0.165  0.613  0.223
 201 A H   0.157  0.613  0.230
 202 K H   0.181  0.611  0.208
 203 L H   0.255  0.484  0.261
 204 K H   0.403  0.432  0.165
 205 A C   0.447  0.383  0.170
 206 R C   0.496  0.300  0.204
 207 G C   0.443  0.245  0.313
 208 Y C   0.438  0.192  0.370
 209 E C   0.403  0.218  0.379
 210 H C   0.437  0.215  0.348
 211 A C   0.403  0.236  0.362
 212 G E   0.332  0.164  0.504
 213 V E   0.352  0.123  0.525
 214 Y E   0.367  0.116  0.517
 215 N C   0.507  0.112  0.381
 216 P C   0.493  0.194  0.313
 217 E C   0.539  0.201  0.260
 218 G C   0.552  0.217  0.231
 219 V C   0.555  0.186  0.258
 220 G C   0.606  0.136  0.259
 221 G C   0.549  0.144  0.308
 222 T C   0.465  0.168  0.367
 223 H E   0.318  0.168  0.514
 224 V E   0.157  0.258  0.585
 225 M E   0.142  0.287  0.571
 226 Y E   0.153  0.268  0.579
 227 V E   0.156  0.281  0.563
 228 L E   0.220  0.306  0.474
 229 H E   0.328  0.323  0.349
 230 H C   0.448  0.351  0.202
 231 A C   0.543  0.265  0.192
 232 D C   0.611  0.248  0.141
 233 Q C   0.659  0.222  0.119
 234 P C   0.555  0.322  0.123
 235 E C   0.485  0.349  0.166
 236 L C   0.453  0.301  0.246
 237 Y C   0.480  0.276  0.244
 238 H C   0.519  0.237  0.244
 239 G C   0.612  0.170  0.219
 240 L C   0.671  0.176  0.153
 241 P C   0.696  0.143  0.161
 242 K C   0.659  0.178  0.163
 243 D C   0.683  0.151  0.166
 244 P C   0.676  0.187  0.137
 245 K C   0.639  0.180  0.181
 246 I C   0.568  0.209  0.223
 247 D C   0.554  0.235  0.212
 248 T C   0.468  0.306  0.226
 249 S H   0.314  0.385  0.301
 250 V E   0.229  0.368  0.403
 251 S H   0.233  0.456  0.311
 252 L H   0.247  0.431  0.322
 253 W H   0.221  0.470  0.309
 254 K H   0.257  0.458  0.285
 255 G H   0.342  0.461  0.197
 256 A C   0.429  0.339  0.232
 257 L C   0.338  0.333  0.329
 258 K H   0.301  0.393  0.306
 259 P H   0.272  0.536  0.192
 260 L H   0.235  0.551  0.215
 261 A H   0.222  0.538  0.240
 262 A H   0.185  0.583  0.232
 263 A H   0.171  0.594  0.235
 264 G H   0.213  0.601  0.186
 265 F H   0.205  0.617  0.178
 266 I H   0.197  0.643  0.160
 267 A H   0.194  0.649  0.157
 268 T H   0.140  0.671  0.189
 269 F H   0.127  0.681  0.192
 270 A H   0.157  0.638  0.205
 271 G H   0.141  0.648  0.212
 272 L H   0.138  0.565  0.297
 273 I H   0.115  0.504  0.380
 274 F H   0.127  0.441  0.433
 275 H E   0.149  0.414  0.437
 276 Y E   0.157  0.402  0.441
 277 I E   0.229  0.354  0.417
 278 G C   0.392  0.236  0.372
 279 I C   0.465  0.170  0.365
 280 G C   0.566  0.159  0.275
 281 P C   0.546  0.202  0.252
 282 N C   0.514  0.179  0.307
 283 K C   0.439  0.171  0.389
 284 E C   0.456  0.175  0.369
 285 V C   0.498  0.195  0.307
 286 D C   0.484  0.204  0.312
 287 D C   0.501  0.238  0.261
 288 D C   0.522  0.230  0.249
 289 E C   0.537  0.239  0.224
 290 E C   0.561  0.232  0.207
 291 D C   0.569  0.239  0.193
 292 H C   0.560  0.260  0.180
 293 H C   0.520  0.262  0.217
 294 E C   0.492  0.283  0.225
```
