## Supplementary material for "A multi-task deep-learning system for predicting membrane associations and secondary structures of proteins": Code and Raw Data: 1kqfB.jufo9d_tm

```
   1 M SO   0.134  0.197  0.669
   2 A SO   0.132  0.176  0.693
   3 M SO   0.157  0.180  0.662
   4 E SO   0.157  0.178  0.666
   5 T SO   0.142  0.176  0.682
   6 Q SO   0.124  0.167  0.710
   7 D SO   0.156  0.130  0.714
   8 I SO   0.141  0.150  0.709
   9 I SO   0.120  0.157  0.723
  10 K SO   0.139  0.142  0.719
  11 R SO   0.132  0.128  0.740
  12 S SO   0.146  0.119  0.735
  13 A SO   0.176  0.116  0.708
  14 T SO   0.160  0.124  0.716
  15 N SO   0.159  0.132  0.709
  16 S SO   0.167  0.122  0.711
  17 I SO   0.186  0.151  0.663
  18 T SO   0.141  0.165  0.694
  19 P SO   0.147  0.163  0.690
  20 P SO   0.141  0.150  0.710
  21 S SO   0.121  0.166  0.713
  22 Q SO   0.118  0.215  0.668
  23 V SO   0.118  0.240  0.643
  24 R SO   0.100  0.220  0.679
  25 D SO   0.100  0.235  0.665
  26 Y SO   0.099  0.228  0.673
  27 K SO   0.095  0.208  0.697
  28 A SO   0.100  0.190  0.710
  29 E SO   0.116  0.201  0.684
  30 V SO   0.122  0.176  0.703
  31 A SO   0.123  0.159  0.718
  32 K SO   0.122  0.141  0.737
  33 L SO   0.159  0.135  0.706
  34 I SO   0.171  0.101  0.728
  35 D SO   0.155  0.099  0.746
  36 V SO   0.193  0.095  0.712
  37 S SO   0.174  0.108  0.717
  38 T SO   0.130  0.117  0.753
  39 C SO   0.144  0.110  0.746
  40 I SO   0.142  0.092  0.766
  41 G SO   0.177  0.101  0.722
  42 C SO   0.146  0.102  0.752
  43 K SO   0.157  0.088  0.754
  44 A SO   0.163  0.105  0.731
  45 C SO   0.145  0.095  0.759
  46 Q SO   0.171  0.113  0.716
  47 V SO   0.127  0.127  0.746
  48 A SO   0.145  0.143  0.712
  49 C SO   0.124  0.136  0.740
  50 S SO   0.112  0.176  0.712
  51 E SO   0.104  0.196  0.699
  52 W SO   0.095  0.227  0.678
  53 N SO   0.099  0.196  0.706
  54 D SO   0.096  0.198  0.705
  55 I SO   0.127  0.167  0.706
  56 R SO   0.104  0.209  0.687
  57 D SO   0.100  0.215  0.685
  58 E SO   0.109  0.201  0.690
  59 V SO   0.125  0.213  0.662
  60 G SO   0.123  0.184  0.693
  61 H SO   0.111  0.187  0.703
  62 C SO   0.114  0.175  0.710
  63 V SO   0.101  0.195  0.704
  64 G SO   0.115  0.192  0.693
  65 V SO   0.093  0.203  0.704
  66 Y SO   0.111  0.193  0.697
  67 D SO   0.108  0.224  0.668
  68 N SO   0.118  0.184  0.699
  69 P SO   0.096  0.224  0.680
  70 A SO   0.097  0.180  0.723
  71 D SO   0.097  0.235  0.668
  72 L SO   0.103  0.195  0.702
  73 S SO   0.091  0.197  0.711
  74 A SO   0.131  0.153  0.716
  75 K SO   0.094  0.148  0.758
  76 S SO   0.159  0.133  0.708
  77 W SO   0.153  0.156  0.691
  78 T SO   0.136  0.192  0.672
  79 V SO   0.159  0.149  0.691
  80 M SO   0.168  0.148  0.684
  81 R SO   0.138  0.148  0.715
  82 F SO   0.115  0.155  0.730
  83 S SO   0.121  0.195  0.684
  84 E SO   0.123  0.239  0.638
  85 T SO   0.095  0.243  0.662
  86 E SO   0.077  0.237  0.687
  87 Q SO   0.099  0.220  0.681
  88 N SO   0.098  0.215  0.686
  89 G SO   0.106  0.187  0.706
  90 K SO   0.118  0.185  0.697
  91 L SO   0.107  0.173  0.721
  92 E SO   0.129  0.130  0.742
  93 W SO   0.117  0.153  0.729
  94 L SO   0.126  0.162  0.713
  95 I SO   0.167  0.139  0.694
  96 R SO   0.178  0.146  0.676
  97 K SO   0.142  0.127  0.731
  98 D SO   0.126  0.121  0.753
  99 G SO   0.104  0.149  0.747
 100 C SO   0.119  0.120  0.761
 101 M SO   0.143  0.125  0.733
 102 H SO   0.154  0.124  0.723
 103 C SO   0.138  0.117  0.744
 104 E SO   0.163  0.095  0.741
 105 D SO   0.186  0.112  0.703
 106 P SO   0.162  0.123  0.715
 107 G SO   0.137  0.119  0.744
 108 C SO   0.146  0.104  0.750
 109 L SO   0.120  0.090  0.791
 110 K SO   0.102  0.095  0.803
 111 A SO   0.119  0.117  0.764
 112 C SO   0.119  0.101  0.780
 113 P SO   0.138  0.123  0.740
 114 S SO   0.149  0.102  0.749
 115 A SO   0.114  0.098  0.788
 116 G SO   0.111  0.119  0.770
 117 A SO   0.111  0.108  0.781
 118 I SO   0.087  0.116  0.797
 119 I SO   0.080  0.143  0.778
 120 Q SO   0.103  0.134  0.763
 121 Y SO   0.115  0.129  0.756
 122 A SO   0.145  0.123  0.732
 123 N SO   0.135  0.150  0.715
 124 G SO   0.138  0.126  0.736
 125 I SO   0.115  0.107  0.777
 126 V SO   0.110  0.131  0.758
 127 D SO   0.118  0.143  0.739
 128 F SO   0.126  0.122  0.752
 129 Q SO   0.136  0.114  0.751
 130 S SO   0.123  0.125  0.752
 131 E SO   0.115  0.109  0.776
 132 N SO   0.108  0.117  0.774
 133 C SO   0.123  0.103  0.773
 134 I SO   0.132  0.097  0.771
 135 G SO   0.197  0.088  0.715
 136 C SO   0.154  0.098  0.747
 137 G SO   0.141  0.075  0.784
 138 Y SO   0.143  0.088  0.769
 139 C SO   0.172  0.078  0.749
 140 I SO   0.157  0.076  0.767
 141 A SO   0.157  0.079  0.764
 142 G SO   0.128  0.107  0.765
 143 C SO   0.137  0.101  0.762
 144 P SO   0.159  0.101  0.740
 145 F SO   0.182  0.119  0.698
 146 N SO   0.102  0.165  0.734
 147 I SO   0.105  0.179  0.715
 148 P SO   0.094  0.196  0.710
 149 R SO   0.103  0.175  0.721
 150 L SO   0.102  0.173  0.724
 151 N SO   0.090  0.219  0.691
 152 K SO   0.111  0.144  0.746
 153 E SO   0.114  0.181  0.705
 154 D SO   0.119  0.185  0.696
 155 N SO   0.103  0.150  0.747
 156 R SO   0.109  0.162  0.730
 157 V SO   0.117  0.147  0.736
 158 Y SO   0.104  0.153  0.743
 159 K SO   0.122  0.149  0.728
 160 C SO   0.133  0.124  0.743
 161 T SO   0.120  0.111  0.768
 162 L SO   0.166  0.116  0.717
 163 C SO   0.135  0.126  0.739
 164 V SO   0.149  0.109  0.742
 165 D SO   0.118  0.117  0.766
 166 R SO   0.112  0.143  0.745
 167 V SO   0.102  0.122  0.776
 168 S SO   0.113  0.121  0.765
 169 V SO   0.145  0.113  0.741
 170 G SO   0.159  0.118  0.723
 171 Q SO   0.148  0.133  0.719
 172 E SO   0.164  0.119  0.717
 173 P SO   0.144  0.099  0.757
 174 A SO   0.148  0.143  0.709
 175 C SO   0.137  0.111  0.752
 176 V SO   0.113  0.093  0.794
 177 K SO   0.136  0.095  0.769
 178 T SO   0.105  0.126  0.768
 179 C SO   0.119  0.112  0.769
 180 P SO   0.172  0.098  0.730
 181 T SO   0.181  0.088  0.731
 182 G SO   0.144  0.095  0.761
 183 A SO   0.133  0.103  0.764
 184 I SO   0.125  0.128  0.747
 185 H SO   0.129  0.125  0.746
 186 F SO   0.123  0.117  0.759
 187 G SO   0.121  0.163  0.716
 188 T SO   0.126  0.126  0.748
 189 K SO   0.149  0.146  0.705
 190 K SO   0.114  0.168  0.718
 191 E SO   0.107  0.154  0.739
 192 M SO   0.120  0.147  0.733
 193 L SO   0.110  0.176  0.714
 194 E SO   0.119  0.158  0.723
 195 L SO   0.135  0.172  0.693
 196 A SO   0.131  0.152  0.717
 197 E SO   0.125  0.170  0.705
 198 Q SO   0.113  0.176  0.710
 199 R SO   0.115  0.155  0.729
 200 V SO   0.105  0.181  0.713
 201 A SO   0.137  0.155  0.708
 202 K SO   0.105  0.161  0.734
 203 L SO   0.101  0.161  0.739
 204 K SO   0.097  0.162  0.741
 205 A SO   0.118  0.142  0.740
 206 R SO   0.120  0.139  0.740
 207 G SO   0.113  0.163  0.725
 208 Y SO   0.100  0.178  0.722
 209 E SO   0.104  0.136  0.760
 210 H SO   0.114  0.176  0.710
 211 A SO   0.115  0.135  0.750
 212 G SO   0.107  0.152  0.740
 213 V SO   0.096  0.136  0.768
 214 Y SO   0.110  0.124  0.765
 215 N SO   0.086  0.170  0.744
 216 P SO   0.109  0.137  0.754
 217 E SO   0.096  0.137  0.766
 218 G SO   0.113  0.158  0.729
 219 V SO   0.117  0.119  0.765
 220 G SO   0.117  0.147  0.737
 221 G SO   0.120  0.136  0.745
 222 T SO   0.122  0.104  0.774
 223 H SO   0.115  0.116  0.769
 224 V SO   0.138  0.125  0.738
 225 M SO   0.159  0.125  0.716
 226 Y SO   0.160  0.109  0.730
 227 V SO   0.152  0.108  0.740
 228 L SO   0.127  0.110  0.763
 229 H SO   0.122  0.094  0.784
 230 H SO   0.133  0.132  0.736
 231 A SO   0.130  0.121  0.749
 232 D SO   0.134  0.131  0.735
 233 Q SO   0.135  0.174  0.691
 234 P SO   0.106  0.172  0.721
 235 E SO   0.107  0.178  0.715
 236 L SO   0.113  0.206  0.681
 237 Y SO   0.112  0.193  0.695
 238 H SO   0.121  0.187  0.692
 239 G SO   0.109  0.204  0.687
 240 L SO   0.109  0.216  0.676
 241 P SO   0.101  0.214  0.685
 242 K SO   0.111  0.184  0.705
 243 D SO   0.094  0.227  0.678
 244 P SO   0.111  0.173  0.716
 245 K SO   0.100  0.179  0.721
 246 I SO   0.106  0.183  0.711
 247 D SO   0.122  0.168  0.710
 248 T SO   0.147  0.164  0.689
 249 S SO   0.129  0.168  0.703
 250 V SO   0.131  0.190  0.679
 251 S SO   0.155  0.172  0.673
 252 L SO   0.135  0.192  0.673
 253 W SO   0.157  0.211  0.631
 254 K SO   0.160  0.219  0.621
 255 G SO   0.165  0.201  0.634
 256 A SO   0.205  0.174  0.621
 257 L SO   0.177  0.225  0.599
 258 K SO   0.186  0.261  0.553
 259 P SO   0.309  0.199  0.492
 260 L SO   0.332  0.177  0.491
 261 A SO   0.351  0.235  0.414
 262 A SO   0.400  0.173  0.427
 263 A MC   0.507  0.115  0.379
 264 G MC   0.522  0.135  0.343
 265 F MC   0.516  0.115  0.369
 266 I MC   0.511  0.090  0.399
 267 A MC   0.525  0.087  0.388
 268 T MC   0.510  0.087  0.403
 269 F MC   0.506  0.066  0.428
 270 A MC   0.543  0.067  0.390
 271 G MC   0.469  0.086  0.445
 272 L SO   0.429  0.085  0.486
 273 I SO   0.313  0.112  0.575
 274 F SO   0.246  0.151  0.603
 275 H SO   0.210  0.157  0.632
 276 Y SO   0.158  0.173  0.669
 277 I SO   0.130  0.200  0.669
 278 G SO   0.114  0.196  0.690
 279 I SO   0.103  0.227  0.670
 280 G SO   0.105  0.253  0.642
 281 P SO   0.092  0.253  0.655
 282 N SO   0.088  0.273  0.639
 283 K SO   0.084  0.242  0.675
 284 E SO   0.093  0.254  0.653
 285 V SO   0.090  0.261  0.649
 286 D SO   0.086  0.271  0.643
 287 D SO   0.089  0.285  0.626
 288 D SO   0.092  0.255  0.653
 289 E SO   0.090  0.255  0.655
 290 E SO   0.091  0.226  0.683
 291 D SO   0.088  0.211  0.701
 292 H SO   0.089  0.210  0.701
 293 H SO   0.094  0.220  0.687
 294 E SO   0.106  0.182  0.712
```
