## Supplementary material for "A multi-task deep-learning system for predicting membrane associations and secondary structures of proteins": Code and Raw Data: 1kqfB.jufo9d_tmh

```
   1 M - --   0.452  0.548
   2 A - --   0.438  0.562
   3 M - --   0.438  0.562
   4 E - --   0.450  0.550
   5 T - --   0.440  0.560
   6 Q - --   0.438  0.562
   7 D - --   0.443  0.557
   8 I - --   0.437  0.563
   9 I - --   0.437  0.563
  10 K - --   0.440  0.560
  11 R - --   0.437  0.563
  12 S - --   0.437  0.563
  13 A - --   0.445  0.555
  14 T - --   0.433  0.567
  15 N - --   0.441  0.559
  16 S - --   0.440  0.560
  17 I - --   0.428  0.572
  18 T - --   0.436  0.564
  19 P - --   0.455  0.545
  20 P - --   0.452  0.548
  21 S - --   0.449  0.551
  22 Q - --   0.434  0.566
  23 V - --   0.439  0.561
  24 R - --   0.437  0.563
  25 D - --   0.440  0.560
  26 Y - --   0.434  0.566
  27 K - --   0.435  0.565
  28 A - --   0.451  0.549
  29 E - --   0.448  0.552
  30 V - --   0.442  0.558
  31 A - --   0.455  0.545
  32 K - --   0.454  0.546
  33 L - --   0.482  0.518
  34 I - --   0.479  0.521
  35 D - --   0.480  0.520
  36 V H MC   0.505  0.495
  37 S - --   0.495  0.505
  38 T - --   0.470  0.530
  39 C - --   0.463  0.537
  40 I - --   0.450  0.550
  41 G - --   0.479  0.521
  42 C - --   0.469  0.531
  43 K - --   0.474  0.526
  44 A - --   0.493  0.507
  45 C - --   0.458  0.542
  46 Q - --   0.459  0.541
  47 V - --   0.432  0.568
  48 A - --   0.438  0.562
  49 C - --   0.444  0.556
  50 S - --   0.454  0.546
  51 E - --   0.429  0.571
  52 W - --   0.433  0.567
  53 N - --   0.442  0.558
  54 D - --   0.431  0.569
  55 I - --   0.437  0.563
  56 R - --   0.434  0.566
  57 D - --   0.432  0.568
  58 E - --   0.432  0.568
  59 V - --   0.431  0.569
  60 G - --   0.429  0.571
  61 H - --   0.429  0.571
  62 C - --   0.428  0.572
  63 V - --   0.425  0.575
  64 G - --   0.419  0.581
  65 V - --   0.426  0.574
  66 Y - --   0.419  0.581
  67 D - --   0.436  0.564
  68 N - --   0.441  0.559
  69 P - --   0.439  0.561
  70 A - --   0.440  0.560
  71 D - --   0.435  0.565
  72 L - --   0.434  0.566
  73 S - --   0.424  0.576
  74 A - --   0.439  0.561
  75 K - --   0.431  0.569
  76 S - --   0.433  0.567
  77 W - --   0.438  0.562
  78 T - --   0.447  0.553
  79 V - --   0.450  0.550
  80 M - --   0.443  0.557
  81 R - --   0.445  0.555
  82 F - --   0.442  0.558
  83 S - --   0.443  0.557
  84 E - --   0.443  0.557
  85 T - --   0.435  0.565
  86 E - --   0.428  0.572
  87 Q - --   0.439  0.561
  88 N - --   0.440  0.560
  89 G - --   0.441  0.559
  90 K - --   0.446  0.554
  91 L - --   0.445  0.555
  92 E - --   0.450  0.550
  93 W - --   0.439  0.561
  94 L - --   0.440  0.560
  95 I - --   0.441  0.559
  96 R - --   0.435  0.565
  97 K - --   0.436  0.564
  98 D - --   0.444  0.556
  99 G - --   0.441  0.559
 100 C - --   0.444  0.556
 101 M - --   0.437  0.563
 102 H - --   0.434  0.566
 103 C - --   0.437  0.563
 104 E - --   0.437  0.563
 105 D - --   0.437  0.563
 106 P - --   0.439  0.561
 107 G - --   0.446  0.554
 108 C - --   0.460  0.540
 109 L - --   0.445  0.555
 110 K - --   0.434  0.566
 111 A - --   0.459  0.541
 112 C - --   0.440  0.560
 113 P - --   0.450  0.550
 114 S - --   0.452  0.548
 115 A - --   0.440  0.560
 116 G - --   0.462  0.538
 117 A - --   0.462  0.538
 118 I - --   0.433  0.567
 119 I - --   0.430  0.570
 120 Q - --   0.437  0.563
 121 Y - --   0.448  0.552
 122 A - --   0.452  0.548
 123 N - --   0.432  0.568
 124 G - --   0.436  0.564
 125 I - --   0.447  0.553
 126 V - --   0.436  0.564
 127 D - --   0.445  0.555
 128 F - --   0.449  0.551
 129 Q - --   0.463  0.537
 130 S - --   0.460  0.540
 131 E - --   0.456  0.544
 132 N - --   0.442  0.558
 133 C - --   0.440  0.560
 134 I - --   0.450  0.550
 135 G - --   0.457  0.543
 136 C - --   0.463  0.537
 137 G - --   0.468  0.532
 138 Y - --   0.472  0.528
 139 C - --   0.486  0.514
 140 I - --   0.468  0.532
 141 A - --   0.436  0.564
 142 G - --   0.436  0.564
 143 C - --   0.441  0.559
 144 P - --   0.450  0.550
 145 F - --   0.426  0.574
 146 N - --   0.432  0.568
 147 I - --   0.435  0.565
 148 P - --   0.432  0.568
 149 R - --   0.435  0.565
 150 L - --   0.439  0.561
 151 N - --   0.426  0.574
 152 K - --   0.441  0.559
 153 E - --   0.443  0.557
 154 D - --   0.432  0.568
 155 N - --   0.448  0.552
 156 R - --   0.447  0.553
 157 V - --   0.438  0.562
 158 Y - --   0.431  0.569
 159 K - --   0.464  0.536
 160 C - --   0.465  0.535
 161 T - --   0.443  0.557
 162 L - --   0.452  0.548
 163 C - --   0.454  0.546
 164 V - --   0.446  0.554
 165 D - --   0.446  0.554
 166 R - --   0.445  0.555
 167 V - --   0.436  0.564
 168 S - --   0.449  0.551
 169 V - --   0.447  0.553
 170 G - --   0.432  0.568
 171 Q - --   0.435  0.565
 172 E - --   0.440  0.560
 173 P - --   0.446  0.554
 174 A - --   0.460  0.540
 175 C - --   0.440  0.560
 176 V - --   0.439  0.561
 177 K - --   0.435  0.565
 178 T - --   0.435  0.565
 179 C - --   0.439  0.561
 180 P - --   0.463  0.537
 181 T - --   0.458  0.542
 182 G - --   0.451  0.549
 183 A - --   0.463  0.537
 184 I - --   0.448  0.552
 185 H - --   0.435  0.565
 186 F - --   0.437  0.563
 187 G - --   0.447  0.553
 188 T - --   0.465  0.535
 189 K - --   0.457  0.543
 190 K - --   0.467  0.533
 191 E - --   0.453  0.547
 192 M - --   0.455  0.545
 193 L - --   0.447  0.553
 194 E - --   0.441  0.559
 195 L - --   0.461  0.539
 196 A - --   0.452  0.548
 197 E - --   0.450  0.550
 198 Q - --   0.441  0.559
 199 R - --   0.437  0.563
 200 V - --   0.441  0.559
 201 A - --   0.448  0.552
 202 K - --   0.439  0.561
 203 L - --   0.445  0.555
 204 K - --   0.436  0.564
 205 A - --   0.438  0.562
 206 R - --   0.436  0.564
 207 G - --   0.435  0.565
 208 Y - --   0.436  0.564
 209 E - --   0.428  0.572
 210 H - --   0.432  0.568
 211 A - --   0.448  0.552
 212 G - --   0.437  0.563
 213 V - --   0.426  0.574
 214 Y - --   0.434  0.566
 215 N - --   0.436  0.564
 216 P - --   0.453  0.547
 217 E - --   0.440  0.560
 218 G - --   0.441  0.559
 219 V - --   0.441  0.559
 220 G - --   0.434  0.566
 221 G - --   0.446  0.554
 222 T - --   0.438  0.562
 223 H - --   0.453  0.547
 224 V - --   0.469  0.531
 225 M - --   0.463  0.537
 226 Y - --   0.464  0.536
 227 V - --   0.459  0.541
 228 L - --   0.461  0.539
 229 H - --   0.452  0.548
 230 H - --   0.445  0.555
 231 A - --   0.435  0.565
 232 D - --   0.430  0.570
 233 Q - --   0.435  0.565
 234 P - --   0.433  0.567
 235 E - --   0.426  0.574
 236 L - --   0.435  0.565
 237 Y - --   0.424  0.576
 238 H - --   0.427  0.573
 239 G - --   0.426  0.574
 240 L - --   0.429  0.571
 241 P - --   0.431  0.569
 242 K - --   0.437  0.563
 243 D - --   0.440  0.560
 244 P - --   0.440  0.560
 245 K - --   0.436  0.564
 246 I - --   0.437  0.563
 247 D - --   0.436  0.564
 248 T - --   0.438  0.562
 249 S - --   0.451  0.549
 250 V - --   0.440  0.560
 251 S - --   0.457  0.543
 252 L - --   0.446  0.554
 253 W - --   0.448  0.552
 254 K - --   0.475  0.525
 255 G - --   0.488  0.512
 256 A - --   0.474  0.526
 257 L - --   0.477  0.523
 258 K H MC   0.518  0.482
 259 P H MC   0.612  0.388
 260 L H MC   0.647  0.353
 261 A H MC   0.656  0.344
 262 A H MC   0.703  0.297
 263 A H MC   0.789  0.211
 264 G H MC   0.840  0.160
 265 F H MC   0.830  0.170
 266 I H MC   0.814  0.186
 267 A H MC   0.818  0.182
 268 T H MC   0.805  0.195
 269 F H MC   0.779  0.221
 270 A H MC   0.800  0.200
 271 G H MC   0.774  0.226
 272 L H MC   0.694  0.306
 273 I H MC   0.579  0.421
 274 F H MC   0.516  0.484
 275 H - --   0.497  0.503
 276 Y - --   0.460  0.540
 277 I - --   0.456  0.544
 278 G - --   0.439  0.561
 279 I - --   0.431  0.569
 280 G - --   0.443  0.557
 281 P - --   0.436  0.564
 282 N - --   0.427  0.573
 283 K - --   0.426  0.574
 284 E - --   0.426  0.574
 285 V - --   0.429  0.571
 286 D - --   0.422  0.578
 287 D - --   0.421  0.579
 288 D - --   0.419  0.581
 289 E - --   0.422  0.578
 290 E - --   0.422  0.578
 291 D - --   0.422  0.578
 292 H - --   0.420  0.580
 293 H - --   0.421  0.579
 294 E - --   0.422  0.578
```
