## Supplementary material for "A multi-task deep-learning system for predicting membrane associations and secondary structures of proteins": Code and Raw Data: 1kqfB.jufo9d_tms

```
   1 M - --   0.424  0.576
   2 A - --   0.423  0.577
   3 M - --   0.419  0.581
   4 E - --   0.415  0.585
   5 T - --   0.406  0.594
   6 Q - --   0.410  0.590
   7 D - --   0.410  0.590
   8 I - --   0.415  0.585
   9 I - --   0.415  0.585
  10 K - --   0.426  0.574
  11 R - --   0.426  0.574
  12 S - --   0.431  0.569
  13 A - --   0.421  0.579
  14 T - --   0.432  0.568
  15 N - --   0.431  0.569
  16 S - --   0.419  0.581
  17 I - --   0.416  0.584
  18 T - --   0.412  0.588
  19 P - --   0.409  0.591
  20 P - --   0.405  0.595
  21 S - --   0.406  0.594
  22 Q - --   0.405  0.595
  23 V - --   0.405  0.595
  24 R - --   0.408  0.592
  25 D - --   0.409  0.591
  26 Y - --   0.411  0.589
  27 K - --   0.417  0.583
  28 A - --   0.407  0.593
  29 E - --   0.431  0.569
  30 V - --   0.442  0.558
  31 A - --   0.429  0.571
  32 K - --   0.419  0.581
  33 L - --   0.432  0.568
  34 I - --   0.438  0.562
  35 D - --   0.414  0.586
  36 V - --   0.433  0.567
  37 S - --   0.434  0.566
  38 T - --   0.408  0.592
  39 C - --   0.419  0.581
  40 I - --   0.429  0.571
  41 G - --   0.429  0.571
  42 C - --   0.419  0.581
  43 K - --   0.438  0.562
  44 A - --   0.429  0.571
  45 C - --   0.440  0.560
  46 Q - --   0.470  0.530
  47 V - --   0.449  0.551
  48 A - --   0.466  0.534
  49 C - --   0.422  0.578
  50 S - --   0.417  0.583
  51 E - --   0.425  0.575
  52 W - --   0.405  0.595
  53 N - --   0.413  0.587
  54 D - --   0.411  0.589
  55 I - --   0.407  0.593
  56 R - --   0.408  0.592
  57 D - --   0.422  0.578
  58 E - --   0.429  0.571
  59 V - --   0.446  0.554
  60 G - --   0.447  0.553
  61 H - --   0.429  0.571
  62 C - --   0.431  0.569
  63 V - --   0.426  0.574
  64 G - --   0.445  0.555
  65 V - --   0.420  0.580
  66 Y - --   0.438  0.562
  67 D - --   0.409  0.591
  68 N - --   0.411  0.589
  69 P - --   0.410  0.590
  70 A - --   0.410  0.590
  71 D - --   0.411  0.589
  72 L - --   0.418  0.582
  73 S - --   0.416  0.584
  74 A - --   0.417  0.583
  75 K - --   0.421  0.579
  76 S - --   0.458  0.542
  77 W - --   0.466  0.534
  78 T - --   0.441  0.559
  79 V - --   0.469  0.531
  80 M - --   0.484  0.516
  81 R - --   0.452  0.548
  82 F - --   0.427  0.573
  83 S - --   0.438  0.562
  84 E - --   0.413  0.587
  85 T - --   0.411  0.589
  86 E - --   0.407  0.593
  87 Q - --   0.410  0.590
  88 N - --   0.413  0.587
  89 G - --   0.412  0.588
  90 K - --   0.412  0.588
  91 L - --   0.411  0.589
  92 E - --   0.421  0.579
  93 W - --   0.424  0.576
  94 L - --   0.435  0.565
  95 I - --   0.444  0.556
  96 R - --   0.436  0.564
  97 K - --   0.448  0.552
  98 D - --   0.438  0.562
  99 G - --   0.408  0.592
 100 C - --   0.409  0.591
 101 M - --   0.417  0.583
 102 H - --   0.411  0.589
 103 C - --   0.416  0.584
 104 E - --   0.411  0.589
 105 D - --   0.408  0.592
 106 P - --   0.410  0.590
 107 G - --   0.412  0.588
 108 C - --   0.410  0.590
 109 L - --   0.413  0.587
 110 K - --   0.408  0.592
 111 A - --   0.410  0.590
 112 C - --   0.408  0.592
 113 P - --   0.408  0.592
 114 S - --   0.412  0.588
 115 A - --   0.415  0.585
 116 G - --   0.410  0.590
 117 A - --   0.410  0.590
 118 I - --   0.411  0.589
 119 I - --   0.406  0.594
 120 Q - --   0.405  0.595
 121 Y - --   0.404  0.596
 122 A - --   0.404  0.596
 123 N - --   0.413  0.587
 124 G - --   0.429  0.571
 125 I - --   0.423  0.577
 126 V - --   0.426  0.574
 127 D - --   0.419  0.581
 128 F - --   0.429  0.571
 129 Q - --   0.408  0.592
 130 S - --   0.404  0.596
 131 E - --   0.412  0.588
 132 N - --   0.401  0.599
 133 C - --   0.404  0.596
 134 I - --   0.404  0.596
 135 G - --   0.404  0.596
 136 C - --   0.412  0.588
 137 G - --   0.423  0.577
 138 Y - --   0.419  0.581
 139 C - --   0.442  0.558
 140 I - --   0.436  0.564
 141 A - --   0.450  0.550
 142 G - --   0.425  0.575
 143 C - --   0.419  0.581
 144 P - --   0.409  0.591
 145 F - --   0.437  0.563
 146 N - --   0.423  0.577
 147 I - --   0.413  0.587
 148 P - --   0.411  0.589
 149 R - --   0.404  0.596
 150 L - --   0.408  0.592
 151 N - --   0.415  0.585
 152 K - --   0.411  0.589
 153 E - --   0.413  0.587
 154 D - --   0.412  0.588
 155 N - --   0.407  0.593
 156 R - --   0.408  0.592
 157 V - --   0.436  0.564
 158 Y - --   0.421  0.579
 159 K - --   0.415  0.585
 160 C - --   0.425  0.575
 161 T - --   0.424  0.576
 162 L - --   0.415  0.585
 163 C - --   0.425  0.575
 164 V - --   0.437  0.563
 165 D - --   0.419  0.581
 166 R - --   0.421  0.579
 167 V - --   0.420  0.580
 168 S - --   0.418  0.582
 169 V - --   0.409  0.591
 170 G - --   0.407  0.593
 171 Q - --   0.409  0.591
 172 E - --   0.404  0.596
 173 P - --   0.405  0.595
 174 A - --   0.409  0.591
 175 C - --   0.412  0.588
 176 V - --   0.420  0.580
 177 K - --   0.419  0.581
 178 T - --   0.417  0.583
 179 C - --   0.410  0.590
 180 P - --   0.407  0.593
 181 T - --   0.411  0.589
 182 G - --   0.415  0.585
 183 A - --   0.416  0.584
 184 I - --   0.414  0.586
 185 H - --   0.419  0.581
 186 F - --   0.416  0.584
 187 G - --   0.407  0.593
 188 T - --   0.404  0.596
 189 K - --   0.405  0.595
 190 K - --   0.409  0.591
 191 E - --   0.413  0.587
 192 M - --   0.423  0.577
 193 L - --   0.418  0.582
 194 E - --   0.434  0.566
 195 L - --   0.436  0.564
 196 A - --   0.443  0.557
 197 E - --   0.436  0.564
 198 Q - --   0.434  0.566
 199 R - --   0.433  0.567
 200 V - --   0.427  0.573
 201 A - --   0.453  0.547
 202 K - --   0.426  0.574
 203 L - --   0.416  0.584
 204 K - --   0.410  0.590
 205 A - --   0.411  0.589
 206 R - --   0.414  0.586
 207 G - --   0.428  0.572
 208 Y - --   0.421  0.579
 209 E - --   0.438  0.562
 210 H - --   0.426  0.574
 211 A - --   0.427  0.573
 212 G - --   0.429  0.571
 213 V - --   0.426  0.574
 214 Y - --   0.433  0.567
 215 N - --   0.406  0.594
 216 P - --   0.409  0.591
 217 E - --   0.409  0.591
 218 G - --   0.428  0.572
 219 V - --   0.425  0.575
 220 G - --   0.431  0.569
 221 G - --   0.420  0.580
 222 T - --   0.440  0.560
 223 H - --   0.422  0.578
 224 V - --   0.430  0.570
 225 M - --   0.453  0.547
 226 Y - --   0.454  0.546
 227 V - --   0.442  0.558
 228 L - --   0.427  0.573
 229 H - --   0.417  0.583
 230 H - --   0.405  0.595
 231 A - --   0.406  0.594
 232 D - --   0.413  0.587
 233 Q - --   0.408  0.592
 234 P - --   0.408  0.592
 235 E - --   0.406  0.594
 236 L - --   0.412  0.588
 237 Y - --   0.415  0.585
 238 H - --   0.415  0.585
 239 G - --   0.417  0.583
 240 L - --   0.408  0.592
 241 P - --   0.414  0.586
 242 K - --   0.416  0.584
 243 D - --   0.408  0.592
 244 P - --   0.413  0.587
 245 K - --   0.411  0.589
 246 I - --   0.413  0.587
 247 D - --   0.411  0.589
 248 T - --   0.408  0.592
 249 S - --   0.416  0.584
 250 V - --   0.429  0.571
 251 S - --   0.430  0.570
 252 L - --   0.441  0.559
 253 W - --   0.456  0.544
 254 K - --   0.439  0.561
 255 G - --   0.414  0.586
 256 A - --   0.418  0.582
 257 L - --   0.421  0.579
 258 K - --   0.416  0.584
 259 P - --   0.429  0.571
 260 L - --   0.425  0.575
 261 A - --   0.429  0.571
 262 A - --   0.438  0.562
 263 A - --   0.466  0.534
 264 G - --   0.434  0.566
 265 F - --   0.435  0.565
 266 I - --   0.439  0.561
 267 A - --   0.438  0.562
 268 T - --   0.453  0.547
 269 F - --   0.488  0.512
 270 A - --   0.499  0.501
 271 G - --   0.454  0.546
 272 L - --   0.497  0.503
 273 I - --   0.495  0.505
 274 F - --   0.489  0.511
 275 H - --   0.471  0.529
 276 Y - --   0.457  0.543
 277 I - --   0.427  0.573
 278 G - --   0.429  0.571
 279 I - --   0.425  0.575
 280 G - --   0.422  0.578
 281 P - --   0.415  0.585
 282 N - --   0.417  0.583
 283 K - --   0.418  0.582
 284 E - --   0.428  0.572
 285 V - --   0.417  0.583
 286 D - --   0.422  0.578
 287 D - --   0.424  0.576
 288 D - --   0.431  0.569
 289 E - --   0.422  0.578
 290 E - --   0.425  0.575
 291 D - --   0.427  0.573
 292 H - --   0.429  0.571
 293 H - --   0.434  0.566
 294 E - --   0.439  0.561
```
