## Supplementary material for "A multi-task deep-learning system for predicting membrane associations and secondary structures of proteins": Code and Raw Data: 1kqfB.jufo9d_topo

```
number of residues:	294

 MAMETQDIIK RSATNSITPP SQVRDYKAEV AKLIDVSTCI GCKACQVACS
 ---------- ---------- ---------- ---------- ----------

 EWNDIRDEVG HCVGVYDNPA DLSAKSWTVM RFSETEQNGK LEWLIRKDGC
 ---------- ---------- ---------- ---------- ----------

 MHCEDPGCLK ACPSAGAIIQ YANGIVDFQS ENCIGCGYCI AGCPFNIPRL
 ---------- ---------- ---------- ---------- ----------

 NKEDNRVYKC TLCVDRVSVG QEPACVKTCP TGAIHFGTKK EMLELAEQRV
 ---------- ---------- ---------- ---------- ----------

 AKLKARGYEH AGVYNPEGVG GTHVMYVLHH ADQPELYHGL PKDPKIDTSV
 ---------- ---------- ---------- ---------- ----------

 SLWKGALKPL AAAGFIATFA GLIFHYIGIG PNKEVDDDEE DHHE
 -------HHH HHHHHHHHHH HHHH------ ---------- ----
```
