## Supplementary material for "A multi-task deep-learning system for predicting membrane associations and secondary structures of proteins": Code and Raw Data: 1kqfB.psipred_output

```
BLASTP 2.2.18 [Mar-02-2008]


Reference: Altschul, Stephen F., Thomas L. Madden, Alejandro A. Schaffer, 
Jinghui Zhang, Zheng Zhang, Webb Miller, and David J. Lipman (1997), 
"Gapped BLAST and PSI-BLAST: a new generation of protein database search
programs",  Nucleic Acids Res. 25:3389-3402.


Reference for compositional score matrix adjustment: Altschul, Stephen F., 
John C. Wootton, E. Michael Gertz, Richa Agarwala, Aleksandr Morgulis,
Alejandro A. Schaffer, and Yi-Kuo Yu (2005) "Protein database searches
using compositionally adjusted substitution matrices", FEBS J. 272:5101-5109.


Reference for composition-based statistics starting in round 2:
Schaffer, Alejandro A., L. Aravind, Thomas L. Madden,
Sergei Shavirin, John L. Spouge, Yuri I. Wolf,  
Eugene V. Koonin, and Stephen F. Altschul (2001), 
"Improving the accuracy of PSI-BLAST protein database searches with 
composition-based statistics and other refinements",  Nucleic Acids Res. 29:2994-3005.

Query= BCL :B|PDBID|CHAIN|SEQUENCE
         (294 letters)

Database: filtnr 
           15,322,545 sequences; 5,254,608,391 total letters

Searching..................................................done


Results from round 1


                                                                 Score    E
Sequences producing significant alignments:                      (bits) Value

gi|16129434|ref|NP_415992.1| formate dehydrogenase-N, Fe-S (beta...   614   e-174
gi|218704947|ref|YP_002412466.1| formate dehydrogenase-N, Fe-S s...   613   e-174
gi|194436415|ref|ZP_03068516.1| formate dehydrogenase, nitrate-i...   612   e-173
gi|170768203|ref|ZP_02902656.1| formate dehydrogenase, nitrate-i...   612   e-173
gi|218548847|ref|YP_002382638.1| formate dehydrogenase-N, Fe-S s...   612   e-173
gi|15801662|ref|NP_287680.1| formate dehydrogenase-N, nitrate-in...   612   e-173
gi|187730732|ref|YP_001880313.1| formate dehydrogenase, nitrate-...   612   e-173
gi|300916970|ref|ZP_07133669.1| formate dehydrogenase, beta subu...   612   e-173
gi|218554001|ref|YP_002386914.1| formate dehydrogenase-N, Fe-S s...   612   e-173
gi|170681880|ref|YP_001743753.1| formate dehydrogenase, nitrate-...   611   e-173
gi|320179716|gb|EFW54664.1| Formate dehydrogenase N beta subunit...   611   e-173
gi|323160609|gb|EFZ46550.1| formate dehydrogenase, beta subunit ...   610   e-173
gi|323978365|gb|EGB73451.1| formate dehydrogenase [Escherichia c...   610   e-173
gi|209770714|gb|ACI83669.1| nitrate-inducible formate dehydrogen...   610   e-173
gi|312971639|ref|ZP_07785814.1| formate dehydrogenase, beta subu...   609   e-172
gi|82776874|ref|YP_403223.1| formate dehydrogenase-N, nitrate-in...   609   e-172
gi|74312159|ref|YP_310578.1| formate dehydrogenase-N, nitrate-in...   609   e-172
gi|194431969|ref|ZP_03064259.1| formate dehydrogenase, nitrate-i...   608   e-172
gi|26247763|ref|NP_753803.1| formate dehydrogenase-N beta subuni...   608   e-172
gi|345339511|gb|EGW71937.1| formate dehydrogenase, beta subunit ...   608   e-172
gi|324015312|gb|EGB84531.1| formate dehydrogenase, beta subunit ...   608   e-172
gi|345365731|gb|EGW97838.1| formate dehydrogenase, beta subunit ...   608   e-172
gi|325497283|gb|EGC95142.1| formate dehydrogenase-N, Fe-S (beta)...   607   e-172
gi|281178599|dbj|BAI54929.1| formate dehydrogenase-N beta subuni...   607   e-172
gi|208811118|ref|ZP_03252951.1| formate dehydrogenase, nitrate-i...   607   e-172
gi|332091537|gb|EGI96620.1| formate dehydrogenase, beta subunit ...   606   e-171
gi|110641654|ref|YP_669384.1| formate dehydrogenase, nitrate-ind...   606   e-171
gi|309788715|ref|ZP_07683313.1| formate dehydrogenase, beta subu...   605   e-171
gi|323952630|gb|EGB48501.1| formate dehydrogenase [Escherichia c...   605   e-171
gi|332094641|gb|EGI99686.1| formate dehydrogenase, beta subunit ...   604   e-171
gi|312969217|ref|ZP_07783422.1| formate dehydrogenase, beta subu...   603   e-171
gi|237731543|ref|ZP_04562024.1| formate dehydrogenase-N beta sub...   593   e-167
gi|283833107|ref|ZP_06352848.1| formate dehydrogenase, beta subu...   591   e-167
gi|339999377|ref|YP_004730260.1| formate dehydrogenase, nitrate-...   590   e-166
gi|16764913|ref|NP_460528.1| formate dehydrogenase-N beta subuni...   586   e-165
gi|161503327|ref|YP_001570439.1| hypothetical protein SARI_01400...   586   e-165
gi|157145763|ref|YP_001453082.1| hypothetical protein CKO_01514 ...   585   e-165
gi|322616223|gb|EFY13139.1| formate dehydrogenase-N, Fe-S (beta)...   584   e-165
gi|283785277|ref|YP_003365142.1| formate dehydrogenase, nitrate-...   584   e-165
gi|56413484|ref|YP_150559.1| formate dehydrogenase-N, Fe-S beta ...   583   e-165
gi|161613990|ref|YP_001587955.1| hypothetical protein SPAB_01729...   583   e-164
gi|345299381|ref|YP_004828739.1| formate dehydrogenase subunit b...   577   e-163
gi|261339875|ref|ZP_05967733.1| formate dehydrogenase, beta subu...   574   e-162
gi|295095795|emb|CBK84885.1| formate dehydrogenase beta subunit ...   572   e-161
gi|290509357|ref|ZP_06548728.1| formate dehydrogenase, beta subu...   572   e-161
gi|334124177|ref|ZP_08498186.1| formate dehydrogenase-N, beta su...   572   e-161
gi|152970418|ref|YP_001335527.1| formate dehydrogenase-N, Fe-S b...   570   e-160
gi|146311706|ref|YP_001176780.1| formate dehydrogenase beta subu...   569   e-160
gi|323176572|gb|EFZ62164.1| formate dehydrogenase, beta subunit ...   567   e-159
gi|345375196|gb|EGX07144.1| formate dehydrogenase, beta subunit ...   561   e-158
gi|311279653|ref|YP_003941884.1| formate dehydrogenase, beta sub...   559   e-157
gi|296102260|ref|YP_003612406.1| formate dehydrogenase beta subu...   552   e-155
gi|317493791|ref|ZP_07952208.1| formate dehydrogenase [Enterobac...   551   e-155
gi|206580675|ref|YP_002238321.1| formate dehydrogenase, nitrate-...   550   e-155
gi|288935303|ref|YP_003439362.1| formate dehydrogenase subunit b...   550   e-155
gi|336250448|ref|YP_004594158.1| formate dehydrogenase subunit b...   547   e-154
gi|197362409|ref|YP_002142046.1| formate dehydrogenase-N, Fe-S s...   545   e-153
gi|300922727|ref|ZP_07138819.1| formate dehydrogenase, beta subu...   532   e-149
gi|323963863|gb|EGB59358.1| formate dehydrogenase [Escherichia c...   532   e-149
gi|301646379|ref|ZP_07246263.1| formate dehydrogenase, beta subu...   531   e-149
gi|300972176|ref|ZP_07171857.1| formate dehydrogenase, beta subu...   529   e-148
gi|301046549|ref|ZP_07193699.1| formate dehydrogenase, beta subu...   528   e-148
gi|268590048|ref|ZP_06124269.1| formate dehydrogenase, beta subu...   526   e-147
gi|146311407|ref|YP_001176481.1| formate dehydrogenase beta subu...   524   e-147
gi|345299139|ref|YP_004828497.1| formate dehydrogenase subunit b...   521   e-146
gi|342360962|gb|EGU25117.1| formate dehydrogenase, nitrate-induc...   519   e-145
gi|327392891|dbj|BAK10313.1| formate dehydrogenase, beta subunit...   518   e-145
gi|183598454|ref|ZP_02959947.1| hypothetical protein PROSTU_0184...   518   e-145
gi|50120346|ref|YP_049513.1| formate dehydrogenase, nitrate-indu...   514   e-144
gi|261822292|ref|YP_003260398.1| formate dehydrogenase subunit b...   514   e-144
gi|300925913|ref|ZP_07141748.1| formate dehydrogenase, beta subu...   514   e-144
gi|253687678|ref|YP_003016868.1| formate dehydrogenase, beta sub...   511   e-143
gi|307130401|ref|YP_003882417.1| formate dehydrogenase-N, Fe-S s...   509   e-142
gi|212709881|ref|ZP_03318009.1| hypothetical protein PROVALCAL_0...   508   e-142
gi|242238777|ref|YP_002986958.1| formate dehydrogenase subunit b...   508   e-142
gi|227115470|ref|ZP_03829126.1| formate dehydrogenase, nitrate-i...   508   e-142
gi|282599789|ref|ZP_06257368.1| formate dehydrogenase, beta subu...   508   e-142
gi|197286928|ref|YP_002152800.1| formate dehydrogenase-O subunit...   506   e-141
gi|271501084|ref|YP_003334109.1| formate dehydrogenase subunit b...   505   e-141
gi|308188782|ref|YP_003932913.1| formate dehydrogenase-O, iron-s...   505   e-141
gi|227326673|ref|ZP_03830697.1| formate dehydrogenase, nitrate-i...   504   e-141
gi|238921563|ref|YP_002935078.1| formate dehydrogenase, nitrate-...   504   e-141
gi|251790248|ref|YP_003004969.1| formate dehydrogenase subunit b...   504   e-141
gi|37528694|ref|NP_932039.1| formate dehydrogenase-O, iron-sulfu...   503   e-140
gi|271501237|ref|YP_003334262.1| formate dehydrogenase subunit b...   503   e-140
gi|307131779|ref|YP_003883795.1| formate dehydrogenase-O, Fe-S s...   502   e-140
gi|226326958|ref|ZP_03802476.1| hypothetical protein PROPEN_0081...   499   e-139
gi|269140680|ref|YP_003297381.1| formate dehydrogenase-N beta su...   499   e-139
gi|251789048|ref|YP_003003769.1| formate dehydrogenase subunit b...   499   e-139
gi|261342961|ref|ZP_05970819.1| hypothetical protein ENTCAN_0956...   499   e-139
gi|156935969|ref|YP_001439885.1| hypothetical protein ESA_03863 ...   499   e-139
gi|300719111|ref|YP_003743914.1| formate dehydrogenase-O, iron-s...   498   e-139
gi|260595933|ref|YP_003208504.1| formate dehydrogenase-O iron-su...   498   e-139
gi|317494602|ref|ZP_07953015.1| formate dehydrogenase [Enterobac...   497   e-138
gi|146313718|ref|YP_001178792.1| formate dehydrogenase beta subu...   497   e-138
gi|345301513|ref|YP_004830871.1| formate dehydrogenase subunit b...   496   e-138
gi|334121866|ref|ZP_08495910.1| formate dehydrogenase-O, beta su...   496   e-138
gi|331649744|ref|ZP_08350824.1| formate dehydrogenase, beta subu...   494   e-138
gi|336247975|ref|YP_004591685.1| formate dehydrogenase-O, iron-s...   494   e-138
gi|296105416|ref|YP_003615562.1| formate dehydrogenase beta subu...   493   e-137
gi|283787438|ref|YP_003367303.1| formate dehydrogenase-O, iron-s...   493   e-137
gi|242239936|ref|YP_002988117.1| formate dehydrogenase subunit b...   493   e-137
gi|238754042|ref|ZP_04615401.1| Formate dehydrogenase, iron-sulf...   493   e-137
gi|301303365|ref|ZP_07209489.1| formate dehydrogenase, beta subu...   493   e-137
gi|253991863|ref|YP_003043219.1| formate dehydrogenase-o, iron-s...   493   e-137
gi|237728000|ref|ZP_04558481.1| formate dehydrogenase-O beta sub...   493   e-137
gi|293393773|ref|ZP_06638080.1| formate dehydrogenase-O, beta su...   493   e-137
gi|16131733|ref|NP_418329.1| formate dehydrogenase-O, Fe-S subun...   493   e-137
gi|22127947|ref|NP_671370.1| formate dehydrogenase-O, iron-sulfu...   493   e-137
gi|311281651|ref|YP_003943882.1| formate dehydrogenase, beta sub...   492   e-137
gi|170769717|ref|ZP_02904170.1| formate dehydrogenase-O, iron-su...   492   e-137
gi|218551125|ref|YP_002384916.1| formate dehydrogenase-O, Fe-S s...   492   e-137
gi|238793195|ref|ZP_04636823.1| Formate dehydrogenase, iron-sulf...   492   e-137
gi|320182319|gb|EFW57220.1| Formate dehydrogenase O beta subunit...   492   e-137
gi|152972689|ref|YP_001337835.1| formate dehydrogenase-O, Fe-S s...   492   e-137
gi|324115610|gb|EGC09548.1| formate dehydrogenase [Escherichia c...   492   e-137
gi|82778934|ref|YP_405283.1| formate dehydrogenase-O, iron-sulfu...   491   e-137
gi|194433213|ref|ZP_03065494.1| formate dehydrogenase-O, iron-su...   491   e-137
gi|215489223|ref|YP_002331654.1| formate dehydrogenase-O, Fe-S s...   491   e-137
gi|338767865|gb|EGP22672.1| Formate dehydrogenase iron-sulfur su...   491   e-137
gi|15834073|ref|NP_312846.1| formate dehydrogenase-O iron-sulfur...   491   e-137
gi|260870612|ref|YP_003237014.1| formate dehydrogenase-O, Fe-S s...   491   e-137
gi|157368334|ref|YP_001476323.1| formate dehydrogenase subunit b...   491   e-137
gi|194427467|ref|ZP_03060016.1| formate dehydrogenase-O, iron-su...   491   e-137
gi|253988224|ref|YP_003039580.1| formate dehydrogenase-o, iron-s...   490   e-137
gi|238787783|ref|ZP_04631580.1| Formate dehydrogenase, iron-sulf...   490   e-136
gi|270264163|ref|ZP_06192430.1| hypothetical protein SOD_g00940 ...   490   e-136
gi|339764447|gb|AEK00668.1| formate dehydrogenase-O, iron-sulfur...   490   e-136
gi|320198902|gb|EFW73500.1| Formate dehydrogenase O beta subunit...   490   e-136
gi|238763390|ref|ZP_04624353.1| Formate dehydrogenase, iron-sulf...   489   e-136
gi|283834651|ref|ZP_06354392.1| hypothetical protein CIT292_0885...   489   e-136
gi|15804482|ref|NP_290522.1| formate dehydrogenase-O, iron-sulfu...   489   e-136
gi|238783091|ref|ZP_04627118.1| Formate dehydrogenase, iron-sulf...   488   e-136
gi|284008903|emb|CBA75736.1| formate dehydrogenase, beta subunit...   488   e-136
gi|123444304|ref|YP_001008271.1| formate dehydrogenase-O, iron-s...   488   e-136
gi|157147326|ref|YP_001454645.1| hypothetical protein CKO_03118 ...   488   e-136
gi|309704319|emb|CBJ03668.1| formate dehydrogenase-O, iron-sulfu...   488   e-136
gi|318607984|emb|CBY29482.1| formate dehydrogenase O beta subuni...   487   e-136
gi|332163481|ref|YP_004300058.1| formate dehydrogenase-O, iron-s...   487   e-136
gi|238757336|ref|ZP_04618522.1| Formate dehydrogenase, iron-sulf...   487   e-136
gi|226942544|ref|YP_002797617.1| formate dehydrogenase subunit b...   486   e-135
gi|238798337|ref|ZP_04641820.1| Formate dehydrogenase, iron-sulf...   485   e-135
gi|317046310|ref|YP_004113958.1| formate dehydrogenase subunit b...   480   e-133
gi|344193537|gb|EGV47617.1| formate dehydrogenase-O, iron-sulfur...   479   e-133
gi|238750253|ref|ZP_04611755.1| Formate dehydrogenase, iron-sulf...   478   e-133
gi|168263072|ref|ZP_02685045.1| formate dehydrogenase-O, iron-su...   477   e-133
gi|16767301|ref|NP_462916.1| formate dehydrogenase-O beta subuni...   476   e-132
gi|322613101|gb|EFY10051.1| formate dehydrogenase-O, iron-sulfur...   475   e-132
gi|161617158|ref|YP_001591123.1| hypothetical protein SPAB_04998...   475   e-132
gi|56415882|ref|YP_152957.1| formate dehydrogenase-O beta subuni...   475   e-132
gi|161505472|ref|YP_001572584.1| hypothetical protein SARI_03631...   474   e-132
gi|188025449|ref|ZP_02958677.2| hypothetical protein PROSTU_0042...   474   e-132
gi|224585846|ref|YP_002639645.1| formate dehydrogenase-O beta su...   474   e-131
gi|340001464|ref|YP_004732348.1| formate dehydrogenase-O beta su...   473   e-131
gi|62182496|ref|YP_218913.1| formate dehydrogenase-O, Fe-S subun...   473   e-131
gi|198244810|ref|YP_002217958.1| formate dehydrogenase-O, iron-s...   473   e-131
gi|16762397|ref|NP_458014.1| formate dehydrogenase-O subunit bet...   471   e-131
gi|322830778|ref|YP_004210805.1| formate dehydrogenase, subunit ...   470   e-130
gi|212712601|ref|ZP_03320729.1| hypothetical protein PROVALCAL_0...   467   e-129
gi|291327291|ref|ZP_06127698.2| formate dehydrogenase, beta subu...   466   e-129
gi|294638170|ref|ZP_06716426.1| formate dehydrogenase, beta subu...   465   e-129
gi|148827168|ref|YP_001291921.1| formate dehydrogenase accessory...   464   e-129
gi|332289893|ref|YP_004420745.1| hydrogenase 2 protein HybA [Gal...   464   e-129
gi|251792821|ref|YP_003007547.1| formate dehydrogenase subunit b...   464   e-129
gi|325578678|ref|ZP_08148754.1| formate dehydrogenase, beta subu...   463   e-128
gi|282600463|ref|ZP_05974397.2| formate dehydrogenase, beta subu...   463   e-128
gi|301168608|emb|CBW28198.1| formate dehydrogenase-N, Fe-S (beta...   463   e-128
gi|343519360|ref|ZP_08756343.1| formate dehydrogenase, beta subu...   463   e-128
gi|145629140|ref|ZP_01784939.1| formate dehydrogenase, iron-sulf...   463   e-128
gi|145630703|ref|ZP_01786482.1| formate dehydrogenase, iron-sulf...   463   e-128
gi|52424945|ref|YP_088082.1| HybA protein [Mannheimia succinicip...   463   e-128
gi|152978929|ref|YP_001344558.1| formate dehydrogenase subunit b...   462   e-128
gi|68248558|ref|YP_247670.1| formate dehydrogenase, iron-sulfur ...   462   e-128
gi|16271982|ref|NP_438180.1| formate dehydrogenase subunit beta ...   462   e-128
gi|145639704|ref|ZP_01795307.1| formate dehydrogenase, iron-sulf...   462   e-128
gi|345429939|ref|YP_004823058.1| formate dehydrogenase-O, Fe-S s...   462   e-128
gi|254360588|ref|ZP_04976737.1| formate dehydrogenase beta subun...   461   e-128
gi|300906212|ref|ZP_07123924.1| formate dehydrogenase, beta subu...   461   e-128
gi|342862920|ref|ZP_08719540.1| formate dehydrogenase, beta subu...   461   e-128
gi|261493393|ref|ZP_05989919.1| formate dehydrogenase beta subun...   461   e-128
gi|145633439|ref|ZP_01789169.1| formate dehydrogenase, iron-sulf...   461   e-128
gi|315292771|gb|EFU52123.1| formate dehydrogenase, beta subunit ...   460   e-127
gi|229846926|ref|ZP_04467032.1| formate dehydrogenase, iron-sulf...   460   e-127
gi|300985955|ref|ZP_07177661.1| formate dehydrogenase, beta subu...   460   e-127
gi|300931673|ref|ZP_07146980.1| formate dehydrogenase, beta subu...   459   e-127
gi|324012565|gb|EGB81784.1| formate dehydrogenase, beta subunit ...   459   e-127
gi|301023868|ref|ZP_07187600.1| formate dehydrogenase, beta subu...   459   e-127
gi|298369135|ref|ZP_06980453.1| formate dehydrogenase, beta subu...   459   e-127
gi|301328213|ref|ZP_07221341.1| formate dehydrogenase, beta subu...   459   e-127
gi|315289576|gb|EFU48969.1| formate dehydrogenase, beta subunit ...   459   e-127
gi|330004630|ref|ZP_08304997.1| formate dehydrogenase, beta subu...   457   e-127
gi|300896418|ref|ZP_07114950.1| formate dehydrogenase, beta subu...   457   e-126
gi|300919081|ref|ZP_07135623.1| formate dehydrogenase, beta subu...   457   e-126
gi|315300250|gb|EFU59487.1| formate dehydrogenase, beta subunit ...   457   e-126
gi|315634409|ref|ZP_07889696.1| formate dehydrogenase [Aggregati...   456   e-126
gi|219870547|ref|YP_002474922.1| formate dehydrogenase iron-sulf...   456   e-126
gi|257464597|ref|ZP_05628968.1| formate dehydrogenase, beta subu...   454   e-125
gi|338216139|gb|EGP02312.1| FdxH [Pasteurella multocida subsp. m...   452   e-125
gi|32033534|ref|ZP_00133861.1| COG0437: Fe-S-cluster-containing ...   452   e-125
gi|261868392|ref|YP_003256314.1| formate dehydrogenase accessory...   452   e-125
gi|240949382|ref|ZP_04753724.1| formate dehydrogenase, beta subu...   452   e-125
gi|226939731|ref|YP_002794804.1| FdoH [Laribacter hongkongensis ...   452   e-125
gi|342363339|gb|EGU27448.1| formate dehydrogenase-O, iron-sulfur...   452   e-125
gi|341949662|gb|EGT76265.1| Formate dehydrogenase iron-sulfur su...   452   e-125
gi|341950124|gb|EGT76716.1| Formate dehydrogenase iron-sulfur su...   452   e-125
gi|342904128|ref|ZP_08725930.1| Formate dehydrogenase iron-sulfu...   451   e-125
gi|190150222|ref|YP_001968747.1| formate dehydrogenase, iron-sul...   451   e-125
gi|15602272|ref|NP_245344.1| FdxH [Pasteurella multocida subsp. ...   451   e-125
gi|341952484|gb|EGT79009.1| Formate dehydrogenase iron-sulfur su...   450   e-124
gi|224823989|ref|ZP_03697097.1| formate dehydrogenase, beta subu...   445   e-123
gi|345643191|dbj|BAK77024.1| formate dehydrogenase, beta subunit...   445   e-123
gi|330505140|ref|YP_004382009.1| formate dehydrogenase subunit b...   444   e-123
gi|260914158|ref|ZP_05920631.1| formate dehydrogenase-O [Pasteur...   441   e-122
gi|322514088|ref|ZP_08067159.1| formate dehydrogenase-N, beta su...   440   e-121
gi|258542572|ref|YP_003188005.1| formate dehydrogenase subunit b...   440   e-121
gi|34499295|ref|NP_903510.1| formate dehydrogenase [Chromobacter...   439   e-121
gi|329115328|ref|ZP_08244082.1| Formate dehydrogenase-O iron-sul...   438   e-121
gi|345130822|gb|EGW61724.1| formate dehydrogenase, beta subunit ...   436   e-120
gi|238020501|ref|ZP_04600927.1| hypothetical protein GCWU000324_...   436   e-120
gi|300938436|ref|ZP_07153179.1| formate dehydrogenase, beta subu...   436   e-120
gi|324006846|gb|EGB76065.1| formate dehydrogenase, beta subunit ...   435   e-120
gi|339018969|ref|ZP_08645088.1| formate dehydrogenase beta subun...   434   e-120
gi|300957267|ref|ZP_07169495.1| formate dehydrogenase, beta subu...   434   e-120
gi|213623024|ref|ZP_03375807.1| formate dehydrogenase-O beta sub...   432   e-119
gi|187479613|ref|YP_787638.1| formate dehydrogenase, iron-sulfur...   426   e-117
gi|307245758|ref|ZP_07527844.1| Formate dehydrogenase iron-sulfu...   425   e-117
gi|170702803|ref|ZP_02893656.1| formate dehydrogenase, beta subu...   424   e-117
gi|78062946|ref|YP_372854.1| formate dehydrogenase beta subunit ...   423   e-116
gi|167573463|ref|ZP_02366337.1| formate dehydrogenase, beta subu...   423   e-116
gi|167566351|ref|ZP_02359267.1| formate dehydrogenase, beta subu...   423   e-116
gi|134293181|ref|YP_001116917.1| formate dehydrogenase beta subu...   422   e-116
gi|115358128|ref|YP_775266.1| formate dehydrogenase, beta subuni...   422   e-116
gi|167577285|ref|ZP_02370159.1| formate dehydrogenase, beta subu...   421   e-116
gi|171318600|ref|ZP_02907748.1| formate dehydrogenase, beta subu...   420   e-115
gi|167908424|ref|ZP_02495629.1| formate dehydrogenase, beta subu...   420   e-115
gi|167899013|ref|ZP_02486414.1| formate dehydrogenase, beta subu...   419   e-115
gi|53722687|ref|YP_111672.1| formate dehydrogenase-O, iron-sulfu...   419   e-115
gi|238024282|ref|YP_002908514.1| Fe-S-cluster-containing hydroge...   419   e-115
gi|83716728|ref|YP_438907.1| formate dehydrogenase subunit beta ...   419   e-115
gi|167840321|ref|ZP_02467005.1| formate dehydrogenase, beta subu...   419   e-115
gi|53716344|ref|YP_106249.1| formate dehydrogenase, beta subunit...   418   e-115
gi|338215713|gb|EGP01959.1| FdxH [Pasteurella multocida subsp. g...   418   e-115
gi|293392067|ref|ZP_06636401.1| formate dehydrogenase accessory ...   418   e-115
gi|167590255|ref|ZP_02382643.1| formate dehydrogenase, beta subu...   417   e-115
gi|107026726|ref|YP_624237.1| formate dehydrogenase, beta subuni...   417   e-115
gi|330820876|ref|YP_004349738.1| Fe-S-cluster-containing hydroge...   417   e-114
gi|254253677|ref|ZP_04946994.1| Fe-S-cluster-containing hydrogen...   416   e-114
gi|325528116|gb|EGD05317.1| formate dehydrogenase, beta subunit ...   416   e-114
gi|206562873|ref|YP_002233636.1| formate dehydrogenase iron-sulf...   416   e-114
gi|317403976|gb|EFV84438.1| nformate dehydrogenase [Achromobacte...   416   e-114
gi|161521139|ref|YP_001584566.1| formate dehydrogenase, beta sub...   416   e-114
gi|186473336|ref|YP_001860678.1| formate dehydrogenase, beta sub...   416   e-114
gi|187921197|ref|YP_001890229.1| formate dehydrogenase subunit b...   415   e-114
gi|221196912|ref|ZP_03569959.1| formate dehydrogenase, beta subu...   414   e-113
gi|311103542|ref|YP_003976395.1| formate dehydrogenase subunit b...   412   e-113
gi|71907446|ref|YP_285033.1| formate dehydrogenase beta subunit ...   411   e-113
gi|297517052|ref|ZP_06935438.1| formate dehydrogenase-N, Fe-S (b...   411   e-113
gi|293603032|ref|ZP_06685468.1| formate dehydrogenase-O, beta su...   411   e-113
gi|344208694|ref|YP_004793835.1| formate dehydrogenase subunit b...   410   e-112
gi|338781905|gb|EGP46285.1| formate dehydrogenase, beta subunit ...   410   e-112
gi|190575693|ref|YP_001973538.1| putative formate dehydrogenase,...   410   e-112
gi|296162861|ref|ZP_06845642.1| formate dehydrogenase, beta subu...   409   e-112
gi|152989003|ref|YP_001350851.1| nitrate-inducible formate dehyd...   409   e-112
gi|209519316|ref|ZP_03268116.1| formate dehydrogenase, beta subu...   409   e-112
gi|264678263|ref|YP_003278170.1| formate dehydrogenase subunit b...   409   e-112
gi|91777583|ref|YP_552791.1| formate dehydrogenase beta subunit ...   408   e-112
gi|116695395|ref|YP_840971.1| formate dehydrogenase beta subunit...   408   e-112
gi|221067318|ref|ZP_03543423.1| formate dehydrogenase, beta subu...   408   e-112
gi|194367034|ref|YP_002029644.1| formate dehydrogenase subunit b...   408   e-112
gi|15600005|ref|NP_253499.1| nitrate-inducible formate dehydroge...   408   e-112
gi|116052959|ref|YP_793276.1| nitrate-inducible formate dehydrog...   408   e-112
gi|299531735|ref|ZP_07045139.1| formate dehydrogenase, beta subu...   407   e-112
gi|340786012|ref|YP_004751477.1| formate dehydrogenase O subunit...   407   e-111
gi|254238460|ref|ZP_04931783.1| nitrate-inducible formate dehydr...   407   e-111
gi|313109798|ref|ZP_07795735.1| nitrate-inducible formate dehydr...   407   e-111
gi|339322736|ref|YP_004681630.1| formate dehydrogenase beta subu...   406   e-111
gi|295700902|ref|YP_003608795.1| formate dehydrogenase subunit b...   405   e-111
gi|330501739|ref|YP_004378608.1| nitrate-inducible formate dehyd...   404   e-111
gi|194292422|ref|YP_002008329.1| formate dehydrogenase, nitrate-...   404   e-110
gi|332285604|ref|YP_004417515.1| formate dehydrogenase, beta sub...   404   e-110
gi|332525619|ref|ZP_08401774.1| formate dehydrogenase subunit be...   404   e-110
gi|160898928|ref|YP_001564510.1| formate dehydrogenase subunit b...   400   e-109
gi|332529276|ref|ZP_08405239.1| formate dehydrogenase subunit be...   399   e-109
gi|53804655|ref|YP_113673.1| formate dehydrogenase, iron-sulfur ...   398   e-109
gi|167031549|ref|YP_001666780.1| formate dehydrogenase subunit b...   398   e-109
gi|104779825|ref|YP_606323.1| formate dehydrogenase-O, Fe-S subu...   396   e-108
gi|26987230|ref|NP_742655.1| formate dehydrogenase subunit beta ...   395   e-108
gi|339492305|ref|YP_004712598.1| nitrate-inducible formate dehyd...   395   e-108
gi|327478839|gb|AEA82149.1| nitrate-inducible formate dehydrogen...   395   e-108
gi|148545776|ref|YP_001265878.1| formate dehydrogenase subunit b...   395   e-108
gi|325276569|ref|ZP_08142313.1| formate dehydrogenase, beta subu...   395   e-108
gi|146280561|ref|YP_001170714.1| nitrate-inducible formate dehyd...   394   e-107
gi|339485424|ref|YP_004699952.1| formate dehydrogenase subunit b...   394   e-107
gi|170719731|ref|YP_001747419.1| formate dehydrogenase subunit b...   392   e-107
gi|254522096|ref|ZP_05134151.1| formate dehydrogenase, beta subu...   392   e-107
gi|77458924|ref|YP_348430.1| formate dehydrogenase subunit beta ...   391   e-107
gi|320539175|ref|ZP_08038846.1| putative truncated formate dehyd...   389   e-106
gi|319944436|ref|ZP_08018710.1| formate dehydrogenase [Lautropia...   387   e-106
gi|146282512|ref|YP_001172665.1| nitrate-inducible formate dehyd...   385   e-105
gi|327480767|gb|AEA84077.1| nitrate-inducible formate dehydrogen...   382   e-104
gi|339494123|ref|YP_004714416.1| nitrate-inducible formate dehyd...   381   e-104
gi|170747523|ref|YP_001753783.1| formate dehydrogenase subunit b...   376   e-102
gi|239833373|ref|ZP_04681701.1| formate dehydrogenase, beta subu...   369   e-100
gi|288942157|ref|YP_003444397.1| formate dehydrogenase subunit b...   369   e-100
gi|338739746|ref|YP_004676708.1| formate dehydrogenase-O iron-su...   368   e-100
gi|217979447|ref|YP_002363594.1| formate dehydrogenase subunit b...   368   e-100
gi|269103324|ref|ZP_06156021.1| FdxH [Photobacterium damselae su...   367   1e-99
gi|209885886|ref|YP_002289743.1| formate dehydrogenase, beta sub...   367   2e-99
gi|197124200|ref|YP_002136151.1| formate dehydrogenase subunit b...   366   2e-99
gi|330446736|ref|ZP_08310388.1| formate dehydrogenase, beta subu...   366   3e-99
gi|90579425|ref|ZP_01235235.1| FdxH [Vibrio angustum S14] >gnl|B...   365   4e-99
gi|220918980|ref|YP_002494284.1| formate dehydrogenase subunit b...   365   4e-99
gi|299131969|ref|ZP_07025164.1| formate dehydrogenase, beta subu...   364   9e-99
gi|298293459|ref|YP_003695398.1| formate dehydrogenase subunit b...   363   1e-98
gi|86160173|ref|YP_466958.1| formate dehydrogenase beta subunit ...   363   2e-98
gi|338849772|gb|AEJ27983.1| Carbamoyl-phosphate synthase large c...   361   7e-98
gi|209884301|ref|YP_002288158.1| beta subunit of formate dehydro...   360   1e-97
gi|158422782|ref|YP_001524074.1| formate dehydrogenase subunit b...   360   2e-97
gi|153010187|ref|YP_001371401.1| formate dehydrogenase, beta sub...   359   4e-97
gi|340027227|ref|ZP_08663290.1| formate dehydrogenase, beta subu...   357   2e-96
gi|16262455|ref|NP_435248.1| FdoH formate dehydrogenase-O, beta ...   355   4e-96
gi|334318657|ref|YP_004551216.1| formate dehydrogenase subunit b...   355   7e-96
gi|336036899|gb|AEH82830.1| formate dehydrogenase-O, iron-sulfur...   354   9e-96
gi|328542900|ref|YP_004303009.1| formate dehydrogenase, beta sub...   352   3e-95
gi|333813977|gb|AEG06645.1| formate dehydrogenase, beta subunit ...   352   3e-95
gi|154244612|ref|YP_001415570.1| formate dehydrogenase subunit b...   350   1e-94
gi|119385552|ref|YP_916608.1| formate dehydrogenase, beta subuni...   346   3e-93
gi|114045611|ref|YP_736161.1| formate dehydrogenase subunit beta...   344   1e-92
gi|24371702|ref|NP_715744.1| formate dehydrogenase, nitrate-indu...   343   2e-92
gi|113968448|ref|YP_732241.1| formate dehydrogenase subunit beta...   343   2e-92
gi|157960268|ref|YP_001500302.1| formate dehydrogenase subunit b...   342   5e-92
gi|213029807|ref|ZP_03344254.1| formate dehydrogenase-O beta sub...   341   8e-92
gi|153004871|ref|YP_001379196.1| formate dehydrogenase subunit b...   340   1e-91
gi|117920534|ref|YP_869726.1| formate dehydrogenase subunit beta...   337   1e-90
gi|152998654|ref|YP_001364335.1| formate dehydrogenase subunit b...   336   3e-90
gi|167622434|ref|YP_001672728.1| formate dehydrogenase subunit b...   335   5e-90
gi|160873232|ref|YP_001552548.1| formate dehydrogenase subunit b...   335   6e-90
gi|297518154|ref|ZP_06936540.1| formate dehydrogenase-O, iron-su...   328   8e-88
gi|116619964|ref|YP_822120.1| formate dehydrogenase subunit beta...   310   2e-82
gi|94967898|ref|YP_589946.1| formate dehydrogenase beta subunit ...   305   5e-81
gi|296391639|ref|ZP_06881114.1| formate dehydrogenase, beta subu...   271   1e-70
gi|288818242|ref|YP_003432590.1| formate dehydrogenase beta subu...   266   4e-69
gi|289548732|ref|YP_003473720.1| formate dehydrogenase subunit b...   264   1e-68
gi|68349559|gb|AAY96662.1| formate dehydrogenase beta subunit [u...   263   2e-68
gi|15606331|ref|NP_213710.1| formate dehydrogenase beta subunit ...   252   5e-65
gi|163782954|ref|ZP_02177949.1| formate dehydrogenase beta subun...   242   6e-62
gi|85860212|ref|YP_462414.1| formate dehydrogenase iron-sulfur s...   241   1e-61
gi|85857990|ref|YP_460192.1| formate dehydrogenase iron-sulfur s...   238   9e-61
gi|213421488|ref|ZP_03354554.1| formate dehydrogenase-O, Fe-S su...   228   1e-57
gi|148265397|ref|YP_001232103.1| 4Fe-4S ferredoxin iron-sulfur b...   223   3e-56
gi|297569355|ref|YP_003690699.1| 4Fe-4S ferredoxin iron-sulfur b...   218   7e-55
gi|255658499|ref|ZP_05403908.1| formate dehydrogenase-O, iron-su...   213   3e-53
gi|197117961|ref|YP_002138388.1| formate dehydrogenase iron-sulf...   210   2e-52
gi|51894235|ref|YP_076926.1| formate dehydrogenase beta subunit ...   210   2e-52
gi|297583518|ref|YP_003699298.1| 4Fe-4S ferredoxin iron-sulfur-b...   209   3e-52
gi|253701244|ref|YP_003022433.1| formate dehydrogenase transmemb...   207   1e-51
gi|313679989|ref|YP_004057728.1| 4fe-4S ferredoxin iron-sulfur b...   200   2e-49
gi|222054741|ref|YP_002537103.1| Formate dehydrogenase transmemb...   197   1e-48
gi|89895846|ref|YP_519333.1| formate dehydrogenase beta subunit ...   197   2e-48
gi|219670276|ref|YP_002460711.1| 4Fe-4S ferredoxin iron-sulfur b...   197   2e-48
gi|188587191|ref|YP_001918736.1| 4Fe-4S ferredoxin iron-sulfur b...   192   4e-47
gi|296133322|ref|YP_003640569.1| 4Fe-4S ferredoxin iron-sulfur b...   192   7e-47
gi|213417588|ref|ZP_03350729.1| formate dehydrogenase-O beta sub...   190   2e-46
gi|114566336|ref|YP_753490.1| formate dehydrogenase iron-sulfur ...   189   5e-46
gi|78044396|ref|YP_359648.1| formate dehydrogenase-O, iron-sulfu...   189   7e-46
gi|114567339|ref|YP_754493.1| formate dehydrogenase subunit beta...   188   7e-46
gi|319941559|ref|ZP_08015885.1| 4Fe-4S ferredoxin iron-sulfur bi...   186   3e-45
gi|289804943|ref|ZP_06535572.1| formate dehydrogenase-O, iron-su...   185   6e-45
gi|332295972|ref|YP_004437895.1| 4Fe-4S ferredoxin iron-sulfur b...   184   1e-44
gi|320450082|ref|YP_004202178.1| formate dehydrogenase, nitrate-...   183   3e-44
gi|303257427|ref|ZP_07343440.1| formate dehydrogenase, iron-sulf...   182   4e-44
gi|51893738|ref|YP_076429.1| formate dehydrogenase beta subunit ...   182   7e-44
gi|330881243|gb|EGH15392.1| formate dehydrogenase, nitrate-induc...   181   2e-43
gi|334129063|ref|ZP_08502937.1| formate dehydrogenase-O, beta su...   180   2e-43
gi|183985165|ref|YP_001853456.1| Fe-S-cluster-containing hydroge...   180   2e-43
gi|292670527|ref|ZP_06603953.1| formate dehydrogenase beta subun...   177   2e-42
gi|116622139|ref|YP_824295.1| formate dehydrogenase subunit beta...   177   2e-42
gi|118472264|ref|YP_886216.1| 4Fe-4S ferredoxin iron-sulfur bind...   176   3e-42
gi|296132292|ref|YP_003639539.1| 4Fe-4S ferredoxin iron-sulfur b...   176   4e-42
gi|313896777|ref|ZP_07830325.1| putative formate dehydrogenase, ...   176   4e-42
gi|121534160|ref|ZP_01665985.1| 4Fe-4S ferredoxin, iron-sulfur b...   176   5e-42
gi|337769429|emb|CCB78142.1| Formate dehydrogenase iron-sulfur s...   176   5e-42
gi|238928196|ref|ZP_04659956.1| formate dehydrogenase beta subun...   175   6e-42
gi|269925977|ref|YP_003322600.1| 4Fe-4S ferredoxin iron-sulfur b...   175   6e-42
gi|332295968|ref|YP_004437891.1| 4Fe-4S ferredoxin iron-sulfur b...   174   1e-41
gi|304437604|ref|ZP_07397559.1| formate dehydrogenase-O, beta su...   174   1e-41
gi|300787601|ref|YP_003767892.1| Fe-S-cluster-containing hydroge...   174   2e-41
gi|297617602|ref|YP_003702761.1| 4Fe-4S ferredoxin iron-sulfur b...   174   2e-41
gi|229553323|ref|ZP_04442048.1| conserved hypothetical protein [...   173   3e-41
gi|335040079|ref|ZP_08533217.1| 4Fe-4S ferredoxin iron-sulfur bi...   172   4e-41
gi|337288985|ref|YP_004628457.1| 4Fe-4S ferredoxin iron-sulfur b...   172   5e-41
gi|337288056|ref|YP_004627528.1| 4Fe-4S ferredoxin iron-sulfur b...   172   5e-41
gi|269928392|ref|YP_003320713.1| 4Fe-4S ferredoxin iron-sulfur b...   172   6e-41
gi|295107537|emb|CBL05080.1| formate dehydrogenase beta subunit ...   172   6e-41
gi|257791430|ref|YP_003182036.1| 4Fe-4S ferredoxin iron-sulfur b...   172   8e-41
gi|257064870|ref|YP_003144542.1| Fe-S-cluster-containing hydroge...   171   9e-41
gi|338535128|ref|YP_004668462.1| formate dehydrogenase subunit b...   170   2e-40
gi|240172913|ref|ZP_04751572.1| Fe-S-cluster-containing hydrogen...   170   3e-40
gi|271965199|ref|YP_003339395.1| 4Fe-4S ferredoxin iron-sulfur b...   169   4e-40
gi|218779702|ref|YP_002431020.1| 4Fe-4S ferredoxin iron-sulfur b...   169   4e-40
gi|320530018|ref|ZP_08031092.1| putative formate dehydrogenase, ...   169   5e-40
gi|94969319|ref|YP_591367.1| formate dehydrogenase beta subunit ...   169   6e-40
gi|206889463|ref|YP_002248730.1| nitrate-inducible formate dehyd...   168   8e-40
gi|318058600|ref|ZP_07977323.1| Fe-S-cluster-containing hydrogen...   168   8e-40
gi|124027920|ref|YP_001013240.1| formate dehydrogenase, nitrate-...   167   1e-39
gi|330468137|ref|YP_004405880.1| formate dehydrogenase subunit b...   167   1e-39
gi|108805515|ref|YP_645452.1| formate dehydrogenase subunit beta...   167   2e-39
gi|221635464|ref|YP_002523340.1| formate dehydrogenase, nitrate-...   167   2e-39
gi|126438164|ref|YP_001073855.1| formate dehydrogenase subunit b...   167   2e-39
gi|221633945|ref|YP_002523171.1| putative [Ni/Fe] hydrogenase, i...   167   2e-39
gi|302517468|ref|ZP_07269810.1| formate dehydrogenase, beta subu...   167   2e-39
gi|108802182|ref|YP_642379.1| formate dehydrogenase subunit beta...   167   2e-39
gi|297559006|ref|YP_003677980.1| 4Fe-4S ferredoxin iron-sulfur b...   166   3e-39
gi|269929290|ref|YP_003321611.1| 4Fe-4S ferredoxin iron-sulfur b...   166   4e-39
gi|197118561|ref|YP_002138988.1| iron-sulfur cluster-binding hyd...   166   6e-39
gi|344997913|ref|YP_004800767.1| 4Fe-4S ferredoxin iron-sulfur b...   166   6e-39
gi|269925728|ref|YP_003322351.1| 4Fe-4S ferredoxin iron-sulfur b...   164   1e-38
gi|270307565|ref|YP_003329623.1| Ni/Fe hydrogenase, iron-sulfur ...   162   4e-38
gi|220904100|ref|YP_002479412.1| 4Fe-4S ferredoxin iron-sulfur b...   162   5e-38
gi|345011626|ref|YP_004813980.1| 4Fe-4S ferredoxin iron-sulfur b...   162   6e-38
gi|329936419|ref|ZP_08286184.1| ferredoxin iron-sulfur binding d...   161   1e-37
gi|312138684|ref|YP_004006020.1| 4fe-4S ferredoxin, iron-sulfur ...   161   1e-37
gi|73748066|ref|YP_307305.1| putative Ni/Fe hydrogenase, iron-su...   161   1e-37
gi|325676247|ref|ZP_08155926.1| formate dehydrogenase beta subun...   160   2e-37
gi|284988958|ref|YP_003407512.1| 4Fe-4S ferredoxin iron-sulfur b...   160   3e-37
gi|57235074|ref|YP_180863.1| [Ni/Fe] hydrogenase, iron-sulfur cl...   159   4e-37
gi|296132288|ref|YP_003639535.1| 4Fe-4S ferredoxin iron-sulfur b...   159   4e-37
gi|188585177|ref|YP_001916722.1| 4Fe-4S ferredoxin iron-sulfur b...   159   5e-37
gi|170743893|ref|YP_001772548.1| 4Fe-4S ferredoxin iron-sulfur b...   158   1e-36
gi|331000330|ref|ZP_08324011.1| putative formate dehydrogenase, ...   157   1e-36
gi|298244772|ref|ZP_06968578.1| 4Fe-4S ferredoxin iron-sulfur bi...   157   2e-36
gi|134100101|ref|YP_001105762.1| 4Fe-4S ferredoxin, iron-sulfur ...   157   2e-36
gi|303258379|ref|ZP_07344382.1| formate dehydrogenase, iron-sulf...   156   3e-36
gi|331696235|ref|YP_004332474.1| 4Fe-4S ferredoxin iron-sulfur b...   156   4e-36
gi|148265410|ref|YP_001232116.1| 4Fe-4S ferredoxin iron-sulfur b...   155   5e-36
gi|153003731|ref|YP_001378056.1| 4Fe-4S ferredoxin iron-sulfur b...   155   6e-36
gi|258655376|ref|YP_003204532.1| 4Fe-4S ferredoxin iron-sulfur b...   155   7e-36
gi|78222278|ref|YP_384025.1| formate dehydrogenase beta subunit ...   154   2e-35
gi|317151885|ref|YP_004119933.1| formate dehydrogenase subunit b...   153   3e-35
gi|222054732|ref|YP_002537094.1| 4Fe-4S ferredoxin iron-sulfur b...   153   4e-35
gi|238059197|ref|ZP_04603906.1| 4Fe-4S ferredoxin iron-sulfur bi...   152   5e-35
gi|323700459|ref|ZP_08112371.1| formate dehydrogenase, beta subu...   152   5e-35
gi|227496205|ref|ZP_03926509.1| formate dehydrogenase beta subun...   152   6e-35
gi|315425186|dbj|BAJ46856.1| formate dehydrogenase-O iron-sulfur...   152   8e-35
gi|39995884|ref|NP_951835.1| formate dehydrogenase, iron-sulfur ...   152   8e-35
gi|343485395|dbj|BAJ51049.1| formate dehydrogenase beta subunit ...   152   8e-35
gi|326381404|ref|ZP_08203098.1| 4Fe-4S ferredoxin iron-sulfur-bi...   151   1e-34
gi|345889819|ref|ZP_08840797.1| hypothetical protein HMPREF0178_...   151   1e-34
gi|260892201|ref|YP_003238298.1| 4Fe-4S ferredoxin iron-sulfur b...   151   1e-34
gi|302528270|ref|ZP_07280612.1| formate dehydrogenase, beta subu...   150   2e-34
gi|116747488|ref|YP_844175.1| formate dehydrogenase subunit beta...   150   2e-34
gi|116625966|ref|YP_828122.1| hydrogenase 2 protein HybA [Candid...   150   2e-34
gi|253700578|ref|YP_003021767.1| 4Fe-4S ferredoxin iron-sulfur b...   150   3e-34
gi|317487493|ref|ZP_07946279.1| formate dehydrogenase [Bilophila...   149   4e-34
gi|220915989|ref|YP_002491293.1| 4Fe-4S ferredoxin iron-sulfur b...   149   4e-34
gi|197121285|ref|YP_002133236.1| 4Fe-4S ferredoxin iron-sulfur b...   149   5e-34
gi|86157250|ref|YP_464035.1| formate dehydrogenase beta subunit ...   149   6e-34
gi|254773429|ref|ZP_05214945.1| 4Fe-4S ferredoxin iron-sulfur bi...   149   7e-34
gi|319949417|ref|ZP_08023479.1| 4Fe-4S ferredoxin, iron-sulfur b...   149   8e-34
gi|118466276|ref|YP_879707.1| 4Fe-4S ferredoxin iron-sulfur bind...   148   8e-34
gi|41406467|ref|NP_959303.1| hypothetical protein MAP0369 [Mycob...   148   8e-34
gi|260893063|ref|YP_003239160.1| 4Fe-4S ferredoxin iron-sulfur b...   148   8e-34
gi|116750930|ref|YP_847617.1| formate dehydrogenase subunit beta...   148   1e-33
gi|256827540|ref|YP_003151499.1| Fe-S-cluster-containing hydroge...   148   1e-33
gi|257068147|ref|YP_003154402.1| formate dehydrogenase beta subu...   148   1e-33
gi|322419479|ref|YP_004198702.1| 4Fe-4S ferredoxin iron-sulfur-b...   147   1e-33
gi|224371154|ref|YP_002605318.1| FdhB7 [Desulfobacterium autotro...   147   2e-33
gi|171185513|ref|YP_001794432.1| 4Fe-4S ferredoxin iron-sulfur b...   146   4e-33
gi|262203451|ref|YP_003274659.1| 4Fe-4S ferredoxin iron-sulfur-b...   145   6e-33
gi|158521344|ref|YP_001529214.1| Fe-S-cluster-containing hydroge...   145   8e-33
gi|197118647|ref|YP_002139074.1| formate dehydrogenase iron-sulf...   145   8e-33
gi|327311122|ref|YP_004338019.1| Formate dehydrogenase subunit b...   145   9e-33
gi|294634056|ref|ZP_06712612.1| 4Fe-4S ferredoxin, iron-sulfur b...   145   9e-33
gi|46580885|ref|YP_011693.1| formate dehydrogenase subunit beta ...   145   1e-32
gi|242280122|ref|YP_002992251.1| FdhB2 [Desulfovibrio salexigens...   145   1e-32
gi|258513525|ref|YP_003189747.1| 4Fe-4S ferredoxin iron-sulfur b...   144   1e-32
gi|120601812|ref|YP_966212.1| formate dehydrogenase, subunit bet...   144   2e-32
gi|239907080|ref|YP_002953821.1| formate dehydrogenase beta subu...   144   2e-32
gi|333988916|ref|YP_004521530.1| Fe-S-cluster-containing hydroge...   144   2e-32
gi|300087166|ref|YP_003757688.1| 4Fe-4S ferredoxin iron-sulfur-b...   144   2e-32
gi|336116178|ref|YP_004570944.1| putative formate dehydrogenase ...   144   2e-32
gi|333028872|ref|ZP_08456936.1| putative Fe-S-cluster-containing...   143   3e-32
gi|147678048|ref|YP_001212263.1| Fe-S-cluster-containing hydroge...   143   3e-32
gi|168700929|ref|ZP_02733206.1| formate dehydrogenase beta subun...   143   3e-32
gi|332701581|ref|ZP_08421669.1| Fe-S-cluster-containing hydrogen...   143   3e-32
gi|317154499|ref|YP_004122547.1| formate dehydrogenase subunit b...   142   5e-32
gi|283850288|ref|ZP_06367577.1| formate dehydrogenase, beta subu...   142   5e-32
gi|239908381|ref|YP_002955122.1| formate dehydrogenase beta subu...   142   6e-32
gi|224371764|ref|YP_002605928.1| FdhB8 [Desulfobacterium autotro...   142   7e-32
gi|119873478|ref|YP_931485.1| 4Fe-4S ferredoxin iron-sulfur bind...   141   1e-31
gi|78355859|ref|YP_387308.1| formate dehydrogenase subunit beta ...   140   2e-31
gi|323697743|ref|ZP_08109655.1| formate dehydrogenase subunit be...   140   2e-31
gi|296391640|ref|ZP_06881115.1| formate dehydrogenase, beta subu...   140   2e-31
gi|291287134|ref|YP_003503950.1| 4Fe-4S ferredoxin iron-sulfur b...   140   3e-31
gi|320354001|ref|YP_004195340.1| 4Fe-4S ferredoxin iron-sulfur-b...   140   3e-31
gi|334339020|ref|YP_004544000.1| 4Fe-4S ferredoxin iron-sulfur b...   139   4e-31
gi|119720314|ref|YP_920809.1| 4Fe-4S ferredoxin iron-sulfur bind...   139   5e-31
gi|46581215|ref|YP_012023.1| formate dehydrogenase subunit beta ...   139   5e-31
gi|309811972|ref|ZP_07705738.1| formate dehydrogenase-N subunit ...   139   5e-31
gi|242279394|ref|YP_002991523.1| FdhB8 [Desulfovibrio salexigens...   139   5e-31

Searching..................................................done


Results from round 2


                                                                 Score    E
Sequences producing significant alignments:                      (bits) Value
Sequences used in model and found again:

gi|187730732|ref|YP_001880313.1| formate dehydrogenase, nitrate-...   513   e-143
gi|16129434|ref|NP_415992.1| formate dehydrogenase-N, Fe-S (beta...   513   e-143
gi|218704947|ref|YP_002412466.1| formate dehydrogenase-N, Fe-S s...   513   e-143
gi|320179716|gb|EFW54664.1| Formate dehydrogenase N beta subunit...   513   e-143
gi|300916970|ref|ZP_07133669.1| formate dehydrogenase, beta subu...   513   e-143
gi|194436415|ref|ZP_03068516.1| formate dehydrogenase, nitrate-i...   513   e-143
gi|170768203|ref|ZP_02902656.1| formate dehydrogenase, nitrate-i...   512   e-143
gi|218548847|ref|YP_002382638.1| formate dehydrogenase-N, Fe-S s...   512   e-143
gi|74312159|ref|YP_310578.1| formate dehydrogenase-N, nitrate-in...   512   e-143
gi|15801662|ref|NP_287680.1| formate dehydrogenase-N, nitrate-in...   512   e-143
gi|209770714|gb|ACI83669.1| nitrate-inducible formate dehydrogen...   511   e-143
gi|170681880|ref|YP_001743753.1| formate dehydrogenase, nitrate-...   511   e-143
gi|194431969|ref|ZP_03064259.1| formate dehydrogenase, nitrate-i...   511   e-143
gi|218554001|ref|YP_002386914.1| formate dehydrogenase-N, Fe-S s...   510   e-143
gi|26247763|ref|NP_753803.1| formate dehydrogenase-N beta subuni...   510   e-142
gi|323978365|gb|EGB73451.1| formate dehydrogenase [Escherichia c...   510   e-142
gi|323160609|gb|EFZ46550.1| formate dehydrogenase, beta subunit ...   509   e-142
gi|281178599|dbj|BAI54929.1| formate dehydrogenase-N beta subuni...   509   e-142
gi|312971639|ref|ZP_07785814.1| formate dehydrogenase, beta subu...   509   e-142
gi|82776874|ref|YP_403223.1| formate dehydrogenase-N, nitrate-in...   509   e-142
gi|345339511|gb|EGW71937.1| formate dehydrogenase, beta subunit ...   509   e-142
gi|332091537|gb|EGI96620.1| formate dehydrogenase, beta subunit ...   508   e-142
gi|324015312|gb|EGB84531.1| formate dehydrogenase, beta subunit ...   508   e-142
gi|325497283|gb|EGC95142.1| formate dehydrogenase-N, Fe-S (beta)...   508   e-142
gi|208811118|ref|ZP_03252951.1| formate dehydrogenase, nitrate-i...   507   e-142
gi|110641654|ref|YP_669384.1| formate dehydrogenase, nitrate-ind...   507   e-141
gi|332094641|gb|EGI99686.1| formate dehydrogenase, beta subunit ...   506   e-141
gi|345365731|gb|EGW97838.1| formate dehydrogenase, beta subunit ...   506   e-141
gi|323952630|gb|EGB48501.1| formate dehydrogenase [Escherichia c...   505   e-141
gi|237731543|ref|ZP_04562024.1| formate dehydrogenase-N beta sub...   505   e-141
gi|309788715|ref|ZP_07683313.1| formate dehydrogenase, beta subu...   504   e-141
gi|283833107|ref|ZP_06352848.1| formate dehydrogenase, beta subu...   503   e-141
gi|312969217|ref|ZP_07783422.1| formate dehydrogenase, beta subu...   503   e-141
gi|339999377|ref|YP_004730260.1| formate dehydrogenase, nitrate-...   503   e-140
gi|161503327|ref|YP_001570439.1| hypothetical protein SARI_01400...   502   e-140
gi|16764913|ref|NP_460528.1| formate dehydrogenase-N beta subuni...   502   e-140
gi|322616223|gb|EFY13139.1| formate dehydrogenase-N, Fe-S (beta)...   501   e-140
gi|56413484|ref|YP_150559.1| formate dehydrogenase-N, Fe-S beta ...   499   e-139
gi|157145763|ref|YP_001453082.1| hypothetical protein CKO_01514 ...   498   e-139
gi|161613990|ref|YP_001587955.1| hypothetical protein SPAB_01729...   497   e-138
gi|345299381|ref|YP_004828739.1| formate dehydrogenase subunit b...   495   e-138
gi|283785277|ref|YP_003365142.1| formate dehydrogenase, nitrate-...   494   e-138
gi|334124177|ref|ZP_08498186.1| formate dehydrogenase-N, beta su...   493   e-137
gi|261339875|ref|ZP_05967733.1| formate dehydrogenase, beta subu...   491   e-137
gi|295095795|emb|CBK84885.1| formate dehydrogenase beta subunit ...   491   e-137
gi|317493791|ref|ZP_07952208.1| formate dehydrogenase [Enterobac...   491   e-137
gi|197286928|ref|YP_002152800.1| formate dehydrogenase-O subunit...   490   e-137
gi|290509357|ref|ZP_06548728.1| formate dehydrogenase, beta subu...   490   e-136
gi|152970418|ref|YP_001335527.1| formate dehydrogenase-N, Fe-S b...   488   e-136
gi|146311706|ref|YP_001176780.1| formate dehydrogenase beta subu...   488   e-136
gi|251789048|ref|YP_003003769.1| formate dehydrogenase subunit b...   487   e-136
gi|156935969|ref|YP_001439885.1| hypothetical protein ESA_03863 ...   486   e-135
gi|271501237|ref|YP_003334262.1| formate dehydrogenase subunit b...   486   e-135
gi|307131779|ref|YP_003883795.1| formate dehydrogenase-O, Fe-S s...   486   e-135
gi|260595933|ref|YP_003208504.1| formate dehydrogenase-O iron-su...   486   e-135
gi|261342961|ref|ZP_05970819.1| hypothetical protein ENTCAN_0956...   485   e-135
gi|345301513|ref|YP_004830871.1| formate dehydrogenase subunit b...   483   e-134
gi|283787438|ref|YP_003367303.1| formate dehydrogenase-O, iron-s...   483   e-134
gi|146313718|ref|YP_001178792.1| formate dehydrogenase beta subu...   483   e-134
gi|334121866|ref|ZP_08495910.1| formate dehydrogenase-O, beta su...   483   e-134
gi|336247975|ref|YP_004591685.1| formate dehydrogenase-O, iron-s...   483   e-134
gi|226326958|ref|ZP_03802476.1| hypothetical protein PROPEN_0081...   483   e-134
gi|300925913|ref|ZP_07141748.1| formate dehydrogenase, beta subu...   483   e-134
gi|253687678|ref|YP_003016868.1| formate dehydrogenase, beta sub...   483   e-134
gi|37528694|ref|NP_932039.1| formate dehydrogenase-O, iron-sulfu...   483   e-134
gi|296105416|ref|YP_003615562.1| formate dehydrogenase beta subu...   482   e-134
gi|300719111|ref|YP_003743914.1| formate dehydrogenase-O, iron-s...   481   e-134
gi|157368334|ref|YP_001476323.1| formate dehydrogenase subunit b...   481   e-134
gi|323963863|gb|EGB59358.1| formate dehydrogenase [Escherichia c...   481   e-134
gi|253988224|ref|YP_003039580.1| formate dehydrogenase-o, iron-s...   481   e-134
gi|308188782|ref|YP_003932913.1| formate dehydrogenase-O, iron-s...   480   e-134
gi|311279653|ref|YP_003941884.1| formate dehydrogenase, beta sub...   480   e-134
gi|331649744|ref|ZP_08350824.1| formate dehydrogenase, beta subu...   480   e-133
gi|301303365|ref|ZP_07209489.1| formate dehydrogenase, beta subu...   480   e-133
gi|227115470|ref|ZP_03829126.1| formate dehydrogenase, nitrate-i...   480   e-133
gi|16131733|ref|NP_418329.1| formate dehydrogenase-O, Fe-S subun...   480   e-133
gi|82778934|ref|YP_405283.1| formate dehydrogenase-O, iron-sulfu...   480   e-133
gi|293393773|ref|ZP_06638080.1| formate dehydrogenase-O, beta su...   480   e-133
gi|194433213|ref|ZP_03065494.1| formate dehydrogenase-O, iron-su...   480   e-133
gi|242238777|ref|YP_002986958.1| formate dehydrogenase subunit b...   480   e-133
gi|170769717|ref|ZP_02904170.1| formate dehydrogenase-O, iron-su...   479   e-133
gi|218551125|ref|YP_002384916.1| formate dehydrogenase-O, Fe-S s...   479   e-133
gi|270264163|ref|ZP_06192430.1| hypothetical protein SOD_g00940 ...   479   e-133
gi|215489223|ref|YP_002331654.1| formate dehydrogenase-O, Fe-S s...   479   e-133
gi|194427467|ref|ZP_03060016.1| formate dehydrogenase-O, iron-su...   478   e-133
gi|324115610|gb|EGC09548.1| formate dehydrogenase [Escherichia c...   478   e-133
gi|317494602|ref|ZP_07953015.1| formate dehydrogenase [Enterobac...   478   e-133
gi|237728000|ref|ZP_04558481.1| formate dehydrogenase-O beta sub...   478   e-133
gi|15834073|ref|NP_312846.1| formate dehydrogenase-O iron-sulfur...   478   e-133
gi|260870612|ref|YP_003237014.1| formate dehydrogenase-O, Fe-S s...   478   e-133
gi|338767865|gb|EGP22672.1| Formate dehydrogenase iron-sulfur su...   478   e-133
gi|157147326|ref|YP_001454645.1| hypothetical protein CKO_03118 ...   478   e-133
gi|307130401|ref|YP_003882417.1| formate dehydrogenase-N, Fe-S s...   478   e-133
gi|50120346|ref|YP_049513.1| formate dehydrogenase, nitrate-indu...   478   e-133
gi|261822292|ref|YP_003260398.1| formate dehydrogenase subunit b...   478   e-133
gi|242239936|ref|YP_002988117.1| formate dehydrogenase subunit b...   477   e-133
gi|320182319|gb|EFW57220.1| Formate dehydrogenase O beta subunit...   477   e-133
gi|271501084|ref|YP_003334109.1| formate dehydrogenase subunit b...   476   e-132
gi|15804482|ref|NP_290522.1| formate dehydrogenase-O, iron-sulfu...   475   e-132
gi|320198902|gb|EFW73500.1| Formate dehydrogenase O beta subunit...   475   e-132
gi|148827168|ref|YP_001291921.1| formate dehydrogenase accessory...   474   e-132
gi|152972689|ref|YP_001337835.1| formate dehydrogenase-O, Fe-S s...   474   e-132
gi|311281651|ref|YP_003943882.1| formate dehydrogenase, beta sub...   474   e-132
gi|288935303|ref|YP_003439362.1| formate dehydrogenase subunit b...   474   e-132
gi|251790248|ref|YP_003004969.1| formate dehydrogenase subunit b...   474   e-132
gi|227326673|ref|ZP_03830697.1| formate dehydrogenase, nitrate-i...   474   e-132
gi|238754042|ref|ZP_04615401.1| Formate dehydrogenase, iron-sulf...   473   e-131
gi|238793195|ref|ZP_04636823.1| Formate dehydrogenase, iron-sulf...   473   e-131
gi|339764447|gb|AEK00668.1| formate dehydrogenase-O, iron-sulfur...   473   e-131
gi|296102260|ref|YP_003612406.1| formate dehydrogenase beta subu...   473   e-131
gi|253991863|ref|YP_003043219.1| formate dehydrogenase-o, iron-s...   473   e-131
gi|327392891|dbj|BAK10313.1| formate dehydrogenase, beta subunit...   473   e-131
gi|206580675|ref|YP_002238321.1| formate dehydrogenase, nitrate-...   472   e-131
gi|309704319|emb|CBJ03668.1| formate dehydrogenase-O, iron-sulfu...   470   e-131
gi|323176572|gb|EFZ62164.1| formate dehydrogenase, beta subunit ...   470   e-130
gi|146311407|ref|YP_001176481.1| formate dehydrogenase beta subu...   470   e-130
gi|283834651|ref|ZP_06354392.1| hypothetical protein CIT292_0885...   470   e-130
gi|336250448|ref|YP_004594158.1| formate dehydrogenase subunit b...   470   e-130
gi|268590048|ref|ZP_06124269.1| formate dehydrogenase, beta subu...   469   e-130
gi|284008903|emb|CBA75736.1| formate dehydrogenase, beta subunit...   469   e-130
gi|238763390|ref|ZP_04624353.1| Formate dehydrogenase, iron-sulf...   468   e-130
gi|22127947|ref|NP_671370.1| formate dehydrogenase-O, iron-sulfu...   468   e-130
gi|238787783|ref|ZP_04631580.1| Formate dehydrogenase, iron-sulf...   467   e-130
gi|183598454|ref|ZP_02959947.1| hypothetical protein PROSTU_0184...   466   e-129
gi|318607984|emb|CBY29482.1| formate dehydrogenase O beta subuni...   466   e-129
gi|332163481|ref|YP_004300058.1| formate dehydrogenase-O, iron-s...   466   e-129
gi|123444304|ref|YP_001008271.1| formate dehydrogenase-O, iron-s...   466   e-129
gi|345299139|ref|YP_004828497.1| formate dehydrogenase subunit b...   466   e-129
gi|238757336|ref|ZP_04618522.1| Formate dehydrogenase, iron-sulf...   465   e-129
gi|238921563|ref|YP_002935078.1| formate dehydrogenase, nitrate-...   465   e-129
gi|238783091|ref|ZP_04627118.1| Formate dehydrogenase, iron-sulf...   465   e-129
gi|238798337|ref|ZP_04641820.1| Formate dehydrogenase, iron-sulf...   464   e-129
gi|197362409|ref|YP_002142046.1| formate dehydrogenase-N, Fe-S s...   464   e-129
gi|56415882|ref|YP_152957.1| formate dehydrogenase-O beta subuni...   463   e-128
gi|168263072|ref|ZP_02685045.1| formate dehydrogenase-O, iron-su...   463   e-128
gi|345375196|gb|EGX07144.1| formate dehydrogenase, beta subunit ...   463   e-128
gi|344193537|gb|EGV47617.1| formate dehydrogenase-O, iron-sulfur...   463   e-128
gi|16767301|ref|NP_462916.1| formate dehydrogenase-O beta subuni...   463   e-128
gi|224585846|ref|YP_002639645.1| formate dehydrogenase-O beta su...   463   e-128
gi|161617158|ref|YP_001591123.1| hypothetical protein SPAB_04998...   462   e-128
gi|269140680|ref|YP_003297381.1| formate dehydrogenase-N beta su...   462   e-128
gi|198244810|ref|YP_002217958.1| formate dehydrogenase-O, iron-s...   461   e-128
gi|226942544|ref|YP_002797617.1| formate dehydrogenase subunit b...   461   e-128
gi|340001464|ref|YP_004732348.1| formate dehydrogenase-O beta su...   461   e-128
gi|161505472|ref|YP_001572584.1| hypothetical protein SARI_03631...   461   e-128
gi|291327291|ref|ZP_06127698.2| formate dehydrogenase, beta subu...   461   e-128
gi|322613101|gb|EFY10051.1| formate dehydrogenase-O, iron-sulfur...   461   e-128
gi|62182496|ref|YP_218913.1| formate dehydrogenase-O, Fe-S subun...   460   e-127
gi|298369135|ref|ZP_06980453.1| formate dehydrogenase, beta subu...   459   e-127
gi|212712601|ref|ZP_03320729.1| hypothetical protein PROVALCAL_0...   459   e-127
gi|188025449|ref|ZP_02958677.2| hypothetical protein PROSTU_0042...   459   e-127
gi|332289893|ref|YP_004420745.1| hydrogenase 2 protein HybA [Gal...   459   e-127
gi|282600463|ref|ZP_05974397.2| formate dehydrogenase, beta subu...   457   e-127
gi|16762397|ref|NP_458014.1| formate dehydrogenase-O subunit bet...   456   e-126
gi|212709881|ref|ZP_03318009.1| hypothetical protein PROVALCAL_0...   456   e-126
gi|317046310|ref|YP_004113958.1| formate dehydrogenase subunit b...   453   e-125
gi|238750253|ref|ZP_04611755.1| Formate dehydrogenase, iron-sulf...   453   e-125
gi|282599789|ref|ZP_06257368.1| formate dehydrogenase, beta subu...   453   e-125
gi|342862920|ref|ZP_08719540.1| formate dehydrogenase, beta subu...   452   e-125
gi|261493393|ref|ZP_05989919.1| formate dehydrogenase beta subun...   452   e-125
gi|254360588|ref|ZP_04976737.1| formate dehydrogenase beta subun...   451   e-125
gi|251792821|ref|YP_003007547.1| formate dehydrogenase subunit b...   451   e-125
gi|341950124|gb|EGT76716.1| Formate dehydrogenase iron-sulfur su...   450   e-125
gi|343519360|ref|ZP_08756343.1| formate dehydrogenase, beta subu...   450   e-124
gi|145630703|ref|ZP_01786482.1| formate dehydrogenase, iron-sulf...   450   e-124
gi|301168608|emb|CBW28198.1| formate dehydrogenase-N, Fe-S (beta...   450   e-124
gi|325578678|ref|ZP_08148754.1| formate dehydrogenase, beta subu...   449   e-124
gi|152978929|ref|YP_001344558.1| formate dehydrogenase subunit b...   449   e-124
gi|341949662|gb|EGT76265.1| Formate dehydrogenase iron-sulfur su...   449   e-124
gi|342904128|ref|ZP_08725930.1| Formate dehydrogenase iron-sulfu...   449   e-124
gi|219870547|ref|YP_002474922.1| formate dehydrogenase iron-sulf...   449   e-124
gi|145629140|ref|ZP_01784939.1| formate dehydrogenase, iron-sulf...   449   e-124
gi|68248558|ref|YP_247670.1| formate dehydrogenase, iron-sulfur ...   449   e-124
gi|16271982|ref|NP_438180.1| formate dehydrogenase subunit beta ...   448   e-124
gi|224823989|ref|ZP_03697097.1| formate dehydrogenase, beta subu...   448   e-124
gi|345643191|dbj|BAK77024.1| formate dehydrogenase, beta subunit...   447   e-124
gi|145639704|ref|ZP_01795307.1| formate dehydrogenase, iron-sulf...   447   e-123
gi|322830778|ref|YP_004210805.1| formate dehydrogenase, subunit ...   447   e-123
gi|52424945|ref|YP_088082.1| HybA protein [Mannheimia succinicip...   447   e-123
gi|345429939|ref|YP_004823058.1| formate dehydrogenase-O, Fe-S s...   447   e-123
gi|229846926|ref|ZP_04467032.1| formate dehydrogenase, iron-sulf...   446   e-123
gi|145633439|ref|ZP_01789169.1| formate dehydrogenase, iron-sulf...   446   e-123
gi|257464597|ref|ZP_05628968.1| formate dehydrogenase, beta subu...   445   e-123
gi|226939731|ref|YP_002794804.1| FdoH [Laribacter hongkongensis ...   444   e-123
gi|238020501|ref|ZP_04600927.1| hypothetical protein GCWU000324_...   444   e-123
gi|170702803|ref|ZP_02893656.1| formate dehydrogenase, beta subu...   444   e-123
gi|338216139|gb|EGP02312.1| FdxH [Pasteurella multocida subsp. m...   444   e-123
gi|78062946|ref|YP_372854.1| formate dehydrogenase beta subunit ...   443   e-122
gi|240949382|ref|ZP_04753724.1| formate dehydrogenase, beta subu...   443   e-122
gi|32033534|ref|ZP_00133861.1| COG0437: Fe-S-cluster-containing ...   443   e-122
gi|300922727|ref|ZP_07138819.1| formate dehydrogenase, beta subu...   442   e-122
gi|341952484|gb|EGT79009.1| Formate dehydrogenase iron-sulfur su...   442   e-122
gi|115358128|ref|YP_775266.1| formate dehydrogenase, beta subuni...   441   e-122
gi|15602272|ref|NP_245344.1| FdxH [Pasteurella multocida subsp. ...   441   e-122
gi|300972176|ref|ZP_07171857.1| formate dehydrogenase, beta subu...   441   e-122
gi|171318600|ref|ZP_02907748.1| formate dehydrogenase, beta subu...   441   e-122
gi|190150222|ref|YP_001968747.1| formate dehydrogenase, iron-sul...   441   e-122
gi|134293181|ref|YP_001116917.1| formate dehydrogenase beta subu...   441   e-122
gi|315634409|ref|ZP_07889696.1| formate dehydrogenase [Aggregati...   441   e-122
gi|187479613|ref|YP_787638.1| formate dehydrogenase, iron-sulfur...   441   e-122
gi|301646379|ref|ZP_07246263.1| formate dehydrogenase, beta subu...   440   e-121
gi|345130822|gb|EGW61724.1| formate dehydrogenase, beta subunit ...   440   e-121
gi|300906212|ref|ZP_07123924.1| formate dehydrogenase, beta subu...   440   e-121
gi|317403976|gb|EFV84438.1| nformate dehydrogenase [Achromobacte...   439   e-121
gi|301046549|ref|ZP_07193699.1| formate dehydrogenase, beta subu...   439   e-121
gi|167573463|ref|ZP_02366337.1| formate dehydrogenase, beta subu...   439   e-121
gi|315292771|gb|EFU52123.1| formate dehydrogenase, beta subunit ...   438   e-121
gi|53722687|ref|YP_111672.1| formate dehydrogenase-O, iron-sulfu...   438   e-121
gi|261868392|ref|YP_003256314.1| formate dehydrogenase accessory...   438   e-121
gi|167899013|ref|ZP_02486414.1| formate dehydrogenase, beta subu...   438   e-121
gi|260914158|ref|ZP_05920631.1| formate dehydrogenase-O [Pasteur...   438   e-121
gi|167566351|ref|ZP_02359267.1| formate dehydrogenase, beta subu...   438   e-121
gi|167590255|ref|ZP_02382643.1| formate dehydrogenase, beta subu...   438   e-121
gi|167577285|ref|ZP_02370159.1| formate dehydrogenase, beta subu...   437   e-121
gi|167908424|ref|ZP_02495629.1| formate dehydrogenase, beta subu...   437   e-121
gi|53716344|ref|YP_106249.1| formate dehydrogenase, beta subunit...   437   e-120
gi|339018969|ref|ZP_08645088.1| formate dehydrogenase beta subun...   437   e-120
gi|325528116|gb|EGD05317.1| formate dehydrogenase, beta subunit ...   437   e-120
gi|161521139|ref|YP_001584566.1| formate dehydrogenase, beta sub...   436   e-120
gi|301328213|ref|ZP_07221341.1| formate dehydrogenase, beta subu...   436   e-120
gi|83716728|ref|YP_438907.1| formate dehydrogenase subunit beta ...   436   e-120
gi|300985955|ref|ZP_07177661.1| formate dehydrogenase, beta subu...   436   e-120
gi|167840321|ref|ZP_02467005.1| formate dehydrogenase, beta subu...   436   e-120
gi|34499295|ref|NP_903510.1| formate dehydrogenase [Chromobacter...   436   e-120
gi|300931673|ref|ZP_07146980.1| formate dehydrogenase, beta subu...   436   e-120
gi|324012565|gb|EGB81784.1| formate dehydrogenase, beta subunit ...   436   e-120
gi|254253677|ref|ZP_04946994.1| Fe-S-cluster-containing hydrogen...   436   e-120
gi|315289576|gb|EFU48969.1| formate dehydrogenase, beta subunit ...   436   e-120
gi|301023868|ref|ZP_07187600.1| formate dehydrogenase, beta subu...   436   e-120
gi|330820876|ref|YP_004349738.1| Fe-S-cluster-containing hydroge...   435   e-120
gi|238024282|ref|YP_002908514.1| Fe-S-cluster-containing hydroge...   435   e-120
gi|329115328|ref|ZP_08244082.1| Formate dehydrogenase-O iron-sul...   435   e-120
gi|186473336|ref|YP_001860678.1| formate dehydrogenase, beta sub...   435   e-120
gi|107026726|ref|YP_624237.1| formate dehydrogenase, beta subuni...   434   e-120
gi|300896418|ref|ZP_07114950.1| formate dehydrogenase, beta subu...   434   e-120
gi|300919081|ref|ZP_07135623.1| formate dehydrogenase, beta subu...   434   e-120
gi|315300250|gb|EFU59487.1| formate dehydrogenase, beta subunit ...   434   e-120
gi|258542572|ref|YP_003188005.1| formate dehydrogenase subunit b...   434   e-120
gi|206562873|ref|YP_002233636.1| formate dehydrogenase iron-sulf...   434   e-120
gi|221196912|ref|ZP_03569959.1| formate dehydrogenase, beta subu...   433   e-119
gi|311103542|ref|YP_003976395.1| formate dehydrogenase subunit b...   433   e-119
gi|293603032|ref|ZP_06685468.1| formate dehydrogenase-O, beta su...   433   e-119
gi|152989003|ref|YP_001350851.1| nitrate-inducible formate dehyd...   432   e-119
gi|187921197|ref|YP_001890229.1| formate dehydrogenase subunit b...   432   e-119
gi|77458924|ref|YP_348430.1| formate dehydrogenase subunit beta ...   431   e-119
gi|294638170|ref|ZP_06716426.1| formate dehydrogenase, beta subu...   431   e-119
gi|313109798|ref|ZP_07795735.1| nitrate-inducible formate dehydr...   431   e-119
gi|116052959|ref|YP_793276.1| nitrate-inducible formate dehydrog...   431   e-119
gi|342363339|gb|EGU27448.1| formate dehydrogenase-O, iron-sulfur...   431   e-119
gi|15600005|ref|NP_253499.1| nitrate-inducible formate dehydroge...   431   e-119
gi|330505140|ref|YP_004382009.1| formate dehydrogenase subunit b...   431   e-119
gi|330004630|ref|ZP_08304997.1| formate dehydrogenase, beta subu...   430   e-118
gi|254238460|ref|ZP_04931783.1| nitrate-inducible formate dehydr...   429   e-118
gi|330501739|ref|YP_004378608.1| nitrate-inducible formate dehyd...   429   e-118
gi|338781905|gb|EGP46285.1| formate dehydrogenase, beta subunit ...   429   e-118
gi|148545776|ref|YP_001265878.1| formate dehydrogenase subunit b...   429   e-118
gi|26987230|ref|NP_742655.1| formate dehydrogenase subunit beta ...   429   e-118
gi|325276569|ref|ZP_08142313.1| formate dehydrogenase, beta subu...   428   e-118
gi|104779825|ref|YP_606323.1| formate dehydrogenase-O, Fe-S subu...   428   e-118
gi|339485424|ref|YP_004699952.1| formate dehydrogenase subunit b...   428   e-118
gi|342360962|gb|EGU25117.1| formate dehydrogenase, nitrate-induc...   428   e-118
gi|167031549|ref|YP_001666780.1| formate dehydrogenase subunit b...   426   e-117
gi|322514088|ref|ZP_08067159.1| formate dehydrogenase-N, beta su...   426   e-117
gi|170719731|ref|YP_001747419.1| formate dehydrogenase subunit b...   426   e-117
gi|340786012|ref|YP_004751477.1| formate dehydrogenase O subunit...   425   e-117
gi|71907446|ref|YP_285033.1| formate dehydrogenase beta subunit ...   424   e-117
gi|344208694|ref|YP_004793835.1| formate dehydrogenase subunit b...   423   e-116
gi|190575693|ref|YP_001973538.1| putative formate dehydrogenase,...   423   e-116
gi|319944436|ref|ZP_08018710.1| formate dehydrogenase [Lautropia...   423   e-116
gi|209519316|ref|ZP_03268116.1| formate dehydrogenase, beta subu...   423   e-116
gi|339492305|ref|YP_004712598.1| nitrate-inducible formate dehyd...   422   e-116
gi|194367034|ref|YP_002029644.1| formate dehydrogenase subunit b...   421   e-116
gi|295700902|ref|YP_003608795.1| formate dehydrogenase subunit b...   421   e-116
gi|327478839|gb|AEA82149.1| nitrate-inducible formate dehydrogen...   421   e-116
gi|296162861|ref|ZP_06845642.1| formate dehydrogenase, beta subu...   420   e-115
gi|91777583|ref|YP_552791.1| formate dehydrogenase beta subunit ...   420   e-115
gi|332525619|ref|ZP_08401774.1| formate dehydrogenase subunit be...   417   e-115
gi|332285604|ref|YP_004417515.1| formate dehydrogenase, beta sub...   417   e-114
gi|53804655|ref|YP_113673.1| formate dehydrogenase, iron-sulfur ...   416   e-114
gi|146280561|ref|YP_001170714.1| nitrate-inducible formate dehyd...   416   e-114
gi|324006846|gb|EGB76065.1| formate dehydrogenase, beta subunit ...   414   e-114
gi|116695395|ref|YP_840971.1| formate dehydrogenase beta subunit...   414   e-113
gi|300938436|ref|ZP_07153179.1| formate dehydrogenase, beta subu...   413   e-113
gi|332529276|ref|ZP_08405239.1| formate dehydrogenase subunit be...   413   e-113
gi|300957267|ref|ZP_07169495.1| formate dehydrogenase, beta subu...   411   e-113
gi|264678263|ref|YP_003278170.1| formate dehydrogenase subunit b...   411   e-113
gi|221067318|ref|ZP_03543423.1| formate dehydrogenase, beta subu...   411   e-112
gi|299531735|ref|ZP_07045139.1| formate dehydrogenase, beta subu...   410   e-112
gi|307245758|ref|ZP_07527844.1| Formate dehydrogenase iron-sulfu...   408   e-112
gi|213623024|ref|ZP_03375807.1| formate dehydrogenase-O beta sub...   408   e-112
gi|339322736|ref|YP_004681630.1| formate dehydrogenase beta subu...   406   e-111
gi|194292422|ref|YP_002008329.1| formate dehydrogenase, nitrate-...   404   e-110
gi|90579425|ref|ZP_01235235.1| FdxH [Vibrio angustum S14] >gnl|B...   402   e-110
gi|330446736|ref|ZP_08310388.1| formate dehydrogenase, beta subu...   401   e-110
gi|338215713|gb|EGP01959.1| FdxH [Pasteurella multocida subsp. g...   401   e-110
gi|160898928|ref|YP_001564510.1| formate dehydrogenase subunit b...   399   e-109
gi|293392067|ref|ZP_06636401.1| formate dehydrogenase accessory ...   399   e-109
gi|269103324|ref|ZP_06156021.1| FdxH [Photobacterium damselae su...   399   e-109
gi|254522096|ref|ZP_05134151.1| formate dehydrogenase, beta subu...   395   e-108
gi|288942157|ref|YP_003444397.1| formate dehydrogenase subunit b...   392   e-107
gi|239833373|ref|ZP_04681701.1| formate dehydrogenase, beta subu...   392   e-107
gi|152998654|ref|YP_001364335.1| formate dehydrogenase subunit b...   390   e-106
gi|160873232|ref|YP_001552548.1| formate dehydrogenase subunit b...   390   e-106
gi|146282512|ref|YP_001172665.1| nitrate-inducible formate dehyd...   389   e-106
gi|338849772|gb|AEJ27983.1| Carbamoyl-phosphate synthase large c...   389   e-106
gi|170747523|ref|YP_001753783.1| formate dehydrogenase subunit b...   389   e-106
gi|327480767|gb|AEA84077.1| nitrate-inducible formate dehydrogen...   388   e-106
gi|298293459|ref|YP_003695398.1| formate dehydrogenase subunit b...   387   e-105
gi|158422782|ref|YP_001524074.1| formate dehydrogenase subunit b...   386   e-105
gi|339494123|ref|YP_004714416.1| nitrate-inducible formate dehyd...   386   e-105
gi|24371702|ref|NP_715744.1| formate dehydrogenase, nitrate-indu...   386   e-105
gi|157960268|ref|YP_001500302.1| formate dehydrogenase subunit b...   385   e-105
gi|114045611|ref|YP_736161.1| formate dehydrogenase subunit beta...   384   e-105
gi|117920534|ref|YP_869726.1| formate dehydrogenase subunit beta...   384   e-105
gi|86160173|ref|YP_466958.1| formate dehydrogenase beta subunit ...   383   e-104
gi|338739746|ref|YP_004676708.1| formate dehydrogenase-O iron-su...   383   e-104
gi|197124200|ref|YP_002136151.1| formate dehydrogenase subunit b...   382   e-104
gi|209885886|ref|YP_002289743.1| formate dehydrogenase, beta sub...   381   e-104
gi|167622434|ref|YP_001672728.1| formate dehydrogenase subunit b...   381   e-104
gi|220918980|ref|YP_002494284.1| formate dehydrogenase subunit b...   381   e-104
gi|299131969|ref|ZP_07025164.1| formate dehydrogenase, beta subu...   381   e-104
gi|113968448|ref|YP_732241.1| formate dehydrogenase subunit beta...   381   e-104
gi|16262455|ref|NP_435248.1| FdoH formate dehydrogenase-O, beta ...   380   e-103
gi|217979447|ref|YP_002363594.1| formate dehydrogenase subunit b...   379   e-103
gi|209884301|ref|YP_002288158.1| beta subunit of formate dehydro...   379   e-103
gi|334318657|ref|YP_004551216.1| formate dehydrogenase subunit b...   378   e-103
gi|336036899|gb|AEH82830.1| formate dehydrogenase-O, iron-sulfur...   377   e-103
gi|333813977|gb|AEG06645.1| formate dehydrogenase, beta subunit ...   377   e-102
gi|153010187|ref|YP_001371401.1| formate dehydrogenase, beta sub...   376   e-102
gi|328542900|ref|YP_004303009.1| formate dehydrogenase, beta sub...   375   e-102
gi|154244612|ref|YP_001415570.1| formate dehydrogenase subunit b...   374   e-102
gi|340027227|ref|ZP_08663290.1| formate dehydrogenase, beta subu...   369   e-100
gi|116619964|ref|YP_822120.1| formate dehydrogenase subunit beta...   367   1e-99
gi|320539175|ref|ZP_08038846.1| putative truncated formate dehyd...   367   1e-99
gi|119385552|ref|YP_916608.1| formate dehydrogenase, beta subuni...   364   1e-98
gi|153004871|ref|YP_001379196.1| formate dehydrogenase subunit b...   361   9e-98
gi|94967898|ref|YP_589946.1| formate dehydrogenase beta subunit ...   350   1e-94
gi|297517052|ref|ZP_06935438.1| formate dehydrogenase-N, Fe-S (b...   349   2e-94
gi|85857990|ref|YP_460192.1| formate dehydrogenase iron-sulfur s...   324   1e-86
gi|297518154|ref|ZP_06936540.1| formate dehydrogenase-O, iron-su...   321   7e-86
gi|148265397|ref|YP_001232103.1| 4Fe-4S ferredoxin iron-sulfur b...   320   2e-85
gi|85860212|ref|YP_462414.1| formate dehydrogenase iron-sulfur s...   315   6e-84
gi|213029807|ref|ZP_03344254.1| formate dehydrogenase-O beta sub...   313   3e-83
gi|197117961|ref|YP_002138388.1| formate dehydrogenase iron-sulf...   312   5e-83
gi|253701244|ref|YP_003022433.1| formate dehydrogenase transmemb...   310   1e-82
gi|289548732|ref|YP_003473720.1| formate dehydrogenase subunit b...   305   7e-81
gi|288818242|ref|YP_003432590.1| formate dehydrogenase beta subu...   303   2e-80
gi|51894235|ref|YP_076926.1| formate dehydrogenase beta subunit ...   296   3e-78
gi|183985165|ref|YP_001853456.1| Fe-S-cluster-containing hydroge...   295   7e-78
gi|15606331|ref|NP_213710.1| formate dehydrogenase beta subunit ...   295   7e-78
gi|296133322|ref|YP_003640569.1| 4Fe-4S ferredoxin iron-sulfur b...   295   7e-78
gi|68349559|gb|AAY96662.1| formate dehydrogenase beta subunit [u...   294   1e-77
gi|296391639|ref|ZP_06881114.1| formate dehydrogenase, beta subu...   293   1e-77
gi|297569355|ref|YP_003690699.1| 4Fe-4S ferredoxin iron-sulfur b...   293   2e-77
gi|78044396|ref|YP_359648.1| formate dehydrogenase-O, iron-sulfu...   291   1e-76
gi|255658499|ref|ZP_05403908.1| formate dehydrogenase-O, iron-su...   291   1e-76
gi|163782954|ref|ZP_02177949.1| formate dehydrogenase beta subun...   290   2e-76
gi|114566336|ref|YP_753490.1| formate dehydrogenase iron-sulfur ...   288   6e-76
gi|188587191|ref|YP_001918736.1| 4Fe-4S ferredoxin iron-sulfur b...   287   2e-75
gi|222054741|ref|YP_002537103.1| Formate dehydrogenase transmemb...   287   2e-75
gi|126438164|ref|YP_001073855.1| formate dehydrogenase subunit b...   285   6e-75
gi|300787601|ref|YP_003767892.1| Fe-S-cluster-containing hydroge...   285   6e-75
gi|108802182|ref|YP_642379.1| formate dehydrogenase subunit beta...   285   7e-75
gi|118472264|ref|YP_886216.1| 4Fe-4S ferredoxin iron-sulfur bind...   285   7e-75
gi|335040079|ref|ZP_08533217.1| 4Fe-4S ferredoxin iron-sulfur bi...   284   9e-75
gi|313679989|ref|YP_004057728.1| 4fe-4S ferredoxin iron-sulfur b...   284   1e-74
gi|51893738|ref|YP_076429.1| formate dehydrogenase beta subunit ...   283   3e-74
gi|89895846|ref|YP_519333.1| formate dehydrogenase beta subunit ...   281   1e-73
gi|219670276|ref|YP_002460711.1| 4Fe-4S ferredoxin iron-sulfur b...   281   1e-73
gi|108805515|ref|YP_645452.1| formate dehydrogenase subunit beta...   280   1e-73
gi|116622139|ref|YP_824295.1| formate dehydrogenase subunit beta...   280   2e-73
gi|297583518|ref|YP_003699298.1| 4Fe-4S ferredoxin iron-sulfur-b...   280   2e-73
gi|332295972|ref|YP_004437895.1| 4Fe-4S ferredoxin iron-sulfur b...   280   2e-73
gi|114567339|ref|YP_754493.1| formate dehydrogenase subunit beta...   279   3e-73
gi|257791430|ref|YP_003182036.1| 4Fe-4S ferredoxin iron-sulfur b...   278   6e-73
gi|269925977|ref|YP_003322600.1| 4Fe-4S ferredoxin iron-sulfur b...   278   7e-73
gi|320450082|ref|YP_004202178.1| formate dehydrogenase, nitrate-...   277   1e-72
gi|337769429|emb|CCB78142.1| Formate dehydrogenase iron-sulfur s...   277   1e-72
gi|319941559|ref|ZP_08015885.1| 4Fe-4S ferredoxin iron-sulfur bi...   277   1e-72
gi|270307565|ref|YP_003329623.1| Ni/Fe hydrogenase, iron-sulfur ...   277   1e-72
gi|240172913|ref|ZP_04751572.1| Fe-S-cluster-containing hydrogen...   277   2e-72
gi|268590651|ref|ZP_06124872.1| hydrogenase-2 operon protein Hyb...   277   2e-72
gi|261344832|ref|ZP_05972476.1| hydrogenase-2 operon protein Hyb...   276   3e-72
gi|271965199|ref|YP_003339395.1| 4Fe-4S ferredoxin iron-sulfur b...   276   3e-72
gi|318058600|ref|ZP_07977323.1| Fe-S-cluster-containing hydrogen...   276   3e-72
gi|73748066|ref|YP_307305.1| putative Ni/Fe hydrogenase, iron-su...   276   3e-72
gi|330468137|ref|YP_004405880.1| formate dehydrogenase subunit b...   275   4e-72
gi|269929290|ref|YP_003321611.1| 4Fe-4S ferredoxin iron-sulfur b...   275   4e-72
gi|334339020|ref|YP_004544000.1| 4Fe-4S ferredoxin iron-sulfur b...   275   6e-72
gi|269925728|ref|YP_003322351.1| 4Fe-4S ferredoxin iron-sulfur b...   275   7e-72
gi|297559006|ref|YP_003677980.1| 4Fe-4S ferredoxin iron-sulfur b...   275   8e-72
gi|57235074|ref|YP_180863.1| [Ni/Fe] hydrogenase, iron-sulfur cl...   274   9e-72
gi|212711148|ref|ZP_03319276.1| hypothetical protein PROVALCAL_0...   274   9e-72
gi|345011626|ref|YP_004813980.1| 4Fe-4S ferredoxin iron-sulfur b...   274   9e-72
gi|221635464|ref|YP_002523340.1| formate dehydrogenase, nitrate-...   274   1e-71
gi|242239951|ref|YP_002988132.1| hydrogenase 2 protein HybA [Dic...   274   1e-71
gi|302517468|ref|ZP_07269810.1| formate dehydrogenase, beta subu...   273   2e-71
gi|148265410|ref|YP_001232116.1| 4Fe-4S ferredoxin iron-sulfur b...   273   2e-71
gi|307131796|ref|YP_003883812.1| hydrogenase 2 4Fe-4S ferredoxin...   273   3e-71
gi|303257427|ref|ZP_07343440.1| formate dehydrogenase, iron-sulf...   272   4e-71
gi|197118647|ref|YP_002139074.1| formate dehydrogenase iron-sulf...   272   4e-71
gi|332295968|ref|YP_004437891.1| 4Fe-4S ferredoxin iron-sulfur b...   272   5e-71
gi|311279771|ref|YP_003942002.1| hydrogenase 2 protein HybA [Ent...   272   7e-71
gi|337288056|ref|YP_004627528.1| 4Fe-4S ferredoxin iron-sulfur b...   272   7e-71
gi|337288985|ref|YP_004628457.1| 4Fe-4S ferredoxin iron-sulfur b...   271   8e-71
gi|329936419|ref|ZP_08286184.1| ferredoxin iron-sulfur binding d...   271   8e-71
gi|253700578|ref|YP_003021767.1| 4Fe-4S ferredoxin iron-sulfur b...   271   9e-71
gi|296132292|ref|YP_003639539.1| 4Fe-4S ferredoxin iron-sulfur b...   271   1e-70
gi|197283947|ref|YP_002149819.1| hydrogenase 2 protein HybA [Pro...   271   1e-70
gi|169831731|ref|YP_001717713.1| 4Fe-4S ferredoxin iron-sulfur b...   271   1e-70
gi|322419479|ref|YP_004198702.1| 4Fe-4S ferredoxin iron-sulfur-b...   270   2e-70
gi|226329169|ref|ZP_03804687.1| hypothetical protein PROPEN_0307...   270   2e-70
gi|251789031|ref|YP_003003752.1| hydrogenase 2 protein HybA [Dic...   270   2e-70
gi|312138684|ref|YP_004006020.1| 4fe-4S ferredoxin, iron-sulfur ...   270   2e-70
gi|283787133|ref|YP_003366998.1| hydrogenase-2 subunit [Citrobac...   270   2e-70
gi|78222278|ref|YP_384025.1| formate dehydrogenase beta subunit ...   270   2e-70
gi|117621401|ref|YP_857038.1| hydrogenase 2 protein HybA [Aeromo...   270   3e-70
gi|271501252|ref|YP_003334277.1| 4Fe-4S ferredoxin iron-sulfur-b...   270   3e-70
gi|39995884|ref|NP_951835.1| formate dehydrogenase, iron-sulfur ...   269   3e-70
gi|331664613|ref|ZP_08365519.1| hydrogenase-2 operon protein Hyb...   269   3e-70
gi|334704609|ref|ZP_08520475.1| hydrogenase 2 protein HybA [Aero...   269   3e-70
gi|206889463|ref|YP_002248730.1| nitrate-inducible formate dehyd...   269   3e-70
gi|344997913|ref|YP_004800767.1| 4Fe-4S ferredoxin iron-sulfur b...   269   4e-70
gi|194431782|ref|ZP_03064073.1| hydrogenase-2 electron transfer ...   269   4e-70
gi|295107537|emb|CBL05080.1| formate dehydrogenase beta subunit ...   268   5e-70
gi|222054732|ref|YP_002537094.1| 4Fe-4S ferredoxin iron-sulfur b...   268   6e-70
gi|238790269|ref|ZP_04634043.1| Hydrogenase-2 operon protein hyb...   268   8e-70
gi|269928392|ref|YP_003320713.1| 4Fe-4S ferredoxin iron-sulfur b...   268   8e-70
gi|260893063|ref|YP_003239160.1| 4Fe-4S ferredoxin iron-sulfur b...   268   9e-70
gi|320175671|gb|EFW50760.1| Hydrogenase-2 operon protein hybA pr...   268   9e-70
gi|333971113|gb|AEG37918.1| Hydrogenase-2 operon protein hybA pr...   268   1e-69
gi|325676247|ref|ZP_08155926.1| formate dehydrogenase beta subun...   268   1e-69
gi|320195146|gb|EFW69775.1| Hydrogenase-2 operon protein hybA pr...   267   1e-69
gi|170018745|ref|YP_001723699.1| hydrogenase 2 protein HybA [Esc...   267   1e-69
gi|15803541|ref|NP_289574.1| hydrogenase 2 protein HybA [Escheri...   267   1e-69
gi|15833135|ref|NP_311908.1| hydrogenase 2 protein HybA [Escheri...   267   1e-69
gi|218691287|ref|YP_002399499.1| hydrogenase 2 protein HybA [Esc...   267   1e-69
gi|157162476|ref|YP_001459794.1| hydrogenase 2 protein HybA [Esc...   267   2e-69
gi|312968672|ref|ZP_07782881.1| twin-arginine translocation path...   267   2e-69
gi|26249564|ref|NP_755604.1| hydrogenase 2 protein HybA [Escheri...   267   2e-69
gi|237706257|ref|ZP_04536738.1| hydrogenase-2 operon protein hyb...   267   2e-69
gi|320180972|gb|EFW55893.1| Hydrogenase-2 operon protein hybA pr...   267   2e-69
gi|345130556|gb|EGW61458.1| Twin-arginine translocation pathway,...   266   3e-69
gi|187732487|ref|YP_001881759.1| hydrogenase 2 protein HybA [Shi...   266   3e-69
gi|227887703|ref|ZP_04005508.1| formate-dependent nitrite reduct...   266   3e-69
gi|134100101|ref|YP_001105762.1| 4Fe-4S ferredoxin, iron-sulfur ...   266   3e-69
gi|325498551|gb|EGC96410.1| hydrogenase 2 protein HybA [Escheric...   266   4e-69
gi|218779702|ref|YP_002431020.1| 4Fe-4S ferredoxin iron-sulfur b...   265   5e-69
gi|323978928|gb|EGB74008.1| 4Fe-4S binding domain-containing pro...   265   6e-69
gi|307625400|gb|ADN69704.1| hydrogenase 2 protein HybA [Escheric...   265   6e-69
gi|334341528|ref|YP_004546508.1| 4Fe-4S ferredoxin iron-sulfur b...   265   8e-69
gi|331696235|ref|YP_004332474.1| 4Fe-4S ferredoxin iron-sulfur b...   264   9e-69
gi|82778235|ref|YP_404584.1| hydrogenase 2 protein HybA [Shigell...   264   1e-68
gi|86158509|ref|YP_465294.1| 4Fe-4S ferredoxin, iron-sulfur bind...   264   1e-68
gi|253699754|ref|YP_003020943.1| hydrogenase 2 protein HybA [Geo...   263   2e-68
gi|257093872|ref|YP_003167513.1| hydrogenase 2 protein HybA [Can...   263   2e-68
gi|332086656|gb|EGI91796.1| tat (twin-arginine translocation) pa...   263   2e-68
gi|300087560|ref|YP_003758082.1| 4Fe-4S ferredoxin iron-sulfur-b...   263   2e-68
gi|334129063|ref|ZP_08502937.1| formate dehydrogenase-O, beta su...   263   2e-68
gi|317492597|ref|ZP_07951024.1| 4Fe-4S binding domain-containing...   263   2e-68
gi|134298979|ref|YP_001112475.1| 4Fe-4S ferredoxin iron-sulfur b...   263   2e-68
gi|307250591|ref|ZP_07532533.1| Hydrogenase-2 operon protein hyb...   263   2e-68
gi|333924230|ref|YP_004497810.1| 4Fe-4S ferredoxin iron-sulfur b...   263   3e-68
gi|145298774|ref|YP_001141615.1| hydrogenase 2 protein HybA [Aer...   263   3e-68
gi|52426419|ref|YP_089556.1| hydrogenase 2 protein HybA [Mannhei...   263   3e-68
gi|197122197|ref|YP_002134148.1| 4Fe-4S ferredoxin iron-sulfur b...   263   3e-68
gi|330829846|ref|YP_004392798.1| hydrogenase 2 protein [Aeromona...   263   3e-68
gi|197117061|ref|YP_002137488.1| hydrogenase 2, 4Fe-4S ferredoxi...   262   3e-68
gi|220916973|ref|YP_002492277.1| 4Fe-4S ferredoxin iron-sulfur b...   262   3e-68
gi|153005898|ref|YP_001380223.1| 4Fe-4S ferredoxin iron-sulfur b...   262   4e-68
gi|190150652|ref|YP_001969177.1| hydrogenase-2 operon protein Hy...   262   4e-68
gi|147678048|ref|YP_001212263.1| Fe-S-cluster-containing hydroge...   262   5e-68
gi|292670527|ref|ZP_06603953.1| formate dehydrogenase beta subun...   262   5e-68
gi|238793594|ref|ZP_04637217.1| Hydrogenase-2 operon protein hyb...   262   6e-68
gi|338535128|ref|YP_004668462.1| formate dehydrogenase subunit b...   262   7e-68
gi|325576997|ref|ZP_08147568.1| hydrogenase-2 operon protein Hyb...   262   7e-68
gi|298244772|ref|ZP_06968578.1| 4Fe-4S ferredoxin iron-sulfur bi...   262   7e-68
gi|323702547|ref|ZP_08114210.1| 4Fe-4S ferredoxin iron-sulfur bi...   262   7e-68
gi|32034180|ref|ZP_00134402.1| COG0437: Fe-S-cluster-containing ...   262   7e-68
gi|221633945|ref|YP_002523171.1| putative [Ni/Fe] hydrogenase, i...   262   7e-68
gi|313896777|ref|ZP_07830325.1| putative formate dehydrogenase, ...   261   8e-68
gi|123443798|ref|YP_001007769.1| hydrogenase 2 protein HybA [Yer...   261   9e-68
gi|261248279|emb|CBG26116.1| hydrogenase-2 small subunit [Salmon...   261   1e-67
gi|340732526|gb|EGR61662.1| hydrogenase 2 protein HybA [Escheric...   261   1e-67
gi|304437604|ref|ZP_07397559.1| formate dehydrogenase-O, beta su...   260   2e-67
gi|291287134|ref|YP_003503950.1| 4Fe-4S ferredoxin iron-sulfur b...   260   2e-67
gi|238799029|ref|ZP_04642489.1| Hydrogenase-2 operon protein hyb...   260   2e-67
gi|296132288|ref|YP_003639535.1| 4Fe-4S ferredoxin iron-sulfur b...   260   2e-67
gi|39995889|ref|NP_951840.1| hydrogenase 2 protein HybA [Geobact...   260   2e-67
gi|294637161|ref|ZP_06715469.1| hydrogenase-2 operon protein Hyb...   260   2e-67
gi|197119509|ref|YP_002139936.1| hydrogenase 2 protein HybA [Geo...   260   2e-67
gi|302528270|ref|ZP_07280612.1| formate dehydrogenase, beta subu...   260   2e-67
gi|238928196|ref|ZP_04659956.1| formate dehydrogenase beta subun...   260   3e-67
gi|197118561|ref|YP_002138988.1| iron-sulfur cluster-binding hyd...   259   3e-67
gi|315634304|ref|ZP_07889591.1| hydrogenase-2 operon protein Hyb...   259   3e-67
gi|170743893|ref|YP_001772548.1| 4Fe-4S ferredoxin iron-sulfur b...   259   3e-67
gi|50120165|ref|YP_049332.1| hydrogenase 2 protein HybA [Pectoba...   259   4e-67
gi|297617602|ref|YP_003702761.1| 4Fe-4S ferredoxin iron-sulfur b...   259   4e-67
gi|224584945|ref|YP_002638744.1| hydrogenase 2 protein HybA [Sal...   259   4e-67

Sequences not found previously or not previously below threshold:

gi|269139711|ref|YP_003296412.1| hydrogenase 2 protein [Edwardsi...   261   8e-68

Searching..................................................done


Results from round 3


                                                                 Score    E
Sequences producing significant alignments:                      (bits) Value
Sequences used in model and found again:

gi|187730732|ref|YP_001880313.1| formate dehydrogenase, nitrate-...   480   e-133
gi|16129434|ref|NP_415992.1| formate dehydrogenase-N, Fe-S (beta...   479   e-133
gi|300916970|ref|ZP_07133669.1| formate dehydrogenase, beta subu...   479   e-133
gi|218704947|ref|YP_002412466.1| formate dehydrogenase-N, Fe-S s...   479   e-133
gi|320179716|gb|EFW54664.1| Formate dehydrogenase N beta subunit...   479   e-133
gi|170768203|ref|ZP_02902656.1| formate dehydrogenase, nitrate-i...   479   e-133
gi|218548847|ref|YP_002382638.1| formate dehydrogenase-N, Fe-S s...   479   e-133
gi|74312159|ref|YP_310578.1| formate dehydrogenase-N, nitrate-in...   479   e-133
gi|194436415|ref|ZP_03068516.1| formate dehydrogenase, nitrate-i...   479   e-133
gi|170681880|ref|YP_001743753.1| formate dehydrogenase, nitrate-...   478   e-133
gi|15801662|ref|NP_287680.1| formate dehydrogenase-N, nitrate-in...   478   e-133
gi|209770714|gb|ACI83669.1| nitrate-inducible formate dehydrogen...   478   e-133
gi|26247763|ref|NP_753803.1| formate dehydrogenase-N beta subuni...   478   e-133
gi|281178599|dbj|BAI54929.1| formate dehydrogenase-N beta subuni...   477   e-133
gi|323978365|gb|EGB73451.1| formate dehydrogenase [Escherichia c...   477   e-133
gi|194431969|ref|ZP_03064259.1| formate dehydrogenase, nitrate-i...   477   e-132
gi|218554001|ref|YP_002386914.1| formate dehydrogenase-N, Fe-S s...   476   e-132
gi|323160609|gb|EFZ46550.1| formate dehydrogenase, beta subunit ...   476   e-132
gi|324015312|gb|EGB84531.1| formate dehydrogenase, beta subunit ...   475   e-132
gi|82776874|ref|YP_403223.1| formate dehydrogenase-N, nitrate-in...   475   e-132
gi|312971639|ref|ZP_07785814.1| formate dehydrogenase, beta subu...   475   e-132
gi|345339511|gb|EGW71937.1| formate dehydrogenase, beta subunit ...   474   e-132
gi|332091537|gb|EGI96620.1| formate dehydrogenase, beta subunit ...   474   e-132
gi|325497283|gb|EGC95142.1| formate dehydrogenase-N, Fe-S (beta)...   474   e-132
gi|237731543|ref|ZP_04562024.1| formate dehydrogenase-N beta sub...   474   e-132
gi|110641654|ref|YP_669384.1| formate dehydrogenase, nitrate-ind...   474   e-132
gi|208811118|ref|ZP_03252951.1| formate dehydrogenase, nitrate-i...   474   e-131
gi|283833107|ref|ZP_06352848.1| formate dehydrogenase, beta subu...   473   e-131
gi|323952630|gb|EGB48501.1| formate dehydrogenase [Escherichia c...   473   e-131
gi|339999377|ref|YP_004730260.1| formate dehydrogenase, nitrate-...   473   e-131
gi|345365731|gb|EGW97838.1| formate dehydrogenase, beta subunit ...   473   e-131
gi|332094641|gb|EGI99686.1| formate dehydrogenase, beta subunit ...   472   e-131
gi|161503327|ref|YP_001570439.1| hypothetical protein SARI_01400...   472   e-131
gi|16764913|ref|NP_460528.1| formate dehydrogenase-N beta subuni...   471   e-131
gi|156935969|ref|YP_001439885.1| hypothetical protein ESA_03863 ...   471   e-131
gi|322616223|gb|EFY13139.1| formate dehydrogenase-N, Fe-S (beta)...   471   e-131
gi|260595933|ref|YP_003208504.1| formate dehydrogenase-O iron-su...   471   e-131
gi|312969217|ref|ZP_07783422.1| formate dehydrogenase, beta subu...   471   e-131
gi|336247975|ref|YP_004591685.1| formate dehydrogenase-O, iron-s...   470   e-131
gi|251789048|ref|YP_003003769.1| formate dehydrogenase subunit b...   470   e-130
gi|309788715|ref|ZP_07683313.1| formate dehydrogenase, beta subu...   470   e-130
gi|197286928|ref|YP_002152800.1| formate dehydrogenase-O subunit...   470   e-130
gi|157368334|ref|YP_001476323.1| formate dehydrogenase subunit b...   469   e-130
gi|271501237|ref|YP_003334262.1| formate dehydrogenase subunit b...   469   e-130
gi|261342961|ref|ZP_05970819.1| hypothetical protein ENTCAN_0956...   469   e-130
gi|307131779|ref|YP_003883795.1| formate dehydrogenase-O, Fe-S s...   469   e-130
gi|56413484|ref|YP_150559.1| formate dehydrogenase-N, Fe-S beta ...   469   e-130
gi|283787438|ref|YP_003367303.1| formate dehydrogenase-O, iron-s...   469   e-130
gi|345301513|ref|YP_004830871.1| formate dehydrogenase subunit b...   468   e-130
gi|146313718|ref|YP_001178792.1| formate dehydrogenase beta subu...   468   e-130
gi|334121866|ref|ZP_08495910.1| formate dehydrogenase-O, beta su...   468   e-130
gi|270264163|ref|ZP_06192430.1| hypothetical protein SOD_g00940 ...   468   e-130
gi|293393773|ref|ZP_06638080.1| formate dehydrogenase-O, beta su...   468   e-130
gi|296105416|ref|YP_003615562.1| formate dehydrogenase beta subu...   467   e-130
gi|345299381|ref|YP_004828739.1| formate dehydrogenase subunit b...   466   e-129
gi|161613990|ref|YP_001587955.1| hypothetical protein SPAB_01729...   466   e-129
gi|334124177|ref|ZP_08498186.1| formate dehydrogenase-N, beta su...   466   e-129
gi|157145763|ref|YP_001453082.1| hypothetical protein CKO_01514 ...   466   e-129
gi|301303365|ref|ZP_07209489.1| formate dehydrogenase, beta subu...   466   e-129
gi|331649744|ref|ZP_08350824.1| formate dehydrogenase, beta subu...   466   e-129
gi|317493791|ref|ZP_07952208.1| formate dehydrogenase [Enterobac...   466   e-129
gi|82778934|ref|YP_405283.1| formate dehydrogenase-O, iron-sulfu...   466   e-129
gi|170769717|ref|ZP_02904170.1| formate dehydrogenase-O, iron-su...   465   e-129
gi|16131733|ref|NP_418329.1| formate dehydrogenase-O, Fe-S subun...   465   e-129
gi|194433213|ref|ZP_03065494.1| formate dehydrogenase-O, iron-su...   465   e-129
gi|37528694|ref|NP_932039.1| formate dehydrogenase-O, iron-sulfu...   465   e-129
gi|157147326|ref|YP_001454645.1| hypothetical protein CKO_03118 ...   465   e-129
gi|218551125|ref|YP_002384916.1| formate dehydrogenase-O, Fe-S s...   465   e-129
gi|300925913|ref|ZP_07141748.1| formate dehydrogenase, beta subu...   465   e-129
gi|215489223|ref|YP_002331654.1| formate dehydrogenase-O, Fe-S s...   465   e-129
gi|253988224|ref|YP_003039580.1| formate dehydrogenase-o, iron-s...   465   e-129
gi|194427467|ref|ZP_03060016.1| formate dehydrogenase-O, iron-su...   464   e-129
gi|295095795|emb|CBK84885.1| formate dehydrogenase beta subunit ...   464   e-129
gi|324115610|gb|EGC09548.1| formate dehydrogenase [Escherichia c...   464   e-129
gi|15834073|ref|NP_312846.1| formate dehydrogenase-O iron-sulfur...   464   e-129
gi|237728000|ref|ZP_04558481.1| formate dehydrogenase-O beta sub...   464   e-129
gi|260870612|ref|YP_003237014.1| formate dehydrogenase-O, Fe-S s...   464   e-129
gi|261339875|ref|ZP_05967733.1| formate dehydrogenase, beta subu...   464   e-129
gi|300719111|ref|YP_003743914.1| formate dehydrogenase-O, iron-s...   464   e-129
gi|308188782|ref|YP_003932913.1| formate dehydrogenase-O, iron-s...   464   e-128
gi|338767865|gb|EGP22672.1| Formate dehydrogenase iron-sulfur su...   464   e-128
gi|226326958|ref|ZP_03802476.1| hypothetical protein PROPEN_0081...   464   e-128
gi|283785277|ref|YP_003365142.1| formate dehydrogenase, nitrate-...   463   e-128
gi|320182319|gb|EFW57220.1| Formate dehydrogenase O beta subunit...   463   e-128
gi|253687678|ref|YP_003016868.1| formate dehydrogenase, beta sub...   463   e-128
gi|317494602|ref|ZP_07953015.1| formate dehydrogenase [Enterobac...   462   e-128
gi|242239936|ref|YP_002988117.1| formate dehydrogenase subunit b...   462   e-128
gi|290509357|ref|ZP_06548728.1| formate dehydrogenase, beta subu...   462   e-128
gi|152970418|ref|YP_001335527.1| formate dehydrogenase-N, Fe-S b...   461   e-128
gi|15804482|ref|NP_290522.1| formate dehydrogenase-O, iron-sulfu...   461   e-128
gi|227115470|ref|ZP_03829126.1| formate dehydrogenase, nitrate-i...   461   e-128
gi|146311706|ref|YP_001176780.1| formate dehydrogenase beta subu...   461   e-128
gi|148827168|ref|YP_001291921.1| formate dehydrogenase accessory...   461   e-128
gi|320198902|gb|EFW73500.1| Formate dehydrogenase O beta subunit...   460   e-128
gi|242238777|ref|YP_002986958.1| formate dehydrogenase subunit b...   459   e-127
gi|152972689|ref|YP_001337835.1| formate dehydrogenase-O, Fe-S s...   459   e-127
gi|238793195|ref|ZP_04636823.1| Formate dehydrogenase, iron-sulf...   459   e-127
gi|311281651|ref|YP_003943882.1| formate dehydrogenase, beta sub...   458   e-127
gi|339764447|gb|AEK00668.1| formate dehydrogenase-O, iron-sulfur...   458   e-127
gi|238754042|ref|ZP_04615401.1| Formate dehydrogenase, iron-sulf...   458   e-127
gi|50120346|ref|YP_049513.1| formate dehydrogenase, nitrate-indu...   456   e-126
gi|261822292|ref|YP_003260398.1| formate dehydrogenase subunit b...   456   e-126
gi|271501084|ref|YP_003334109.1| formate dehydrogenase subunit b...   456   e-126
gi|307130401|ref|YP_003882417.1| formate dehydrogenase-N, Fe-S s...   456   e-126
gi|323963863|gb|EGB59358.1| formate dehydrogenase [Escherichia c...   455   e-126
gi|253991863|ref|YP_003043219.1| formate dehydrogenase-o, iron-s...   455   e-126
gi|284008903|emb|CBA75736.1| formate dehydrogenase, beta subunit...   455   e-126
gi|311279653|ref|YP_003941884.1| formate dehydrogenase, beta sub...   455   e-126
gi|309704319|emb|CBJ03668.1| formate dehydrogenase-O, iron-sulfu...   454   e-126
gi|283834651|ref|ZP_06354392.1| hypothetical protein CIT292_0885...   454   e-126
gi|227326673|ref|ZP_03830697.1| formate dehydrogenase, nitrate-i...   454   e-125
gi|238763390|ref|ZP_04624353.1| Formate dehydrogenase, iron-sulf...   453   e-125
gi|22127947|ref|NP_671370.1| formate dehydrogenase-O, iron-sulfu...   453   e-125
gi|327392891|dbj|BAK10313.1| formate dehydrogenase, beta subunit...   453   e-125
gi|251790248|ref|YP_003004969.1| formate dehydrogenase subunit b...   453   e-125
gi|238787783|ref|ZP_04631580.1| Formate dehydrogenase, iron-sulf...   452   e-125
gi|168263072|ref|ZP_02685045.1| formate dehydrogenase-O, iron-su...   451   e-125
gi|56415882|ref|YP_152957.1| formate dehydrogenase-O beta subuni...   451   e-125
gi|224585846|ref|YP_002639645.1| formate dehydrogenase-O beta su...   451   e-125
gi|318607984|emb|CBY29482.1| formate dehydrogenase O beta subuni...   450   e-125
gi|332163481|ref|YP_004300058.1| formate dehydrogenase-O, iron-s...   450   e-125
gi|238783091|ref|ZP_04627118.1| Formate dehydrogenase, iron-sulf...   450   e-125
gi|123444304|ref|YP_001008271.1| formate dehydrogenase-O, iron-s...   450   e-124
gi|146311407|ref|YP_001176481.1| formate dehydrogenase beta subu...   450   e-124
gi|16767301|ref|NP_462916.1| formate dehydrogenase-O beta subuni...   450   e-124
gi|238757336|ref|ZP_04618522.1| Formate dehydrogenase, iron-sulf...   450   e-124
gi|161617158|ref|YP_001591123.1| hypothetical protein SPAB_04998...   449   e-124
gi|344193537|gb|EGV47617.1| formate dehydrogenase-O, iron-sulfur...   449   e-124
gi|238798337|ref|ZP_04641820.1| Formate dehydrogenase, iron-sulf...   449   e-124
gi|238921563|ref|YP_002935078.1| formate dehydrogenase, nitrate-...   449   e-124
gi|288935303|ref|YP_003439362.1| formate dehydrogenase subunit b...   449   e-124
gi|340001464|ref|YP_004732348.1| formate dehydrogenase-O beta su...   449   e-124
gi|161505472|ref|YP_001572584.1| hypothetical protein SARI_03631...   449   e-124
gi|296102260|ref|YP_003612406.1| formate dehydrogenase beta subu...   449   e-124
gi|198244810|ref|YP_002217958.1| formate dehydrogenase-O, iron-s...   449   e-124
gi|322613101|gb|EFY10051.1| formate dehydrogenase-O, iron-sulfur...   448   e-124
gi|206580675|ref|YP_002238321.1| formate dehydrogenase, nitrate-...   447   e-124
gi|62182496|ref|YP_218913.1| formate dehydrogenase-O, Fe-S subun...   447   e-124
gi|183598454|ref|ZP_02959947.1| hypothetical protein PROSTU_0184...   447   e-124
gi|332289893|ref|YP_004420745.1| hydrogenase 2 protein HybA [Gal...   447   e-124
gi|226942544|ref|YP_002797617.1| formate dehydrogenase subunit b...   447   e-123
gi|269140680|ref|YP_003297381.1| formate dehydrogenase-N beta su...   446   e-123
gi|268590048|ref|ZP_06124269.1| formate dehydrogenase, beta subu...   446   e-123
gi|291327291|ref|ZP_06127698.2| formate dehydrogenase, beta subu...   446   e-123
gi|336250448|ref|YP_004594158.1| formate dehydrogenase subunit b...   446   e-123
gi|345299139|ref|YP_004828497.1| formate dehydrogenase subunit b...   445   e-123
gi|212712601|ref|ZP_03320729.1| hypothetical protein PROVALCAL_0...   444   e-123
gi|188025449|ref|ZP_02958677.2| hypothetical protein PROSTU_0042...   444   e-123
gi|16762397|ref|NP_458014.1| formate dehydrogenase-O subunit bet...   444   e-123
gi|298369135|ref|ZP_06980453.1| formate dehydrogenase, beta subu...   443   e-122
gi|342862920|ref|ZP_08719540.1| formate dehydrogenase, beta subu...   442   e-122
gi|282600463|ref|ZP_05974397.2| formate dehydrogenase, beta subu...   442   e-122
gi|261493393|ref|ZP_05989919.1| formate dehydrogenase beta subun...   442   e-122
gi|254360588|ref|ZP_04976737.1| formate dehydrogenase beta subun...   442   e-122
gi|323176572|gb|EFZ62164.1| formate dehydrogenase, beta subunit ...   441   e-122
gi|341950124|gb|EGT76716.1| Formate dehydrogenase iron-sulfur su...   440   e-121
gi|317046310|ref|YP_004113958.1| formate dehydrogenase subunit b...   440   e-121
gi|251792821|ref|YP_003007547.1| formate dehydrogenase subunit b...   440   e-121
gi|341949662|gb|EGT76265.1| Formate dehydrogenase iron-sulfur su...   439   e-121
gi|342904128|ref|ZP_08725930.1| Formate dehydrogenase iron-sulfu...   439   e-121
gi|145630703|ref|ZP_01786482.1| formate dehydrogenase, iron-sulf...   438   e-121
gi|301168608|emb|CBW28198.1| formate dehydrogenase-N, Fe-S (beta...   438   e-121
gi|238750253|ref|ZP_04611755.1| Formate dehydrogenase, iron-sulf...   438   e-121
gi|197362409|ref|YP_002142046.1| formate dehydrogenase-N, Fe-S s...   437   e-121
gi|145629140|ref|ZP_01784939.1| formate dehydrogenase, iron-sulf...   437   e-121
gi|68248558|ref|YP_247670.1| formate dehydrogenase, iron-sulfur ...   437   e-121
gi|343519360|ref|ZP_08756343.1| formate dehydrogenase, beta subu...   437   e-121
gi|219870547|ref|YP_002474922.1| formate dehydrogenase iron-sulf...   437   e-120
gi|322830778|ref|YP_004210805.1| formate dehydrogenase, subunit ...   437   e-120
gi|16271982|ref|NP_438180.1| formate dehydrogenase subunit beta ...   437   e-120
gi|325578678|ref|ZP_08148754.1| formate dehydrogenase, beta subu...   436   e-120
gi|152978929|ref|YP_001344558.1| formate dehydrogenase subunit b...   436   e-120
gi|224823989|ref|ZP_03697097.1| formate dehydrogenase, beta subu...   436   e-120
gi|229846926|ref|ZP_04467032.1| formate dehydrogenase, iron-sulf...   436   e-120
gi|145633439|ref|ZP_01789169.1| formate dehydrogenase, iron-sulf...   436   e-120
gi|345643191|dbj|BAK77024.1| formate dehydrogenase, beta subunit...   436   e-120
gi|145639704|ref|ZP_01795307.1| formate dehydrogenase, iron-sulf...   436   e-120
gi|345375196|gb|EGX07144.1| formate dehydrogenase, beta subunit ...   435   e-120
gi|212709881|ref|ZP_03318009.1| hypothetical protein PROVALCAL_0...   435   e-120
gi|238020501|ref|ZP_04600927.1| hypothetical protein GCWU000324_...   435   e-120
gi|170702803|ref|ZP_02893656.1| formate dehydrogenase, beta subu...   435   e-120
gi|78062946|ref|YP_372854.1| formate dehydrogenase beta subunit ...   434   e-120
gi|345429939|ref|YP_004823058.1| formate dehydrogenase-O, Fe-S s...   434   e-120
gi|52424945|ref|YP_088082.1| HybA protein [Mannheimia succinicip...   433   e-119
gi|338216139|gb|EGP02312.1| FdxH [Pasteurella multocida subsp. m...   433   e-119
gi|171318600|ref|ZP_02907748.1| formate dehydrogenase, beta subu...   433   e-119
gi|257464597|ref|ZP_05628968.1| formate dehydrogenase, beta subu...   433   e-119
gi|134293181|ref|YP_001116917.1| formate dehydrogenase beta subu...   432   e-119
gi|115358128|ref|YP_775266.1| formate dehydrogenase, beta subuni...   432   e-119
gi|282599789|ref|ZP_06257368.1| formate dehydrogenase, beta subu...   431   e-119
gi|317403976|gb|EFV84438.1| nformate dehydrogenase [Achromobacte...   431   e-119
gi|240949382|ref|ZP_04753724.1| formate dehydrogenase, beta subu...   431   e-119
gi|341952484|gb|EGT79009.1| Formate dehydrogenase iron-sulfur su...   431   e-119
gi|32033534|ref|ZP_00133861.1| COG0437: Fe-S-cluster-containing ...   431   e-119
gi|15602272|ref|NP_245344.1| FdxH [Pasteurella multocida subsp. ...   431   e-119
gi|187479613|ref|YP_787638.1| formate dehydrogenase, iron-sulfur...   431   e-119
gi|226939731|ref|YP_002794804.1| FdoH [Laribacter hongkongensis ...   429   e-118
gi|167573463|ref|ZP_02366337.1| formate dehydrogenase, beta subu...   429   e-118
gi|260914158|ref|ZP_05920631.1| formate dehydrogenase-O [Pasteur...   429   e-118
gi|190150222|ref|YP_001968747.1| formate dehydrogenase, iron-sul...   429   e-118
gi|261868392|ref|YP_003256314.1| formate dehydrogenase accessory...   429   e-118
gi|167566351|ref|ZP_02359267.1| formate dehydrogenase, beta subu...   429   e-118
gi|53722687|ref|YP_111672.1| formate dehydrogenase-O, iron-sulfu...   429   e-118
gi|77458924|ref|YP_348430.1| formate dehydrogenase subunit beta ...   428   e-118
gi|167590255|ref|ZP_02382643.1| formate dehydrogenase, beta subu...   428   e-118
gi|167899013|ref|ZP_02486414.1| formate dehydrogenase, beta subu...   428   e-118
gi|83716728|ref|YP_438907.1| formate dehydrogenase subunit beta ...   428   e-118
gi|167840321|ref|ZP_02467005.1| formate dehydrogenase, beta subu...   428   e-118
gi|167908424|ref|ZP_02495629.1| formate dehydrogenase, beta subu...   428   e-118
gi|300906212|ref|ZP_07123924.1| formate dehydrogenase, beta subu...   428   e-118
gi|339018969|ref|ZP_08645088.1| formate dehydrogenase beta subun...   428   e-118
gi|167577285|ref|ZP_02370159.1| formate dehydrogenase, beta subu...   427   e-118
gi|325528116|gb|EGD05317.1| formate dehydrogenase, beta subunit ...   427   e-118
gi|345130822|gb|EGW61724.1| formate dehydrogenase, beta subunit ...   427   e-118
gi|53716344|ref|YP_106249.1| formate dehydrogenase, beta subunit...   427   e-118
gi|315292771|gb|EFU52123.1| formate dehydrogenase, beta subunit ...   427   e-118
gi|161521139|ref|YP_001584566.1| formate dehydrogenase, beta sub...   427   e-117
gi|315634409|ref|ZP_07889696.1| formate dehydrogenase [Aggregati...   427   e-117
gi|254253677|ref|ZP_04946994.1| Fe-S-cluster-containing hydrogen...   427   e-117
gi|238024282|ref|YP_002908514.1| Fe-S-cluster-containing hydroge...   427   e-117
gi|148545776|ref|YP_001265878.1| formate dehydrogenase subunit b...   427   e-117
gi|186473336|ref|YP_001860678.1| formate dehydrogenase, beta sub...   427   e-117
gi|313109798|ref|ZP_07795735.1| nitrate-inducible formate dehydr...   426   e-117
gi|152989003|ref|YP_001350851.1| nitrate-inducible formate dehyd...   426   e-117
gi|26987230|ref|NP_742655.1| formate dehydrogenase subunit beta ...   426   e-117
gi|15600005|ref|NP_253499.1| nitrate-inducible formate dehydroge...   426   e-117
gi|116052959|ref|YP_793276.1| nitrate-inducible formate dehydrog...   426   e-117
gi|329115328|ref|ZP_08244082.1| Formate dehydrogenase-O iron-sul...   426   e-117
gi|330820876|ref|YP_004349738.1| Fe-S-cluster-containing hydroge...   426   e-117
gi|107026726|ref|YP_624237.1| formate dehydrogenase, beta subuni...   426   e-117
gi|301328213|ref|ZP_07221341.1| formate dehydrogenase, beta subu...   425   e-117
gi|300985955|ref|ZP_07177661.1| formate dehydrogenase, beta subu...   425   e-117
gi|258542572|ref|YP_003188005.1| formate dehydrogenase subunit b...   425   e-117
gi|325276569|ref|ZP_08142313.1| formate dehydrogenase, beta subu...   425   e-117
gi|300931673|ref|ZP_07146980.1| formate dehydrogenase, beta subu...   425   e-117
gi|324012565|gb|EGB81784.1| formate dehydrogenase, beta subunit ...   425   e-117
gi|206562873|ref|YP_002233636.1| formate dehydrogenase iron-sulf...   425   e-117
gi|301023868|ref|ZP_07187600.1| formate dehydrogenase, beta subu...   424   e-117
gi|254238460|ref|ZP_04931783.1| nitrate-inducible formate dehydr...   424   e-117
gi|311103542|ref|YP_003976395.1| formate dehydrogenase subunit b...   424   e-117
gi|104779825|ref|YP_606323.1| formate dehydrogenase-O, Fe-S subu...   424   e-117
gi|300896418|ref|ZP_07114950.1| formate dehydrogenase, beta subu...   424   e-117
gi|300919081|ref|ZP_07135623.1| formate dehydrogenase, beta subu...   424   e-117
gi|315300250|gb|EFU59487.1| formate dehydrogenase, beta subunit ...   424   e-117
gi|330501739|ref|YP_004378608.1| nitrate-inducible formate dehyd...   424   e-117
gi|339485424|ref|YP_004699952.1| formate dehydrogenase subunit b...   424   e-117
gi|315289576|gb|EFU48969.1| formate dehydrogenase, beta subunit ...   424   e-117
gi|34499295|ref|NP_903510.1| formate dehydrogenase [Chromobacter...   424   e-116
gi|293603032|ref|ZP_06685468.1| formate dehydrogenase-O, beta su...   424   e-116
gi|221196912|ref|ZP_03569959.1| formate dehydrogenase, beta subu...   424   e-116
gi|170719731|ref|YP_001747419.1| formate dehydrogenase subunit b...   423   e-116
gi|167031549|ref|YP_001666780.1| formate dehydrogenase subunit b...   422   e-116
gi|187921197|ref|YP_001890229.1| formate dehydrogenase subunit b...   422   e-116
gi|338781905|gb|EGP46285.1| formate dehydrogenase, beta subunit ...   421   e-116
gi|342363339|gb|EGU27448.1| formate dehydrogenase-O, iron-sulfur...   421   e-116
gi|294638170|ref|ZP_06716426.1| formate dehydrogenase, beta subu...   419   e-115
gi|339492305|ref|YP_004712598.1| nitrate-inducible formate dehyd...   419   e-115
gi|319944436|ref|ZP_08018710.1| formate dehydrogenase [Lautropia...   418   e-115
gi|330004630|ref|ZP_08304997.1| formate dehydrogenase, beta subu...   418   e-115
gi|209519316|ref|ZP_03268116.1| formate dehydrogenase, beta subu...   418   e-115
gi|340786012|ref|YP_004751477.1| formate dehydrogenase O subunit...   417   e-114
gi|327478839|gb|AEA82149.1| nitrate-inducible formate dehydrogen...   417   e-114
gi|330505140|ref|YP_004382009.1| formate dehydrogenase subunit b...   417   e-114
gi|300972176|ref|ZP_07171857.1| formate dehydrogenase, beta subu...   417   e-114
gi|344208694|ref|YP_004793835.1| formate dehydrogenase subunit b...   416   e-114
gi|300922727|ref|ZP_07138819.1| formate dehydrogenase, beta subu...   416   e-114
gi|190575693|ref|YP_001973538.1| putative formate dehydrogenase,...   416   e-114
gi|322514088|ref|ZP_08067159.1| formate dehydrogenase-N, beta su...   416   e-114
gi|301646379|ref|ZP_07246263.1| formate dehydrogenase, beta subu...   414   e-114
gi|295700902|ref|YP_003608795.1| formate dehydrogenase subunit b...   414   e-114
gi|301046549|ref|ZP_07193699.1| formate dehydrogenase, beta subu...   414   e-114
gi|194367034|ref|YP_002029644.1| formate dehydrogenase subunit b...   414   e-113
gi|146280561|ref|YP_001170714.1| nitrate-inducible formate dehyd...   414   e-113
gi|71907446|ref|YP_285033.1| formate dehydrogenase beta subunit ...   413   e-113
gi|53804655|ref|YP_113673.1| formate dehydrogenase, iron-sulfur ...   411   e-112
gi|332525619|ref|ZP_08401774.1| formate dehydrogenase subunit be...   410   e-112
gi|296162861|ref|ZP_06845642.1| formate dehydrogenase, beta subu...   410   e-112
gi|91777583|ref|YP_552791.1| formate dehydrogenase beta subunit ...   409   e-112
gi|116695395|ref|YP_840971.1| formate dehydrogenase beta subunit...   409   e-112
gi|332285604|ref|YP_004417515.1| formate dehydrogenase, beta sub...   408   e-112
gi|332529276|ref|ZP_08405239.1| formate dehydrogenase subunit be...   406   e-111
gi|324006846|gb|EGB76065.1| formate dehydrogenase, beta subunit ...   404   e-111
gi|264678263|ref|YP_003278170.1| formate dehydrogenase subunit b...   404   e-110
gi|300938436|ref|ZP_07153179.1| formate dehydrogenase, beta subu...   404   e-110
gi|221067318|ref|ZP_03543423.1| formate dehydrogenase, beta subu...   403   e-110
gi|90579425|ref|ZP_01235235.1| FdxH [Vibrio angustum S14] >gnl|B...   402   e-110
gi|299531735|ref|ZP_07045139.1| formate dehydrogenase, beta subu...   402   e-110
gi|330446736|ref|ZP_08310388.1| formate dehydrogenase, beta subu...   402   e-110
gi|300957267|ref|ZP_07169495.1| formate dehydrogenase, beta subu...   401   e-110
gi|342360962|gb|EGU25117.1| formate dehydrogenase, nitrate-induc...   401   e-110
gi|339322736|ref|YP_004681630.1| formate dehydrogenase beta subu...   400   e-110
gi|213623024|ref|ZP_03375807.1| formate dehydrogenase-O beta sub...   399   e-109
gi|307245758|ref|ZP_07527844.1| Formate dehydrogenase iron-sulfu...   399   e-109
gi|269103324|ref|ZP_06156021.1| FdxH [Photobacterium damselae su...   398   e-109
gi|194292422|ref|YP_002008329.1| formate dehydrogenase, nitrate-...   395   e-108
gi|338215713|gb|EGP01959.1| FdxH [Pasteurella multocida subsp. g...   393   e-107
gi|293392067|ref|ZP_06636401.1| formate dehydrogenase accessory ...   392   e-107
gi|288942157|ref|YP_003444397.1| formate dehydrogenase subunit b...   390   e-106
gi|160898928|ref|YP_001564510.1| formate dehydrogenase subunit b...   390   e-106
gi|239833373|ref|ZP_04681701.1| formate dehydrogenase, beta subu...   389   e-106
gi|254522096|ref|ZP_05134151.1| formate dehydrogenase, beta subu...   388   e-106
gi|338849772|gb|AEJ27983.1| Carbamoyl-phosphate synthase large c...   387   e-105
gi|160873232|ref|YP_001552548.1| formate dehydrogenase subunit b...   387   e-105
gi|152998654|ref|YP_001364335.1| formate dehydrogenase subunit b...   386   e-105
gi|170747523|ref|YP_001753783.1| formate dehydrogenase subunit b...   386   e-105
gi|298293459|ref|YP_003695398.1| formate dehydrogenase subunit b...   384   e-105
gi|146282512|ref|YP_001172665.1| nitrate-inducible formate dehyd...   384   e-105
gi|327480767|gb|AEA84077.1| nitrate-inducible formate dehydrogen...   383   e-104
gi|158422782|ref|YP_001524074.1| formate dehydrogenase subunit b...   383   e-104
gi|157960268|ref|YP_001500302.1| formate dehydrogenase subunit b...   381   e-104
gi|24371702|ref|NP_715744.1| formate dehydrogenase, nitrate-indu...   381   e-104
gi|339494123|ref|YP_004714416.1| nitrate-inducible formate dehyd...   380   e-104
gi|114045611|ref|YP_736161.1| formate dehydrogenase subunit beta...   380   e-103
gi|16262455|ref|NP_435248.1| FdoH formate dehydrogenase-O, beta ...   380   e-103
gi|117920534|ref|YP_869726.1| formate dehydrogenase subunit beta...   380   e-103
gi|334318657|ref|YP_004551216.1| formate dehydrogenase subunit b...   379   e-103
gi|86160173|ref|YP_466958.1| formate dehydrogenase beta subunit ...   379   e-103
gi|336036899|gb|AEH82830.1| formate dehydrogenase-O, iron-sulfur...   378   e-103
gi|333813977|gb|AEG06645.1| formate dehydrogenase, beta subunit ...   378   e-103
gi|167622434|ref|YP_001672728.1| formate dehydrogenase subunit b...   378   e-103
gi|209885886|ref|YP_002289743.1| formate dehydrogenase, beta sub...   377   e-102
gi|299131969|ref|ZP_07025164.1| formate dehydrogenase, beta subu...   377   e-102
gi|197124200|ref|YP_002136151.1| formate dehydrogenase subunit b...   377   e-102
gi|338739746|ref|YP_004676708.1| formate dehydrogenase-O iron-su...   377   e-102
gi|220918980|ref|YP_002494284.1| formate dehydrogenase subunit b...   376   e-102
gi|113968448|ref|YP_732241.1| formate dehydrogenase subunit beta...   376   e-102
gi|209884301|ref|YP_002288158.1| beta subunit of formate dehydro...   375   e-102
gi|328542900|ref|YP_004303009.1| formate dehydrogenase, beta sub...   374   e-101
gi|217979447|ref|YP_002363594.1| formate dehydrogenase subunit b...   374   e-101
gi|154244612|ref|YP_001415570.1| formate dehydrogenase subunit b...   373   e-101
gi|153010187|ref|YP_001371401.1| formate dehydrogenase, beta sub...   370   e-100
gi|116619964|ref|YP_822120.1| formate dehydrogenase subunit beta...   368   e-100
gi|340027227|ref|ZP_08663290.1| formate dehydrogenase, beta subu...   362   3e-98
gi|320539175|ref|ZP_08038846.1| putative truncated formate dehyd...   359   4e-97
gi|119385552|ref|YP_916608.1| formate dehydrogenase, beta subuni...   359   5e-97
gi|153004871|ref|YP_001379196.1| formate dehydrogenase subunit b...   356   3e-96
gi|94967898|ref|YP_589946.1| formate dehydrogenase beta subunit ...   349   3e-94
gi|85857990|ref|YP_460192.1| formate dehydrogenase iron-sulfur s...   332   3e-89
gi|148265397|ref|YP_001232103.1| 4Fe-4S ferredoxin iron-sulfur b...   328   5e-88
gi|297517052|ref|ZP_06935438.1| formate dehydrogenase-N, Fe-S (b...   327   1e-87
gi|85860212|ref|YP_462414.1| formate dehydrogenase iron-sulfur s...   323   2e-86
gi|197117961|ref|YP_002138388.1| formate dehydrogenase iron-sulf...   318   8e-85
gi|253701244|ref|YP_003022433.1| formate dehydrogenase transmemb...   317   2e-84
gi|297518154|ref|ZP_06936540.1| formate dehydrogenase-O, iron-su...   314   8e-84
gi|261344832|ref|ZP_05972476.1| hydrogenase-2 operon protein Hyb...   308   4e-82
gi|331664613|ref|ZP_08365519.1| hydrogenase-2 operon protein Hyb...   308   4e-82
gi|283787133|ref|YP_003366998.1| hydrogenase-2 subunit [Citrobac...   308   5e-82
gi|212711148|ref|ZP_03319276.1| hypothetical protein PROVALCAL_0...   308   6e-82
gi|194431782|ref|ZP_03064073.1| hydrogenase-2 electron transfer ...   308   9e-82
gi|320175671|gb|EFW50760.1| Hydrogenase-2 operon protein hybA pr...   307   1e-81
gi|320195146|gb|EFW69775.1| Hydrogenase-2 operon protein hybA pr...   307   1e-81
gi|170018745|ref|YP_001723699.1| hydrogenase 2 protein HybA [Esc...   307   1e-81
gi|333971113|gb|AEG37918.1| Hydrogenase-2 operon protein hybA pr...   307   1e-81
gi|15833135|ref|NP_311908.1| hydrogenase 2 protein HybA [Escheri...   307   1e-81
gi|15803541|ref|NP_289574.1| hydrogenase 2 protein HybA [Escheri...   307   2e-81
gi|218691287|ref|YP_002399499.1| hydrogenase 2 protein HybA [Esc...   307   2e-81
gi|268590651|ref|ZP_06124872.1| hydrogenase-2 operon protein Hyb...   307   2e-81
gi|26249564|ref|NP_755604.1| hydrogenase 2 protein HybA [Escheri...   307   2e-81
gi|242239951|ref|YP_002988132.1| hydrogenase 2 protein HybA [Dic...   307   2e-81
gi|320180972|gb|EFW55893.1| Hydrogenase-2 operon protein hybA pr...   306   2e-81
gi|312968672|ref|ZP_07782881.1| twin-arginine translocation path...   306   2e-81
gi|157162476|ref|YP_001459794.1| hydrogenase 2 protein HybA [Esc...   306   2e-81
gi|237706257|ref|ZP_04536738.1| hydrogenase-2 operon protein hyb...   306   3e-81
gi|213029807|ref|ZP_03344254.1| formate dehydrogenase-O beta sub...   305   4e-81
gi|307131796|ref|YP_003883812.1| hydrogenase 2 4Fe-4S ferredoxin...   305   4e-81
gi|187732487|ref|YP_001881759.1| hydrogenase 2 protein HybA [Shi...   305   4e-81
gi|227887703|ref|ZP_04005508.1| formate-dependent nitrite reduct...   305   5e-81
gi|117621401|ref|YP_857038.1| hydrogenase 2 protein HybA [Aeromo...   305   7e-81
gi|325498551|gb|EGC96410.1| hydrogenase 2 protein HybA [Escheric...   305   7e-81
gi|311279771|ref|YP_003942002.1| hydrogenase 2 protein HybA [Ent...   305   7e-81
gi|307625400|gb|ADN69704.1| hydrogenase 2 protein HybA [Escheric...   305   8e-81
gi|289548732|ref|YP_003473720.1| formate dehydrogenase subunit b...   304   8e-81
gi|323978928|gb|EGB74008.1| 4Fe-4S binding domain-containing pro...   304   1e-80
gi|334704609|ref|ZP_08520475.1| hydrogenase 2 protein HybA [Aero...   304   1e-80
gi|82778235|ref|YP_404584.1| hydrogenase 2 protein HybA [Shigell...   304   1e-80
gi|332086656|gb|EGI91796.1| tat (twin-arginine translocation) pa...   304   1e-80
gi|288818242|ref|YP_003432590.1| formate dehydrogenase beta subu...   303   2e-80
gi|251789031|ref|YP_003003752.1| hydrogenase 2 protein HybA [Dic...   303   3e-80
gi|183985165|ref|YP_001853456.1| Fe-S-cluster-containing hydroge...   302   4e-80
gi|271501252|ref|YP_003334277.1| 4Fe-4S ferredoxin iron-sulfur-b...   302   5e-80
gi|297569355|ref|YP_003690699.1| 4Fe-4S ferredoxin iron-sulfur b...   301   5e-80
gi|296133322|ref|YP_003640569.1| 4Fe-4S ferredoxin iron-sulfur b...   301   5e-80
gi|255658499|ref|ZP_05403908.1| formate dehydrogenase-O, iron-su...   301   6e-80
gi|114566336|ref|YP_753490.1| formate dehydrogenase iron-sulfur ...   300   1e-79
gi|78044396|ref|YP_359648.1| formate dehydrogenase-O, iron-sulfu...   300   1e-79
gi|222054741|ref|YP_002537103.1| Formate dehydrogenase transmemb...   300   2e-79
gi|261248279|emb|CBG26116.1| hydrogenase-2 small subunit [Salmon...   299   3e-79
gi|238790269|ref|ZP_04634043.1| Hydrogenase-2 operon protein hyb...   299   3e-79
gi|317492597|ref|ZP_07951024.1| 4Fe-4S binding domain-containing...   299   3e-79
gi|197283947|ref|YP_002149819.1| hydrogenase 2 protein HybA [Pro...   299   4e-79
gi|51894235|ref|YP_076926.1| formate dehydrogenase beta subunit ...   298   5e-79
gi|118472264|ref|YP_886216.1| 4Fe-4S ferredoxin iron-sulfur bind...   298   7e-79
gi|226329169|ref|ZP_03804687.1| hypothetical protein PROPEN_0307...   298   8e-79
gi|224584945|ref|YP_002638744.1| hydrogenase 2 protein HybA [Sal...   297   1e-78
gi|161506280|ref|YP_001573392.1| hydrogenase 2 protein HybA [Sal...   297   1e-78
gi|145298774|ref|YP_001141615.1| hydrogenase 2 protein HybA [Aer...   297   1e-78
gi|16761927|ref|NP_457544.1| hydrogenase 2 protein HybA [Salmone...   297   1e-78
gi|270307565|ref|YP_003329623.1| Ni/Fe hydrogenase, iron-sulfur ...   297   2e-78
gi|237729926|ref|ZP_04560407.1| hydrogenase-2 small subunit [Cit...   296   2e-78
gi|68349559|gb|AAY96662.1| formate dehydrogenase beta subunit [u...   296   3e-78
gi|73748066|ref|YP_307305.1| putative Ni/Fe hydrogenase, iron-su...   296   3e-78
gi|340000676|ref|YP_004731560.1| hydrogenase-2 small subunit [Sa...   296   3e-78
gi|167551945|ref|ZP_02345698.1| hydrogenase-2 electron transfer ...   296   4e-78
gi|148265410|ref|YP_001232116.1| 4Fe-4S ferredoxin iron-sulfur b...   296   4e-78
gi|188587191|ref|YP_001918736.1| 4Fe-4S ferredoxin iron-sulfur b...   295   5e-78
gi|238793594|ref|ZP_04637217.1| Hydrogenase-2 operon protein hyb...   295   6e-78
gi|340732526|gb|EGR61662.1| hydrogenase 2 protein HybA [Escheric...   295   7e-78
gi|205354067|ref|YP_002227868.1| hydrogenase 2 protein HybA [Sal...   295   8e-78
gi|335040079|ref|ZP_08533217.1| 4Fe-4S ferredoxin iron-sulfur bi...   295   8e-78
gi|197118647|ref|YP_002139074.1| formate dehydrogenase iron-sulf...   294   9e-78
gi|330829846|ref|YP_004392798.1| hydrogenase 2 protein [Aeromona...   294   9e-78
gi|57235074|ref|YP_180863.1| [Ni/Fe] hydrogenase, iron-sulfur cl...   294   1e-77
gi|52426419|ref|YP_089556.1| hydrogenase 2 protein HybA [Mannhei...   294   1e-77
gi|123443798|ref|YP_001007769.1| hydrogenase 2 protein HybA [Yer...   293   1e-77
gi|238753089|ref|ZP_04614541.1| Hydrogenase-2 operon protein hyb...   293   2e-77
gi|126438164|ref|YP_001073855.1| formate dehydrogenase subunit b...   293   2e-77
gi|300787601|ref|YP_003767892.1| Fe-S-cluster-containing hydroge...   293   2e-77
gi|334339020|ref|YP_004544000.1| 4Fe-4S ferredoxin iron-sulfur b...   293   2e-77
gi|307250591|ref|ZP_07532533.1| Hydrogenase-2 operon protein hyb...   293   2e-77
gi|108802182|ref|YP_642379.1| formate dehydrogenase subunit beta...   293   2e-77
gi|51893738|ref|YP_076429.1| formate dehydrogenase beta subunit ...   293   2e-77
gi|322419479|ref|YP_004198702.1| 4Fe-4S ferredoxin iron-sulfur-b...   293   3e-77
gi|190150652|ref|YP_001969177.1| hydrogenase-2 operon protein Hy...   293   3e-77
gi|337769429|emb|CCB78142.1| Formate dehydrogenase iron-sulfur s...   292   3e-77
gi|238799029|ref|ZP_04642489.1| Hydrogenase-2 operon protein hyb...   292   4e-77
gi|213854524|ref|ZP_03382764.1| hydrogenase 2 protein HybA [Salm...   292   5e-77
gi|32034180|ref|ZP_00134402.1| COG0437: Fe-S-cluster-containing ...   292   5e-77
gi|315634304|ref|ZP_07889591.1| hydrogenase-2 operon protein Hyb...   291   6e-77
gi|15606331|ref|NP_213710.1| formate dehydrogenase beta subunit ...   291   7e-77
gi|269139711|ref|YP_003296412.1| hydrogenase 2 protein [Edwardsi...   291   7e-77
gi|342904828|ref|ZP_08726625.1| hydrogenase 2 4Fe-4S ferredoxin-...   291   9e-77
gi|253700578|ref|YP_003021767.1| 4Fe-4S ferredoxin iron-sulfur b...   291   1e-76
gi|332295972|ref|YP_004437895.1| 4Fe-4S ferredoxin iron-sulfur b...   291   1e-76
gi|296391639|ref|ZP_06881114.1| formate dehydrogenase, beta subu...   291   1e-76
gi|332162877|ref|YP_004299454.1| hydrogenase 2 protein HybA [Yer...   290   1e-76
gi|238920547|ref|YP_002934062.1| hydrogenase 2 protein HybA [Edw...   290   2e-76
gi|313679989|ref|YP_004057728.1| 4fe-4S ferredoxin iron-sulfur b...   290   3e-76
gi|222054732|ref|YP_002537094.1| 4Fe-4S ferredoxin iron-sulfur b...   289   3e-76
gi|50120165|ref|YP_049332.1| hydrogenase 2 protein HybA [Pectoba...   289   3e-76
gi|294637161|ref|ZP_06715469.1| hydrogenase-2 operon protein Hyb...   289   4e-76
gi|78222278|ref|YP_384025.1| formate dehydrogenase beta subunit ...   289   4e-76
gi|341948920|gb|EGT75535.1| hydrogenase 2 4Fe-4S ferredoxin-type...   289   4e-76
gi|251792563|ref|YP_003007289.1| hydrogenase 2 protein HybA [Agg...   288   5e-76
gi|39995884|ref|NP_951835.1| formate dehydrogenase, iron-sulfur ...   288   6e-76
gi|345429231|ref|YP_004822348.1| hydrogenase 2 4Fe-4S ferredoxin...   288   8e-76
gi|108805515|ref|YP_645452.1| formate dehydrogenase subunit beta...   288   8e-76
gi|341948512|gb|EGT75139.1| hydrogenase 2 4Fe-4S ferredoxin-type...   288   8e-76
gi|163782954|ref|ZP_02177949.1| formate dehydrogenase beta subun...   288   9e-76
gi|169831731|ref|YP_001717713.1| 4Fe-4S ferredoxin iron-sulfur b...   288   1e-75
gi|325576997|ref|ZP_08147568.1| hydrogenase-2 operon protein Hyb...   288   1e-75
gi|114567339|ref|YP_754493.1| formate dehydrogenase subunit beta...   287   1e-75
gi|89895846|ref|YP_519333.1| formate dehydrogenase beta subunit ...   287   1e-75
gi|219670276|ref|YP_002460711.1| 4Fe-4S ferredoxin iron-sulfur b...   287   2e-75
gi|318058600|ref|ZP_07977323.1| Fe-S-cluster-containing hydrogen...   286   3e-75
gi|257791430|ref|YP_003182036.1| 4Fe-4S ferredoxin iron-sulfur b...   286   3e-75
gi|253699754|ref|YP_003020943.1| hydrogenase 2 protein HybA [Geo...   286   4e-75
gi|134298979|ref|YP_001112475.1| 4Fe-4S ferredoxin iron-sulfur b...   285   5e-75
gi|269925728|ref|YP_003322351.1| 4Fe-4S ferredoxin iron-sulfur b...   285   6e-75
gi|334341528|ref|YP_004546508.1| 4Fe-4S ferredoxin iron-sulfur b...   285   7e-75
gi|332295968|ref|YP_004437891.1| 4Fe-4S ferredoxin iron-sulfur b...   284   1e-74
gi|269929290|ref|YP_003321611.1| 4Fe-4S ferredoxin iron-sulfur b...   284   1e-74
gi|240172913|ref|ZP_04751572.1| Fe-S-cluster-containing hydrogen...   284   1e-74
gi|302517468|ref|ZP_07269810.1| formate dehydrogenase, beta subu...   283   1e-74
gi|297559006|ref|YP_003677980.1| 4Fe-4S ferredoxin iron-sulfur b...   283   2e-74
gi|116622139|ref|YP_824295.1| formate dehydrogenase subunit beta...   283   2e-74
gi|147678048|ref|YP_001212263.1| Fe-S-cluster-containing hydroge...   283   2e-74
gi|271965199|ref|YP_003339395.1| 4Fe-4S ferredoxin iron-sulfur b...   283   2e-74
gi|330468137|ref|YP_004405880.1| formate dehydrogenase subunit b...   283   2e-74
gi|345011626|ref|YP_004813980.1| 4Fe-4S ferredoxin iron-sulfur b...   283   2e-74
gi|333924230|ref|YP_004497810.1| 4Fe-4S ferredoxin iron-sulfur b...   283   2e-74
gi|329936419|ref|ZP_08286184.1| ferredoxin iron-sulfur binding d...   283   3e-74
gi|197117061|ref|YP_002137488.1| hydrogenase 2, 4Fe-4S ferredoxi...   283   3e-74
gi|337289024|ref|YP_004628496.1| 4Fe-4S ferredoxin iron-sulfur b...   283   3e-74
gi|269925977|ref|YP_003322600.1| 4Fe-4S ferredoxin iron-sulfur b...   282   4e-74
gi|39995889|ref|NP_951840.1| hydrogenase 2 protein HybA [Geobact...   282   4e-74
gi|260893063|ref|YP_003239160.1| 4Fe-4S ferredoxin iron-sulfur b...   282   5e-74
gi|297583518|ref|YP_003699298.1| 4Fe-4S ferredoxin iron-sulfur-b...   281   6e-74
gi|337288056|ref|YP_004627528.1| 4Fe-4S ferredoxin iron-sulfur b...   281   6e-74
gi|337288985|ref|YP_004628457.1| 4Fe-4S ferredoxin iron-sulfur b...   281   6e-74
gi|197119509|ref|YP_002139936.1| hydrogenase 2 protein HybA [Geo...   281   8e-74
gi|218779665|ref|YP_002430983.1| 4Fe-4S ferredoxin iron-sulfur b...   281   8e-74
gi|323702547|ref|ZP_08114210.1| 4Fe-4S ferredoxin iron-sulfur bi...   281   8e-74
gi|189423224|ref|YP_001950401.1| hydrogenase 2 protein HybA [Geo...   281   8e-74
gi|221635464|ref|YP_002523340.1| formate dehydrogenase, nitrate-...   281   9e-74
gi|319941559|ref|ZP_08015885.1| 4Fe-4S ferredoxin iron-sulfur bi...   281   9e-74
gi|312138684|ref|YP_004006020.1| 4fe-4S ferredoxin, iron-sulfur ...   281   1e-73
gi|300815520|ref|ZP_07095744.1| 4Fe-4S binding domain protein [E...   281   1e-73
gi|291287134|ref|YP_003503950.1| 4Fe-4S ferredoxin iron-sulfur b...   281   1e-73
gi|322420605|ref|YP_004199828.1| hydrogenase 2 protein HybA [Geo...   280   1e-73
gi|300897096|ref|ZP_07115558.1| 4Fe-4S binding domain protein [E...   280   2e-73
gi|206889463|ref|YP_002248730.1| nitrate-inducible formate dehyd...   280   2e-73
gi|257093872|ref|YP_003167513.1| hydrogenase 2 protein HybA [Can...   280   3e-73
gi|320450082|ref|YP_004202178.1| formate dehydrogenase, nitrate-...   279   3e-73
gi|238762337|ref|ZP_04623308.1| Hydrogenase-2 operon protein hyb...   279   3e-73
gi|345130556|gb|EGW61458.1| Twin-arginine translocation pathway,...   279   3e-73
gi|238759103|ref|ZP_04620272.1| Hydrogenase-2 operon protein hyb...   279   3e-73
gi|148265673|ref|YP_001232379.1| 4Fe-4S ferredoxin iron-sulfur b...   279   4e-73
gi|344997913|ref|YP_004800767.1| 4Fe-4S ferredoxin iron-sulfur b...   279   5e-73
gi|157148563|ref|YP_001455882.1| hydrogenase 2 protein HybA [Cit...   278   6e-73
gi|303257427|ref|ZP_07343440.1| formate dehydrogenase, iron-sulf...   278   7e-73

Sequences not found previously or not previously below threshold:

Searching..................................................done


Results from round 4


                                                                 Score    E
Sequences producing significant alignments:                      (bits) Value
Sequences used in model and found again:

gi|187730732|ref|YP_001880313.1| formate dehydrogenase, nitrate-...   478   e-133
gi|16129434|ref|NP_415992.1| formate dehydrogenase-N, Fe-S (beta...   477   e-132
gi|320179716|gb|EFW54664.1| Formate dehydrogenase N beta subunit...   477   e-132
gi|218548847|ref|YP_002382638.1| formate dehydrogenase-N, Fe-S s...   476   e-132
gi|300916970|ref|ZP_07133669.1| formate dehydrogenase, beta subu...   476   e-132
gi|218704947|ref|YP_002412466.1| formate dehydrogenase-N, Fe-S s...   476   e-132
gi|74312159|ref|YP_310578.1| formate dehydrogenase-N, nitrate-in...   476   e-132
gi|170768203|ref|ZP_02902656.1| formate dehydrogenase, nitrate-i...   476   e-132
gi|194436415|ref|ZP_03068516.1| formate dehydrogenase, nitrate-i...   476   e-132
gi|170681880|ref|YP_001743753.1| formate dehydrogenase, nitrate-...   476   e-132
gi|15801662|ref|NP_287680.1| formate dehydrogenase-N, nitrate-in...   476   e-132
gi|209770714|gb|ACI83669.1| nitrate-inducible formate dehydrogen...   475   e-132
gi|194431969|ref|ZP_03064259.1| formate dehydrogenase, nitrate-i...   474   e-132
gi|323978365|gb|EGB73451.1| formate dehydrogenase [Escherichia c...   474   e-132
gi|26247763|ref|NP_753803.1| formate dehydrogenase-N beta subuni...   474   e-132
gi|281178599|dbj|BAI54929.1| formate dehydrogenase-N beta subuni...   474   e-132
gi|218554001|ref|YP_002386914.1| formate dehydrogenase-N, Fe-S s...   473   e-131
gi|237731543|ref|ZP_04562024.1| formate dehydrogenase-N beta sub...   473   e-131
gi|323160609|gb|EFZ46550.1| formate dehydrogenase, beta subunit ...   473   e-131
gi|283833107|ref|ZP_06352848.1| formate dehydrogenase, beta subu...   473   e-131
gi|324015312|gb|EGB84531.1| formate dehydrogenase, beta subunit ...   473   e-131
gi|197286928|ref|YP_002152800.1| formate dehydrogenase-O subunit...   473   e-131
gi|312971639|ref|ZP_07785814.1| formate dehydrogenase, beta subu...   472   e-131
gi|332091537|gb|EGI96620.1| formate dehydrogenase, beta subunit ...   472   e-131
gi|82776874|ref|YP_403223.1| formate dehydrogenase-N, nitrate-in...   472   e-131
gi|156935969|ref|YP_001439885.1| hypothetical protein ESA_03863 ...   472   e-131
gi|260595933|ref|YP_003208504.1| formate dehydrogenase-O iron-su...   472   e-131
gi|336247975|ref|YP_004591685.1| formate dehydrogenase-O, iron-s...   472   e-131
gi|325497283|gb|EGC95142.1| formate dehydrogenase-N, Fe-S (beta)...   472   e-131
gi|345339511|gb|EGW71937.1| formate dehydrogenase, beta subunit ...   472   e-131
gi|339999377|ref|YP_004730260.1| formate dehydrogenase, nitrate-...   471   e-131
gi|110641654|ref|YP_669384.1| formate dehydrogenase, nitrate-ind...   471   e-131
gi|208811118|ref|ZP_03252951.1| formate dehydrogenase, nitrate-i...   471   e-131
gi|161503327|ref|YP_001570439.1| hypothetical protein SARI_01400...   470   e-131
gi|16764913|ref|NP_460528.1| formate dehydrogenase-N beta subuni...   470   e-130
gi|261342961|ref|ZP_05970819.1| hypothetical protein ENTCAN_0956...   470   e-130
gi|345365731|gb|EGW97838.1| formate dehydrogenase, beta subunit ...   470   e-130
gi|322616223|gb|EFY13139.1| formate dehydrogenase-N, Fe-S (beta)...   470   e-130
gi|332094641|gb|EGI99686.1| formate dehydrogenase, beta subunit ...   470   e-130
gi|157368334|ref|YP_001476323.1| formate dehydrogenase subunit b...   470   e-130
gi|283787438|ref|YP_003367303.1| formate dehydrogenase-O, iron-s...   470   e-130
gi|323952630|gb|EGB48501.1| formate dehydrogenase [Escherichia c...   470   e-130
gi|146313718|ref|YP_001178792.1| formate dehydrogenase beta subu...   469   e-130
gi|334121866|ref|ZP_08495910.1| formate dehydrogenase-O, beta su...   469   e-130
gi|345301513|ref|YP_004830871.1| formate dehydrogenase subunit b...   469   e-130
gi|296105416|ref|YP_003615562.1| formate dehydrogenase beta subu...   469   e-130
gi|251789048|ref|YP_003003769.1| formate dehydrogenase subunit b...   468   e-130
gi|312969217|ref|ZP_07783422.1| formate dehydrogenase, beta subu...   468   e-130
gi|271501237|ref|YP_003334262.1| formate dehydrogenase subunit b...   468   e-130
gi|307131779|ref|YP_003883795.1| formate dehydrogenase-O, Fe-S s...   468   e-130
gi|293393773|ref|ZP_06638080.1| formate dehydrogenase-O, beta su...   468   e-130
gi|270264163|ref|ZP_06192430.1| hypothetical protein SOD_g00940 ...   468   e-130
gi|309788715|ref|ZP_07683313.1| formate dehydrogenase, beta subu...   467   e-130
gi|56413484|ref|YP_150559.1| formate dehydrogenase-N, Fe-S beta ...   467   e-130
gi|301303365|ref|ZP_07209489.1| formate dehydrogenase, beta subu...   467   e-130
gi|253988224|ref|YP_003039580.1| formate dehydrogenase-o, iron-s...   467   e-129
gi|170769717|ref|ZP_02904170.1| formate dehydrogenase-O, iron-su...   467   e-129
gi|331649744|ref|ZP_08350824.1| formate dehydrogenase, beta subu...   467   e-129
gi|194433213|ref|ZP_03065494.1| formate dehydrogenase-O, iron-su...   467   e-129
gi|16131733|ref|NP_418329.1| formate dehydrogenase-O, Fe-S subun...   466   e-129
gi|82778934|ref|YP_405283.1| formate dehydrogenase-O, iron-sulfu...   466   e-129
gi|317493791|ref|ZP_07952208.1| formate dehydrogenase [Enterobac...   466   e-129
gi|218551125|ref|YP_002384916.1| formate dehydrogenase-O, Fe-S s...   466   e-129
gi|215489223|ref|YP_002331654.1| formate dehydrogenase-O, Fe-S s...   466   e-129
gi|157147326|ref|YP_001454645.1| hypothetical protein CKO_03118 ...   466   e-129
gi|37528694|ref|NP_932039.1| formate dehydrogenase-O, iron-sulfu...   466   e-129
gi|226326958|ref|ZP_03802476.1| hypothetical protein PROPEN_0081...   466   e-129
gi|194427467|ref|ZP_03060016.1| formate dehydrogenase-O, iron-su...   466   e-129
gi|324115610|gb|EGC09548.1| formate dehydrogenase [Escherichia c...   466   e-129
gi|308188782|ref|YP_003932913.1| formate dehydrogenase-O, iron-s...   465   e-129
gi|237728000|ref|ZP_04558481.1| formate dehydrogenase-O beta sub...   465   e-129
gi|345299381|ref|YP_004828739.1| formate dehydrogenase subunit b...   465   e-129
gi|15834073|ref|NP_312846.1| formate dehydrogenase-O iron-sulfur...   465   e-129
gi|260870612|ref|YP_003237014.1| formate dehydrogenase-O, Fe-S s...   465   e-129
gi|317494602|ref|ZP_07953015.1| formate dehydrogenase [Enterobac...   465   e-129
gi|300719111|ref|YP_003743914.1| formate dehydrogenase-O, iron-s...   465   e-129
gi|338767865|gb|EGP22672.1| Formate dehydrogenase iron-sulfur su...   465   e-129
gi|161613990|ref|YP_001587955.1| hypothetical protein SPAB_01729...   464   e-129
gi|253687678|ref|YP_003016868.1| formate dehydrogenase, beta sub...   464   e-129
gi|320182319|gb|EFW57220.1| Formate dehydrogenase O beta subunit...   464   e-129
gi|148827168|ref|YP_001291921.1| formate dehydrogenase accessory...   464   e-129
gi|334124177|ref|ZP_08498186.1| formate dehydrogenase-N, beta su...   464   e-129
gi|300925913|ref|ZP_07141748.1| formate dehydrogenase, beta subu...   464   e-129
gi|157145763|ref|YP_001453082.1| hypothetical protein CKO_01514 ...   464   e-129
gi|242238777|ref|YP_002986958.1| formate dehydrogenase subunit b...   463   e-128
gi|227115470|ref|ZP_03829126.1| formate dehydrogenase, nitrate-i...   463   e-128
gi|242239936|ref|YP_002988117.1| formate dehydrogenase subunit b...   462   e-128
gi|15804482|ref|NP_290522.1| formate dehydrogenase-O, iron-sulfu...   462   e-128
gi|295095795|emb|CBK84885.1| formate dehydrogenase beta subunit ...   462   e-128
gi|261339875|ref|ZP_05967733.1| formate dehydrogenase, beta subu...   462   e-128
gi|320198902|gb|EFW73500.1| Formate dehydrogenase O beta subunit...   462   e-128
gi|238793195|ref|ZP_04636823.1| Formate dehydrogenase, iron-sulf...   461   e-128
gi|283785277|ref|YP_003365142.1| formate dehydrogenase, nitrate-...   461   e-128
gi|152972689|ref|YP_001337835.1| formate dehydrogenase-O, Fe-S s...   460   e-127
gi|152970418|ref|YP_001335527.1| formate dehydrogenase-N, Fe-S b...   460   e-127
gi|238754042|ref|ZP_04615401.1| Formate dehydrogenase, iron-sulf...   460   e-127
gi|290509357|ref|ZP_06548728.1| formate dehydrogenase, beta subu...   460   e-127
gi|307130401|ref|YP_003882417.1| formate dehydrogenase-N, Fe-S s...   460   e-127
gi|311281651|ref|YP_003943882.1| formate dehydrogenase, beta sub...   459   e-127
gi|50120346|ref|YP_049513.1| formate dehydrogenase, nitrate-indu...   459   e-127
gi|261822292|ref|YP_003260398.1| formate dehydrogenase subunit b...   459   e-127
gi|339764447|gb|AEK00668.1| formate dehydrogenase-O, iron-sulfur...   459   e-127
gi|271501084|ref|YP_003334109.1| formate dehydrogenase subunit b...   459   e-127
gi|284008903|emb|CBA75736.1| formate dehydrogenase, beta subunit...   458   e-127
gi|146311706|ref|YP_001176780.1| formate dehydrogenase beta subu...   458   e-127
gi|227326673|ref|ZP_03830697.1| formate dehydrogenase, nitrate-i...   457   e-126
gi|251790248|ref|YP_003004969.1| formate dehydrogenase subunit b...   456   e-126
gi|238763390|ref|ZP_04624353.1| Formate dehydrogenase, iron-sulf...   456   e-126
gi|22127947|ref|NP_671370.1| formate dehydrogenase-O, iron-sulfu...   456   e-126
gi|309704319|emb|CBJ03668.1| formate dehydrogenase-O, iron-sulfu...   456   e-126
gi|253991863|ref|YP_003043219.1| formate dehydrogenase-o, iron-s...   456   e-126
gi|238787783|ref|ZP_04631580.1| Formate dehydrogenase, iron-sulf...   455   e-126
gi|283834651|ref|ZP_06354392.1| hypothetical protein CIT292_0885...   455   e-126
gi|238921563|ref|YP_002935078.1| formate dehydrogenase, nitrate-...   454   e-126
gi|327392891|dbj|BAK10313.1| formate dehydrogenase, beta subunit...   454   e-126
gi|311279653|ref|YP_003941884.1| formate dehydrogenase, beta sub...   454   e-126
gi|56415882|ref|YP_152957.1| formate dehydrogenase-O beta subuni...   454   e-125
gi|323963863|gb|EGB59358.1| formate dehydrogenase [Escherichia c...   454   e-125
gi|168263072|ref|ZP_02685045.1| formate dehydrogenase-O, iron-su...   453   e-125
gi|224585846|ref|YP_002639645.1| formate dehydrogenase-O beta su...   452   e-125
gi|16767301|ref|NP_462916.1| formate dehydrogenase-O beta subuni...   452   e-125
gi|318607984|emb|CBY29482.1| formate dehydrogenase O beta subuni...   452   e-125
gi|332163481|ref|YP_004300058.1| formate dehydrogenase-O, iron-s...   452   e-125
gi|238783091|ref|ZP_04627118.1| Formate dehydrogenase, iron-sulf...   452   e-125
gi|238798337|ref|ZP_04641820.1| Formate dehydrogenase, iron-sulf...   452   e-125
gi|123444304|ref|YP_001008271.1| formate dehydrogenase-O, iron-s...   452   e-125
gi|238757336|ref|ZP_04618522.1| Formate dehydrogenase, iron-sulf...   452   e-125
gi|146311407|ref|YP_001176481.1| formate dehydrogenase beta subu...   451   e-125
gi|161617158|ref|YP_001591123.1| hypothetical protein SPAB_04998...   451   e-125
gi|344193537|gb|EGV47617.1| formate dehydrogenase-O, iron-sulfur...   451   e-125
gi|340001464|ref|YP_004732348.1| formate dehydrogenase-O beta su...   451   e-125
gi|226942544|ref|YP_002797617.1| formate dehydrogenase subunit b...   451   e-125
gi|161505472|ref|YP_001572584.1| hypothetical protein SARI_03631...   451   e-125
gi|322613101|gb|EFY10051.1| formate dehydrogenase-O, iron-sulfur...   451   e-125
gi|269140680|ref|YP_003297381.1| formate dehydrogenase-N beta su...   450   e-125
gi|198244810|ref|YP_002217958.1| formate dehydrogenase-O, iron-s...   450   e-124
gi|291327291|ref|ZP_06127698.2| formate dehydrogenase, beta subu...   450   e-124
gi|332289893|ref|YP_004420745.1| hydrogenase 2 protein HybA [Gal...   450   e-124
gi|62182496|ref|YP_218913.1| formate dehydrogenase-O, Fe-S subun...   449   e-124
gi|183598454|ref|ZP_02959947.1| hypothetical protein PROSTU_0184...   449   e-124
gi|212712601|ref|ZP_03320729.1| hypothetical protein PROVALCAL_0...   448   e-124
gi|288935303|ref|YP_003439362.1| formate dehydrogenase subunit b...   448   e-124
gi|188025449|ref|ZP_02958677.2| hypothetical protein PROSTU_0042...   448   e-124
gi|296102260|ref|YP_003612406.1| formate dehydrogenase beta subu...   447   e-124
gi|345299139|ref|YP_004828497.1| formate dehydrogenase subunit b...   447   e-124
gi|342862920|ref|ZP_08719540.1| formate dehydrogenase, beta subu...   447   e-124
gi|206580675|ref|YP_002238321.1| formate dehydrogenase, nitrate-...   447   e-123
gi|268590048|ref|ZP_06124269.1| formate dehydrogenase, beta subu...   447   e-123
gi|282600463|ref|ZP_05974397.2| formate dehydrogenase, beta subu...   446   e-123
gi|336250448|ref|YP_004594158.1| formate dehydrogenase subunit b...   446   e-123
gi|16762397|ref|NP_458014.1| formate dehydrogenase-O subunit bet...   445   e-123
gi|261493393|ref|ZP_05989919.1| formate dehydrogenase beta subun...   445   e-123
gi|254360588|ref|ZP_04976737.1| formate dehydrogenase beta subun...   444   e-123
gi|341950124|gb|EGT76716.1| Formate dehydrogenase iron-sulfur su...   444   e-123
gi|251792821|ref|YP_003007547.1| formate dehydrogenase subunit b...   444   e-123
gi|317046310|ref|YP_004113958.1| formate dehydrogenase subunit b...   444   e-122
gi|298369135|ref|ZP_06980453.1| formate dehydrogenase, beta subu...   443   e-122
gi|341949662|gb|EGT76265.1| Formate dehydrogenase iron-sulfur su...   443   e-122
gi|342904128|ref|ZP_08725930.1| Formate dehydrogenase iron-sulfu...   443   e-122
gi|323176572|gb|EFZ62164.1| formate dehydrogenase, beta subunit ...   442   e-122
gi|145630703|ref|ZP_01786482.1| formate dehydrogenase, iron-sulf...   442   e-122
gi|301168608|emb|CBW28198.1| formate dehydrogenase-N, Fe-S (beta...   442   e-122
gi|322830778|ref|YP_004210805.1| formate dehydrogenase, subunit ...   441   e-122
gi|68248558|ref|YP_247670.1| formate dehydrogenase, iron-sulfur ...   441   e-122
gi|145629140|ref|ZP_01784939.1| formate dehydrogenase, iron-sulf...   441   e-122
gi|219870547|ref|YP_002474922.1| formate dehydrogenase iron-sulf...   441   e-122
gi|16271982|ref|NP_438180.1| formate dehydrogenase subunit beta ...   440   e-121
gi|343519360|ref|ZP_08756343.1| formate dehydrogenase, beta subu...   440   e-121
gi|238750253|ref|ZP_04611755.1| Formate dehydrogenase, iron-sulf...   440   e-121
gi|229846926|ref|ZP_04467032.1| formate dehydrogenase, iron-sulf...   439   e-121
gi|145639704|ref|ZP_01795307.1| formate dehydrogenase, iron-sulf...   439   e-121
gi|170702803|ref|ZP_02893656.1| formate dehydrogenase, beta subu...   439   e-121
gi|145633439|ref|ZP_01789169.1| formate dehydrogenase, iron-sulf...   439   e-121
gi|78062946|ref|YP_372854.1| formate dehydrogenase beta subunit ...   439   e-121
gi|224823989|ref|ZP_03697097.1| formate dehydrogenase, beta subu...   439   e-121
gi|325578678|ref|ZP_08148754.1| formate dehydrogenase, beta subu...   439   e-121
gi|345643191|dbj|BAK77024.1| formate dehydrogenase, beta subunit...   438   e-121
gi|152978929|ref|YP_001344558.1| formate dehydrogenase subunit b...   438   e-121
gi|171318600|ref|ZP_02907748.1| formate dehydrogenase, beta subu...   437   e-121
gi|317403976|gb|EFV84438.1| nformate dehydrogenase [Achromobacte...   437   e-120
gi|115358128|ref|YP_775266.1| formate dehydrogenase, beta subuni...   437   e-120
gi|257464597|ref|ZP_05628968.1| formate dehydrogenase, beta subu...   436   e-120
gi|134293181|ref|YP_001116917.1| formate dehydrogenase beta subu...   436   e-120
gi|212709881|ref|ZP_03318009.1| hypothetical protein PROVALCAL_0...   436   e-120
gi|345429939|ref|YP_004823058.1| formate dehydrogenase-O, Fe-S s...   436   e-120
gi|197362409|ref|YP_002142046.1| formate dehydrogenase-N, Fe-S s...   436   e-120
gi|187479613|ref|YP_787638.1| formate dehydrogenase, iron-sulfur...   436   e-120
gi|338216139|gb|EGP02312.1| FdxH [Pasteurella multocida subsp. m...   435   e-120
gi|52424945|ref|YP_088082.1| HybA protein [Mannheimia succinicip...   435   e-120
gi|240949382|ref|ZP_04753724.1| formate dehydrogenase, beta subu...   435   e-120
gi|238020501|ref|ZP_04600927.1| hypothetical protein GCWU000324_...   435   e-120
gi|341952484|gb|EGT79009.1| Formate dehydrogenase iron-sulfur su...   434   e-120
gi|345375196|gb|EGX07144.1| formate dehydrogenase, beta subunit ...   434   e-120
gi|167566351|ref|ZP_02359267.1| formate dehydrogenase, beta subu...   434   e-120
gi|339018969|ref|ZP_08645088.1| formate dehydrogenase beta subun...   433   e-119
gi|148545776|ref|YP_001265878.1| formate dehydrogenase subunit b...   433   e-119
gi|15602272|ref|NP_245344.1| FdxH [Pasteurella multocida subsp. ...   433   e-119
gi|167573463|ref|ZP_02366337.1| formate dehydrogenase, beta subu...   433   e-119
gi|282599789|ref|ZP_06257368.1| formate dehydrogenase, beta subu...   433   e-119
gi|167840321|ref|ZP_02467005.1| formate dehydrogenase, beta subu...   433   e-119
gi|260914158|ref|ZP_05920631.1| formate dehydrogenase-O [Pasteur...   433   e-119
gi|77458924|ref|YP_348430.1| formate dehydrogenase subunit beta ...   433   e-119
gi|32033534|ref|ZP_00133861.1| COG0437: Fe-S-cluster-containing ...   433   e-119
gi|26987230|ref|NP_742655.1| formate dehydrogenase subunit beta ...   432   e-119
gi|83716728|ref|YP_438907.1| formate dehydrogenase subunit beta ...   432   e-119
gi|226939731|ref|YP_002794804.1| FdoH [Laribacter hongkongensis ...   432   e-119
gi|167590255|ref|ZP_02382643.1| formate dehydrogenase, beta subu...   432   e-119
gi|329115328|ref|ZP_08244082.1| Formate dehydrogenase-O iron-sul...   432   e-119
gi|53722687|ref|YP_111672.1| formate dehydrogenase-O, iron-sulfu...   432   e-119
gi|167908424|ref|ZP_02495629.1| formate dehydrogenase, beta subu...   432   e-119
gi|167899013|ref|ZP_02486414.1| formate dehydrogenase, beta subu...   432   e-119
gi|261868392|ref|YP_003256314.1| formate dehydrogenase accessory...   432   e-119
gi|325276569|ref|ZP_08142313.1| formate dehydrogenase, beta subu...   432   e-119
gi|258542572|ref|YP_003188005.1| formate dehydrogenase subunit b...   432   e-119
gi|53716344|ref|YP_106249.1| formate dehydrogenase, beta subunit...   432   e-119
gi|345130822|gb|EGW61724.1| formate dehydrogenase, beta subunit ...   432   e-119
gi|325528116|gb|EGD05317.1| formate dehydrogenase, beta subunit ...   432   e-119
gi|167577285|ref|ZP_02370159.1| formate dehydrogenase, beta subu...   431   e-119
gi|190150222|ref|YP_001968747.1| formate dehydrogenase, iron-sul...   431   e-119
gi|161521139|ref|YP_001584566.1| formate dehydrogenase, beta sub...   431   e-119
gi|238024282|ref|YP_002908514.1| Fe-S-cluster-containing hydroge...   431   e-119
gi|254253677|ref|ZP_04946994.1| Fe-S-cluster-containing hydrogen...   431   e-119
gi|313109798|ref|ZP_07795735.1| nitrate-inducible formate dehydr...   431   e-119
gi|339485424|ref|YP_004699952.1| formate dehydrogenase subunit b...   431   e-119
gi|104779825|ref|YP_606323.1| formate dehydrogenase-O, Fe-S subu...   431   e-119
gi|152989003|ref|YP_001350851.1| nitrate-inducible formate dehyd...   431   e-119
gi|15600005|ref|NP_253499.1| nitrate-inducible formate dehydroge...   430   e-118
gi|315634409|ref|ZP_07889696.1| formate dehydrogenase [Aggregati...   430   e-118
gi|315292771|gb|EFU52123.1| formate dehydrogenase, beta subunit ...   430   e-118
gi|107026726|ref|YP_624237.1| formate dehydrogenase, beta subuni...   430   e-118
gi|116052959|ref|YP_793276.1| nitrate-inducible formate dehydrog...   430   e-118
gi|186473336|ref|YP_001860678.1| formate dehydrogenase, beta sub...   430   e-118
gi|300906212|ref|ZP_07123924.1| formate dehydrogenase, beta subu...   430   e-118
gi|206562873|ref|YP_002233636.1| formate dehydrogenase iron-sulf...   429   e-118
gi|330820876|ref|YP_004349738.1| Fe-S-cluster-containing hydroge...   429   e-118
gi|254238460|ref|ZP_04931783.1| nitrate-inducible formate dehydr...   429   e-118
gi|170719731|ref|YP_001747419.1| formate dehydrogenase subunit b...   429   e-118
gi|167031549|ref|YP_001666780.1| formate dehydrogenase subunit b...   429   e-118
gi|311103542|ref|YP_003976395.1| formate dehydrogenase subunit b...   429   e-118
gi|293603032|ref|ZP_06685468.1| formate dehydrogenase-O, beta su...   429   e-118
gi|300985955|ref|ZP_07177661.1| formate dehydrogenase, beta subu...   429   e-118
gi|301328213|ref|ZP_07221341.1| formate dehydrogenase, beta subu...   429   e-118
gi|300931673|ref|ZP_07146980.1| formate dehydrogenase, beta subu...   428   e-118
gi|324012565|gb|EGB81784.1| formate dehydrogenase, beta subunit ...   428   e-118
gi|301023868|ref|ZP_07187600.1| formate dehydrogenase, beta subu...   428   e-118
gi|221196912|ref|ZP_03569959.1| formate dehydrogenase, beta subu...   428   e-118
gi|330501739|ref|YP_004378608.1| nitrate-inducible formate dehyd...   428   e-118
gi|315289576|gb|EFU48969.1| formate dehydrogenase, beta subunit ...   427   e-118
gi|34499295|ref|NP_903510.1| formate dehydrogenase [Chromobacter...   427   e-118
gi|300896418|ref|ZP_07114950.1| formate dehydrogenase, beta subu...   427   e-118
gi|300919081|ref|ZP_07135623.1| formate dehydrogenase, beta subu...   427   e-118
gi|315300250|gb|EFU59487.1| formate dehydrogenase, beta subunit ...   427   e-118
gi|187921197|ref|YP_001890229.1| formate dehydrogenase subunit b...   426   e-117
gi|338781905|gb|EGP46285.1| formate dehydrogenase, beta subunit ...   426   e-117
gi|319944436|ref|ZP_08018710.1| formate dehydrogenase [Lautropia...   424   e-117
gi|342363339|gb|EGU27448.1| formate dehydrogenase-O, iron-sulfur...   424   e-117
gi|294638170|ref|ZP_06716426.1| formate dehydrogenase, beta subu...   424   e-117
gi|330004630|ref|ZP_08304997.1| formate dehydrogenase, beta subu...   423   e-116
gi|209519316|ref|ZP_03268116.1| formate dehydrogenase, beta subu...   422   e-116
gi|339492305|ref|YP_004712598.1| nitrate-inducible formate dehyd...   422   e-116
gi|340786012|ref|YP_004751477.1| formate dehydrogenase O subunit...   422   e-116
gi|327478839|gb|AEA82149.1| nitrate-inducible formate dehydrogen...   421   e-116
gi|344208694|ref|YP_004793835.1| formate dehydrogenase subunit b...   420   e-115
gi|190575693|ref|YP_001973538.1| putative formate dehydrogenase,...   420   e-115
gi|330505140|ref|YP_004382009.1| formate dehydrogenase subunit b...   418   e-115
gi|322514088|ref|ZP_08067159.1| formate dehydrogenase-N, beta su...   418   e-115
gi|194367034|ref|YP_002029644.1| formate dehydrogenase subunit b...   418   e-115
gi|300922727|ref|ZP_07138819.1| formate dehydrogenase, beta subu...   418   e-115
gi|300972176|ref|ZP_07171857.1| formate dehydrogenase, beta subu...   418   e-115
gi|295700902|ref|YP_003608795.1| formate dehydrogenase subunit b...   417   e-115
gi|146280561|ref|YP_001170714.1| nitrate-inducible formate dehyd...   417   e-114
gi|301646379|ref|ZP_07246263.1| formate dehydrogenase, beta subu...   416   e-114
gi|71907446|ref|YP_285033.1| formate dehydrogenase beta subunit ...   416   e-114
gi|301046549|ref|ZP_07193699.1| formate dehydrogenase, beta subu...   415   e-114
gi|296162861|ref|ZP_06845642.1| formate dehydrogenase, beta subu...   415   e-114
gi|116695395|ref|YP_840971.1| formate dehydrogenase beta subunit...   414   e-114
gi|91777583|ref|YP_552791.1| formate dehydrogenase beta subunit ...   414   e-114
gi|53804655|ref|YP_113673.1| formate dehydrogenase, iron-sulfur ...   414   e-113
gi|332285604|ref|YP_004417515.1| formate dehydrogenase, beta sub...   412   e-113
gi|332525619|ref|ZP_08401774.1| formate dehydrogenase subunit be...   412   e-113
gi|332529276|ref|ZP_08405239.1| formate dehydrogenase subunit be...   410   e-112
gi|90579425|ref|ZP_01235235.1| FdxH [Vibrio angustum S14] >gnl|B...   408   e-112
gi|324006846|gb|EGB76065.1| formate dehydrogenase, beta subunit ...   407   e-112
gi|300938436|ref|ZP_07153179.1| formate dehydrogenase, beta subu...   407   e-111
gi|330446736|ref|ZP_08310388.1| formate dehydrogenase, beta subu...   407   e-111
gi|339322736|ref|YP_004681630.1| formate dehydrogenase beta subu...   407   e-111
gi|264678263|ref|YP_003278170.1| formate dehydrogenase subunit b...   407   e-111
gi|221067318|ref|ZP_03543423.1| formate dehydrogenase, beta subu...   406   e-111
gi|299531735|ref|ZP_07045139.1| formate dehydrogenase, beta subu...   405   e-111
gi|300957267|ref|ZP_07169495.1| formate dehydrogenase, beta subu...   405   e-111
gi|307245758|ref|ZP_07527844.1| Formate dehydrogenase iron-sulfu...   404   e-110
gi|269103324|ref|ZP_06156021.1| FdxH [Photobacterium damselae su...   403   e-110
gi|213623024|ref|ZP_03375807.1| formate dehydrogenase-O beta sub...   403   e-110
gi|342360962|gb|EGU25117.1| formate dehydrogenase, nitrate-induc...   402   e-110
gi|194292422|ref|YP_002008329.1| formate dehydrogenase, nitrate-...   401   e-110
gi|338215713|gb|EGP01959.1| FdxH [Pasteurella multocida subsp. g...   398   e-109
gi|293392067|ref|ZP_06636401.1| formate dehydrogenase accessory ...   398   e-109
gi|288942157|ref|YP_003444397.1| formate dehydrogenase subunit b...   396   e-108
gi|254522096|ref|ZP_05134151.1| formate dehydrogenase, beta subu...   394   e-107
gi|160898928|ref|YP_001564510.1| formate dehydrogenase subunit b...   393   e-107
gi|239833373|ref|ZP_04681701.1| formate dehydrogenase, beta subu...   393   e-107
gi|160873232|ref|YP_001552548.1| formate dehydrogenase subunit b...   392   e-107
gi|152998654|ref|YP_001364335.1| formate dehydrogenase subunit b...   392   e-107
gi|338849772|gb|AEJ27983.1| Carbamoyl-phosphate synthase large c...   391   e-107
gi|146282512|ref|YP_001172665.1| nitrate-inducible formate dehyd...   391   e-107
gi|170747523|ref|YP_001753783.1| formate dehydrogenase subunit b...   390   e-106
gi|327480767|gb|AEA84077.1| nitrate-inducible formate dehydrogen...   390   e-106
gi|158422782|ref|YP_001524074.1| formate dehydrogenase subunit b...   388   e-106
gi|339494123|ref|YP_004714416.1| nitrate-inducible formate dehyd...   387   e-106
gi|24371702|ref|NP_715744.1| formate dehydrogenase, nitrate-indu...   387   e-106
gi|298293459|ref|YP_003695398.1| formate dehydrogenase subunit b...   387   e-105
gi|117920534|ref|YP_869726.1| formate dehydrogenase subunit beta...   387   e-105
gi|114045611|ref|YP_736161.1| formate dehydrogenase subunit beta...   386   e-105
gi|157960268|ref|YP_001500302.1| formate dehydrogenase subunit b...   384   e-105
gi|16262455|ref|NP_435248.1| FdoH formate dehydrogenase-O, beta ...   384   e-104
gi|86160173|ref|YP_466958.1| formate dehydrogenase beta subunit ...   383   e-104
gi|334318657|ref|YP_004551216.1| formate dehydrogenase subunit b...   382   e-104
gi|113968448|ref|YP_732241.1| formate dehydrogenase subunit beta...   382   e-104
gi|336036899|gb|AEH82830.1| formate dehydrogenase-O, iron-sulfur...   382   e-104
gi|333813977|gb|AEG06645.1| formate dehydrogenase, beta subunit ...   382   e-104
gi|197124200|ref|YP_002136151.1| formate dehydrogenase subunit b...   382   e-104
gi|328542900|ref|YP_004303009.1| formate dehydrogenase, beta sub...   381   e-104
gi|338739746|ref|YP_004676708.1| formate dehydrogenase-O iron-su...   380   e-103
gi|220918980|ref|YP_002494284.1| formate dehydrogenase subunit b...   380   e-103
gi|299131969|ref|ZP_07025164.1| formate dehydrogenase, beta subu...   380   e-103
gi|167622434|ref|YP_001672728.1| formate dehydrogenase subunit b...   380   e-103
gi|209885886|ref|YP_002289743.1| formate dehydrogenase, beta sub...   380   e-103
gi|116619964|ref|YP_822120.1| formate dehydrogenase subunit beta...   379   e-103
gi|209884301|ref|YP_002288158.1| beta subunit of formate dehydro...   378   e-103
gi|217979447|ref|YP_002363594.1| formate dehydrogenase subunit b...   378   e-103
gi|154244612|ref|YP_001415570.1| formate dehydrogenase subunit b...   378   e-103
gi|153010187|ref|YP_001371401.1| formate dehydrogenase, beta sub...   375   e-102
gi|340027227|ref|ZP_08663290.1| formate dehydrogenase, beta subu...   367   1e-99
gi|119385552|ref|YP_916608.1| formate dehydrogenase, beta subuni...   365   5e-99
gi|320539175|ref|ZP_08038846.1| putative truncated formate dehyd...   362   4e-98
gi|153004871|ref|YP_001379196.1| formate dehydrogenase subunit b...   361   8e-98
gi|94967898|ref|YP_589946.1| formate dehydrogenase beta subunit ...   359   2e-97
gi|85857990|ref|YP_460192.1| formate dehydrogenase iron-sulfur s...   340   1e-91
gi|148265397|ref|YP_001232103.1| 4Fe-4S ferredoxin iron-sulfur b...   336   3e-90
gi|85860212|ref|YP_462414.1| formate dehydrogenase iron-sulfur s...   331   8e-89
gi|297517052|ref|ZP_06935438.1| formate dehydrogenase-N, Fe-S (b...   327   2e-87
gi|197117961|ref|YP_002138388.1| formate dehydrogenase iron-sulf...   326   2e-87
gi|253701244|ref|YP_003022433.1| formate dehydrogenase transmemb...   323   2e-86
gi|331664613|ref|ZP_08365519.1| hydrogenase-2 operon protein Hyb...   318   7e-85
gi|194431782|ref|ZP_03064073.1| hydrogenase-2 electron transfer ...   318   8e-85
gi|283787133|ref|YP_003366998.1| hydrogenase-2 subunit [Citrobac...   317   1e-84
gi|170018745|ref|YP_001723699.1| hydrogenase 2 protein HybA [Esc...   317   1e-84
gi|320195146|gb|EFW69775.1| Hydrogenase-2 operon protein hybA pr...   317   1e-84
gi|320175671|gb|EFW50760.1| Hydrogenase-2 operon protein hybA pr...   317   1e-84
gi|333971113|gb|AEG37918.1| Hydrogenase-2 operon protein hybA pr...   317   2e-84
gi|15833135|ref|NP_311908.1| hydrogenase 2 protein HybA [Escheri...   317   2e-84
gi|320180972|gb|EFW55893.1| Hydrogenase-2 operon protein hybA pr...   317   2e-84
gi|218691287|ref|YP_002399499.1| hydrogenase 2 protein HybA [Esc...   316   2e-84
gi|15803541|ref|NP_289574.1| hydrogenase 2 protein HybA [Escheri...   316   2e-84
gi|26249564|ref|NP_755604.1| hydrogenase 2 protein HybA [Escheri...   316   2e-84
gi|212711148|ref|ZP_03319276.1| hypothetical protein PROVALCAL_0...   316   3e-84
gi|312968672|ref|ZP_07782881.1| twin-arginine translocation path...   316   3e-84
gi|261344832|ref|ZP_05972476.1| hydrogenase-2 operon protein Hyb...   316   3e-84
gi|157162476|ref|YP_001459794.1| hydrogenase 2 protein HybA [Esc...   316   3e-84
gi|187732487|ref|YP_001881759.1| hydrogenase 2 protein HybA [Shi...   316   3e-84
gi|297518154|ref|ZP_06936540.1| formate dehydrogenase-O, iron-su...   315   4e-84
gi|237706257|ref|ZP_04536738.1| hydrogenase-2 operon protein hyb...   315   4e-84
gi|268590651|ref|ZP_06124872.1| hydrogenase-2 operon protein Hyb...   315   4e-84
gi|289548732|ref|YP_003473720.1| formate dehydrogenase subunit b...   315   6e-84
gi|227887703|ref|ZP_04005508.1| formate-dependent nitrite reduct...   315   7e-84
gi|325498551|gb|EGC96410.1| hydrogenase 2 protein HybA [Escheric...   315   8e-84
gi|307625400|gb|ADN69704.1| hydrogenase 2 protein HybA [Escheric...   314   9e-84
gi|117621401|ref|YP_857038.1| hydrogenase 2 protein HybA [Aeromo...   314   1e-83
gi|323978928|gb|EGB74008.1| 4Fe-4S binding domain-containing pro...   314   1e-83
gi|82778235|ref|YP_404584.1| hydrogenase 2 protein HybA [Shigell...   314   1e-83
gi|332086656|gb|EGI91796.1| tat (twin-arginine translocation) pa...   313   1e-83
gi|242239951|ref|YP_002988132.1| hydrogenase 2 protein HybA [Dic...   313   2e-83
gi|334704609|ref|ZP_08520475.1| hydrogenase 2 protein HybA [Aero...   313   2e-83
gi|311279771|ref|YP_003942002.1| hydrogenase 2 protein HybA [Ent...   313   2e-83
gi|297569355|ref|YP_003690699.1| 4Fe-4S ferredoxin iron-sulfur b...   313   3e-83
gi|288818242|ref|YP_003432590.1| formate dehydrogenase beta subu...   311   5e-83
gi|255658499|ref|ZP_05403908.1| formate dehydrogenase-O, iron-su...   311   7e-83
gi|307131796|ref|YP_003883812.1| hydrogenase 2 4Fe-4S ferredoxin...   311   8e-83
gi|114566336|ref|YP_753490.1| formate dehydrogenase iron-sulfur ...   311   1e-82
gi|78044396|ref|YP_359648.1| formate dehydrogenase-O, iron-sulfu...   311   1e-82
gi|197283947|ref|YP_002149819.1| hydrogenase 2 protein HybA [Pro...   310   2e-82
gi|238790269|ref|ZP_04634043.1| Hydrogenase-2 operon protein hyb...   309   3e-82
gi|296133322|ref|YP_003640569.1| 4Fe-4S ferredoxin iron-sulfur b...   309   3e-82
gi|261248279|emb|CBG26116.1| hydrogenase-2 small subunit [Salmon...   309   3e-82
gi|226329169|ref|ZP_03804687.1| hypothetical protein PROPEN_0307...   309   4e-82
gi|213029807|ref|ZP_03344254.1| formate dehydrogenase-O beta sub...   308   6e-82
gi|145298774|ref|YP_001141615.1| hydrogenase 2 protein HybA [Aer...   308   9e-82
gi|183985165|ref|YP_001853456.1| Fe-S-cluster-containing hydroge...   308   9e-82
gi|271501252|ref|YP_003334277.1| 4Fe-4S ferredoxin iron-sulfur-b...   307   1e-81
gi|68349559|gb|AAY96662.1| formate dehydrogenase beta subunit [u...   307   1e-81
gi|251789031|ref|YP_003003752.1| hydrogenase 2 protein HybA [Dic...   307   1e-81
gi|222054741|ref|YP_002537103.1| Formate dehydrogenase transmemb...   307   1e-81
gi|224584945|ref|YP_002638744.1| hydrogenase 2 protein HybA [Sal...   307   2e-81
gi|161506280|ref|YP_001573392.1| hydrogenase 2 protein HybA [Sal...   306   2e-81
gi|16761927|ref|NP_457544.1| hydrogenase 2 protein HybA [Salmone...   306   2e-81
gi|118472264|ref|YP_886216.1| 4Fe-4S ferredoxin iron-sulfur bind...   306   2e-81
gi|270307565|ref|YP_003329623.1| Ni/Fe hydrogenase, iron-sulfur ...   306   2e-81
gi|237729926|ref|ZP_04560407.1| hydrogenase-2 small subunit [Cit...   306   3e-81
gi|148265410|ref|YP_001232116.1| 4Fe-4S ferredoxin iron-sulfur b...   306   3e-81
gi|238793594|ref|ZP_04637217.1| Hydrogenase-2 operon protein hyb...   306   4e-81
gi|317492597|ref|ZP_07951024.1| 4Fe-4S binding domain-containing...   305   5e-81
gi|73748066|ref|YP_307305.1| putative Ni/Fe hydrogenase, iron-su...   305   6e-81
gi|167551945|ref|ZP_02345698.1| hydrogenase-2 electron transfer ...   305   6e-81
gi|340000676|ref|YP_004731560.1| hydrogenase-2 small subunit [Sa...   305   7e-81
gi|238753089|ref|ZP_04614541.1| Hydrogenase-2 operon protein hyb...   305   7e-81
gi|51894235|ref|YP_076926.1| formate dehydrogenase beta subunit ...   305   7e-81
gi|334339020|ref|YP_004544000.1| 4Fe-4S ferredoxin iron-sulfur b...   304   8e-81
gi|205354067|ref|YP_002227868.1| hydrogenase 2 protein HybA [Sal...   304   1e-80
gi|222054732|ref|YP_002537094.1| 4Fe-4S ferredoxin iron-sulfur b...   304   1e-80
gi|197118647|ref|YP_002139074.1| formate dehydrogenase iron-sulf...   303   2e-80
gi|123443798|ref|YP_001007769.1| hydrogenase 2 protein HybA [Yer...   303   2e-80
gi|57235074|ref|YP_180863.1| [Ni/Fe] hydrogenase, iron-sulfur cl...   303   2e-80
gi|340732526|gb|EGR61662.1| hydrogenase 2 protein HybA [Escheric...   303   2e-80
gi|330829846|ref|YP_004392798.1| hydrogenase 2 protein [Aeromona...   303   2e-80
gi|51893738|ref|YP_076429.1| formate dehydrogenase beta subunit ...   303   3e-80
gi|52426419|ref|YP_089556.1| hydrogenase 2 protein HybA [Mannhei...   302   5e-80
gi|238799029|ref|ZP_04642489.1| Hydrogenase-2 operon protein hyb...   302   5e-80
gi|39995884|ref|NP_951835.1| formate dehydrogenase, iron-sulfur ...   301   6e-80
gi|322419479|ref|YP_004198702.1| 4Fe-4S ferredoxin iron-sulfur-b...   301   7e-80
gi|332295972|ref|YP_004437895.1| 4Fe-4S ferredoxin iron-sulfur b...   301   7e-80
gi|307250591|ref|ZP_07532533.1| Hydrogenase-2 operon protein hyb...   301   7e-80
gi|78222278|ref|YP_384025.1| formate dehydrogenase beta subunit ...   301   8e-80
gi|15606331|ref|NP_213710.1| formate dehydrogenase beta subunit ...   301   9e-80
gi|332162877|ref|YP_004299454.1| hydrogenase 2 protein HybA [Yer...   301   1e-79
gi|190150652|ref|YP_001969177.1| hydrogenase-2 operon protein Hy...   300   1e-79
gi|213854524|ref|ZP_03382764.1| hydrogenase 2 protein HybA [Salm...   300   1e-79
gi|126438164|ref|YP_001073855.1| formate dehydrogenase subunit b...   300   2e-79
gi|32034180|ref|ZP_00134402.1| COG0437: Fe-S-cluster-containing ...   300   2e-79
gi|89895846|ref|YP_519333.1| formate dehydrogenase beta subunit ...   300   2e-79
gi|188587191|ref|YP_001918736.1| 4Fe-4S ferredoxin iron-sulfur b...   300   3e-79
gi|108802182|ref|YP_642379.1| formate dehydrogenase subunit beta...   300   3e-79
gi|335040079|ref|ZP_08533217.1| 4Fe-4S ferredoxin iron-sulfur bi...   300   3e-79
gi|219670276|ref|YP_002460711.1| 4Fe-4S ferredoxin iron-sulfur b...   299   4e-79
gi|253699754|ref|YP_003020943.1| hydrogenase 2 protein HybA [Geo...   299   4e-79
gi|253700578|ref|YP_003021767.1| 4Fe-4S ferredoxin iron-sulfur b...   298   5e-79
gi|315634304|ref|ZP_07889591.1| hydrogenase-2 operon protein Hyb...   298   6e-79
gi|257791430|ref|YP_003182036.1| 4Fe-4S ferredoxin iron-sulfur b...   298   7e-79
gi|50120165|ref|YP_049332.1| hydrogenase 2 protein HybA [Pectoba...   298   7e-79
gi|300787601|ref|YP_003767892.1| Fe-S-cluster-containing hydroge...   298   7e-79
gi|114567339|ref|YP_754493.1| formate dehydrogenase subunit beta...   298   7e-79
gi|342904828|ref|ZP_08726625.1| hydrogenase 2 4Fe-4S ferredoxin-...   298   9e-79
gi|269139711|ref|YP_003296412.1| hydrogenase 2 protein [Edwardsi...   297   1e-78
gi|163782954|ref|ZP_02177949.1| formate dehydrogenase beta subun...   297   1e-78
gi|313679989|ref|YP_004057728.1| 4fe-4S ferredoxin iron-sulfur b...   297   2e-78
gi|341948920|gb|EGT75535.1| hydrogenase 2 4Fe-4S ferredoxin-type...   296   2e-78
gi|169831731|ref|YP_001717713.1| 4Fe-4S ferredoxin iron-sulfur b...   296   2e-78
gi|108805515|ref|YP_645452.1| formate dehydrogenase subunit beta...   296   2e-78
gi|251792563|ref|YP_003007289.1| hydrogenase 2 protein HybA [Agg...   296   2e-78
gi|238920547|ref|YP_002934062.1| hydrogenase 2 protein HybA [Edw...   296   3e-78
gi|337769429|emb|CCB78142.1| Formate dehydrogenase iron-sulfur s...   296   3e-78
gi|322420605|ref|YP_004199828.1| hydrogenase 2 protein HybA [Geo...   295   5e-78
gi|197119509|ref|YP_002139936.1| hydrogenase 2 protein HybA [Geo...   295   5e-78
gi|294637161|ref|ZP_06715469.1| hydrogenase-2 operon protein Hyb...   295   5e-78
gi|334341528|ref|YP_004546508.1| 4Fe-4S ferredoxin iron-sulfur b...   295   5e-78
gi|39995889|ref|NP_951840.1| hydrogenase 2 protein HybA [Geobact...   295   7e-78
gi|134298979|ref|YP_001112475.1| 4Fe-4S ferredoxin iron-sulfur b...   295   8e-78
gi|333924230|ref|YP_004497810.1| 4Fe-4S ferredoxin iron-sulfur b...   295   8e-78
gi|341948512|gb|EGT75139.1| hydrogenase 2 4Fe-4S ferredoxin-type...   295   8e-78
gi|345429231|ref|YP_004822348.1| hydrogenase 2 4Fe-4S ferredoxin...   294   9e-78
gi|337289024|ref|YP_004628496.1| 4Fe-4S ferredoxin iron-sulfur b...   294   1e-77
gi|189423224|ref|YP_001950401.1| hydrogenase 2 protein HybA [Geo...   293   2e-77
gi|296391639|ref|ZP_06881114.1| formate dehydrogenase, beta subu...   293   2e-77
gi|197117061|ref|YP_002137488.1| hydrogenase 2, 4Fe-4S ferredoxi...   293   3e-77
gi|325576997|ref|ZP_08147568.1| hydrogenase-2 operon protein Hyb...   293   3e-77
gi|337288056|ref|YP_004627528.1| 4Fe-4S ferredoxin iron-sulfur b...   293   3e-77
gi|337288985|ref|YP_004628457.1| 4Fe-4S ferredoxin iron-sulfur b...   292   3e-77
gi|323702547|ref|ZP_08114210.1| 4Fe-4S ferredoxin iron-sulfur bi...   292   3e-77
gi|345011626|ref|YP_004813980.1| 4Fe-4S ferredoxin iron-sulfur b...   292   3e-77
gi|147678048|ref|YP_001212263.1| Fe-S-cluster-containing hydroge...   292   4e-77
gi|269925728|ref|YP_003322351.1| 4Fe-4S ferredoxin iron-sulfur b...   292   4e-77
gi|297583518|ref|YP_003699298.1| 4Fe-4S ferredoxin iron-sulfur-b...   292   5e-77
gi|269929290|ref|YP_003321611.1| 4Fe-4S ferredoxin iron-sulfur b...   292   5e-77
gi|332295968|ref|YP_004437891.1| 4Fe-4S ferredoxin iron-sulfur b...   291   9e-77
gi|318058600|ref|ZP_07977323.1| Fe-S-cluster-containing hydrogen...   291   9e-77
gi|319941559|ref|ZP_08015885.1| 4Fe-4S ferredoxin iron-sulfur bi...   291   1e-76
gi|329936419|ref|ZP_08286184.1| ferredoxin iron-sulfur binding d...   291   1e-76
gi|148264001|ref|YP_001230707.1| hydrogenase 2 protein HybA [Geo...   290   1e-76
gi|312138684|ref|YP_004006020.1| 4fe-4S ferredoxin, iron-sulfur ...   290   2e-76
gi|148265673|ref|YP_001232379.1| 4Fe-4S ferredoxin iron-sulfur b...   290   2e-76
gi|291287134|ref|YP_003503950.1| 4Fe-4S ferredoxin iron-sulfur b...   290   2e-76
gi|296132288|ref|YP_003639535.1| 4Fe-4S ferredoxin iron-sulfur b...   290   2e-76
gi|238759103|ref|ZP_04620272.1| Hydrogenase-2 operon protein hyb...   290   3e-76
gi|220916973|ref|YP_002492277.1| 4Fe-4S ferredoxin iron-sulfur b...   290   3e-76
gi|260893063|ref|YP_003239160.1| 4Fe-4S ferredoxin iron-sulfur b...   289   3e-76
gi|238762337|ref|ZP_04623308.1| Hydrogenase-2 operon protein hyb...   289   4e-76
gi|197122197|ref|YP_002134148.1| 4Fe-4S ferredoxin iron-sulfur b...   289   4e-76
gi|302517468|ref|ZP_07269810.1| formate dehydrogenase, beta subu...   289   4e-76
gi|206889463|ref|YP_002248730.1| nitrate-inducible formate dehyd...   289   4e-76
gi|240172913|ref|ZP_04751572.1| Fe-S-cluster-containing hydrogen...   289   5e-76
gi|218779665|ref|YP_002430983.1| 4Fe-4S ferredoxin iron-sulfur b...   288   5e-76
gi|297559006|ref|YP_003677980.1| 4Fe-4S ferredoxin iron-sulfur b...   288   5e-76
gi|330468137|ref|YP_004405880.1| formate dehydrogenase subunit b...   288   6e-76
gi|300815520|ref|ZP_07095744.1| 4Fe-4S binding domain protein [E...   288   6e-76
gi|303257427|ref|ZP_07343440.1| formate dehydrogenase, iron-sulf...   288   7e-76
gi|86158509|ref|YP_465294.1| 4Fe-4S ferredoxin, iron-sulfur bind...   288   8e-76
gi|320450082|ref|YP_004202178.1| formate dehydrogenase, nitrate-...   288   8e-76
gi|322421171|ref|YP_004200394.1| 4Fe-4S ferredoxin iron-sulfur-b...   288   9e-76
gi|116622139|ref|YP_824295.1| formate dehydrogenase subunit beta...   288   9e-76
gi|221635464|ref|YP_002523340.1| formate dehydrogenase, nitrate-...   288   9e-76
gi|300897096|ref|ZP_07115558.1| 4Fe-4S binding domain protein [E...   288   1e-75

Sequences not found previously or not previously below threshold:

Searching..................................................done


Results from round 5


                                                                 Score    E
Sequences producing significant alignments:                      (bits) Value
Sequences used in model and found again:

gi|187730732|ref|YP_001880313.1| formate dehydrogenase, nitrate-...   471   e-131
gi|16129434|ref|NP_415992.1| formate dehydrogenase-N, Fe-S (beta...   471   e-131
gi|320179716|gb|EFW54664.1| Formate dehydrogenase N beta subunit...   471   e-131
gi|218548847|ref|YP_002382638.1| formate dehydrogenase-N, Fe-S s...   470   e-130
gi|300916970|ref|ZP_07133669.1| formate dehydrogenase, beta subu...   470   e-130
gi|218704947|ref|YP_002412466.1| formate dehydrogenase-N, Fe-S s...   470   e-130
gi|170768203|ref|ZP_02902656.1| formate dehydrogenase, nitrate-i...   470   e-130
gi|74312159|ref|YP_310578.1| formate dehydrogenase-N, nitrate-in...   470   e-130
gi|170681880|ref|YP_001743753.1| formate dehydrogenase, nitrate-...   469   e-130
gi|15801662|ref|NP_287680.1| formate dehydrogenase-N, nitrate-in...   469   e-130
gi|194436415|ref|ZP_03068516.1| formate dehydrogenase, nitrate-i...   469   e-130
gi|336247975|ref|YP_004591685.1| formate dehydrogenase-O, iron-s...   469   e-130
gi|209770714|gb|ACI83669.1| nitrate-inducible formate dehydrogen...   468   e-130
gi|26247763|ref|NP_753803.1| formate dehydrogenase-N beta subuni...   468   e-130
gi|156935969|ref|YP_001439885.1| hypothetical protein ESA_03863 ...   468   e-130
gi|197286928|ref|YP_002152800.1| formate dehydrogenase-O subunit...   468   e-130
gi|281178599|dbj|BAI54929.1| formate dehydrogenase-N beta subuni...   468   e-130
gi|323978365|gb|EGB73451.1| formate dehydrogenase [Escherichia c...   468   e-130
gi|260595933|ref|YP_003208504.1| formate dehydrogenase-O iron-su...   468   e-130
gi|194431969|ref|ZP_03064259.1| formate dehydrogenase, nitrate-i...   468   e-130
gi|218554001|ref|YP_002386914.1| formate dehydrogenase-N, Fe-S s...   467   e-129
gi|283787438|ref|YP_003367303.1| formate dehydrogenase-O, iron-s...   466   e-129
gi|324015312|gb|EGB84531.1| formate dehydrogenase, beta subunit ...   466   e-129
gi|323160609|gb|EFZ46550.1| formate dehydrogenase, beta subunit ...   466   e-129
gi|237731543|ref|ZP_04562024.1| formate dehydrogenase-N beta sub...   466   e-129
gi|312971639|ref|ZP_07785814.1| formate dehydrogenase, beta subu...   466   e-129
gi|261342961|ref|ZP_05970819.1| hypothetical protein ENTCAN_0956...   466   e-129
gi|283833107|ref|ZP_06352848.1| formate dehydrogenase, beta subu...   466   e-129
gi|146313718|ref|YP_001178792.1| formate dehydrogenase beta subu...   466   e-129
gi|332091537|gb|EGI96620.1| formate dehydrogenase, beta subunit ...   466   e-129
gi|345301513|ref|YP_004830871.1| formate dehydrogenase subunit b...   466   e-129
gi|325497283|gb|EGC95142.1| formate dehydrogenase-N, Fe-S (beta)...   466   e-129
gi|82776874|ref|YP_403223.1| formate dehydrogenase-N, nitrate-in...   466   e-129
gi|334121866|ref|ZP_08495910.1| formate dehydrogenase-O, beta su...   466   e-129
gi|157368334|ref|YP_001476323.1| formate dehydrogenase subunit b...   466   e-129
gi|345339511|gb|EGW71937.1| formate dehydrogenase, beta subunit ...   466   e-129
gi|110641654|ref|YP_669384.1| formate dehydrogenase, nitrate-ind...   465   e-129
gi|296105416|ref|YP_003615562.1| formate dehydrogenase beta subu...   465   e-129
gi|208811118|ref|ZP_03252951.1| formate dehydrogenase, nitrate-i...   465   e-129
gi|339999377|ref|YP_004730260.1| formate dehydrogenase, nitrate-...   464   e-129
gi|161503327|ref|YP_001570439.1| hypothetical protein SARI_01400...   464   e-129
gi|301303365|ref|ZP_07209489.1| formate dehydrogenase, beta subu...   464   e-129
gi|270264163|ref|ZP_06192430.1| hypothetical protein SOD_g00940 ...   464   e-129
gi|16764913|ref|NP_460528.1| formate dehydrogenase-N beta subuni...   464   e-129
gi|323952630|gb|EGB48501.1| formate dehydrogenase [Escherichia c...   464   e-129
gi|331649744|ref|ZP_08350824.1| formate dehydrogenase, beta subu...   464   e-129
gi|170769717|ref|ZP_02904170.1| formate dehydrogenase-O, iron-su...   464   e-129
gi|194433213|ref|ZP_03065494.1| formate dehydrogenase-O, iron-su...   464   e-129
gi|293393773|ref|ZP_06638080.1| formate dehydrogenase-O, beta su...   464   e-129
gi|16131733|ref|NP_418329.1| formate dehydrogenase-O, Fe-S subun...   464   e-128
gi|345365731|gb|EGW97838.1| formate dehydrogenase, beta subunit ...   464   e-128
gi|82778934|ref|YP_405283.1| formate dehydrogenase-O, iron-sulfu...   464   e-128
gi|322616223|gb|EFY13139.1| formate dehydrogenase-N, Fe-S (beta)...   463   e-128
gi|218551125|ref|YP_002384916.1| formate dehydrogenase-O, Fe-S s...   463   e-128
gi|332094641|gb|EGI99686.1| formate dehydrogenase, beta subunit ...   463   e-128
gi|157147326|ref|YP_001454645.1| hypothetical protein CKO_03118 ...   463   e-128
gi|215489223|ref|YP_002331654.1| formate dehydrogenase-O, Fe-S s...   463   e-128
gi|253988224|ref|YP_003039580.1| formate dehydrogenase-o, iron-s...   463   e-128
gi|194427467|ref|ZP_03060016.1| formate dehydrogenase-O, iron-su...   463   e-128
gi|251789048|ref|YP_003003769.1| formate dehydrogenase subunit b...   463   e-128
gi|37528694|ref|NP_932039.1| formate dehydrogenase-O, iron-sulfu...   462   e-128
gi|324115610|gb|EGC09548.1| formate dehydrogenase [Escherichia c...   462   e-128
gi|271501237|ref|YP_003334262.1| formate dehydrogenase subunit b...   462   e-128
gi|307131779|ref|YP_003883795.1| formate dehydrogenase-O, Fe-S s...   462   e-128
gi|15834073|ref|NP_312846.1| formate dehydrogenase-O iron-sulfur...   462   e-128
gi|260870612|ref|YP_003237014.1| formate dehydrogenase-O, Fe-S s...   462   e-128
gi|312969217|ref|ZP_07783422.1| formate dehydrogenase, beta subu...   462   e-128
gi|237728000|ref|ZP_04558481.1| formate dehydrogenase-O beta sub...   462   e-128
gi|338767865|gb|EGP22672.1| Formate dehydrogenase iron-sulfur su...   462   e-128
gi|226326958|ref|ZP_03802476.1| hypothetical protein PROPEN_0081...   462   e-128
gi|320182319|gb|EFW57220.1| Formate dehydrogenase O beta subunit...   461   e-128
gi|308188782|ref|YP_003932913.1| formate dehydrogenase-O, iron-s...   461   e-128
gi|317493791|ref|ZP_07952208.1| formate dehydrogenase [Enterobac...   461   e-128
gi|309788715|ref|ZP_07683313.1| formate dehydrogenase, beta subu...   461   e-128
gi|56413484|ref|YP_150559.1| formate dehydrogenase-N, Fe-S beta ...   461   e-128
gi|300719111|ref|YP_003743914.1| formate dehydrogenase-O, iron-s...   461   e-128
gi|317494602|ref|ZP_07953015.1| formate dehydrogenase [Enterobac...   461   e-128
gi|300925913|ref|ZP_07141748.1| formate dehydrogenase, beta subu...   460   e-127
gi|345299381|ref|YP_004828739.1| formate dehydrogenase subunit b...   460   e-127
gi|15804482|ref|NP_290522.1| formate dehydrogenase-O, iron-sulfu...   460   e-127
gi|148827168|ref|YP_001291921.1| formate dehydrogenase accessory...   460   e-127
gi|253687678|ref|YP_003016868.1| formate dehydrogenase, beta sub...   459   e-127
gi|242238777|ref|YP_002986958.1| formate dehydrogenase subunit b...   459   e-127
gi|320198902|gb|EFW73500.1| Formate dehydrogenase O beta subunit...   459   e-127
gi|161613990|ref|YP_001587955.1| hypothetical protein SPAB_01729...   458   e-127
gi|238793195|ref|ZP_04636823.1| Formate dehydrogenase, iron-sulf...   458   e-127
gi|334124177|ref|ZP_08498186.1| formate dehydrogenase-N, beta su...   458   e-127
gi|227115470|ref|ZP_03829126.1| formate dehydrogenase, nitrate-i...   458   e-127
gi|242239936|ref|YP_002988117.1| formate dehydrogenase subunit b...   458   e-127
gi|157145763|ref|YP_001453082.1| hypothetical protein CKO_01514 ...   457   e-127
gi|152972689|ref|YP_001337835.1| formate dehydrogenase-O, Fe-S s...   457   e-126
gi|238754042|ref|ZP_04615401.1| Formate dehydrogenase, iron-sulf...   456   e-126
gi|311281651|ref|YP_003943882.1| formate dehydrogenase, beta sub...   456   e-126
gi|261339875|ref|ZP_05967733.1| formate dehydrogenase, beta subu...   456   e-126
gi|295095795|emb|CBK84885.1| formate dehydrogenase beta subunit ...   456   e-126
gi|339764447|gb|AEK00668.1| formate dehydrogenase-O, iron-sulfur...   456   e-126
gi|307130401|ref|YP_003882417.1| formate dehydrogenase-N, Fe-S s...   456   e-126
gi|283785277|ref|YP_003365142.1| formate dehydrogenase, nitrate-...   455   e-126
gi|50120346|ref|YP_049513.1| formate dehydrogenase, nitrate-indu...   455   e-126
gi|261822292|ref|YP_003260398.1| formate dehydrogenase subunit b...   455   e-126
gi|284008903|emb|CBA75736.1| formate dehydrogenase, beta subunit...   454   e-126
gi|152970418|ref|YP_001335527.1| formate dehydrogenase-N, Fe-S b...   454   e-126
gi|290509357|ref|ZP_06548728.1| formate dehydrogenase, beta subu...   454   e-126
gi|271501084|ref|YP_003334109.1| formate dehydrogenase subunit b...   454   e-126
gi|146311706|ref|YP_001176780.1| formate dehydrogenase beta subu...   452   e-125
gi|253991863|ref|YP_003043219.1| formate dehydrogenase-o, iron-s...   452   e-125
gi|22127947|ref|NP_671370.1| formate dehydrogenase-O, iron-sulfu...   452   e-125
gi|309704319|emb|CBJ03668.1| formate dehydrogenase-O, iron-sulfu...   452   e-125
gi|238763390|ref|ZP_04624353.1| Formate dehydrogenase, iron-sulf...   452   e-125
gi|227326673|ref|ZP_03830697.1| formate dehydrogenase, nitrate-i...   452   e-125
gi|238787783|ref|ZP_04631580.1| Formate dehydrogenase, iron-sulf...   452   e-125
gi|283834651|ref|ZP_06354392.1| hypothetical protein CIT292_0885...   451   e-125
gi|251790248|ref|YP_003004969.1| formate dehydrogenase subunit b...   451   e-125
gi|56415882|ref|YP_152957.1| formate dehydrogenase-O beta subuni...   450   e-124
gi|238921563|ref|YP_002935078.1| formate dehydrogenase, nitrate-...   450   e-124
gi|168263072|ref|ZP_02685045.1| formate dehydrogenase-O, iron-su...   450   e-124
gi|224585846|ref|YP_002639645.1| formate dehydrogenase-O beta su...   449   e-124
gi|318607984|emb|CBY29482.1| formate dehydrogenase O beta subuni...   449   e-124
gi|332163481|ref|YP_004300058.1| formate dehydrogenase-O, iron-s...   449   e-124
gi|311279653|ref|YP_003941884.1| formate dehydrogenase, beta sub...   449   e-124
gi|123444304|ref|YP_001008271.1| formate dehydrogenase-O, iron-s...   449   e-124
gi|16767301|ref|NP_462916.1| formate dehydrogenase-O beta subuni...   449   e-124
gi|344193537|gb|EGV47617.1| formate dehydrogenase-O, iron-sulfur...   449   e-124
gi|238783091|ref|ZP_04627118.1| Formate dehydrogenase, iron-sulf...   449   e-124
gi|238757336|ref|ZP_04618522.1| Formate dehydrogenase, iron-sulf...   449   e-124
gi|238798337|ref|ZP_04641820.1| Formate dehydrogenase, iron-sulf...   449   e-124
gi|340001464|ref|YP_004732348.1| formate dehydrogenase-O beta su...   448   e-124
gi|327392891|dbj|BAK10313.1| formate dehydrogenase, beta subunit...   448   e-124
gi|161617158|ref|YP_001591123.1| hypothetical protein SPAB_04998...   448   e-124
gi|161505472|ref|YP_001572584.1| hypothetical protein SARI_03631...   448   e-124
gi|323963863|gb|EGB59358.1| formate dehydrogenase [Escherichia c...   447   e-124
gi|146311407|ref|YP_001176481.1| formate dehydrogenase beta subu...   447   e-124
gi|322613101|gb|EFY10051.1| formate dehydrogenase-O, iron-sulfur...   447   e-124
gi|198244810|ref|YP_002217958.1| formate dehydrogenase-O, iron-s...   447   e-123
gi|226942544|ref|YP_002797617.1| formate dehydrogenase subunit b...   447   e-123
gi|62182496|ref|YP_218913.1| formate dehydrogenase-O, Fe-S subun...   446   e-123
gi|269140680|ref|YP_003297381.1| formate dehydrogenase-N beta su...   446   e-123
gi|291327291|ref|ZP_06127698.2| formate dehydrogenase, beta subu...   445   e-123
gi|332289893|ref|YP_004420745.1| hydrogenase 2 protein HybA [Gal...   445   e-123
gi|183598454|ref|ZP_02959947.1| hypothetical protein PROSTU_0184...   444   e-123
gi|212712601|ref|ZP_03320729.1| hypothetical protein PROVALCAL_0...   443   e-122
gi|188025449|ref|ZP_02958677.2| hypothetical protein PROSTU_0042...   443   e-122
gi|288935303|ref|YP_003439362.1| formate dehydrogenase subunit b...   443   e-122
gi|342862920|ref|ZP_08719540.1| formate dehydrogenase, beta subu...   442   e-122
gi|268590048|ref|ZP_06124269.1| formate dehydrogenase, beta subu...   442   e-122
gi|296102260|ref|YP_003612406.1| formate dehydrogenase beta subu...   442   e-122
gi|16762397|ref|NP_458014.1| formate dehydrogenase-O subunit bet...   442   e-122
gi|206580675|ref|YP_002238321.1| formate dehydrogenase, nitrate-...   442   e-122
gi|345299139|ref|YP_004828497.1| formate dehydrogenase subunit b...   442   e-122
gi|282600463|ref|ZP_05974397.2| formate dehydrogenase, beta subu...   441   e-122
gi|336250448|ref|YP_004594158.1| formate dehydrogenase subunit b...   441   e-122
gi|261493393|ref|ZP_05989919.1| formate dehydrogenase beta subun...   441   e-122
gi|254360588|ref|ZP_04976737.1| formate dehydrogenase beta subun...   440   e-121
gi|341950124|gb|EGT76716.1| Formate dehydrogenase iron-sulfur su...   440   e-121
gi|251792821|ref|YP_003007547.1| formate dehydrogenase subunit b...   440   e-121
gi|298369135|ref|ZP_06980453.1| formate dehydrogenase, beta subu...   439   e-121
gi|341949662|gb|EGT76265.1| Formate dehydrogenase iron-sulfur su...   439   e-121
gi|342904128|ref|ZP_08725930.1| Formate dehydrogenase iron-sulfu...   439   e-121
gi|317046310|ref|YP_004113958.1| formate dehydrogenase subunit b...   439   e-121
gi|145630703|ref|ZP_01786482.1| formate dehydrogenase, iron-sulf...   438   e-121
gi|301168608|emb|CBW28198.1| formate dehydrogenase-N, Fe-S (beta...   438   e-121
gi|219870547|ref|YP_002474922.1| formate dehydrogenase iron-sulf...   437   e-121
gi|322830778|ref|YP_004210805.1| formate dehydrogenase, subunit ...   437   e-121
gi|145629140|ref|ZP_01784939.1| formate dehydrogenase, iron-sulf...   437   e-121
gi|68248558|ref|YP_247670.1| formate dehydrogenase, iron-sulfur ...   437   e-120
gi|323176572|gb|EFZ62164.1| formate dehydrogenase, beta subunit ...   437   e-120
gi|238750253|ref|ZP_04611755.1| Formate dehydrogenase, iron-sulf...   436   e-120
gi|16271982|ref|NP_438180.1| formate dehydrogenase subunit beta ...   436   e-120
gi|229846926|ref|ZP_04467032.1| formate dehydrogenase, iron-sulf...   436   e-120
gi|343519360|ref|ZP_08756343.1| formate dehydrogenase, beta subu...   436   e-120
gi|145633439|ref|ZP_01789169.1| formate dehydrogenase, iron-sulf...   436   e-120
gi|78062946|ref|YP_372854.1| formate dehydrogenase beta subunit ...   435   e-120
gi|145639704|ref|ZP_01795307.1| formate dehydrogenase, iron-sulf...   435   e-120
gi|170702803|ref|ZP_02893656.1| formate dehydrogenase, beta subu...   435   e-120
gi|224823989|ref|ZP_03697097.1| formate dehydrogenase, beta subu...   435   e-120
gi|152978929|ref|YP_001344558.1| formate dehydrogenase subunit b...   434   e-120
gi|345643191|dbj|BAK77024.1| formate dehydrogenase, beta subunit...   434   e-120
gi|317403976|gb|EFV84438.1| nformate dehydrogenase [Achromobacte...   434   e-120
gi|325578678|ref|ZP_08148754.1| formate dehydrogenase, beta subu...   434   e-120
gi|171318600|ref|ZP_02907748.1| formate dehydrogenase, beta subu...   433   e-119
gi|257464597|ref|ZP_05628968.1| formate dehydrogenase, beta subu...   433   e-119
gi|115358128|ref|YP_775266.1| formate dehydrogenase, beta subuni...   433   e-119
gi|187479613|ref|YP_787638.1| formate dehydrogenase, iron-sulfur...   432   e-119
gi|134293181|ref|YP_001116917.1| formate dehydrogenase beta subu...   432   e-119
gi|238020501|ref|ZP_04600927.1| hypothetical protein GCWU000324_...   432   e-119
gi|212709881|ref|ZP_03318009.1| hypothetical protein PROVALCAL_0...   432   e-119
gi|52424945|ref|YP_088082.1| HybA protein [Mannheimia succinicip...   432   e-119
gi|345429939|ref|YP_004823058.1| formate dehydrogenase-O, Fe-S s...   431   e-119
gi|240949382|ref|ZP_04753724.1| formate dehydrogenase, beta subu...   431   e-119
gi|338216139|gb|EGP02312.1| FdxH [Pasteurella multocida subsp. m...   431   e-119
gi|341952484|gb|EGT79009.1| Formate dehydrogenase iron-sulfur su...   431   e-119
gi|148545776|ref|YP_001265878.1| formate dehydrogenase subunit b...   431   e-119
gi|339018969|ref|ZP_08645088.1| formate dehydrogenase beta subun...   431   e-118
gi|167566351|ref|ZP_02359267.1| formate dehydrogenase, beta subu...   430   e-118
gi|26987230|ref|NP_742655.1| formate dehydrogenase subunit beta ...   430   e-118
gi|197362409|ref|YP_002142046.1| formate dehydrogenase-N, Fe-S s...   429   e-118
gi|167573463|ref|ZP_02366337.1| formate dehydrogenase, beta subu...   429   e-118
gi|325276569|ref|ZP_08142313.1| formate dehydrogenase, beta subu...   429   e-118
gi|282599789|ref|ZP_06257368.1| formate dehydrogenase, beta subu...   429   e-118
gi|167840321|ref|ZP_02467005.1| formate dehydrogenase, beta subu...   429   e-118
gi|260914158|ref|ZP_05920631.1| formate dehydrogenase-O [Pasteur...   429   e-118
gi|32033534|ref|ZP_00133861.1| COG0437: Fe-S-cluster-containing ...   429   e-118
gi|77458924|ref|YP_348430.1| formate dehydrogenase subunit beta ...   429   e-118
gi|261868392|ref|YP_003256314.1| formate dehydrogenase accessory...   429   e-118
gi|15602272|ref|NP_245344.1| FdxH [Pasteurella multocida subsp. ...   429   e-118
gi|83716728|ref|YP_438907.1| formate dehydrogenase subunit beta ...   429   e-118
gi|329115328|ref|ZP_08244082.1| Formate dehydrogenase-O iron-sul...   429   e-118
gi|226939731|ref|YP_002794804.1| FdoH [Laribacter hongkongensis ...   429   e-118
gi|258542572|ref|YP_003188005.1| formate dehydrogenase subunit b...   428   e-118
gi|53722687|ref|YP_111672.1| formate dehydrogenase-O, iron-sulfu...   428   e-118
gi|315292771|gb|EFU52123.1| formate dehydrogenase, beta subunit ...   428   e-118
gi|345375196|gb|EGX07144.1| formate dehydrogenase, beta subunit ...   428   e-118
gi|104779825|ref|YP_606323.1| formate dehydrogenase-O, Fe-S subu...   428   e-118
gi|339485424|ref|YP_004699952.1| formate dehydrogenase subunit b...   428   e-118
gi|167590255|ref|ZP_02382643.1| formate dehydrogenase, beta subu...   428   e-118
gi|167899013|ref|ZP_02486414.1| formate dehydrogenase, beta subu...   428   e-118
gi|345130822|gb|EGW61724.1| formate dehydrogenase, beta subunit ...   428   e-118
gi|167908424|ref|ZP_02495629.1| formate dehydrogenase, beta subu...   428   e-118
gi|190150222|ref|YP_001968747.1| formate dehydrogenase, iron-sul...   428   e-118
gi|167577285|ref|ZP_02370159.1| formate dehydrogenase, beta subu...   427   e-118
gi|53716344|ref|YP_106249.1| formate dehydrogenase, beta subunit...   427   e-118
gi|325528116|gb|EGD05317.1| formate dehydrogenase, beta subunit ...   427   e-118
gi|313109798|ref|ZP_07795735.1| nitrate-inducible formate dehydr...   427   e-118
gi|152989003|ref|YP_001350851.1| nitrate-inducible formate dehyd...   427   e-118
gi|238024282|ref|YP_002908514.1| Fe-S-cluster-containing hydroge...   427   e-118
gi|300906212|ref|ZP_07123924.1| formate dehydrogenase, beta subu...   427   e-118
gi|161521139|ref|YP_001584566.1| formate dehydrogenase, beta sub...   427   e-117
gi|300985955|ref|ZP_07177661.1| formate dehydrogenase, beta subu...   427   e-117
gi|170719731|ref|YP_001747419.1| formate dehydrogenase subunit b...   427   e-117
gi|301328213|ref|ZP_07221341.1| formate dehydrogenase, beta subu...   427   e-117
gi|15600005|ref|NP_253499.1| nitrate-inducible formate dehydroge...   427   e-117
gi|167031549|ref|YP_001666780.1| formate dehydrogenase subunit b...   427   e-117
gi|300931673|ref|ZP_07146980.1| formate dehydrogenase, beta subu...   427   e-117
gi|324012565|gb|EGB81784.1| formate dehydrogenase, beta subunit ...   427   e-117
gi|254253677|ref|ZP_04946994.1| Fe-S-cluster-containing hydrogen...   427   e-117
gi|301023868|ref|ZP_07187600.1| formate dehydrogenase, beta subu...   426   e-117
gi|116052959|ref|YP_793276.1| nitrate-inducible formate dehydrog...   426   e-117
gi|186473336|ref|YP_001860678.1| formate dehydrogenase, beta sub...   426   e-117
gi|107026726|ref|YP_624237.1| formate dehydrogenase, beta subuni...   426   e-117
gi|254238460|ref|ZP_04931783.1| nitrate-inducible formate dehydr...   426   e-117
gi|315634409|ref|ZP_07889696.1| formate dehydrogenase [Aggregati...   426   e-117
gi|300896418|ref|ZP_07114950.1| formate dehydrogenase, beta subu...   426   e-117
gi|300919081|ref|ZP_07135623.1| formate dehydrogenase, beta subu...   426   e-117
gi|315300250|gb|EFU59487.1| formate dehydrogenase, beta subunit ...   426   e-117
gi|311103542|ref|YP_003976395.1| formate dehydrogenase subunit b...   426   e-117
gi|315289576|gb|EFU48969.1| formate dehydrogenase, beta subunit ...   426   e-117
gi|293603032|ref|ZP_06685468.1| formate dehydrogenase-O, beta su...   426   e-117
gi|206562873|ref|YP_002233636.1| formate dehydrogenase iron-sulf...   426   e-117
gi|330820876|ref|YP_004349738.1| Fe-S-cluster-containing hydroge...   425   e-117
gi|34499295|ref|NP_903510.1| formate dehydrogenase [Chromobacter...   424   e-117
gi|330501739|ref|YP_004378608.1| nitrate-inducible formate dehyd...   424   e-117
gi|221196912|ref|ZP_03569959.1| formate dehydrogenase, beta subu...   424   e-117
gi|187921197|ref|YP_001890229.1| formate dehydrogenase subunit b...   423   e-116
gi|338781905|gb|EGP46285.1| formate dehydrogenase, beta subunit ...   423   e-116
gi|342363339|gb|EGU27448.1| formate dehydrogenase-O, iron-sulfur...   422   e-116
gi|319944436|ref|ZP_08018710.1| formate dehydrogenase [Lautropia...   421   e-116
gi|330004630|ref|ZP_08304997.1| formate dehydrogenase, beta subu...   420   e-115
gi|294638170|ref|ZP_06716426.1| formate dehydrogenase, beta subu...   420   e-115
gi|339492305|ref|YP_004712598.1| nitrate-inducible formate dehyd...   418   e-115
gi|209519316|ref|ZP_03268116.1| formate dehydrogenase, beta subu...   418   e-115
gi|340786012|ref|YP_004751477.1| formate dehydrogenase O subunit...   418   e-115
gi|327478839|gb|AEA82149.1| nitrate-inducible formate dehydrogen...   418   e-115
gi|344208694|ref|YP_004793835.1| formate dehydrogenase subunit b...   417   e-114
gi|190575693|ref|YP_001973538.1| putative formate dehydrogenase,...   416   e-114
gi|194367034|ref|YP_002029644.1| formate dehydrogenase subunit b...   414   e-114
gi|330505140|ref|YP_004382009.1| formate dehydrogenase subunit b...   414   e-114
gi|322514088|ref|ZP_08067159.1| formate dehydrogenase-N, beta su...   414   e-114
gi|300972176|ref|ZP_07171857.1| formate dehydrogenase, beta subu...   414   e-113
gi|300922727|ref|ZP_07138819.1| formate dehydrogenase, beta subu...   413   e-113
gi|146280561|ref|YP_001170714.1| nitrate-inducible formate dehyd...   413   e-113
gi|295700902|ref|YP_003608795.1| formate dehydrogenase subunit b...   413   e-113
gi|296162861|ref|ZP_06845642.1| formate dehydrogenase, beta subu...   412   e-113
gi|91777583|ref|YP_552791.1| formate dehydrogenase beta subunit ...   412   e-113
gi|71907446|ref|YP_285033.1| formate dehydrogenase beta subunit ...   411   e-113
gi|301646379|ref|ZP_07246263.1| formate dehydrogenase, beta subu...   411   e-113
gi|301046549|ref|ZP_07193699.1| formate dehydrogenase, beta subu...   411   e-113
gi|116695395|ref|YP_840971.1| formate dehydrogenase beta subunit...   411   e-113
gi|332285604|ref|YP_004417515.1| formate dehydrogenase, beta sub...   410   e-112
gi|53804655|ref|YP_113673.1| formate dehydrogenase, iron-sulfur ...   410   e-112
gi|332525619|ref|ZP_08401774.1| formate dehydrogenase subunit be...   409   e-112
gi|332529276|ref|ZP_08405239.1| formate dehydrogenase subunit be...   407   e-112
gi|324006846|gb|EGB76065.1| formate dehydrogenase, beta subunit ...   406   e-111
gi|300938436|ref|ZP_07153179.1| formate dehydrogenase, beta subu...   405   e-111
gi|90579425|ref|ZP_01235235.1| FdxH [Vibrio angustum S14] >gnl|B...   404   e-111
gi|339322736|ref|YP_004681630.1| formate dehydrogenase beta subu...   403   e-110
gi|330446736|ref|ZP_08310388.1| formate dehydrogenase, beta subu...   403   e-110
gi|300957267|ref|ZP_07169495.1| formate dehydrogenase, beta subu...   403   e-110
gi|264678263|ref|YP_003278170.1| formate dehydrogenase subunit b...   403   e-110
gi|221067318|ref|ZP_03543423.1| formate dehydrogenase, beta subu...   402   e-110
gi|299531735|ref|ZP_07045139.1| formate dehydrogenase, beta subu...   402   e-110
gi|213623024|ref|ZP_03375807.1| formate dehydrogenase-O beta sub...   401   e-110
gi|307245758|ref|ZP_07527844.1| Formate dehydrogenase iron-sulfu...   400   e-110
gi|269103324|ref|ZP_06156021.1| FdxH [Photobacterium damselae su...   400   e-109
gi|342360962|gb|EGU25117.1| formate dehydrogenase, nitrate-induc...   398   e-109
gi|194292422|ref|YP_002008329.1| formate dehydrogenase, nitrate-...   398   e-109
gi|293392067|ref|ZP_06636401.1| formate dehydrogenase accessory ...   395   e-108
gi|338215713|gb|EGP01959.1| FdxH [Pasteurella multocida subsp. g...   395   e-108
gi|288942157|ref|YP_003444397.1| formate dehydrogenase subunit b...   392   e-107
gi|160898928|ref|YP_001564510.1| formate dehydrogenase subunit b...   390   e-106
gi|254522096|ref|ZP_05134151.1| formate dehydrogenase, beta subu...   390   e-106
gi|239833373|ref|ZP_04681701.1| formate dehydrogenase, beta subu...   390   e-106
gi|160873232|ref|YP_001552548.1| formate dehydrogenase subunit b...   390   e-106
gi|152998654|ref|YP_001364335.1| formate dehydrogenase subunit b...   390   e-106
gi|338849772|gb|AEJ27983.1| Carbamoyl-phosphate synthase large c...   388   e-106
gi|146282512|ref|YP_001172665.1| nitrate-inducible formate dehyd...   387   e-106
gi|170747523|ref|YP_001753783.1| formate dehydrogenase subunit b...   387   e-105
gi|327480767|gb|AEA84077.1| nitrate-inducible formate dehydrogen...   386   e-105
gi|339494123|ref|YP_004714416.1| nitrate-inducible formate dehyd...   384   e-105
gi|158422782|ref|YP_001524074.1| formate dehydrogenase subunit b...   384   e-104
gi|24371702|ref|NP_715744.1| formate dehydrogenase, nitrate-indu...   384   e-104
gi|298293459|ref|YP_003695398.1| formate dehydrogenase subunit b...   384   e-104
gi|114045611|ref|YP_736161.1| formate dehydrogenase subunit beta...   382   e-104
gi|117920534|ref|YP_869726.1| formate dehydrogenase subunit beta...   382   e-104
gi|16262455|ref|NP_435248.1| FdoH formate dehydrogenase-O, beta ...   381   e-104
gi|334318657|ref|YP_004551216.1| formate dehydrogenase subunit b...   380   e-103
gi|157960268|ref|YP_001500302.1| formate dehydrogenase subunit b...   380   e-103
gi|86160173|ref|YP_466958.1| formate dehydrogenase beta subunit ...   380   e-103
gi|328542900|ref|YP_004303009.1| formate dehydrogenase, beta sub...   380   e-103
gi|336036899|gb|AEH82830.1| formate dehydrogenase-O, iron-sulfur...   380   e-103
gi|333813977|gb|AEG06645.1| formate dehydrogenase, beta subunit ...   379   e-103
gi|197124200|ref|YP_002136151.1| formate dehydrogenase subunit b...   379   e-103
gi|113968448|ref|YP_732241.1| formate dehydrogenase subunit beta...   378   e-103
gi|338739746|ref|YP_004676708.1| formate dehydrogenase-O iron-su...   378   e-103
gi|220918980|ref|YP_002494284.1| formate dehydrogenase subunit b...   378   e-103
gi|209885886|ref|YP_002289743.1| formate dehydrogenase, beta sub...   377   e-102
gi|299131969|ref|ZP_07025164.1| formate dehydrogenase, beta subu...   377   e-102
gi|116619964|ref|YP_822120.1| formate dehydrogenase subunit beta...   376   e-102
gi|167622434|ref|YP_001672728.1| formate dehydrogenase subunit b...   375   e-102
gi|217979447|ref|YP_002363594.1| formate dehydrogenase subunit b...   375   e-102
gi|154244612|ref|YP_001415570.1| formate dehydrogenase subunit b...   374   e-102
gi|209884301|ref|YP_002288158.1| beta subunit of formate dehydro...   374   e-102
gi|153010187|ref|YP_001371401.1| formate dehydrogenase, beta sub...   372   e-101
gi|340027227|ref|ZP_08663290.1| formate dehydrogenase, beta subu...   365   6e-99
gi|119385552|ref|YP_916608.1| formate dehydrogenase, beta subuni...   363   2e-98
gi|320539175|ref|ZP_08038846.1| putative truncated formate dehyd...   359   2e-97
gi|153004871|ref|YP_001379196.1| formate dehydrogenase subunit b...   358   6e-97
gi|94967898|ref|YP_589946.1| formate dehydrogenase beta subunit ...   357   1e-96
gi|85857990|ref|YP_460192.1| formate dehydrogenase iron-sulfur s...   337   1e-90
gi|148265397|ref|YP_001232103.1| 4Fe-4S ferredoxin iron-sulfur b...   332   3e-89
gi|85860212|ref|YP_462414.1| formate dehydrogenase iron-sulfur s...   327   1e-87
gi|197117961|ref|YP_002138388.1| formate dehydrogenase iron-sulf...   324   1e-86
gi|297517052|ref|ZP_06935438.1| formate dehydrogenase-N, Fe-S (b...   322   4e-86
gi|253701244|ref|YP_003022433.1| formate dehydrogenase transmemb...   321   7e-86
gi|331664613|ref|ZP_08365519.1| hydrogenase-2 operon protein Hyb...   320   1e-85
gi|194431782|ref|ZP_03064073.1| hydrogenase-2 electron transfer ...   320   2e-85
gi|283787133|ref|YP_003366998.1| hydrogenase-2 subunit [Citrobac...   320   2e-85
gi|170018745|ref|YP_001723699.1| hydrogenase 2 protein HybA [Esc...   319   3e-85
gi|320195146|gb|EFW69775.1| Hydrogenase-2 operon protein hybA pr...   319   3e-85
gi|320175671|gb|EFW50760.1| Hydrogenase-2 operon protein hybA pr...   319   3e-85
gi|15833135|ref|NP_311908.1| hydrogenase 2 protein HybA [Escheri...   319   3e-85
gi|333971113|gb|AEG37918.1| Hydrogenase-2 operon protein hybA pr...   319   3e-85
gi|218691287|ref|YP_002399499.1| hydrogenase 2 protein HybA [Esc...   319   4e-85
gi|320180972|gb|EFW55893.1| Hydrogenase-2 operon protein hybA pr...   319   4e-85
gi|15803541|ref|NP_289574.1| hydrogenase 2 protein HybA [Escheri...   318   5e-85
gi|26249564|ref|NP_755604.1| hydrogenase 2 protein HybA [Escheri...   318   5e-85
gi|187732487|ref|YP_001881759.1| hydrogenase 2 protein HybA [Shi...   318   6e-85
gi|312968672|ref|ZP_07782881.1| twin-arginine translocation path...   318   6e-85
gi|157162476|ref|YP_001459794.1| hydrogenase 2 protein HybA [Esc...   318   7e-85
gi|237706257|ref|ZP_04536738.1| hydrogenase-2 operon protein hyb...   318   9e-85
gi|323978928|gb|EGB74008.1| 4Fe-4S binding domain-containing pro...   317   1e-84
gi|227887703|ref|ZP_04005508.1| formate-dependent nitrite reduct...   317   1e-84
gi|325498551|gb|EGC96410.1| hydrogenase 2 protein HybA [Escheric...   316   2e-84
gi|307625400|gb|ADN69704.1| hydrogenase 2 protein HybA [Escheric...   316   2e-84
gi|82778235|ref|YP_404584.1| hydrogenase 2 protein HybA [Shigell...   316   3e-84
gi|332086656|gb|EGI91796.1| tat (twin-arginine translocation) pa...   316   3e-84
gi|212711148|ref|ZP_03319276.1| hypothetical protein PROVALCAL_0...   316   3e-84
gi|261344832|ref|ZP_05972476.1| hydrogenase-2 operon protein Hyb...   315   4e-84
gi|268590651|ref|ZP_06124872.1| hydrogenase-2 operon protein Hyb...   315   5e-84
gi|242239951|ref|YP_002988132.1| hydrogenase 2 protein HybA [Dic...   315   5e-84
gi|117621401|ref|YP_857038.1| hydrogenase 2 protein HybA [Aeromo...   314   1e-83
gi|297518154|ref|ZP_06936540.1| formate dehydrogenase-O, iron-su...   313   1e-83
gi|334704609|ref|ZP_08520475.1| hydrogenase 2 protein HybA [Aero...   313   2e-83
gi|311279771|ref|YP_003942002.1| hydrogenase 2 protein HybA [Ent...   313   2e-83
gi|307131796|ref|YP_003883812.1| hydrogenase 2 4Fe-4S ferredoxin...   312   4e-83
gi|289548732|ref|YP_003473720.1| formate dehydrogenase subunit b...   312   4e-83
gi|261248279|emb|CBG26116.1| hydrogenase-2 small subunit [Salmon...   311   7e-83
gi|78044396|ref|YP_359648.1| formate dehydrogenase-O, iron-sulfu...   311   1e-82
gi|197283947|ref|YP_002149819.1| hydrogenase 2 protein HybA [Pro...   310   1e-82
gi|297569355|ref|YP_003690699.1| 4Fe-4S ferredoxin iron-sulfur b...   310   2e-82
gi|114566336|ref|YP_753490.1| formate dehydrogenase iron-sulfur ...   310   2e-82
gi|238790269|ref|ZP_04634043.1| Hydrogenase-2 operon protein hyb...   310   2e-82
gi|226329169|ref|ZP_03804687.1| hypothetical protein PROPEN_0307...   309   3e-82
gi|224584945|ref|YP_002638744.1| hydrogenase 2 protein HybA [Sal...   309   3e-82
gi|16761927|ref|NP_457544.1| hydrogenase 2 protein HybA [Salmone...   309   3e-82
gi|161506280|ref|YP_001573392.1| hydrogenase 2 protein HybA [Sal...   309   4e-82
gi|271501252|ref|YP_003334277.1| 4Fe-4S ferredoxin iron-sulfur-b...   309   4e-82
gi|237729926|ref|ZP_04560407.1| hydrogenase-2 small subunit [Cit...   308   6e-82
gi|255658499|ref|ZP_05403908.1| formate dehydrogenase-O, iron-su...   308   6e-82
gi|145298774|ref|YP_001141615.1| hydrogenase 2 protein HybA [Aer...   308   7e-82
gi|148265410|ref|YP_001232116.1| 4Fe-4S ferredoxin iron-sulfur b...   308   7e-82
gi|251789031|ref|YP_003003752.1| hydrogenase 2 protein HybA [Dic...   308   8e-82
gi|288818242|ref|YP_003432590.1| formate dehydrogenase beta subu...   308   9e-82
gi|167551945|ref|ZP_02345698.1| hydrogenase-2 electron transfer ...   307   2e-81
gi|340000676|ref|YP_004731560.1| hydrogenase-2 small subunit [Sa...   307   2e-81
gi|270307565|ref|YP_003329623.1| Ni/Fe hydrogenase, iron-sulfur ...   306   2e-81
gi|205354067|ref|YP_002227868.1| hydrogenase 2 protein HybA [Sal...   306   2e-81
gi|296133322|ref|YP_003640569.1| 4Fe-4S ferredoxin iron-sulfur b...   306   2e-81
gi|317492597|ref|ZP_07951024.1| 4Fe-4S binding domain-containing...   306   3e-81
gi|213029807|ref|ZP_03344254.1| formate dehydrogenase-O beta sub...   306   3e-81
gi|68349559|gb|AAY96662.1| formate dehydrogenase beta subunit [u...   305   4e-81
gi|238793594|ref|ZP_04637217.1| Hydrogenase-2 operon protein hyb...   305   5e-81
gi|238753089|ref|ZP_04614541.1| Hydrogenase-2 operon protein hyb...   305   5e-81
gi|73748066|ref|YP_307305.1| putative Ni/Fe hydrogenase, iron-su...   305   5e-81
gi|222054732|ref|YP_002537094.1| 4Fe-4S ferredoxin iron-sulfur b...   305   6e-81
gi|334339020|ref|YP_004544000.1| 4Fe-4S ferredoxin iron-sulfur b...   305   7e-81
gi|222054741|ref|YP_002537103.1| Formate dehydrogenase transmemb...   304   1e-80
gi|39995884|ref|NP_951835.1| formate dehydrogenase, iron-sulfur ...   304   1e-80
gi|197118647|ref|YP_002139074.1| formate dehydrogenase iron-sulf...   304   1e-80
gi|57235074|ref|YP_180863.1| [Ni/Fe] hydrogenase, iron-sulfur cl...   303   2e-80
gi|340732526|gb|EGR61662.1| hydrogenase 2 protein HybA [Escheric...   303   2e-80
gi|330829846|ref|YP_004392798.1| hydrogenase 2 protein [Aeromona...   303   2e-80
gi|123443798|ref|YP_001007769.1| hydrogenase 2 protein HybA [Yer...   303   2e-80
gi|78222278|ref|YP_384025.1| formate dehydrogenase beta subunit ...   303   3e-80
gi|322419479|ref|YP_004198702.1| 4Fe-4S ferredoxin iron-sulfur-b...   303   3e-80
gi|51893738|ref|YP_076429.1| formate dehydrogenase beta subunit ...   302   4e-80
gi|238799029|ref|ZP_04642489.1| Hydrogenase-2 operon protein hyb...   302   4e-80
gi|213854524|ref|ZP_03382764.1| hydrogenase 2 protein HybA [Salm...   302   4e-80
gi|52426419|ref|YP_089556.1| hydrogenase 2 protein HybA [Mannhei...   301   6e-80
gi|332162877|ref|YP_004299454.1| hydrogenase 2 protein HybA [Yer...   301   8e-80
gi|307250591|ref|ZP_07532533.1| Hydrogenase-2 operon protein hyb...   301   9e-80
gi|190150652|ref|YP_001969177.1| hydrogenase-2 operon protein Hy...   300   2e-79
gi|51894235|ref|YP_076926.1| formate dehydrogenase beta subunit ...   300   2e-79
gi|32034180|ref|ZP_00134402.1| COG0437: Fe-S-cluster-containing ...   300   3e-79
gi|188587191|ref|YP_001918736.1| 4Fe-4S ferredoxin iron-sulfur b...   299   3e-79
gi|183985165|ref|YP_001853456.1| Fe-S-cluster-containing hydroge...   299   4e-79
gi|50120165|ref|YP_049332.1| hydrogenase 2 protein HybA [Pectoba...   299   4e-79
gi|253700578|ref|YP_003021767.1| 4Fe-4S ferredoxin iron-sulfur b...   299   4e-79
gi|269139711|ref|YP_003296412.1| hydrogenase 2 protein [Edwardsi...   298   5e-79
gi|332295972|ref|YP_004437895.1| 4Fe-4S ferredoxin iron-sulfur b...   298   5e-79
gi|334341528|ref|YP_004546508.1| 4Fe-4S ferredoxin iron-sulfur b...   298   7e-79
gi|118472264|ref|YP_886216.1| 4Fe-4S ferredoxin iron-sulfur bind...   297   1e-78
gi|238920547|ref|YP_002934062.1| hydrogenase 2 protein HybA [Edw...   297   1e-78
gi|342904828|ref|ZP_08726625.1| hydrogenase 2 4Fe-4S ferredoxin-...   297   1e-78
gi|15606331|ref|NP_213710.1| formate dehydrogenase beta subunit ...   297   1e-78
gi|169831731|ref|YP_001717713.1| 4Fe-4S ferredoxin iron-sulfur b...   297   2e-78
gi|315634304|ref|ZP_07889591.1| hydrogenase-2 operon protein Hyb...   296   2e-78
gi|313679989|ref|YP_004057728.1| 4fe-4S ferredoxin iron-sulfur b...   296   2e-78
gi|341948920|gb|EGT75535.1| hydrogenase 2 4Fe-4S ferredoxin-type...   296   3e-78
gi|197117061|ref|YP_002137488.1| hydrogenase 2, 4Fe-4S ferredoxi...   296   3e-78
gi|257791430|ref|YP_003182036.1| 4Fe-4S ferredoxin iron-sulfur b...   296   3e-78
gi|134298979|ref|YP_001112475.1| 4Fe-4S ferredoxin iron-sulfur b...   296   3e-78
gi|294637161|ref|ZP_06715469.1| hydrogenase-2 operon protein Hyb...   295   4e-78
gi|251792563|ref|YP_003007289.1| hydrogenase 2 protein HybA [Agg...   295   4e-78
gi|333924230|ref|YP_004497810.1| 4Fe-4S ferredoxin iron-sulfur b...   295   4e-78
gi|253699754|ref|YP_003020943.1| hydrogenase 2 protein HybA [Geo...   295   5e-78
gi|89895846|ref|YP_519333.1| formate dehydrogenase beta subunit ...   295   8e-78
gi|114567339|ref|YP_754493.1| formate dehydrogenase subunit beta...   294   9e-78
gi|341948512|gb|EGT75139.1| hydrogenase 2 4Fe-4S ferredoxin-type...   294   1e-77
gi|163782954|ref|ZP_02177949.1| formate dehydrogenase beta subun...   294   1e-77
gi|39995889|ref|NP_951840.1| hydrogenase 2 protein HybA [Geobact...   294   1e-77
gi|219670276|ref|YP_002460711.1| 4Fe-4S ferredoxin iron-sulfur b...   294   1e-77
gi|335040079|ref|ZP_08533217.1| 4Fe-4S ferredoxin iron-sulfur bi...   293   2e-77
gi|323702547|ref|ZP_08114210.1| 4Fe-4S ferredoxin iron-sulfur bi...   293   2e-77
gi|147678048|ref|YP_001212263.1| Fe-S-cluster-containing hydroge...   293   3e-77
gi|337288056|ref|YP_004627528.1| 4Fe-4S ferredoxin iron-sulfur b...   293   3e-77
gi|322420605|ref|YP_004199828.1| hydrogenase 2 protein HybA [Geo...   293   3e-77
gi|337288985|ref|YP_004628457.1| 4Fe-4S ferredoxin iron-sulfur b...   293   3e-77
gi|345429231|ref|YP_004822348.1| hydrogenase 2 4Fe-4S ferredoxin...   292   3e-77
gi|108805515|ref|YP_645452.1| formate dehydrogenase subunit beta...   292   4e-77
gi|189423224|ref|YP_001950401.1| hydrogenase 2 protein HybA [Geo...   292   4e-77
gi|337289024|ref|YP_004628496.1| 4Fe-4S ferredoxin iron-sulfur b...   292   4e-77
gi|300787601|ref|YP_003767892.1| Fe-S-cluster-containing hydroge...   291   6e-77
gi|126438164|ref|YP_001073855.1| formate dehydrogenase subunit b...   291   6e-77
gi|238759103|ref|ZP_04620272.1| Hydrogenase-2 operon protein hyb...   291   7e-77
gi|238762337|ref|ZP_04623308.1| Hydrogenase-2 operon protein hyb...   291   7e-77
gi|197119509|ref|YP_002139936.1| hydrogenase 2 protein HybA [Geo...   291   8e-77
gi|253699321|ref|YP_003020510.1| 4Fe-4S ferredoxin iron-sulfur b...   291   8e-77
gi|108802182|ref|YP_642379.1| formate dehydrogenase subunit beta...   291   1e-76
gi|300815520|ref|ZP_07095744.1| 4Fe-4S binding domain protein [E...   290   1e-76
gi|325576997|ref|ZP_08147568.1| hydrogenase-2 operon protein Hyb...   290   2e-76
gi|322421171|ref|YP_004200394.1| 4Fe-4S ferredoxin iron-sulfur-b...   290   2e-76
gi|218779665|ref|YP_002430983.1| 4Fe-4S ferredoxin iron-sulfur b...   290   2e-76
gi|296391639|ref|ZP_06881114.1| formate dehydrogenase, beta subu...   290   2e-76
gi|300897096|ref|ZP_07115558.1| 4Fe-4S binding domain protein [E...   290   2e-76
gi|148264001|ref|YP_001230707.1| hydrogenase 2 protein HybA [Geo...   290   2e-76
gi|148265673|ref|YP_001232379.1| 4Fe-4S ferredoxin iron-sulfur b...   290   3e-76
gi|260893063|ref|YP_003239160.1| 4Fe-4S ferredoxin iron-sulfur b...   289   5e-76
gi|297583518|ref|YP_003699298.1| 4Fe-4S ferredoxin iron-sulfur-b...   289   5e-76
gi|291287134|ref|YP_003503950.1| 4Fe-4S ferredoxin iron-sulfur b...   288   5e-76
gi|206889463|ref|YP_002248730.1| nitrate-inducible formate dehyd...   288   6e-76
gi|144898861|emb|CAM75725.1| Fe-S-cluster-containing hydrogenase...   288   6e-76
gi|324005433|gb|EGB74652.1| 4Fe-4S binding domain protein [Esche...   288   8e-76
gi|269925728|ref|YP_003322351.1| 4Fe-4S ferredoxin iron-sulfur b...   288   1e-75
gi|337769429|emb|CCB78142.1| Formate dehydrogenase iron-sulfur s...   288   1e-75
gi|332295968|ref|YP_004437891.1| 4Fe-4S ferredoxin iron-sulfur b...   288   1e-75
gi|317152504|ref|YP_004120552.1| 4Fe-4S ferredoxin iron-sulfur-b...   287   1e-75
gi|296132288|ref|YP_003639535.1| 4Fe-4S ferredoxin iron-sulfur b...   287   1e-75
gi|319941559|ref|ZP_08015885.1| 4Fe-4S ferredoxin iron-sulfur bi...   287   2e-75
gi|320450082|ref|YP_004202178.1| formate dehydrogenase, nitrate-...   286   2e-75
gi|269929290|ref|YP_003321611.1| 4Fe-4S ferredoxin iron-sulfur b...   286   2e-75
gi|257093872|ref|YP_003167513.1| hydrogenase 2 protein HybA [Can...   286   2e-75
gi|336323221|ref|YP_004603188.1| 4Fe-4S ferredoxin iron-sulfur b...   286   2e-75
gi|152978944|ref|YP_001344573.1| hydrogenase 2 protein HybA [Act...   286   2e-75
gi|158522262|ref|YP_001530132.1| 4Fe-4S ferredoxin iron-sulfur b...   286   2e-75
gi|220916973|ref|YP_002492277.1| 4Fe-4S ferredoxin iron-sulfur b...   286   2e-75
gi|345011626|ref|YP_004813980.1| 4Fe-4S ferredoxin iron-sulfur b...   286   3e-75
gi|312138684|ref|YP_004006020.1| 4fe-4S ferredoxin, iron-sulfur ...   286   3e-75
gi|308271997|emb|CBX28605.1| Protein DVU_0535 [uncultured Desulf...   286   3e-75
gi|197122197|ref|YP_002134148.1| 4Fe-4S ferredoxin iron-sulfur b...   286   3e-75
gi|153004662|ref|YP_001378987.1| 4Fe-4S ferredoxin iron-sulfur b...   286   4e-75

Sequences not found previously or not previously below threshold:

Searching..................................................done


Results from round 6


                                                                 Score    E
Sequences producing significant alignments:                      (bits) Value
Sequences used in model and found again:

gi|187730732|ref|YP_001880313.1| formate dehydrogenase, nitrate-...   464   e-129
gi|320179716|gb|EFW54664.1| Formate dehydrogenase N beta subunit...   464   e-129
gi|16129434|ref|NP_415992.1| formate dehydrogenase-N, Fe-S (beta...   464   e-129
gi|218548847|ref|YP_002382638.1| formate dehydrogenase-N, Fe-S s...   463   e-128
gi|218704947|ref|YP_002412466.1| formate dehydrogenase-N, Fe-S s...   463   e-128
gi|300916970|ref|ZP_07133669.1| formate dehydrogenase, beta subu...   463   e-128
gi|170768203|ref|ZP_02902656.1| formate dehydrogenase, nitrate-i...   463   e-128
gi|74312159|ref|YP_310578.1| formate dehydrogenase-N, nitrate-in...   463   e-128
gi|336247975|ref|YP_004591685.1| formate dehydrogenase-O, iron-s...   463   e-128
gi|170681880|ref|YP_001743753.1| formate dehydrogenase, nitrate-...   463   e-128
gi|194436415|ref|ZP_03068516.1| formate dehydrogenase, nitrate-i...   462   e-128
gi|15801662|ref|NP_287680.1| formate dehydrogenase-N, nitrate-in...   462   e-128
gi|197286928|ref|YP_002152800.1| formate dehydrogenase-O subunit...   462   e-128
gi|156935969|ref|YP_001439885.1| hypothetical protein ESA_03863 ...   462   e-128
gi|209770714|gb|ACI83669.1| nitrate-inducible formate dehydrogen...   462   e-128
gi|26247763|ref|NP_753803.1| formate dehydrogenase-N beta subuni...   462   e-128
gi|260595933|ref|YP_003208504.1| formate dehydrogenase-O iron-su...   461   e-128
gi|281178599|dbj|BAI54929.1| formate dehydrogenase-N beta subuni...   461   e-128
gi|323978365|gb|EGB73451.1| formate dehydrogenase [Escherichia c...   461   e-128
gi|194431969|ref|ZP_03064259.1| formate dehydrogenase, nitrate-i...   461   e-128
gi|283787438|ref|YP_003367303.1| formate dehydrogenase-O, iron-s...   460   e-127
gi|218554001|ref|YP_002386914.1| formate dehydrogenase-N, Fe-S s...   460   e-127
gi|157368334|ref|YP_001476323.1| formate dehydrogenase subunit b...   460   e-127
gi|324015312|gb|EGB84531.1| formate dehydrogenase, beta subunit ...   460   e-127
gi|323160609|gb|EFZ46550.1| formate dehydrogenase, beta subunit ...   460   e-127
gi|261342961|ref|ZP_05970819.1| hypothetical protein ENTCAN_0956...   459   e-127
gi|146313718|ref|YP_001178792.1| formate dehydrogenase beta subu...   459   e-127
gi|283833107|ref|ZP_06352848.1| formate dehydrogenase, beta subu...   459   e-127
gi|237731543|ref|ZP_04562024.1| formate dehydrogenase-N beta sub...   459   e-127
gi|345301513|ref|YP_004830871.1| formate dehydrogenase subunit b...   459   e-127
gi|312971639|ref|ZP_07785814.1| formate dehydrogenase, beta subu...   459   e-127
gi|332091537|gb|EGI96620.1| formate dehydrogenase, beta subunit ...   459   e-127
gi|334121866|ref|ZP_08495910.1| formate dehydrogenase-O, beta su...   459   e-127
gi|82776874|ref|YP_403223.1| formate dehydrogenase-N, nitrate-in...   459   e-127
gi|345339511|gb|EGW71937.1| formate dehydrogenase, beta subunit ...   459   e-127
gi|325497283|gb|EGC95142.1| formate dehydrogenase-N, Fe-S (beta)...   459   e-127
gi|296105416|ref|YP_003615562.1| formate dehydrogenase beta subu...   459   e-127
gi|110641654|ref|YP_669384.1| formate dehydrogenase, nitrate-ind...   458   e-127
gi|339999377|ref|YP_004730260.1| formate dehydrogenase, nitrate-...   458   e-127
gi|293393773|ref|ZP_06638080.1| formate dehydrogenase-O, beta su...   458   e-127
gi|270264163|ref|ZP_06192430.1| hypothetical protein SOD_g00940 ...   458   e-127
gi|253988224|ref|YP_003039580.1| formate dehydrogenase-o, iron-s...   458   e-127
gi|161503327|ref|YP_001570439.1| hypothetical protein SARI_01400...   458   e-127
gi|208811118|ref|ZP_03252951.1| formate dehydrogenase, nitrate-i...   458   e-127
gi|301303365|ref|ZP_07209489.1| formate dehydrogenase, beta subu...   458   e-127
gi|170769717|ref|ZP_02904170.1| formate dehydrogenase-O, iron-su...   457   e-127
gi|331649744|ref|ZP_08350824.1| formate dehydrogenase, beta subu...   457   e-127
gi|194433213|ref|ZP_03065494.1| formate dehydrogenase-O, iron-su...   457   e-127
gi|16131733|ref|NP_418329.1| formate dehydrogenase-O, Fe-S subun...   457   e-127
gi|37528694|ref|NP_932039.1| formate dehydrogenase-O, iron-sulfu...   457   e-127
gi|82778934|ref|YP_405283.1| formate dehydrogenase-O, iron-sulfu...   457   e-127
gi|323952630|gb|EGB48501.1| formate dehydrogenase [Escherichia c...   457   e-127
gi|16764913|ref|NP_460528.1| formate dehydrogenase-N beta subuni...   457   e-127
gi|345365731|gb|EGW97838.1| formate dehydrogenase, beta subunit ...   457   e-127
gi|215489223|ref|YP_002331654.1| formate dehydrogenase-O, Fe-S s...   457   e-126
gi|218551125|ref|YP_002384916.1| formate dehydrogenase-O, Fe-S s...   457   e-126
gi|157147326|ref|YP_001454645.1| hypothetical protein CKO_03118 ...   457   e-126
gi|251789048|ref|YP_003003769.1| formate dehydrogenase subunit b...   457   e-126
gi|322616223|gb|EFY13139.1| formate dehydrogenase-N, Fe-S (beta)...   457   e-126
gi|194427467|ref|ZP_03060016.1| formate dehydrogenase-O, iron-su...   457   e-126
gi|332094641|gb|EGI99686.1| formate dehydrogenase, beta subunit ...   457   e-126
gi|271501237|ref|YP_003334262.1| formate dehydrogenase subunit b...   456   e-126
gi|15834073|ref|NP_312846.1| formate dehydrogenase-O iron-sulfur...   456   e-126
gi|307131779|ref|YP_003883795.1| formate dehydrogenase-O, Fe-S s...   456   e-126
gi|324115610|gb|EGC09548.1| formate dehydrogenase [Escherichia c...   456   e-126
gi|260870612|ref|YP_003237014.1| formate dehydrogenase-O, Fe-S s...   456   e-126
gi|308188782|ref|YP_003932913.1| formate dehydrogenase-O, iron-s...   456   e-126
gi|226326958|ref|ZP_03802476.1| hypothetical protein PROPEN_0081...   456   e-126
gi|312969217|ref|ZP_07783422.1| formate dehydrogenase, beta subu...   456   e-126
gi|237728000|ref|ZP_04558481.1| formate dehydrogenase-O beta sub...   456   e-126
gi|317493791|ref|ZP_07952208.1| formate dehydrogenase [Enterobac...   456   e-126
gi|338767865|gb|EGP22672.1| Formate dehydrogenase iron-sulfur su...   456   e-126
gi|148827168|ref|YP_001291921.1| formate dehydrogenase accessory...   456   e-126
gi|320182319|gb|EFW57220.1| Formate dehydrogenase O beta subunit...   455   e-126
gi|300719111|ref|YP_003743914.1| formate dehydrogenase-O, iron-s...   455   e-126
gi|317494602|ref|ZP_07953015.1| formate dehydrogenase [Enterobac...   454   e-126
gi|309788715|ref|ZP_07683313.1| formate dehydrogenase, beta subu...   454   e-126
gi|56413484|ref|YP_150559.1| formate dehydrogenase-N, Fe-S beta ...   454   e-126
gi|15804482|ref|NP_290522.1| formate dehydrogenase-O, iron-sulfu...   454   e-126
gi|300925913|ref|ZP_07141748.1| formate dehydrogenase, beta subu...   454   e-125
gi|253687678|ref|YP_003016868.1| formate dehydrogenase, beta sub...   454   e-125
gi|345299381|ref|YP_004828739.1| formate dehydrogenase subunit b...   453   e-125
gi|242238777|ref|YP_002986958.1| formate dehydrogenase subunit b...   453   e-125
gi|320198902|gb|EFW73500.1| Formate dehydrogenase O beta subunit...   453   e-125
gi|238793195|ref|ZP_04636823.1| Formate dehydrogenase, iron-sulf...   452   e-125
gi|227115470|ref|ZP_03829126.1| formate dehydrogenase, nitrate-i...   452   e-125
gi|242239936|ref|YP_002988117.1| formate dehydrogenase subunit b...   452   e-125
gi|334124177|ref|ZP_08498186.1| formate dehydrogenase-N, beta su...   452   e-125
gi|161613990|ref|YP_001587955.1| hypothetical protein SPAB_01729...   451   e-125
gi|238754042|ref|ZP_04615401.1| Formate dehydrogenase, iron-sulf...   451   e-125
gi|157145763|ref|YP_001453082.1| hypothetical protein CKO_01514 ...   451   e-125
gi|152972689|ref|YP_001337835.1| formate dehydrogenase-O, Fe-S s...   451   e-125
gi|311281651|ref|YP_003943882.1| formate dehydrogenase, beta sub...   450   e-124
gi|261339875|ref|ZP_05967733.1| formate dehydrogenase, beta subu...   450   e-124
gi|307130401|ref|YP_003882417.1| formate dehydrogenase-N, Fe-S s...   450   e-124
gi|339764447|gb|AEK00668.1| formate dehydrogenase-O, iron-sulfur...   450   e-124
gi|295095795|emb|CBK84885.1| formate dehydrogenase beta subunit ...   450   e-124
gi|283785277|ref|YP_003365142.1| formate dehydrogenase, nitrate-...   449   e-124
gi|50120346|ref|YP_049513.1| formate dehydrogenase, nitrate-indu...   449   e-124
gi|261822292|ref|YP_003260398.1| formate dehydrogenase subunit b...   449   e-124
gi|290509357|ref|ZP_06548728.1| formate dehydrogenase, beta subu...   448   e-124
gi|152970418|ref|YP_001335527.1| formate dehydrogenase-N, Fe-S b...   448   e-124
gi|284008903|emb|CBA75736.1| formate dehydrogenase, beta subunit...   448   e-124
gi|271501084|ref|YP_003334109.1| formate dehydrogenase subunit b...   448   e-124
gi|253991863|ref|YP_003043219.1| formate dehydrogenase-o, iron-s...   447   e-124
gi|146311706|ref|YP_001176780.1| formate dehydrogenase beta subu...   447   e-123
gi|22127947|ref|NP_671370.1| formate dehydrogenase-O, iron-sulfu...   447   e-123
gi|309704319|emb|CBJ03668.1| formate dehydrogenase-O, iron-sulfu...   446   e-123
gi|238763390|ref|ZP_04624353.1| Formate dehydrogenase, iron-sulf...   446   e-123
gi|238787783|ref|ZP_04631580.1| Formate dehydrogenase, iron-sulf...   446   e-123
gi|227326673|ref|ZP_03830697.1| formate dehydrogenase, nitrate-i...   446   e-123
gi|251790248|ref|YP_003004969.1| formate dehydrogenase subunit b...   446   e-123
gi|283834651|ref|ZP_06354392.1| hypothetical protein CIT292_0885...   446   e-123
gi|56415882|ref|YP_152957.1| formate dehydrogenase-O beta subuni...   444   e-123
gi|238921563|ref|YP_002935078.1| formate dehydrogenase, nitrate-...   444   e-123
gi|168263072|ref|ZP_02685045.1| formate dehydrogenase-O, iron-su...   444   e-123
gi|318607984|emb|CBY29482.1| formate dehydrogenase O beta subuni...   443   e-122
gi|332163481|ref|YP_004300058.1| formate dehydrogenase-O, iron-s...   443   e-122
gi|224585846|ref|YP_002639645.1| formate dehydrogenase-O beta su...   443   e-122
gi|16767301|ref|NP_462916.1| formate dehydrogenase-O beta subuni...   443   e-122
gi|238783091|ref|ZP_04627118.1| Formate dehydrogenase, iron-sulf...   443   e-122
gi|123444304|ref|YP_001008271.1| formate dehydrogenase-O, iron-s...   443   e-122
gi|344193537|gb|EGV47617.1| formate dehydrogenase-O, iron-sulfur...   443   e-122
gi|311279653|ref|YP_003941884.1| formate dehydrogenase, beta sub...   443   e-122
gi|238757336|ref|ZP_04618522.1| Formate dehydrogenase, iron-sulf...   443   e-122
gi|238798337|ref|ZP_04641820.1| Formate dehydrogenase, iron-sulf...   443   e-122
gi|340001464|ref|YP_004732348.1| formate dehydrogenase-O beta su...   442   e-122
gi|161617158|ref|YP_001591123.1| hypothetical protein SPAB_04998...   442   e-122
gi|327392891|dbj|BAK10313.1| formate dehydrogenase, beta subunit...   442   e-122
gi|161505472|ref|YP_001572584.1| hypothetical protein SARI_03631...   442   e-122
gi|323963863|gb|EGB59358.1| formate dehydrogenase [Escherichia c...   442   e-122
gi|226942544|ref|YP_002797617.1| formate dehydrogenase subunit b...   441   e-122
gi|322613101|gb|EFY10051.1| formate dehydrogenase-O, iron-sulfur...   441   e-122
gi|198244810|ref|YP_002217958.1| formate dehydrogenase-O, iron-s...   441   e-122
gi|146311407|ref|YP_001176481.1| formate dehydrogenase beta subu...   441   e-122
gi|62182496|ref|YP_218913.1| formate dehydrogenase-O, Fe-S subun...   441   e-122
gi|269140680|ref|YP_003297381.1| formate dehydrogenase-N beta su...   440   e-121
gi|332289893|ref|YP_004420745.1| hydrogenase 2 protein HybA [Gal...   439   e-121
gi|291327291|ref|ZP_06127698.2| formate dehydrogenase, beta subu...   439   e-121
gi|183598454|ref|ZP_02959947.1| hypothetical protein PROSTU_0184...   438   e-121
gi|342862920|ref|ZP_08719540.1| formate dehydrogenase, beta subu...   438   e-121
gi|288935303|ref|YP_003439362.1| formate dehydrogenase subunit b...   437   e-121
gi|212712601|ref|ZP_03320729.1| hypothetical protein PROVALCAL_0...   437   e-120
gi|188025449|ref|ZP_02958677.2| hypothetical protein PROSTU_0042...   437   e-120
gi|296102260|ref|YP_003612406.1| formate dehydrogenase beta subu...   437   e-120
gi|261493393|ref|ZP_05989919.1| formate dehydrogenase beta subun...   436   e-120
gi|268590048|ref|ZP_06124269.1| formate dehydrogenase, beta subu...   436   e-120
gi|206580675|ref|YP_002238321.1| formate dehydrogenase, nitrate-...   436   e-120
gi|16762397|ref|NP_458014.1| formate dehydrogenase-O subunit bet...   436   e-120
gi|345299139|ref|YP_004828497.1| formate dehydrogenase subunit b...   436   e-120
gi|254360588|ref|ZP_04976737.1| formate dehydrogenase beta subun...   436   e-120
gi|341950124|gb|EGT76716.1| Formate dehydrogenase iron-sulfur su...   436   e-120
gi|251792821|ref|YP_003007547.1| formate dehydrogenase subunit b...   436   e-120
gi|282600463|ref|ZP_05974397.2| formate dehydrogenase, beta subu...   436   e-120
gi|336250448|ref|YP_004594158.1| formate dehydrogenase subunit b...   435   e-120
gi|341949662|gb|EGT76265.1| Formate dehydrogenase iron-sulfur su...   435   e-120
gi|342904128|ref|ZP_08725930.1| Formate dehydrogenase iron-sulfu...   435   e-120
gi|145630703|ref|ZP_01786482.1| formate dehydrogenase, iron-sulf...   434   e-119
gi|301168608|emb|CBW28198.1| formate dehydrogenase-N, Fe-S (beta...   434   e-119
gi|298369135|ref|ZP_06980453.1| formate dehydrogenase, beta subu...   434   e-119
gi|317046310|ref|YP_004113958.1| formate dehydrogenase subunit b...   433   e-119
gi|68248558|ref|YP_247670.1| formate dehydrogenase, iron-sulfur ...   433   e-119
gi|219870547|ref|YP_002474922.1| formate dehydrogenase iron-sulf...   433   e-119
gi|145629140|ref|ZP_01784939.1| formate dehydrogenase, iron-sulf...   433   e-119
gi|322830778|ref|YP_004210805.1| formate dehydrogenase, subunit ...   432   e-119
gi|16271982|ref|NP_438180.1| formate dehydrogenase subunit beta ...   432   e-119
gi|323176572|gb|EFZ62164.1| formate dehydrogenase, beta subunit ...   432   e-119
gi|229846926|ref|ZP_04467032.1| formate dehydrogenase, iron-sulf...   432   e-119
gi|145633439|ref|ZP_01789169.1| formate dehydrogenase, iron-sulf...   431   e-119
gi|343519360|ref|ZP_08756343.1| formate dehydrogenase, beta subu...   431   e-119
gi|145639704|ref|ZP_01795307.1| formate dehydrogenase, iron-sulf...   431   e-119
gi|238750253|ref|ZP_04611755.1| Formate dehydrogenase, iron-sulf...   431   e-119
gi|78062946|ref|YP_372854.1| formate dehydrogenase beta subunit ...   430   e-118
gi|170702803|ref|ZP_02893656.1| formate dehydrogenase, beta subu...   430   e-118
gi|152978929|ref|YP_001344558.1| formate dehydrogenase subunit b...   430   e-118
gi|224823989|ref|ZP_03697097.1| formate dehydrogenase, beta subu...   429   e-118
gi|325578678|ref|ZP_08148754.1| formate dehydrogenase, beta subu...   429   e-118
gi|317403976|gb|EFV84438.1| nformate dehydrogenase [Achromobacte...   429   e-118
gi|345643191|dbj|BAK77024.1| formate dehydrogenase, beta subunit...   429   e-118
gi|171318600|ref|ZP_02907748.1| formate dehydrogenase, beta subu...   429   e-118
gi|257464597|ref|ZP_05628968.1| formate dehydrogenase, beta subu...   429   e-118
gi|115358128|ref|YP_775266.1| formate dehydrogenase, beta subuni...   427   e-118
gi|52424945|ref|YP_088082.1| HybA protein [Mannheimia succinicip...   427   e-118
gi|345429939|ref|YP_004823058.1| formate dehydrogenase-O, Fe-S s...   427   e-118
gi|238020501|ref|ZP_04600927.1| hypothetical protein GCWU000324_...   427   e-117
gi|134293181|ref|YP_001116917.1| formate dehydrogenase beta subu...   427   e-117
gi|187479613|ref|YP_787638.1| formate dehydrogenase, iron-sulfur...   427   e-117
gi|240949382|ref|ZP_04753724.1| formate dehydrogenase, beta subu...   427   e-117
gi|341952484|gb|EGT79009.1| Formate dehydrogenase iron-sulfur su...   426   e-117
gi|338216139|gb|EGP02312.1| FdxH [Pasteurella multocida subsp. m...   426   e-117
gi|339018969|ref|ZP_08645088.1| formate dehydrogenase beta subun...   426   e-117
gi|167566351|ref|ZP_02359267.1| formate dehydrogenase, beta subu...   426   e-117
gi|212709881|ref|ZP_03318009.1| hypothetical protein PROVALCAL_0...   426   e-117
gi|148545776|ref|YP_001265878.1| formate dehydrogenase subunit b...   425   e-117
gi|260914158|ref|ZP_05920631.1| formate dehydrogenase-O [Pasteur...   425   e-117
gi|167840321|ref|ZP_02467005.1| formate dehydrogenase, beta subu...   425   e-117
gi|167573463|ref|ZP_02366337.1| formate dehydrogenase, beta subu...   425   e-117
gi|261868392|ref|YP_003256314.1| formate dehydrogenase accessory...   425   e-117
gi|32033534|ref|ZP_00133861.1| COG0437: Fe-S-cluster-containing ...   425   e-117
gi|26987230|ref|NP_742655.1| formate dehydrogenase subunit beta ...   425   e-117
gi|325276569|ref|ZP_08142313.1| formate dehydrogenase, beta subu...   424   e-117
gi|83716728|ref|YP_438907.1| formate dehydrogenase subunit beta ...   424   e-117
gi|329115328|ref|ZP_08244082.1| Formate dehydrogenase-O iron-sul...   424   e-117
gi|226939731|ref|YP_002794804.1| FdoH [Laribacter hongkongensis ...   424   e-117
gi|15602272|ref|NP_245344.1| FdxH [Pasteurella multocida subsp. ...   424   e-117
gi|53722687|ref|YP_111672.1| formate dehydrogenase-O, iron-sulfu...   424   e-117
gi|258542572|ref|YP_003188005.1| formate dehydrogenase subunit b...   424   e-117
gi|167899013|ref|ZP_02486414.1| formate dehydrogenase, beta subu...   424   e-117
gi|315292771|gb|EFU52123.1| formate dehydrogenase, beta subunit ...   424   e-116
gi|190150222|ref|YP_001968747.1| formate dehydrogenase, iron-sul...   424   e-116
gi|282599789|ref|ZP_06257368.1| formate dehydrogenase, beta subu...   424   e-116
gi|104779825|ref|YP_606323.1| formate dehydrogenase-O, Fe-S subu...   423   e-116
gi|197362409|ref|YP_002142046.1| formate dehydrogenase-N, Fe-S s...   423   e-116
gi|77458924|ref|YP_348430.1| formate dehydrogenase subunit beta ...   423   e-116
gi|167908424|ref|ZP_02495629.1| formate dehydrogenase, beta subu...   423   e-116
gi|167577285|ref|ZP_02370159.1| formate dehydrogenase, beta subu...   423   e-116
gi|53716344|ref|YP_106249.1| formate dehydrogenase, beta subunit...   423   e-116
gi|339485424|ref|YP_004699952.1| formate dehydrogenase subunit b...   423   e-116
gi|345130822|gb|EGW61724.1| formate dehydrogenase, beta subunit ...   423   e-116
gi|167590255|ref|ZP_02382643.1| formate dehydrogenase, beta subu...   423   e-116
gi|300906212|ref|ZP_07123924.1| formate dehydrogenase, beta subu...   422   e-116
gi|325528116|gb|EGD05317.1| formate dehydrogenase, beta subunit ...   422   e-116
gi|300985955|ref|ZP_07177661.1| formate dehydrogenase, beta subu...   422   e-116
gi|161521139|ref|YP_001584566.1| formate dehydrogenase, beta sub...   422   e-116
gi|313109798|ref|ZP_07795735.1| nitrate-inducible formate dehydr...   422   e-116
gi|315634409|ref|ZP_07889696.1| formate dehydrogenase [Aggregati...   422   e-116
gi|345375196|gb|EGX07144.1| formate dehydrogenase, beta subunit ...   422   e-116
gi|301328213|ref|ZP_07221341.1| formate dehydrogenase, beta subu...   422   e-116
gi|152989003|ref|YP_001350851.1| nitrate-inducible formate dehyd...   422   e-116
gi|170719731|ref|YP_001747419.1| formate dehydrogenase subunit b...   422   e-116
gi|300931673|ref|ZP_07146980.1| formate dehydrogenase, beta subu...   422   e-116
gi|324012565|gb|EGB81784.1| formate dehydrogenase, beta subunit ...   422   e-116
gi|238024282|ref|YP_002908514.1| Fe-S-cluster-containing hydroge...   422   e-116
gi|167031549|ref|YP_001666780.1| formate dehydrogenase subunit b...   422   e-116
gi|15600005|ref|NP_253499.1| nitrate-inducible formate dehydroge...   421   e-116
gi|301023868|ref|ZP_07187600.1| formate dehydrogenase, beta subu...   421   e-116
gi|254253677|ref|ZP_04946994.1| Fe-S-cluster-containing hydrogen...   421   e-116
gi|186473336|ref|YP_001860678.1| formate dehydrogenase, beta sub...   421   e-116
gi|300896418|ref|ZP_07114950.1| formate dehydrogenase, beta subu...   421   e-116
gi|300919081|ref|ZP_07135623.1| formate dehydrogenase, beta subu...   421   e-116
gi|315300250|gb|EFU59487.1| formate dehydrogenase, beta subunit ...   421   e-116
gi|315289576|gb|EFU48969.1| formate dehydrogenase, beta subunit ...   421   e-116
gi|116052959|ref|YP_793276.1| nitrate-inducible formate dehydrog...   421   e-116
gi|107026726|ref|YP_624237.1| formate dehydrogenase, beta subuni...   421   e-116
gi|311103542|ref|YP_003976395.1| formate dehydrogenase subunit b...   420   e-116
gi|254238460|ref|ZP_04931783.1| nitrate-inducible formate dehydr...   420   e-116
gi|293603032|ref|ZP_06685468.1| formate dehydrogenase-O, beta su...   420   e-116
gi|206562873|ref|YP_002233636.1| formate dehydrogenase iron-sulf...   420   e-115
gi|330820876|ref|YP_004349738.1| Fe-S-cluster-containing hydroge...   420   e-115
gi|34499295|ref|NP_903510.1| formate dehydrogenase [Chromobacter...   420   e-115
gi|330501739|ref|YP_004378608.1| nitrate-inducible formate dehyd...   419   e-115
gi|221196912|ref|ZP_03569959.1| formate dehydrogenase, beta subu...   419   e-115
gi|187921197|ref|YP_001890229.1| formate dehydrogenase subunit b...   419   e-115
gi|338781905|gb|EGP46285.1| formate dehydrogenase, beta subunit ...   418   e-115
gi|342363339|gb|EGU27448.1| formate dehydrogenase-O, iron-sulfur...   417   e-115
gi|319944436|ref|ZP_08018710.1| formate dehydrogenase [Lautropia...   417   e-114
gi|330004630|ref|ZP_08304997.1| formate dehydrogenase, beta subu...   416   e-114
gi|294638170|ref|ZP_06716426.1| formate dehydrogenase, beta subu...   415   e-114
gi|209519316|ref|ZP_03268116.1| formate dehydrogenase, beta subu...   414   e-113
gi|327478839|gb|AEA82149.1| nitrate-inducible formate dehydrogen...   414   e-113
gi|339492305|ref|YP_004712598.1| nitrate-inducible formate dehyd...   413   e-113
gi|340786012|ref|YP_004751477.1| formate dehydrogenase O subunit...   413   e-113
gi|344208694|ref|YP_004793835.1| formate dehydrogenase subunit b...   412   e-113
gi|190575693|ref|YP_001973538.1| putative formate dehydrogenase,...   412   e-113
gi|194367034|ref|YP_002029644.1| formate dehydrogenase subunit b...   410   e-112
gi|322514088|ref|ZP_08067159.1| formate dehydrogenase-N, beta su...   410   e-112
gi|330505140|ref|YP_004382009.1| formate dehydrogenase subunit b...   409   e-112
gi|300972176|ref|ZP_07171857.1| formate dehydrogenase, beta subu...   409   e-112
gi|300922727|ref|ZP_07138819.1| formate dehydrogenase, beta subu...   409   e-112
gi|296162861|ref|ZP_06845642.1| formate dehydrogenase, beta subu...   408   e-112
gi|295700902|ref|YP_003608795.1| formate dehydrogenase subunit b...   408   e-112
gi|91777583|ref|YP_552791.1| formate dehydrogenase beta subunit ...   408   e-112
gi|146280561|ref|YP_001170714.1| nitrate-inducible formate dehyd...   408   e-112
gi|301046549|ref|ZP_07193699.1| formate dehydrogenase, beta subu...   407   e-111
gi|301646379|ref|ZP_07246263.1| formate dehydrogenase, beta subu...   407   e-111
gi|116695395|ref|YP_840971.1| formate dehydrogenase beta subunit...   407   e-111
gi|71907446|ref|YP_285033.1| formate dehydrogenase beta subunit ...   406   e-111
gi|332285604|ref|YP_004417515.1| formate dehydrogenase, beta sub...   406   e-111
gi|53804655|ref|YP_113673.1| formate dehydrogenase, iron-sulfur ...   405   e-111
gi|332525619|ref|ZP_08401774.1| formate dehydrogenase subunit be...   404   e-111
gi|332529276|ref|ZP_08405239.1| formate dehydrogenase subunit be...   404   e-110
gi|90579425|ref|ZP_01235235.1| FdxH [Vibrio angustum S14] >gnl|B...   401   e-110
gi|324006846|gb|EGB76065.1| formate dehydrogenase, beta subunit ...   401   e-110
gi|300938436|ref|ZP_07153179.1| formate dehydrogenase, beta subu...   401   e-110
gi|330446736|ref|ZP_08310388.1| formate dehydrogenase, beta subu...   400   e-109
gi|339322736|ref|YP_004681630.1| formate dehydrogenase beta subu...   399   e-109
gi|264678263|ref|YP_003278170.1| formate dehydrogenase subunit b...   399   e-109
gi|300957267|ref|ZP_07169495.1| formate dehydrogenase, beta subu...   399   e-109
gi|221067318|ref|ZP_03543423.1| formate dehydrogenase, beta subu...   398   e-109
gi|307245758|ref|ZP_07527844.1| Formate dehydrogenase iron-sulfu...   398   e-109
gi|299531735|ref|ZP_07045139.1| formate dehydrogenase, beta subu...   397   e-109
gi|269103324|ref|ZP_06156021.1| FdxH [Photobacterium damselae su...   397   e-108
gi|213623024|ref|ZP_03375807.1| formate dehydrogenase-O beta sub...   397   e-108
gi|194292422|ref|YP_002008329.1| formate dehydrogenase, nitrate-...   394   e-108
gi|342360962|gb|EGU25117.1| formate dehydrogenase, nitrate-induc...   394   e-107
gi|293392067|ref|ZP_06636401.1| formate dehydrogenase accessory ...   392   e-107
gi|338215713|gb|EGP01959.1| FdxH [Pasteurella multocida subsp. g...   392   e-107
gi|288942157|ref|YP_003444397.1| formate dehydrogenase subunit b...   388   e-106
gi|254522096|ref|ZP_05134151.1| formate dehydrogenase, beta subu...   386   e-105
gi|160898928|ref|YP_001564510.1| formate dehydrogenase subunit b...   386   e-105
gi|239833373|ref|ZP_04681701.1| formate dehydrogenase, beta subu...   386   e-105
gi|160873232|ref|YP_001552548.1| formate dehydrogenase subunit b...   386   e-105
gi|152998654|ref|YP_001364335.1| formate dehydrogenase subunit b...   385   e-105
gi|146282512|ref|YP_001172665.1| nitrate-inducible formate dehyd...   384   e-105
gi|338849772|gb|AEJ27983.1| Carbamoyl-phosphate synthase large c...   384   e-105
gi|170747523|ref|YP_001753783.1| formate dehydrogenase subunit b...   383   e-104
gi|327480767|gb|AEA84077.1| nitrate-inducible formate dehydrogen...   383   e-104
gi|339494123|ref|YP_004714416.1| nitrate-inducible formate dehyd...   381   e-104
gi|24371702|ref|NP_715744.1| formate dehydrogenase, nitrate-indu...   380   e-103
gi|298293459|ref|YP_003695398.1| formate dehydrogenase subunit b...   380   e-103
gi|158422782|ref|YP_001524074.1| formate dehydrogenase subunit b...   380   e-103
gi|114045611|ref|YP_736161.1| formate dehydrogenase subunit beta...   379   e-103
gi|117920534|ref|YP_869726.1| formate dehydrogenase subunit beta...   378   e-103
gi|16262455|ref|NP_435248.1| FdoH formate dehydrogenase-O, beta ...   377   e-103
gi|157960268|ref|YP_001500302.1| formate dehydrogenase subunit b...   377   e-102
gi|334318657|ref|YP_004551216.1| formate dehydrogenase subunit b...   376   e-102
gi|328542900|ref|YP_004303009.1| formate dehydrogenase, beta sub...   376   e-102
gi|336036899|gb|AEH82830.1| formate dehydrogenase-O, iron-sulfur...   376   e-102
gi|333813977|gb|AEG06645.1| formate dehydrogenase, beta subunit ...   376   e-102
gi|86160173|ref|YP_466958.1| formate dehydrogenase beta subunit ...   375   e-102
gi|113968448|ref|YP_732241.1| formate dehydrogenase subunit beta...   375   e-102
gi|197124200|ref|YP_002136151.1| formate dehydrogenase subunit b...   374   e-102
gi|209885886|ref|YP_002289743.1| formate dehydrogenase, beta sub...   374   e-101
gi|338739746|ref|YP_004676708.1| formate dehydrogenase-O iron-su...   374   e-101
gi|220918980|ref|YP_002494284.1| formate dehydrogenase subunit b...   374   e-101
gi|299131969|ref|ZP_07025164.1| formate dehydrogenase, beta subu...   373   e-101
gi|116619964|ref|YP_822120.1| formate dehydrogenase subunit beta...   373   e-101
gi|167622434|ref|YP_001672728.1| formate dehydrogenase subunit b...   372   e-101
gi|209884301|ref|YP_002288158.1| beta subunit of formate dehydro...   370   e-100
gi|154244612|ref|YP_001415570.1| formate dehydrogenase subunit b...   370   e-100
gi|217979447|ref|YP_002363594.1| formate dehydrogenase subunit b...   370   e-100
gi|153010187|ref|YP_001371401.1| formate dehydrogenase, beta sub...   368   e-100
gi|340027227|ref|ZP_08663290.1| formate dehydrogenase, beta subu...   362   5e-98
gi|119385552|ref|YP_916608.1| formate dehydrogenase, beta subuni...   360   2e-97
gi|320539175|ref|ZP_08038846.1| putative truncated formate dehyd...   356   3e-96
gi|94967898|ref|YP_589946.1| formate dehydrogenase beta subunit ...   354   1e-95
gi|153004871|ref|YP_001379196.1| formate dehydrogenase subunit b...   353   2e-95
gi|85857990|ref|YP_460192.1| formate dehydrogenase iron-sulfur s...   336   3e-90
gi|148265397|ref|YP_001232103.1| 4Fe-4S ferredoxin iron-sulfur b...   330   1e-88
gi|85860212|ref|YP_462414.1| formate dehydrogenase iron-sulfur s...   325   4e-87
gi|197117961|ref|YP_002138388.1| formate dehydrogenase iron-sulf...   322   5e-86
gi|331664613|ref|ZP_08365519.1| hydrogenase-2 operon protein Hyb...   320   1e-85
gi|194431782|ref|ZP_03064073.1| hydrogenase-2 electron transfer ...   320   2e-85
gi|283787133|ref|YP_003366998.1| hydrogenase-2 subunit [Citrobac...   320   2e-85
gi|253701244|ref|YP_003022433.1| formate dehydrogenase transmemb...   319   3e-85
gi|170018745|ref|YP_001723699.1| hydrogenase 2 protein HybA [Esc...   319   3e-85
gi|320175671|gb|EFW50760.1| Hydrogenase-2 operon protein hybA pr...   319   3e-85
gi|320195146|gb|EFW69775.1| Hydrogenase-2 operon protein hybA pr...   319   3e-85
gi|333971113|gb|AEG37918.1| Hydrogenase-2 operon protein hybA pr...   319   3e-85
gi|15833135|ref|NP_311908.1| hydrogenase 2 protein HybA [Escheri...   319   3e-85
gi|218691287|ref|YP_002399499.1| hydrogenase 2 protein HybA [Esc...   319   4e-85
gi|320180972|gb|EFW55893.1| Hydrogenase-2 operon protein hybA pr...   318   5e-85
gi|26249564|ref|NP_755604.1| hydrogenase 2 protein HybA [Escheri...   318   5e-85
gi|297517052|ref|ZP_06935438.1| formate dehydrogenase-N, Fe-S (b...   318   5e-85
gi|15803541|ref|NP_289574.1| hydrogenase 2 protein HybA [Escheri...   318   6e-85
gi|157162476|ref|YP_001459794.1| hydrogenase 2 protein HybA [Esc...   318   6e-85
gi|187732487|ref|YP_001881759.1| hydrogenase 2 protein HybA [Shi...   318   7e-85
gi|312968672|ref|ZP_07782881.1| twin-arginine translocation path...   318   7e-85
gi|237706257|ref|ZP_04536738.1| hydrogenase-2 operon protein hyb...   318   9e-85
gi|227887703|ref|ZP_04005508.1| formate-dependent nitrite reduct...   317   2e-84
gi|323978928|gb|EGB74008.1| 4Fe-4S binding domain-containing pro...   317   2e-84
gi|325498551|gb|EGC96410.1| hydrogenase 2 protein HybA [Escheric...   316   2e-84
gi|307625400|gb|ADN69704.1| hydrogenase 2 protein HybA [Escheric...   316   2e-84
gi|82778235|ref|YP_404584.1| hydrogenase 2 protein HybA [Shigell...   316   3e-84
gi|332086656|gb|EGI91796.1| tat (twin-arginine translocation) pa...   316   3e-84
gi|212711148|ref|ZP_03319276.1| hypothetical protein PROVALCAL_0...   315   8e-84
gi|268590651|ref|ZP_06124872.1| hydrogenase-2 operon protein Hyb...   314   9e-84
gi|261344832|ref|ZP_05972476.1| hydrogenase-2 operon protein Hyb...   314   1e-83
gi|117621401|ref|YP_857038.1| hydrogenase 2 protein HybA [Aeromo...   313   2e-83
gi|242239951|ref|YP_002988132.1| hydrogenase 2 protein HybA [Dic...   313   2e-83
gi|334704609|ref|ZP_08520475.1| hydrogenase 2 protein HybA [Aero...   313   3e-83
gi|311279771|ref|YP_003942002.1| hydrogenase 2 protein HybA [Ent...   311   8e-83
gi|261248279|emb|CBG26116.1| hydrogenase-2 small subunit [Salmon...   311   8e-83
gi|148265410|ref|YP_001232116.1| 4Fe-4S ferredoxin iron-sulfur b...   311   9e-83
gi|307131796|ref|YP_003883812.1| hydrogenase 2 4Fe-4S ferredoxin...   310   1e-82
gi|78044396|ref|YP_359648.1| formate dehydrogenase-O, iron-sulfu...   310   2e-82
gi|297518154|ref|ZP_06936540.1| formate dehydrogenase-O, iron-su...   310   2e-82
gi|289548732|ref|YP_003473720.1| formate dehydrogenase subunit b...   310   3e-82
gi|197283947|ref|YP_002149819.1| hydrogenase 2 protein HybA [Pro...   309   3e-82
gi|224584945|ref|YP_002638744.1| hydrogenase 2 protein HybA [Sal...   309   4e-82
gi|16761927|ref|NP_457544.1| hydrogenase 2 protein HybA [Salmone...   309   4e-82
gi|161506280|ref|YP_001573392.1| hydrogenase 2 protein HybA [Sal...   309   4e-82
gi|114566336|ref|YP_753490.1| formate dehydrogenase iron-sulfur ...   308   5e-82
gi|237729926|ref|ZP_04560407.1| hydrogenase-2 small subunit [Cit...   308   6e-82
gi|197118647|ref|YP_002139074.1| formate dehydrogenase iron-sulf...   308   7e-82
gi|297569355|ref|YP_003690699.1| 4Fe-4S ferredoxin iron-sulfur b...   308   8e-82
gi|222054732|ref|YP_002537094.1| 4Fe-4S ferredoxin iron-sulfur b...   308   9e-82
gi|271501252|ref|YP_003334277.1| 4Fe-4S ferredoxin iron-sulfur-b...   308   1e-81
gi|238790269|ref|ZP_04634043.1| Hydrogenase-2 operon protein hyb...   307   1e-81
gi|226329169|ref|ZP_03804687.1| hypothetical protein PROPEN_0307...   307   1e-81
gi|145298774|ref|YP_001141615.1| hydrogenase 2 protein HybA [Aer...   307   1e-81
gi|322419479|ref|YP_004198702.1| 4Fe-4S ferredoxin iron-sulfur-b...   307   1e-81
gi|251789031|ref|YP_003003752.1| hydrogenase 2 protein HybA [Dic...   307   2e-81
gi|167551945|ref|ZP_02345698.1| hydrogenase-2 electron transfer ...   306   2e-81
gi|340000676|ref|YP_004731560.1| hydrogenase-2 small subunit [Sa...   306   2e-81
gi|39995884|ref|NP_951835.1| formate dehydrogenase, iron-sulfur ...   306   2e-81
gi|205354067|ref|YP_002227868.1| hydrogenase 2 protein HybA [Sal...   306   2e-81
gi|334339020|ref|YP_004544000.1| 4Fe-4S ferredoxin iron-sulfur b...   306   3e-81
gi|317492597|ref|ZP_07951024.1| 4Fe-4S binding domain-containing...   306   3e-81
gi|270307565|ref|YP_003329623.1| Ni/Fe hydrogenase, iron-sulfur ...   306   3e-81
gi|296133322|ref|YP_003640569.1| 4Fe-4S ferredoxin iron-sulfur b...   306   3e-81
gi|255658499|ref|ZP_05403908.1| formate dehydrogenase-O, iron-su...   305   4e-81
gi|78222278|ref|YP_384025.1| formate dehydrogenase beta subunit ...   305   6e-81
gi|288818242|ref|YP_003432590.1| formate dehydrogenase beta subu...   305   6e-81
gi|238753089|ref|ZP_04614541.1| Hydrogenase-2 operon protein hyb...   304   1e-80
gi|73748066|ref|YP_307305.1| putative Ni/Fe hydrogenase, iron-su...   304   1e-80
gi|68349559|gb|AAY96662.1| formate dehydrogenase beta subunit [u...   303   2e-80
gi|238793594|ref|ZP_04637217.1| Hydrogenase-2 operon protein hyb...   303   2e-80
gi|57235074|ref|YP_180863.1| [Ni/Fe] hydrogenase, iron-sulfur cl...   303   2e-80
gi|330829846|ref|YP_004392798.1| hydrogenase 2 protein [Aeromona...   303   3e-80
gi|340732526|gb|EGR61662.1| hydrogenase 2 protein HybA [Escheric...   302   3e-80
gi|253700578|ref|YP_003021767.1| 4Fe-4S ferredoxin iron-sulfur b...   302   3e-80
gi|213029807|ref|ZP_03344254.1| formate dehydrogenase-O beta sub...   302   4e-80
gi|213854524|ref|ZP_03382764.1| hydrogenase 2 protein HybA [Salm...   302   5e-80
gi|222054741|ref|YP_002537103.1| Formate dehydrogenase transmemb...   302   5e-80
gi|52426419|ref|YP_089556.1| hydrogenase 2 protein HybA [Mannhei...   302   5e-80
gi|238799029|ref|ZP_04642489.1| Hydrogenase-2 operon protein hyb...   301   1e-79
gi|123443798|ref|YP_001007769.1| hydrogenase 2 protein HybA [Yer...   301   1e-79
gi|307250591|ref|ZP_07532533.1| Hydrogenase-2 operon protein hyb...   300   2e-79
gi|51893738|ref|YP_076429.1| formate dehydrogenase beta subunit ...   300   2e-79
gi|190150652|ref|YP_001969177.1| hydrogenase-2 operon protein Hy...   300   3e-79
gi|332162877|ref|YP_004299454.1| hydrogenase 2 protein HybA [Yer...   299   3e-79
gi|334341528|ref|YP_004546508.1| 4Fe-4S ferredoxin iron-sulfur b...   299   3e-79
gi|32034180|ref|ZP_00134402.1| COG0437: Fe-S-cluster-containing ...   299   4e-79
gi|269139711|ref|YP_003296412.1| hydrogenase 2 protein [Edwardsi...   299   4e-79
gi|50120165|ref|YP_049332.1| hydrogenase 2 protein HybA [Pectoba...   298   7e-79
gi|51894235|ref|YP_076926.1| formate dehydrogenase beta subunit ...   298   8e-79
gi|183985165|ref|YP_001853456.1| Fe-S-cluster-containing hydroge...   298   8e-79
gi|238920547|ref|YP_002934062.1| hydrogenase 2 protein HybA [Edw...   298   8e-79
gi|188587191|ref|YP_001918736.1| 4Fe-4S ferredoxin iron-sulfur b...   298   8e-79
gi|332295972|ref|YP_004437895.1| 4Fe-4S ferredoxin iron-sulfur b...   298   8e-79
gi|333924230|ref|YP_004497810.1| 4Fe-4S ferredoxin iron-sulfur b...   297   2e-78
gi|134298979|ref|YP_001112475.1| 4Fe-4S ferredoxin iron-sulfur b...   296   2e-78
gi|294637161|ref|ZP_06715469.1| hydrogenase-2 operon protein Hyb...   296   3e-78
gi|313679989|ref|YP_004057728.1| 4fe-4S ferredoxin iron-sulfur b...   296   4e-78
gi|197117061|ref|YP_002137488.1| hydrogenase 2, 4Fe-4S ferredoxi...   296   4e-78
gi|315634304|ref|ZP_07889591.1| hydrogenase-2 operon protein Hyb...   295   5e-78
gi|323702547|ref|ZP_08114210.1| 4Fe-4S ferredoxin iron-sulfur bi...   295   5e-78
gi|342904828|ref|ZP_08726625.1| hydrogenase 2 4Fe-4S ferredoxin-...   295   5e-78
gi|257791430|ref|YP_003182036.1| 4Fe-4S ferredoxin iron-sulfur b...   295   6e-78
gi|169831731|ref|YP_001717713.1| 4Fe-4S ferredoxin iron-sulfur b...   295   7e-78
gi|251792563|ref|YP_003007289.1| hydrogenase 2 protein HybA [Agg...   295   7e-78
gi|118472264|ref|YP_886216.1| 4Fe-4S ferredoxin iron-sulfur bind...   295   8e-78
gi|15606331|ref|NP_213710.1| formate dehydrogenase beta subunit ...   294   1e-77
gi|253699754|ref|YP_003020943.1| hydrogenase 2 protein HybA [Geo...   294   1e-77
gi|341948920|gb|EGT75535.1| hydrogenase 2 4Fe-4S ferredoxin-type...   294   1e-77
gi|89895846|ref|YP_519333.1| formate dehydrogenase beta subunit ...   293   2e-77
gi|147678048|ref|YP_001212263.1| Fe-S-cluster-containing hydroge...   293   2e-77
gi|39995889|ref|NP_951840.1| hydrogenase 2 protein HybA [Geobact...   293   2e-77
gi|337288056|ref|YP_004627528.1| 4Fe-4S ferredoxin iron-sulfur b...   293   3e-77
gi|219670276|ref|YP_002460711.1| 4Fe-4S ferredoxin iron-sulfur b...   293   3e-77
gi|337288985|ref|YP_004628457.1| 4Fe-4S ferredoxin iron-sulfur b...   293   3e-77
gi|114567339|ref|YP_754493.1| formate dehydrogenase subunit beta...   292   4e-77
gi|189423224|ref|YP_001950401.1| hydrogenase 2 protein HybA [Geo...   292   5e-77
gi|341948512|gb|EGT75139.1| hydrogenase 2 4Fe-4S ferredoxin-type...   292   5e-77
gi|322420605|ref|YP_004199828.1| hydrogenase 2 protein HybA [Geo...   291   6e-77
gi|335040079|ref|ZP_08533217.1| 4Fe-4S ferredoxin iron-sulfur bi...   291   6e-77
gi|345429231|ref|YP_004822348.1| hydrogenase 2 4Fe-4S ferredoxin...   291   7e-77
gi|163782954|ref|ZP_02177949.1| formate dehydrogenase beta subun...   291   7e-77
gi|337289024|ref|YP_004628496.1| 4Fe-4S ferredoxin iron-sulfur b...   291   9e-77
gi|238759103|ref|ZP_04620272.1| Hydrogenase-2 operon protein hyb...   291   1e-76
gi|218779665|ref|YP_002430983.1| 4Fe-4S ferredoxin iron-sulfur b...   291   1e-76
gi|300815520|ref|ZP_07095744.1| 4Fe-4S binding domain protein [E...   291   1e-76
gi|253699321|ref|YP_003020510.1| 4Fe-4S ferredoxin iron-sulfur b...   291   1e-76
gi|148265673|ref|YP_001232379.1| 4Fe-4S ferredoxin iron-sulfur b...   290   1e-76
gi|238762337|ref|ZP_04623308.1| Hydrogenase-2 operon protein hyb...   290   1e-76
gi|126438164|ref|YP_001073855.1| formate dehydrogenase subunit b...   290   1e-76
gi|300897096|ref|ZP_07115558.1| 4Fe-4S binding domain protein [E...   290   2e-76
gi|197119509|ref|YP_002139936.1| hydrogenase 2 protein HybA [Geo...   290   2e-76
gi|108802182|ref|YP_642379.1| formate dehydrogenase subunit beta...   290   2e-76
gi|144898861|emb|CAM75725.1| Fe-S-cluster-containing hydrogenase...   290   3e-76
gi|108805515|ref|YP_645452.1| formate dehydrogenase subunit beta...   289   3e-76
gi|325576997|ref|ZP_08147568.1| hydrogenase-2 operon protein Hyb...   289   3e-76
gi|322421171|ref|YP_004200394.1| 4Fe-4S ferredoxin iron-sulfur-b...   289   4e-76
gi|300787601|ref|YP_003767892.1| Fe-S-cluster-containing hydroge...   288   5e-76
gi|148264001|ref|YP_001230707.1| hydrogenase 2 protein HybA [Geo...   288   6e-76
gi|257093872|ref|YP_003167513.1| hydrogenase 2 protein HybA [Can...   288   6e-76
gi|324005433|gb|EGB74652.1| 4Fe-4S binding domain protein [Esche...   288   7e-76
gi|206889463|ref|YP_002248730.1| nitrate-inducible formate dehyd...   288   8e-76
gi|291287134|ref|YP_003503950.1| 4Fe-4S ferredoxin iron-sulfur b...   288   9e-76
gi|260893063|ref|YP_003239160.1| 4Fe-4S ferredoxin iron-sulfur b...   287   1e-75
gi|317152504|ref|YP_004120552.1| 4Fe-4S ferredoxin iron-sulfur-b...   287   1e-75
gi|296391639|ref|ZP_06881114.1| formate dehydrogenase, beta subu...   286   2e-75
gi|332295968|ref|YP_004437891.1| 4Fe-4S ferredoxin iron-sulfur b...   286   3e-75
gi|297583518|ref|YP_003699298.1| 4Fe-4S ferredoxin iron-sulfur-b...   286   3e-75
gi|337769429|emb|CCB78142.1| Formate dehydrogenase iron-sulfur s...   286   4e-75
gi|308271997|emb|CBX28605.1| Protein DVU_0535 [uncultured Desulf...   286   4e-75
gi|269925728|ref|YP_003322351.1| 4Fe-4S ferredoxin iron-sulfur b...   285   4e-75
gi|152978944|ref|YP_001344573.1| hydrogenase 2 protein HybA [Act...   285   5e-75
gi|157148563|ref|YP_001455882.1| hydrogenase 2 protein HybA [Cit...   285   5e-75
gi|312138684|ref|YP_004006020.1| 4fe-4S ferredoxin, iron-sulfur ...   285   5e-75
gi|336323221|ref|YP_004603188.1| 4Fe-4S ferredoxin iron-sulfur b...   285   5e-75
gi|319941559|ref|ZP_08015885.1| 4Fe-4S ferredoxin iron-sulfur bi...   285   5e-75
gi|345130556|gb|EGW61458.1| Twin-arginine translocation pathway,...   285   5e-75
gi|153004662|ref|YP_001378987.1| 4Fe-4S ferredoxin iron-sulfur b...   285   6e-75
gi|220916973|ref|YP_002492277.1| 4Fe-4S ferredoxin iron-sulfur b...   285   7e-75
gi|269929290|ref|YP_003321611.1| 4Fe-4S ferredoxin iron-sulfur b...   285   7e-75
gi|158522262|ref|YP_001530132.1| 4Fe-4S ferredoxin iron-sulfur b...   285   7e-75
gi|320450082|ref|YP_004202178.1| formate dehydrogenase, nitrate-...   285   7e-75
gi|300087166|ref|YP_003757688.1| 4Fe-4S ferredoxin iron-sulfur-b...   285   8e-75

Sequences not found previously or not previously below threshold:

  Database: filtnr
    Posted date:  Sep 19, 2011  1:36 PM
  Number of letters in database: 1,740,938,412
  Number of sequences in database:  5,131,667
  
  Database: /dors/meilerlab/apps/scripts/sequence_analysis/../db/filtn
  r.01
    Posted date:  Sep 19, 2011  1:42 PM
  Number of letters in database: 2,285,224,685
  Number of sequences in database:  6,711,192
  
  Database: /dors/meilerlab/apps/scripts/sequence_analysis/../db/filtn
  r.02
    Posted date:  Sep 19, 2011  1:45 PM
  Number of letters in database: 1,228,445,294
  Number of sequences in database:  3,479,686
  
Lambda     K      H
   0.315    0.176    0.615 

Lambda     K      H
   0.267   0.0541    0.140 


Matrix: BLOSUM62
Gap Penalties: Existence: 11, Extension: 1
Number of Hits to DB: 23,933,771,791
Number of Sequences: 15322545
Number of extensions: 1352841507
Number of successful extensions: 4088233
Number of sequences better than 10.0: 500
Number of HSP's better than 10.0 without gapping: 54205
Number of HSP's successfully gapped in prelim test: 69814
Number of HSP's that attempted gapping in prelim test: 3431476
Number of HSP's gapped (non-prelim): 446708
length of query: 294
length of database: 5,254,608,391
effective HSP length: 138
effective length of query: 156
effective length of database: 3,140,097,181
effective search space: 489855160236
effective search space used: 489855160236
T: 11
A: 40
X1: 16 ( 7.3 bits)
X2: 38 (14.6 bits)
X3: 64 (24.7 bits)
S1: 41 (21.2 bits)
S2: 82 (35.8 bits)
```
