## Supplementary material for "A multi-task deep-learning system for predicting membrane associations and secondary structures of proteins": Code and Raw Data: 1qqfA.ascii6

```
Last position-specific scoring matrix computed, weighted observed percentages rounded down, information per position, and relative weight of gapless real matches to pseudocounts
           A  R  N  D  C  Q  E  G  H  I  L  K  M  F  P  S  T  W  Y  V   A   R   N   D   C   Q   E   G   H   I   L   K   M   F   P   S   T   W   Y   V
    1 C   -3 -6 -6 -6 11 -6 -7 -5 -6 -4 -4 -6 -4 -5 -6 -4 -4 -5 -5 -4    0   0   0   0 100   0   0   0   0   0   0   0   0   0   0   0   0   0   0   0  3.41 1.35
    2 G    2 -5 -3 -4 -3 -4 -5  7 -5 -6 -5 -4 -5 -6 -3 -3 -4 -5 -6 -4   16   0   0   0   0   0   0  80   0   0   1   0   0   0   1   0   0   0   0   1  1.73 1.41
    3 E   -4 -3 -3 -1 -7 -1  8 -4 -3 -6 -6 -2 -5 -6 -4 -3 -4 -6 -5 -5    0   0   0   0   0   0  99   0   0   0   0   0   0   0   0   0   0   0   0   0  2.11 1.41
    4 Q   -1 -2 -3 -3 -6  8 -1 -5 -2 -6 -5 -1 -2 -6 -4 -2 -3 -5 -4 -4    4   0   0   0   0  92   1   0   0   0   0   0   0   0   0   1   0   0   0   0  2.07 1.41
    5 N   -4 -3  8 -2 -5 -3  0 -4 -2 -4 -6 -2 -5 -6 -5 -1  3 -6 -5 -5    0   1  71   0   0   0   6   0   0   1   0   1   0   0   0   2  19   0   0   0  1.64 1.42
    6 M   -2 -4 -5 -6 -4 -3 -5 -6 -5  0  2 -4 10 -3 -5 -4 -4 -4 -4 -1    2   0   0   0   0   0   0   0   0   4  13   0  81   0   0   0   0   0   0   1  2.13 1.43
    7 I    1 -5 -5 -6 -4 -5 -5 -5 -5  5  1 -3  4  1 -5 -1 -3 -5 -4  3   11   0   0   0   0   0   0   0   0  32   9   1  12   6   0   5   0   0   0  23  0.80 1.43
    8 G   -3  2  3 -3 -5 -1 -3  0  3 -2  2  2 -3 -2 -5  1  0 -3  2 -3    1   9  14   1   0   2   0   7   7   1  18  14   0   1   0  12   4   0   7   1  0.34 1.43
    9 M   -3 -5 -6 -6 -5 -5 -6 -6 -5  0  3 -5  6  7 -6 -5 -2 -1 -1 -1    2   0   0   0   0   0   0   0   0   4  23   0  19  46   0   0   3   1   0   3  1.30 1.43
   10 T    5 -4 -4 -5 -3 -4 -4 -2 -5 -2 -2 -4 -2 -5 -4  0  3 -6 -5  3   49   0   0   0   0   0   0   2   0   1   2   0   1   0   0   6  17   0   0  22  0.87 1.43
   11 P   -1 -3 -5 -4 -5 -4 -4 -5 -4 -4 -1 -4 -4 -5  8 -1 -2 -6 -5 -4    6   1   0   0   0   0   0   0   0   0   6   0   0   0  80   3   2   0   0   0  2.16 1.43
   12 T   -2 -4  7  0 -2 -3 -3 -3 -3  0 -5 -3 -4 -5  1 -1  2 -6 -3  0    3   0  51   5   1   0   0   1   0   7   0   0   0   0   7   4  15   0   1   6  1.01 1.43
   13 V   -2 -5 -5 -6 -2 -5 -6 -6 -5  5  1 -5  0  1 -2 -5 -1 -5  1  4    2   0   0   0   1   0   0   0   0  36  11   0   2   6   2   0   3   0   4  34  0.94 1.43
   14 I   -2 -5 -5 -5 -5 -4 -5 -6  1  3  1 -5  0  3 -6 -3 -3 -2  7  0    4   0   0   0   0   0   0   0   3  15  11   0   2  11   0   1   1   0  45   6  1.13 1.43
   15 A    3 -5 -4 -5 -4 -5 -5 -5 -5  3 -2 -5 -1 -4 -4 -2  1 -6 -4  5   26   0   0   0   0   0   0   0   0  17   2   0   1   0   1   2   8   0   0  43  0.91 1.45
   16 V   -2 -2 -5 -6 -4 -4 -5 -5  0  1  5 -5  3  0 -5 -2  2 -4  1  0    2   2   0   0   0   0   0   0   2   6  51   0   6   3   0   3  14   0   4   5  0.75 1.45
   17 H   -3  3  1  3 -6  3  1 -4  5 -2 -3  2 -1 -5 -5 -1 -3 -6 -2 -5    2  16   5  19   0  14   7   1  13   2   3  11   2   0   0   3   1   0   1   0  0.64 1.45
   18 Y   -4 -5 -5 -6 -5 -4 -5 -6 -1 -4 -4 -5 -4  1 -6 -5 -4 -1 10 -4    0   0   0   0   0   0   0   0   0   0   0   0   0   2   0   0   0   0  97   0  2.70 1.45
   19 L   -4 -4 -6 -6 -4 -5 -6 -6 -6 -1  6 -5  3 -2 -6 -5 -4 -2 -4 -2    0   1   0   0   0   0   0   0   0   0  91   0   6   1   0   0   0   1   0   0  1.62 1.44
   20 D   -4  1  3  4 -6  0  3 -3 -1 -3 -5  2 -4 -6 -4 -1  1 -6 -3 -3    0   7  12  28   0   4  16   2   1   1   0  13   0   0   0   4   9   0   1   2  0.64 1.44
   21 Q    3  0  2 -2 -1  0  1 -3 -1 -3 -2  3 -4 -4 -4  1  0 -5 -2 -1   24   6   9   1   1   3   9   1   1   1   5  16   0   1   0  11   6   0   1   4  0.34 1.44
   22 T   -1 -4 -3 -4 -3 -3 -4 -2 -4  1 -2 -2  0 -5 -3  2  6 -5 -4 -1    2   0   0   0   0   1   0   3   0   7   2   2   2   0   1  13  64   0   0   4  1.09 1.44
   23 E   -1  1  5  0 -5  2  2  2  1 -5 -5  2 -4 -6 -3 -2 -3 -6 -5 -4    4   9  25   5   0   9  12  17   3   1   0  13   0   0   1   1   0   0   0   1  0.63 1.42
   24 Q   -2  1  0 -2 -5  7  0 -4  0 -5 -3  1 -2 -5 -4 -1 -1 -4 -4 -4    2   5   4   1   0  63   2   1   2   0   3   8   1   0   0   3   3   0   0   0  1.26 1.36
   25 W   -2 -1 -3 -3 -4 -3 -4 -3 -3  0  4 -3  0 -2 -5 -3 -3  9 -2 -1    3   4   2   2   0   1   0   2   0   4  39   2   2   1   0   2   2  30   0   4  1.15 1.34
   26 E   -2 -3  3  1 -4 -1  2 -2 -1 -3 -3 -2 -4 -3 -3  1  5 -5 -3 -3    1   1  12   7   0   3  13   3   1   1   2   1   0   1   1   9  42   0   1   1  0.69 1.35
   27 K   -2  1 -1  0 -4  1  2 -4 -2  0 -2  2 -3 -4  4  0  0 -5 -4 -2    3   7   2   6   0   7  15   1   1   7   3  13   0   0  20   7   6   0   0   2  0.42 1.31
   28 F   -1  0  0 -1 -2 -1 -1 -1  0  0  1 -1  0  2 -1  0  1 -2 -1  2    4   5   4   4   1   3   4   5   3   4  15   4   2   9   3   6   7   1   2  15  0.09 0.77
   29 G   -1 -1  0  0 -1 -1 -1  3  0 -1 -1  0  0 -2  1  1 -1 -1 -1 -1    5   3   5   5   1   3   5  24   2   3   8   5   3   2   6   9   4   1   2   3  0.16 0.66
   30 L    1 -1 -1 -1 -2 -1 -1 -1 -1  1  0  0  1  0  3 -1  0 -1 -1  1   11   3   4   4   1   2   3   4   1   8   9   5   4   4  16   4   5   1   2   9  0.15 0.74
   31 E    1 -2  3  3 -4  1  5 -1 -2 -5 -4  0 -4 -5 -3 -1 -3 -5 -4 -4   10   1  12  15   0   5  39   4   1   1   1   5   0   0   1   3   1   0   0   1  0.74 1.30
   32 K   -2  2 -4 -5 -4  0 -3 -5 -2  5  1  0  0 -2 -4 -2  1 -5 -4  2    3  13   0   0   0   5   1   0   1  31  14   5   2   1   0   2   7   0   0  13  0.51 1.37
   33 R   -2  5 -2 -2 -5  2  3 -4 -3 -5 -3  4 -3 -5 -4 -3 -2 -3  0 -4    2  31   1   1   0   7  22   0   0   0   2  25   1   0   0   1   2   0   3   1  0.89 1.37
   34 Q    0  0  1  2 -4  2  2 -3 -1 -3 -3  1 -3 -5 -3  2  0 -5 -3 -2    9   4   8  12   0   8  15   1   1   1   2   9   1   0   1  18   7   0   1   3  0.36 1.38
   35 E   -2  2  0 -2 -5  2  3 -4  0 -5 -4  5 -2 -5 -4 -1  0 -5 -4 -4    2  10   4   1   0   7  20   1   3   0   1  41   1   0   0   3   5   0   0   1  0.82 1.42
   36 A    6 -4 -4 -5 -2 -4 -4 -1 -5  0 -1 -3  0 -3 -4  0 -1 -5 -4 -2   73   0   0   0   0   0   0   3   0   5   6   1   2   1   0   5   3   0   0   1  1.10 1.42
   37 L   -3 -2 -4 -5 -4 -1 -3 -5 -5  4  2  2  0  1 -5 -3  2 -5  0  2    1   2   0   0   0   3   2   1   0  23  22  12   2   6   0   1  12   0   3  11  0.49 1.43
   38 E   -3  3  2  1 -6  1  0  2  1 -6 -5  2 -4 -1 -5  1 -3 -5  0 -4    1  18  12   8   0   6   7  15   3   0   0  13   0   2   0   9   1   0   3   1  0.47 1.43
   39 L   -5 -3  3 -5 -4 -2 -4 -4  4 -3  1  0  0  5 -6 -4 -3 -1  6 -4    0   1  14   0   0   2   1   1   9   1  13   5   2  24   0   0   1   0  26   0  0.94 1.43
   40 I   -4 -5 -6 -6 -4 -4 -6 -6 -5  5  4 -4  6 -2 -6 -5 -3 -5 -4 -1    0   0   0   0   0   0   0   0   0  30  41   1  25   0   0   0   1   0   0   2  1.27 1.43
   41 K   -1  3  2 -2 -5  3  3 -4 -3 -2 -4  3 -2 -6 -3  0  1 -6 -5 -1    5  15   9   0   0  12  17   1   0   2   1  17   1   0   1   5   8   0   0   5  0.49 1.43
   42 K   -1 -2  0  0 -5  3  1 -4 -2  1 -3  3 -2 -5 -4  2  2 -6 -4 -2    5   1   5   4   0  13   9   0   1  10   2  16   1   0   0  15  15   0   0   2  0.41 1.43
   43 G   -2 -5 -3 -4 -3 -5 -5  7 -5 -7 -5 -4 -6 -6 -5 -3 -4 -5 -6 -6    2   0   0   0   1   0   0  97   0   0   1   0   0   0   0   0   0   0   0   0  2.18 1.43
   44 Y   -5 -5 -5 -6 -5 -4 -5 -6  0 -1 -3 -5 -1  1 -6 -5 -4 -1  9 -2    0   0   0   0   0   0   0   0   1   3   1   0   2   3   0   0   0   0  88   2  2.37 1.44
   45 T   -1 -2  0 -3 -5  7  0 -4 -2 -2 -3 -1  0 -5 -4 -1  1 -5 -1 -1    4   0   3   0   0  63   3   0   0   2   2   1   3   0   0   2   7   0   2   4  1.20 1.44
   46 Q   -4  7  2 -4 -6  2 -1 -3  1 -3 -5  2 -4 -6 -5  0 -2 -6 -4 -5    0  55  10   0   0  10   2   1   3   2   1   8   0   0   0   6   2   0   0   0  1.16 1.44
   47 Q   -4 -3 -3 -3 -6  6  5 -5 -1  1 -3 -2  2 -5 -4 -3 -4 -5 -4 -2    0   0   0   0   0  46  33   0   1  10   2   0   5   0   0   0   0   0   0   3  1.22 1.45
   48 L   -4 -5 -6 -6 -4  0 -5 -6 -5 -1  6 -5  4 -2 -6 -5 -3 -2 -3 -2    0   0   0   0   0   5   0   0   0   1  80   0  11   1   0   0   1   0   0   0  1.42 1.45
   49 A    0  0  3 -3 -4  0 -1 -1  0 -3 -1  0 -1 -5 -4  2  3 -5 -2 -2    8   6  15   0   0   4   3   4   3   1   6   5   1   0   0  18  22   0   1   3  0.41 1.45
   50 F   -5 -4 -4 -6 -4 -5 -5 -6  1 -4 -3 -4 -4  5 -6 -5 -4 -1  9 -4    0   0   0   0   0   0   0   0   2   0   1   1   0  25   0   0   1   0  70   0  2.15 1.45
   51 K   -4  6 -3 -4 -6  2 -2 -5 -3 -4 -3  5  1 -5 -4 -3 -3 -3 -4 -4    0  42   0   0   0   9   0   0   0   1   3  40   5   0   0   0   0   0   0   0  1.30 1.44
   52 Q   -4  4  2 -4 -6  1 -2 -4  7 -5 -2  4 -3 -4 -5 -2 -1 -5 -3 -5    0  19  10   0   0   5   1   0  33   0   4  23   0   0   0   2   3   0   0   0  1.10 1.44
   53 P    0  0  1  2 -5  0  1 -2  0 -5 -4  1 -3 -3  3  2  0 -1  1 -3    7   5   6  12   0   4   7   2   2   0   1   9   0   1  16  15   6   1   5   1  0.34 1.44
   54 I   -4 -4  2  7 -6 -2 -1 -3 -1 -4 -6 -3 -6 -6 -4 -1 -3 -7 -4 -6    0   0  10  78   0   1   2   1   2   1   0   1   0   0   0   3   1   0   0   0  1.76 1.44
   55 S   -3 -4 -1 -3 -4 -4 -5  7  1 -6 -6 -3 -5 -3 -4 -2 -3 -4 -1 -6    0   1   3   1   0   0   0  81   4   0   0   1   0   1   0   2   1   0   3   0  1.66 1.44
   56 A    2 -4 -1 -3 -3 -3 -3 -2 -4 -5 -5 -3 -4 -5 -4  6  0 -6 -5 -4   13   0   1   0   0   0   0   2   0   0   0   0   0   0   0  79   4   0   0   0  1.40 1.44
   57 Y   -5 -4 -5 -6 -5 -5 -5 -6 -2 -4 -3 -5 -3  7 -6 -5 -5  2  8 -4    0   1   0   0   0   0   0   0   0   0   0   0   0  41   0   0   0   2  55   0  2.10 1.44
   58 A    2 -4 -2 -1 -3 -3 -3  1 -1 -4 -5 -3 -4 -5 -2  6 -2 -6 -5 -4   17   0   0   2   0   0   0  11   1   1   0   0   0   0   1  65   1   0   0   0  1.14 1.45
   59 A    5 -4 -3 -5 -4 -3 -3 -3 -5 -1 -1 -4  2 -2 -3 -1  2 -5 -3  1   58   0   1   0   0   0   1   0   0   2   5   0   5   1   1   4  12   0   0  10  0.85 1.45
   60 F   -5 -5 -6 -7 -3 -5 -6 -6 -4 -4 -3 -6 -3  8 -4 -4 -5  9  1 -3    0   0   0   0   0   0   0   0   0   0   0   0   0  68   1   1   0  26   2   1  2.30 1.45
   61 N   -1 -1  0 -3 -5 -1 -2  5 -4 -3 -2  1 -4 -5 -1 -1  0  2 -5 -4    4   3   5   1   0   2   2  51   0   2   5   9   0   0   3   3   5   3   0   1  0.77 1.45
   62 N   -2 -2  4  2 -5  2  2 -1  4 -4 -5  0 -3 -5 -2  1  0 -6 -1 -5    2   2  18  12   0  10  16   4  10   1   0   6   1   0   2   9   5   0   2   0  0.54 1.45
   63 R   -1  5  1 -1 -5  0 -2  0  0 -5 -5  1 -2 -5 -4  3  0 -5  0 -4    3  33   5   3   0   4   2   8   2   0   0   6   1   0   0  23   4   0   4   1  0.65 1.45
   64 P   -1 -2  0  5 -6  1  0 -2 -1 -5 -4 -1 -3 -6  4  0 -2 -6 -4 -5    4   2   4  36   0   6   6   3   1   0   1   4   0   0  21   6   2   0   1   0  0.80 1.44
   65 P    0 -5 -3 -4 -3 -4 -4  6 -3 -6 -6 -3 -5 -5  1  3 -1 -5 -1 -5    5   0   0   0   0   0   1  55   0   0   0   1   0   0   8  26   2   0   2   0  1.16 1.44
   66 S   -2 -4  4 -2 -3 -3 -3 -2 -2 -4 -5 -3 -4 -5 -4  6 -2 -6 -5 -5    0   0  18   1   0   0   0   2   1   1   0   0   0   0   0  78   0   0   0   0  1.46 1.44
   67 T   -2 -4 -2 -4 -4 -3 -4 -5 -5  0 -2 -4  2 -4 -4  0  7 -5 -3  1    3   0   1   0   0   0   0   0   0   4   3   0   5   0   0   4  68   0   1  11  1.21 1.44
   68 W   -5 -5 -7 -7 -5 -5 -6 -6 -5 -5 -4 -3 -3  1 -7 -6 -5 12 -1 -6    0   0   0   0   0   0   0   0   0   0   1   2   1   6   0   0   0  90   0   0  3.81 1.48
   69 L   -4 -5 -6 -7 -4 -5 -6 -7 -6  0  6 -5  0 -2 -6 -5 -4 -5 -4 -1    0   0   0   0   0   0   0   0   0   1  95   0   1   0   0   0   0   0   0   3  1.71 1.49
   70 T   -3 -4 -1 -4 -4 -3 -4 -4 -4 -4 -4 -4 -4 -5 -4  2  7 -6 -5 -3    0   0   2   0   0   0   0   0   0   0   0   0   0   0   0  11  87   0   0   0  1.78 1.49
   71 A    7 -4 -4 -5 -3 -4 -2 -2 -5 -4 -5 -4 -4 -5 -4  0 -2 -6 -5 -3   92   0   0   0   0   0   2   2   0   0   0   0   0   0   0   4   0   0   0   0  1.63 1.49
   72 Y   -5 -5 -6 -6 -5 -5 -3 -6 -3 -3  1 -6 -1  8 -6 -5 -5 -2  6 -4    0   0   0   0   0   0   2   0   0   0  10   0   1  61   0   0   0   0  26   0  1.84 1.49
   73 V   -1 -5 -6 -6  2 -5 -5 -6 -6  1 -2 -5 -1 -4 -5 -3 -1 -2 -4  7    4   0   0   0   5   0   0   0   0   5   0   0   1   0   0   2   3   1   0  80  1.47 1.49
   74 S    2 -5 -4 -3 -4 -5 -5 -3 -5  0  3 -5  2  1 -5 -3 -1 -5  0  3   19   0   0   2   0   0   0   2   0   4  31   0   4   5   0   1   3   0   3  24  0.59 1.49
   75 R   -4  5 -3 -4 -6 -1 -2 -5 -2 -6 -5  6 -4 -6 -4 -3 -2 -6 -4 -5    0  33   0   0   0   2   0   0   1   0   0  59   0   0   0   1   2   0   0   0  1.49 1.49
   76 V   -1 -5 -3 -2  4 -3 -4 -5 -5  1 -3 -4 -2 -4 -5  4  2 -6 -4  4    3   0   0   2   9   0   1   0   0   7   1   0   0   0   0  33  11   0   0  31  0.77 1.49
   77 F   -5 -3 -6 -6 -5 -6 -6 -6 -4 -3  2 -6  1  8 -6 -5 -5 -2  1 -2    0   2   0   0   0   0   0   0   0   0  21   0   3  69   0   0   0   0   2   1  1.75 1.49
   78 S    3  0 -2 -4  1  1  0  1  1 -3 -2  0 -2 -4 -4  2 -1 -5 -1 -2   28   5   2   0   3   5   5  10   3   1   4   4   1   0   0  19   3   0   2   2  0.35 1.49
   79 L   -3  1 -3 -2 -4  6  1 -3  0 -2  1  2  4 -4 -5 -3 -2 -5 -4 -4    2   6   0   1   0  40   9   1   2   2  12  10  10   1   0   1   2   0   0   0  0.77 1.49
   80 A    6 -4 -4 -5  2 -4 -4 -2 -5  0 -4 -4  2 -5 -4  0 -3 -6 -5 -1   73   0   0   0   4   0   0   1   0   5   0   0   5   0   0   6   0   0   0   4  1.19 1.49
   81 A    1  4  2 -1 -5  3 -1 -3 -1 -4 -5  3 -3 -5 -4  2 -1 -5 -1 -3   10  22   9   3   0  12   2   2   2   0   0  17   1   0   0  13   3   0   2   2  0.54 1.49
   82 N   -1  2  2  1 -5  1  2 -2 -1 -5 -5  3 -4 -5  2  0 -2 -6 -4 -4    5  10  11   8   0   5  16   2   1   0   0  19   0   0  11   8   2   0   0   1  0.51 1.47
   83 L   -4 -1 -5 -6 -5 -1 -5 -6  3  0  1 -4 -1  5 -6 -5 -4 -1  7 -2    0   3   0   0   0   3   0   0   6   6  13   1   1  23   0   0   0   1  40   1  1.21 1.47
   84 I   -3 -5 -5 -5 -4 -3 -4 -6 -5  7  0 -3  2 -3 -5 -4  1 -5 -1  3    1   0   0   0   0   1   1   0   0  61   4   1   4   0   0   0   7   0   2  15  1.18 1.45
   85 A    0 -3  0  2 -5 -1 -1 -2  0 -3 -2 -2 -3  4 -1  0  1  0  4 -3    7   1   4  14   0   3   3   3   3   1   3   2   0  19   3   8   8   1  16   2  0.44 1.47
   86 I   -4 -5 -4 -5 -4 -2 -5 -3 -6  6  0 -5  0 -3 -5 -5 -2 -5 -4  4    0   0   1   0   0   2   0   2   0  55   5   0   1   0   0   0   2   0   0  31  1.28 1.47
   87 D   -4 -4  1  7 -6 -1  2 -4 -4 -6 -6 -2 -5 -5 -2  0 -2 -6 -5 -6    0   0   4  69   0   3  10   0   0   0   0   1   0   0   2   7   2   0   0   0  1.53 1.47
   88 S   -1  0  0  2 -6  2  4 -3 -2 -4 -3  0 -2 -6  4 -1 -2 -2 -4 -3    5   4   3  12   0   8  27   1   1   0   3   6   1   0  18   5   1   1   0   1  0.58 1.49
   89 Q    0  0  4  1 -5  2  1 -2  1 -4 -4  3 -2 -5 -3  1  0 -6 -1 -4    7   4  19   7   0   9  10   2   3   1   1  17   1   0   1   9   6   0   2   1  0.42 1.49
   90 V   -3 -4  0  1 -4 -3  0 -4  4  2 -2 -1  1 -3 -4  0 -3 -6 -2  4    1   0   4   7   0   1   6   1  12  12   3   4   3   0   1   7   1   0   1  36  0.55 1.49
   91 L   -4 -5 -6 -6 -4  0 -5 -4 -6  5  4 -5  1 -3 -2 -5 -2 -5 -4  1    0   0   0   0   0   5   0   2   0  41  35   0   2   0   2   0   1   0   0   9  0.98 1.49
   92 C    0  0  1  0  7  3  1 -3  1 -3 -4  1 -2 -5 -5  0  0 -6 -3 -3    6   5   6   6  22  14   9   1   3   2   1   8   1   0   0   8   7   0   1   1  0.58 1.49
   93 G   -1  1  2  2 -5  3  1  1  0 -3 -4  2 -2 -5 -4  1 -1 -6 -5 -4    4   7   8  10   0  15  10  11   3   1   1  11   1   0   0  12   2   0   0   1  0.38 1.49
   94 A    4 -4 -1 -4 -3 -3 -4  1 -4 -4 -3 -4 -4 -5 -1  3  3 -6 -5 -3   40   0   2   0   0   1   0   8   0   0   2   0   0   0   2  23  19   0   0   0  0.79 1.49
   95 V   -1 -1 -5 -6 -4 -3 -5 -6 -5  2  3  0  2  1 -2 -3 -3 -4  2  3    5   3   0   0   0   1   0   0   0  13  32   6   4   5   2   2   0   0   6  20  0.54 1.49
   96 K   -1  1  2  1 -5  1  1 -3  0  0 -1  3 -1 -4 -4  1  1 -3 -4 -3    5   7   8   9   0   6   9   2   2   6   5  17   2   1   0   9   8   0   0   1  0.25 1.49
   97 W   -4 -5 -6 -7 -5 -5 -6 -5 -4 -5 -4 -6 -4  3 -6 -5 -5 12  3 -3    1   0   0   0   0   0   0   0   0   0   1   0   0  11   0   1   0  73  10   2  3.08 1.49
   98 L   -4 -4 -2 -5 -4 -4 -5 -3 -5  0  6 -4  2 -2 -5 -4 -3 -4 -3 -2    1   0   2   0   0   0   1   2   0   4  81   0   4   1   0   1   0   0   0   1  1.28 1.37
   99 I    1 -3  0 -3 -3 -1 -2 -3 -3  5 -1 -2 -1 -1 -3  1 -2 -3 -2  2   14   1   4   1   0   2   3   2   0  32   5   2   1   2   1  11   2   0   1  14  0.44 1.16
  100 L   -1 -1 -1 -1 -3  0  0  0 -3 -2  3  1  2 -1 -3  0  0 -3 -1 -2    6   3   2   3   0   4   6   8   1   2  30   9   6   3   1   6   5   0   2   3  0.21 1.11
  101 E   -3  1  4 -1 -5  3  1 -2  1 -4 -5  2 -4 -5 -4  3 -1 -5 -3 -4    1   7  21   3   0  13   9   3   3   1   0  12   0   0   0  23   3   0   1   1  0.59 1.42
  102 K   -2  3  0 -3  2  4 -2 -4  5 -3 -3  4 -2 -3 -3 -2 -2 -3 -2 -2    3  15   3   1   5  19   1   0  12   2   2  26   1   1   1   1   2   0   1   2  0.69 1.40
  103 Q   -3  0 -1 -2 -6  8 -1 -5 -1 -5 -4 -1 -2 -6 -4 -2 -3 -5 -4 -4    1   3   2   1   0  86   1   0   1   0   1   2   1   0   0   2   0   0   0   0  1.94 1.48
  104 K   -1  1  1 -1 -5  3 -1 -2  0 -4  1  4  1 -4 -4 -1  0 -5 -4 -4    5   8   8   3   0  14   3   3   3   0  14  24   4   0   0   4   5   0   0   1  0.40 1.49
  105 P    0 -1 -3  2 -5 -2  3 -2 -4 -3 -3 -1 -4 -3  5  2  0 -6 -2 -4    9   3   0  11   0   1  20   2   0   1   3   2   0   1  25  16   4   0   1   0  0.60 1.49
  106 D   -4 -3  5  6 -5 -3 -1 -2 -3 -6 -6 -3 -5 -4 -4  2 -1 -6 -5 -5    0   1  33  41   0   0   3   3   0   0   0   0   0   1   0  13   4   0   0   0  1.23 1.48
  107 G   -3 -5 -2 -4 -6 -5 -4  7 -5 -7 -7 -4 -6 -6 -5 -3 -5 -6 -6 -6    0   0   1   0   0   0   1  98   0   0   0   0   0   0   0   0   0   0   0   0  2.27 1.49
  108 V    0 -1 -3 -3  8 -3 -1 -3  0 -1 -3 -3  0 -5 -4  4  0 -3 -2 -1    8   4   1   1  32   1   4   1   2   3   2   0   2   0   0  30   4   0   1   4  0.94 1.49
  109 F   -5 -6 -6 -6 -5 -6 -6 -6 -4 -1 -2 -6 -3  9 -6 -5 -5  0  2 -3    0   0   0   0   0   0   0   0   0   2   0   0   0  90   0   0   0   1   4   1  2.33 1.47
  110 Q   -2  2 -1 -1 -5  3  1 -3  1 -1 -2  2 -2 -2  2 -1 -1  3  1 -1    3  12   2   4   0  15   7   2   3   4   3  11   1   1  11   5   4   3   5   4  0.29 1.47
  111 E   -1 -1  0  3 -5  0  6 -4 -3 -5 -5 -1 -3 -6 -1  2 -2 -6 -5 -3    4   3   4  13   0   3  49   0   0   0   1   2   0   0   3  13   2   0   0   1  0.89 1.47
  112 D   -2  0  1  1 -5 -1 -1 -4  2 -1 -2 -1 -1 -1  2  1 -1 -5 -2  3    3   5   7   9   0   3   4   0   4   3   4   4   1   2  11  10   4   0   1  25  0.28 1.47
  113 G    0 -3 -1 -3  0 -3 -2  6  2 -6 -5 -3 -3 -5 -5  0  0 -5 -3 -4    7   2   3   1   2   1   2  62   4   0   1   1   1   0   0   8   5   0   1   1  1.10 1.47
  114 P   -2  2  0  0 -5  1  0 -4  0 -5 -5  3 -3 -4  4  0  0  3 -2 -4    3  12   4   4   0   7   5   0   2   0   0  18   0   0  22   7   6   4   2   1  0.58 1.47
  115 V   -3 -3 -5 -6 -4 -5 -4 -6 -2  1  3 -4  0 -2 -3 -4 -2 -4  2  5    1   1   0   0   0   0   1   0   1   7  29   1   1   1   2   1   2   0   7  46  0.90 1.45
  116 I   -4 -4 -4 -5 -3 -1 -5 -5  1  4  2 -4  0  5  0 -2 -3  0  2  0    1   0   1   0   1   3   0   1   4  25  15   1   2  29   4   3   0   1   5   4  0.75 1.46
  117 H   -4 -3  4  2 -5 -2 -2 -4  8 -4 -5 -3 -1 -3  0  0 -3 -5  2 -5    1   0  20  12   0   1   1   1  42   1   0   1   2   0   5   6   1   0   6   0  1.26 1.44
  118 Q   -2  4  4 -3 -5  1 -2  0 -2 -2 -4  3 -3 -5 -2  1  0 -5 -3 -2    2  20  19   1   0   6   1   7   1   2   1  16   1   0   2  11   6   0   1   3  0.50 1.43
  119 E    2  0 -1  3 -4 -2  3  0 -2 -4 -4  2 -4 -4 -2  0 -2 -3  0 -4   21   4   2  14   0   1  23   6   0   1   1  12   0   1   2   7   1   0   3   1  0.46 1.38
  120 M   -3 -4 -3 -5 -4 -2 -4 -5 -4  1  3 -4  9 -2 -5 -4 -1  0 -2 -1    2   0   1   0   0   2   0   1   0   8  24   0  52   1   0   0   4   2   1   1  1.33 1.39
  121 I   -3  0  0 -2 -5  5 -1 -4  0  0 -2  4  2 -4 -4 -2 -1 -4 -4 -1    2   3   5   1   0  33   2   1   2   6   2  26   6   1   0   1   4   0   0   5  0.72 1.38
  122 G   -1 -4 -3 -3 -4 -2 -4  7 -4 -4 -5 -3 -4 -4 -4 -1 -3 -4 -4 -3    4   1   1   1   0   2   1  78   0   1   1   1   0   0   1   5   1   0   0   2  1.53 1.31
  123 G    0 -4 -2 -1 -4 -2 -3  6 -4 -4 -4 -3 -4 -4 -4  0  0 -4 -4 -4    7   1   1   4   0   2   1  66   0   1   1   1   0   1   1   6   5   0   0   1  1.17 1.31
  124 F   -2 -3  0 -3 -3 -2 -3 -2 -3  2  2 -3  1 -1 -3 -2  0 -3  0  4    2   1   5   1   0   1   1   4   0  12  19   2   3   3   1   4   6   0   3  32  0.43 1.20
  125 R   -1  2  2  3 -3  1  0 -1  1 -3 -2  1 -3 -3 -3  1  0 -4 -3 -1    5  12   9  14   0   6   6   5   4   1   4   9   0   1   1   9   6   0   1   5  0.24 1.19
  126 N   -2 -2  0  4  0  0  1  4 -1 -3 -2 -2 -3 -3 -2  0 -2 -3 -1 -3    2   1   3  21   2   4   8  30   2   1   4   2   1   1   2   7   2   0   2   2  0.47 1.07
  127 T    1  0  1 -1 -2 -1 -1  1 -2 -2 -1  0 -2 -1 -1  2  1 -2  0 -1   11   4   8   4   1   3   3   9   1   3   5   7   1   3   3  15  11   1   3   5  0.12 0.87
  128 K    1  1  0  2 -1  2  1 -1  1 -1 -2  1 -1 -1 -1 -1  0 -2  0 -1   11   7   4  10   1  11   8   5   3   3   4   8   1   2   3   5   5   1   3   4  0.12 0.82
  129 E   -1  0  1  2 -2  0  4  1 -1 -2 -1 -1 -2 -2 -1 -1 -1  0 -2 -2    5   4   6  12   1   3  30   9   2   2   6   3   1   2   3   4   3   1   2   3  0.33 0.94
  130 A    0  1  3  1 -3 -1  0  1 -2 -3 -3  1 -3 -3  0  2  1 -3 -2 -2    7   8  12   8   1   2   5   9   1   1   2   9   1   1   4  18   8   0   2   3  0.24 1.09
  131 D   -1 -2  1  4 -4 -2  3  1 -1 -4 -3 -1 -4 -2  2  1  0 -4 -3 -4    4   1   7  21   0   1  21  10   1   1   3   3   0   2  10   9   5   0   1   1  0.45 1.29
  132 V    1 -3 -5 -5 -3 -4 -4 -5 -5  4  2 -4  1 -2 -4 -2 -1 -2 -2  4   12   2   0   0   0   0   0   1   0  20  16   0   3   1   1   2   3   0   1  35  0.68 1.39
  133 S    3 -4 -3 -4  0 -3 -3 -2 -4 -4 -3 -3 -3 -3  1  4  4 -5  1 -3   24   0   0   0   2   0   0   3   0   0   2   0   1   1   7  31  23   0   4   1  0.72 1.45
  134 L   -4 -5 -6 -6 -4 -4 -5 -6 -3  0  6 -5  5  0 -5 -5 -4 -4 -4 -1    0   0   0   0   0   0   0   0   1   2  77   0  12   4   0   0   0   0   0   2  1.40 1.46
  135 T   -2 -4 -1 -4  0 -3 -4 -4 -2 -4 -4 -3 -4 -5 -4  1  7 -5 -4 -3    2   0   2   0   2   0   0   0   1   0   0   0   0   0   0  10  81   0   0   0  1.59 1.47
  136 A    6 -4 -4 -3 -3 -4 -4 -1 -4 -4 -4 -3 -4 -5 -4  2 -2 -5 -5 -3   83   0   0   1   0   0   0   2   0   0   0   0   0   0   0  11   1   0   0   0  1.44 1.47
  137 F   -5 -5 -2 -6 -5 -4 -5 -4  3 -4 -3 -5 -3  7 -6 -3 -4 -1  8 -4    0   0   2   0   0   0   0   1   6   0   1   0   0  40   0   2   0   0  47   0  1.79 1.47
  138 V   -2 -5 -5 -5  0 -5 -5 -6 -6  4 -1 -5 -1 -4 -5 -1  0 -5 -4  6    2   0   0   0   2   0   0   0   0  21   3   0   1   0   0   4   6   0   0  60  1.17 1.46
  139 L    0 -5 -5 -5 -2 -4 -5 -5 -5 -1  4 -4  1 -2 -5 -2  3 -5 -3  3    6   0   0   0   1   0   0   0   0   2  46   0   3   1   0   2  21   0   1  18  0.81 1.46
  140 I    1 -5 -4 -5 -4 -5 -5 -3 -5  6  1 -5  0 -3 -3 -2  0 -5 -4  1   12   0   0   0   0   0   0   2   0  56   9   0   2   0   1   3   7   0   0   7  0.99 1.46
  141 A    6 -4 -4 -4 -3 -3 -4  0 -2 -3 -4 -3 -1 -5 -3  2  1 -5 -4 -3   65   0   0   0   0   0   0   5   1   1   0   0   2   0   1  16   8   0   0   1  1.07 1.46
  142 L   -4 -5 -6 -6 -2 -5 -5 -6 -5  1  5 -5  4  3 -6 -5 -4 -4 -2 -2    0   0   0   0   1   0   0   0   0   7  66   0   9  14   0   0   0   0   1   1  1.25 1.46
  143 Q   -2 -1 -2 -3 -3  2 -2 -4  2 -1  5 -1  3  0 -5 -4 -3 -4 -1 -2    3   2   2   1   0  11   3   1   5   2  50   3   7   3   0   0   1   0   2   2  0.63 1.45
  144 E   -4 -1 -1 -1 -6  1  7 -2  2 -6 -5  0 -5 -6 -4 -2 -2 -5 -4 -5    0   2   2   1   0   4  71   4   5   0   0   5   0   0   0   2   2   0   0   0  1.36 1.46
  145 A    3 -3  2 -3  1 -2 -3  0 -1  0 -1 -3  2 -2 -4  2  0 -4  0  0   25   1  10   1   2   1   1   7   2   6   5   0   5   1   0  19   5   0   3   6  0.34 1.40
  146 R   -3  2  2 -2 -4  1  0  3 -1 -2  0  2 -1 -1 -2 -2 -3 -4 -3 -2    1  11   9   2   0   7   5  25   1   2  10  13   2   3   2   2   1   0   1   2  0.33 1.26
  147 D   -1  0 -1  2  0  0  1 -2  1 -1 -1  2  0 -3 -1  1  1 -2  1  0    5   4   3  14   2   4   9   2   3   3   7  11   2   1   3   9   8   1   5   6  0.13 1.11
  148 I    0 -2 -2 -2 -2 -2 -1 -2 -2  3  1 -2  0  0  1  0  1 -2  1  2    7   2   2   3   1   2   4   2   1  15  14   2   2   3   7   8   7   1   5  12  0.16 1.06
  149 C    0 -2 -2 -2  7 -1 -1 -3  1 -1  0 -2 -2  0  1  0  0 -1  1  0    8   2   2   3  22   3   3   2   3   3  11   2   1   4   7   6   5   1   5   5  0.39 1.06
  150 E   -1 -2  0  2 -3  1  2  1  0 -2 -2  1 -3 -3  3  1 -1 -3 -3 -2    5   2   4  10   1   6  12  10   2   2   4   8   1   1  15  10   4   0   1   3  0.25 1.09
  151 G   -1 -1  1  2  0  0  3  2 -1 -1 -2  0 -2 -2 -1 -1  1 -3 -2 -1    6   2   7  10   2   4  17  13   1   3   4   6   1   1   2   4   9   0   1   4  0.20 1.03
  152 Q    0 -1 -1 -2 -3  1  2 -2  0 -2  1 -1 -1 -2  2  1  0 -3  1 -2    7   2   2   2   1   7  12   3   2   2  17   4   1   2  11   9   6   0   6   3  0.17 1.06
  153 V   -1 -1  1  0 -3 -2 -2  0 -2  2  2  0  1 -2 -3 -1 -2 -3 -2  3    4   4   6   5   0   2   3   7   1  11  19   5   3   2   2   5   2   0   1  18  0.18 1.15
  154 N    0 -1  3 -1 -2  2  0 -1 -2 -3 -2  0 -1 -3  3  2  0 -3 -2 -1    7   3  14   3   1   9   4   4   1   2   3   6   1   1  16  15   5   0   1   4  0.31 1.13
  155 S    0  2  2  1 -3  1 -1 -1 -2 -2 -2  3 -2 -1 -2  2 -1 -3 -3  0    7  10   8   6   0   5   4   4   0   2   4  16   1   2   2  14   4   0   1   9  0.20 1.16
  156 L   -2 -2  1 -3 -3 -2 -2 -2  1  1  2 -3 -1  0 -3 -1  2 -2  3  2    3   2   6   1   0   2   2   3   4   7  20   1   1   3   1   4  13   1   9  16  0.27 1.18
  157 P    1  0  0  1 -4  2  0 -1  4 -2 -3  0 -1  0  1  0  0 -3 -2 -3   10   5   5   9   0  11   6   5  11   3   2   6   2   4   6   6   5   0   1   2  0.22 1.25
  158 G    1 -1  0  1 -4  0  0 -1 -2 -1 -1 -1 -1 -3  3  0  2 -2 -2 -1   10   3   5   7   0   5   5   5   1   4   6   3   2   1  15   8  13   1   2   5  0.19 1.28
  159 S    3 -2 -2 -2 -3 -2 -1 -2 -2 -1 -1 -1 -2 -4 -2  3  0 -4 -4  2   26   2   2   2   0   1   3   2   1   2   5   3   1   0   2  25   4   0   0  18  0.42 1.32
  160 I   -2 -1 -5 -5 -4 -3 -4 -5 -5  5  1 -2  2 -3 -5 -3 -2 -5 -4  4    3   3   0   0   0   1   1   1   0  39  12   3   6   0   0   1   2   0   0  27  0.85 1.43
  161 N    0  2  3  2 -5  2  0 -2 -1 -3 -3  0 -3 -5 -4  2  0 -3 -4 -2    6  13  16  13   0   8   6   2   1   2   3   5   1   0   0  13   6   0   0   3  0.38 1.44
  162 K   -4  3  4  0 -5  0 -1 -2 -2 -5 -4  5 -3 -5 -4 -1 -2 -3 -4 -5    0  17  18   4   0   4   2   2   1   0   1  44   0   0   0   5   1   0   0   0  0.94 1.44
  163 A    6 -4 -4 -4 -2 -4 -4  2 -4 -4 -4 -4 -4 -5 -4  0 -1 -5 -5 -3   75   0   0   0   1   0   0  14   0   0   0   0   0   0   0   6   3   0   0   0  1.29 1.46
  164 G   -1 -2 -2 -2 -4 -2 -3 -2 -3  2  3 -2  3  0 -5 -2  1 -5 -4  3    3   3   2   3   0   2   1   3   0   9  30   3   6   3   0   3  10   0   0  19  0.40 1.47
  165 E    0  0  2  2 -5  2  1 -1  1 -4 -4  0 -4  1 -4  2  0 -5  0 -3    9   5   9  12   0   8   9   4   3   1   1   6   0   6   0  16   7   0   3   2  0.28 1.47
  166 Y   -4 -5 -4 -6  8 -5 -5 -6 -2 -4 -4 -5 -4  5 -6 -4 -3  3  7 -4    0   0   1   0  31   0   0   0   1   0   0   0   0  23   0   0   1   3  39   0  1.82 1.46
  167 L   -4 -5 -6 -6 -4 -5 -6 -6 -6  2  6 -5  0 -2 -5 -5 -4 -5 -4  1    0   0   0   0   0   0   0   0   0  10  80   0   1   0   0   1   0   0   0   7  1.40 1.46
  168 E    0  2 -1  0 -5  0  5 -4 -1 -3 -1  0 -3 -5 -4  0  0 -5 -3 -1    8  11   3   3   0   3  41   0   1   1   7   4   0   0   0   5   7   0   0   4  0.59 1.46
  169 A    1  2  2  0 -5  0  1  0 -2 -5 -3  2 -3 -3 -2  2  1 -5 -4 -4   11  12   9   4   0   4   9   7   1   0   2  14   0   1   1  15   7   0   0   0  0.34 1.46
  170 S    2  1  3 -2 -3  2  1 -1  3 -4 -3  2 -2 -5 -4  1 -3 -5 -2 -2   17   9  16   1   0  10   7   4   8   1   3  11   1   0   0   9   1   0   1   2  0.40 1.43
  171 Y    0 -3 -4 -5 -4 -3 -4 -4 -2  1  3 -2  2  2 -4  0  0  4  3  1    6   1   1   0   0   1   1   1   1   7  27   2   5   7   1   7   7   5   9  11  0.41 1.42
  172 L   -1 -1  1  3 -5  0  2 -1  0 -4 -3  1 -2 -3  2  1 -1 -5 -3 -3    6   4   7  18   0   5  14   4   2   1   3   8   1   1  10  11   3   0   1   2  0.34 1.45
  173 N   -2  0  3  0 -5  1  0  2 -2 -4 -1  1 -2 -2 -2  2  1 -5 -2 -4    3   5  14   6   0   6   4  14   1   0   6   8   1   2   1  17  10   0   1   1  0.30 1.46
  174 L    0 -4 -2 -4 -4 -2 -2 -3 -5  3  3 -3  0 -1 -5  0  0 -5 -4  2    9   0   2   1   0   2   3   2   0  19  29   2   2   2   0   9   7   0   0  13  0.43 1.45
  175 Q   -3  1  2  1 -5  3  1 -2 -2 -2 -2  2 -2 -5 -1  1  3 -5 -4 -3    1   6   8   7   0  16   9   3   1   2   4  10   1   0   2  11  18   0   0   1  0.39 1.45
  176 R   -4  2  4  4 -5  0  0 -1  2 -5 -4  0 -3 -6 -4  2  0 -6 -5 -5    0  10  24  23   0   3   5   4   5   0   1   5   0   0   0  14   4   0   0   0  0.70 1.47
  177 P    0 -4  0 -3 -2 -2 -3 -2 -3 -1  0 -3 -2 -4  6  0  2 -6 -5  1    6   0   5   1   1   2   1   3   1   2  12   0   1   0  37   6  14   0   0  10  0.74 1.48
  178 Y   -5 -4 -5 -6 -5 -4 -5 -6  4 -3 -2 -5 -4  2 -4 -5 -5 -1  9 -4    0   0   0   0   0   0   0   0   8   0   4   0   0   6   1   0   0   0  80   0  2.21 1.48
  179 T    2 -4  0  1 -4 -3  0 -2 -3 -2 -4 -3 -4 -3  0  2  5 -5 -4 -1   19   0   4   7   0   0   5   2   0   2   1   0   0   1   5  13  37   0   0   5  0.61 1.47
  180 V   -1 -2 -3 -5 -3  1 -2 -5 -1  1  3  1  2 -3 -5 -3  0 -5 -3  2    5   2   1   0   0   7   2   0   2   9  32  10   5   0   0   2   6   0   1  15  0.44 1.47
  181 A    6 -4 -4 -4 -2 -4 -4 -3 -4 -4 -4 -4 -4 -5 -4  2 -1 -5 -5 -2   82   0   0   0   1   0   0   0   0   0   0   0   0   0   0  12   2   0   0   2  1.42 1.47
  182 I   -4 -5 -6 -6 -4 -4 -6 -6 -6  6  4 -5  2 -3 -6 -5 -3 -5 -2  1    0   0   0   0   0   1   0   0   0  45  41   0   5   0   0   0   1   0   1   6  1.24 1.47
  183 A    2 -4 -4 -5  0 -4 -3 -3 -5  1  2 -2  2 -3 -4  0  3 -5 -4  2   20   0   0   0   2   0   1   2   0   6  20   3   5   1   0   6  21   0   0  15  0.48 1.47
  184 G    5 -4 -3 -4 -2 -4 -4 -2 -4 -3 -3 -3 -1 -3 -4  3  3 -5 -4 -2   52   0   0   0   1   0   0   2   0   1   1   1   1   1   0  19  17   0   0   2  0.90 1.47
  185 Y   -5 -5 -3 -6 -5 -4 -5 -6  0 -4 -3 -5 -4  1 -4 -4 -4 -1  9 -3    0   0   1   0   0   0   0   0   1   0   2   0   0   1   1   0   1   0  91   1  2.47 1.47
  186 A    6 -4 -2 -5  0 -4 -4 -3 -5 -3 -4 -4 -2 -5 -4 -1  1 -5 -5  0   79   0   1   0   2   0   0   0   0   0   0   0   1   0   0   2   9   0   0   6  1.31 1.47
  187 L   -4 -5 -4 -6 -3 -5 -6 -6 -3 -2  5 -5  2  5 -6 -5 -3 -2  0 -2    0   0   1   0   0   0   0   0   0   0  64   0   4  25   0   0   1   0   2   0  1.31 1.47
  188 A    4 -3 -2 -4 -2  2 -3 -3  1 -3 -3 -3  2 -3 -4  3  3 -3 -4 -3   38   0   1   0   0   8   1   1   3   1   2   1   5   1   0  20  17   0   0   0  0.69 1.47
  189 L   -3 -2  0 -5 -4 -2 -4 -6 -3  0  6 -1  0 -2 -5 -3 -3 -2 -4  0    2   2   5   0   0   1   1   0   1   2  71   5   1   0   0   2   1   0   0   5  1.01 1.49
  190 M    5 -3 -2 -4  0 -2 -2 -1 -1 -2 -1 -3  1 -4 -4  1  1 -2 -4  1   51   1   2   0   2   1   3   3   2   1   5   1   3   0   0   9   7   1   0   8  0.64 1.49
  191 N   -3  0  3  3 -6  0  0  4 -2 -6 -6  3 -5 -6 -4 -2 -4 -6 -5 -4    1   5  12  14   0   4   5  35   1   0   0  20   0   0   1   2   0   0   0   1  0.81 1.53
  192 K    0  1  2  2 -5  0 -1 -4  5 -5 -5  3 -4 -5 -3  3 -2 -2 -3 -4    7   8   9  10   0   3   2   0  16   0   0  16   0   0   1  24   1   1   1   1  0.63 1.53
  193 L   -1 -1  0 -1 -5  1  1 -4 -3 -3  1 -1  1 -2  4  1  1  0 -3 -4    5   3   4   3   0   7   9   1   0   1  13   3   3   1  22  11  10   2   1   0  0.37 1.53
  194 E    0  0  2  2 -5  2  3 -4  0 -3 -3  2 -2 -3 -4  1 -2 -3 -1 -3    9   5  10  10   0  10  19   0   3   1   2  13   1   1   0  10   1   0   2   2  0.38 1.52
  195 E    3  2 -2 -1 -5  0 -1 -1  1 -4 -1  3 -2 -5 -2 -1  0 -1 -3 -3   29  10   2   4   0   4   2   5   4   0   7  19   1   0   2   4   5   1   1   1  0.37 1.51
  196 P    0  3  3  1 -6  3  3 -3 -2 -5 -5  0 -4 -5  0 -1 -1 -3 -4 -4    7  16  15   8   0  14  19   1   0   0   0   4   0   0   4   4   4   0   0   1  0.56 1.53
  197 Y    0  1  1 -2 -3  2  2 -4 -1  1 -2  4 -2 -1 -4  0 -1 -5 -2 -3    7   8   6   1   0   7  11   0   2   8   4  29   1   2   0   7   4   0   1   1  0.41 1.51
  198 L    1 -5 -6 -6 -4 -5 -5 -5 -5  0  6 -4  0 -1 -5 -4 -3  0 -3  0   10   0   0   0   0   0   0   0   0   3  73   1   1   2   0   1   1   1   0   5  1.13 1.51
  199 T   -4  0  3  3 -5  0  1 -4 -2 -3  2  2  4  0 -5 -2 -2 -3 -1 -3    1   5  12  14   0   3  10   1   1   0  17  15  10   5   0   2   2   0   2   1  0.41 1.54
  200 K    1  2  2  0 -5  1  2 -1 -2 -5 -4  3  0 -4 -4  2  1 -6 -3 -4   10   9   9   4   0   6  11   4   1   0   1  20   2   0   0  13   8   0   1   0  0.40 1.54
  201 F   -2  1 -3 -3 -5  0  1 -5  2 -1  2  3  4  2 -5 -1 -3 -3 -2 -2    3   8   1   1   0   4   9   0   5   2  18  20  11   8   0   6   0   0   1   2  0.41 1.54
  202 L    6 -4 -5 -5 -4 -2 -4 -2 -5 -3  2 -3  1 -3 -4 -1 -3 -5 -4 -1   65   1   0   0   0   2   0   2   0   1  18   1   3   1   0   3   0   0   0   3  1.00 1.53
  203 N   -3  0  1 -2 -4  1  1 -5 -3  3 -2  1 -1 -2 -5  1  2 -6 -4  2    1   6   6   2   0   6   8   0   0  19   2  10   1   1   0  11  14   0   0  12  0.34 1.54
  204 T    0  2 -1 -3 -3  1  2 -3  2 -1 -3  2 -2 -4 -1  1  1 -3 -3  0    7  12   2   1   1   6  13   1   5   3   2  15   1   0   4  10  10   0   0   6  0.29 1.53
  205 A    0 -1  0  2 -5  1  4 -2 -1 -1 -4  2 -4 -5 -2  1  1 -5 -3 -3    9   2   4  12   0   4  26   3   1   4   1  13   0   0   1   8   7   0   1   2  0.42 1.48
  206 K   -2 -2  2  4 -5 -1  1  4 -2 -4 -5  1 -5 -5 -2 -2  0 -5 -4 -4    2   2   8  22   0   2   9  34   1   1   1   7   0   0   2   1   6   0   1   1  0.70 1.46
  207 D   -2 -3  3  4 -5  0  1  4 -3 -6 -5 -1 -4 -6 -3 -1 -1 -6 -4 -5    2   1  15  26   0   3   8  32   0   0   1   3   0   0   1   3   3   0   0   0  0.84 1.52
  208 R   -3  1 -2 -3 -1  2 -2 -1  2 -2  1  1  2  1 -5  2  1 -4  1 -1    1   9   2   1   1   8   2   6   5   1  12   7   6   7   0  14  10   0   4   5  0.21 1.53
  209 N   -2  3  0 -3  0  0 -3 -4 -3  2  1  2  3 -4 -3 -1  2 -5 -3  1    2  18   6   1   2   4   1   1   0  11  11  11   7   0   1   4  13   0   1   8  0.35 1.52
  210 R   -4 -1 -4 -5 -5 -4 -4 -4  8 -5 -4 -4 -2  4 -5 -3 -4  6  6 -4    1   4   0   0   0   0   0   1  33   0   1   0   1  16   0   1   0  11  30   1  1.61 1.54
  211 W   -5 -6 -7 -7 -5 -3 -6 -6 -5 -5 -4 -6 -4 -1 -7 -6 -4 13  0 -4    0   0   0   0   0   1   0   0   0   0   1   0   0   1   0   0   1  95   0   1  4.04 1.55
  212 E   -2 -1  0 -1 -5  2  3  1  0 -4 -4  1 -4 -3  1  2  1  1  0 -4    1   3   4   3   0   9  23  11   2   0   1   7   0   1   7  14   7   2   3   1  0.39 1.49
  213 E   -2  4  0  2 -5  2  2 -3 -1 -3 -2  1 -3 -4 -3  0  0 -1 -2  1    2  20   4   9   0   9  12   2   1   1   5   8   0   0   1   8   5   1   1  10  0.33 1.49
  214 P   -1 -1  0  2 -5 -2 -2 -3  0 -4 -4 -1 -4 -4  6  0  1  5  1 -4    4   3   4  12   0   1   2   2   2   1   1   4   0   1  35   7  10   7   5   1  0.77 1.48
  215 G   -2  3  1  1 -5  4  0  2 -1 -5 -2  1 -3 -5 -1  0 -1 -1 -4 -4    2  16   7   9   0  17   4  16   1   0   4   8   0   0   2   6   4   1   0   1  0.42 1.48
  216 Q    3 -2  0 -2 -3  1 -1  0 -2 -5 -4 -1 -3 -5  4  2 -1 -4 -2 -3   28   2   4   1   0   5   3   6   1   0   1   3   0   0  23  16   2   0   1   2  0.60 1.48
  217 Q   -2  2  0  0 -3  0 -1 -3  3 -4 -1  1 -4 -5  5  1 -1 -5 -2 -3    3  13   5   5   0   3   4   2   7   0   6   7   0   0  25  11   4   0   1   2  0.48 1.47
  218 L    3 -3 -3 -4 -4 -2 -3 -2  0 -4 -2 -3 -4  0  0  5  0 -5 -1 -2   23   0   0   0   0   1   0   2   3   0   4   0   0   4   5  49   4   0   2   2  0.79 1.49
  219 Y    3 -2 -1 -5 -4 -2 -2 -2  2  2  2 -2 -2  0 -4 -2 -1 -4  2  2   25   2   3   0   0   2   2   3   5  11  16   2   0   3   0   2   3   0   8  13  0.33 1.49
  220 N    0 -4  3  4 -5 -1  3 -2 -3 -5 -5 -2  0 -5 -4  2  1  1 -5 -4    6   0  14  24   0   2  19   3   0   0   0   1   3   0   0  15   9   2   0   0  0.66 1.50
  221 V   -3 -5 -6 -6 -4 -5 -6 -6 -6  5  1 -5 -2 -3 -5 -4 -1 -6 -4  6    0   0   0   0   0   0   0   0   0  33   8   0   0   0   0   0   4   0   0  53  1.29 1.52
  222 E   -4 -3 -3 -1 -7  0  8 -5 -3 -6 -5 -2 -5 -6 -4 -3 -4 -6 -5 -5    0   0   0   1   0   2  96   0   0   0   1   0   0   0   0   0   0   0   0   0  2.08 1.53
  223 A    2 -4 -4 -5 -4 -3 -4 -3 -5  3 -1 -2  6 -4 -5 -1  4 -5 -4 -1   16   0   0   0   0   1   0   2   0  18   5   2  19   0   0   3  31   0   0   3  0.77 1.53
  224 T    1 -4 -1 -4 -4 -4 -4 -3 -4 -4 -4 -4 -3 -5 -4  1  7 -5 -5 -3   12   0   3   0   0   0   0   1   0   0   0   0   0   0   0   8  74   0   0   1  1.45 1.53
  225 S    5 -4 -3 -4  1 -4 -4  1 -4 -5 -5 -4 -4 -5 -4  4 -2 -6 -5 -3   52   0   0   0   3   0   0   8   0   0   0   0   0   0   0  34   0   0   0   1  1.11 1.53
  226 Y   -5 -5 -5 -6 -5 -4 -5 -6 -1 -3 -4 -5 -4  0 -6 -4 -5 -1 10 -4    0   0   0   0   0   0   0   0   0   1   0   0   0   0   0   0   0   0  98   0  2.76 1.52
  227 A    5 -5 -5 -5 -2 -4 -4  0 -5 -1 -3 -4  0 -5 -4 -2 -3 -5 -4  4   59   0   0   0   1   0   0   7   0   3   1   0   2   0   0   1   0   0   0  26  1.06 1.52
  228 L   -3 -5 -6 -6 -4 -4 -6 -6 -6  1  6 -5  1 -2 -5 -5 -3 -5 -4  1    2   0   0   0   0   1   0   0   0   4  83   0   2   1   0   0   0   0   0   7  1.43 1.50
  229 L   -4 -5 -6 -6 -4 -4 -6 -6 -6 -1  6 -5  2 -2 -6 -5 -4 -5 -4 -2    0   0   0   0   0   1   0   0   0   0  93   0   5   0   0   0   0   0   0   0  1.69 1.51
  230 A    5 -4 -2 -4 -3 -1 -4 -2  0 -3 -4 -4 -2 -5 -4  2  4 -5 -4 -1   47   0   1   0   0   2   0   1   2   1   0   0   1   0   0  15  23   0   0   5  0.86 1.51
  231 L   -2 -2 -3 -5 -3  1 -3 -5  3 -1  3 -3  2  1 -5 -3 -1 -3  5  0    4   2   1   0   0   6   1   0   7   3  34   2   4   5   0   2   5   0  20   5  0.61 1.51
  232 L   -3 -5 -4 -6 -2 -5 -5 -5 -3  1  5 -5  2  0 -4 -3 -1 -5 -3  3    1   0   1   0   1   0   0   0   1   7  55   0   4   3   1   1   4   0   0  20  0.92 1.50
  233 L    1 -1  0 -2 -5  1  1 -3  1 -3  1  3 -1 -5 -4  2  2 -5 -4 -2   10   3   4   2   0   6  11   1   3   1  13  16   1   0   0  14  14   0   0   2  0.32 1.51
  234 L    1  3  0 -4 -5  3 -2 -3  1 -3  2  0  3 -3 -5 -1 -1 -2 -2 -2   13  18   4   0   0  14   1   1   4   1  19   5   7   1   0   5   3   1   1   3  0.39 1.53
  235 K   -3  0  2  1 -5  2  3  2  0 -6 -5  3 -5 -5 -2 -1 -3 -6 -3 -5    1   4  11   8   0   7  20  18   2   0   1  20   0   0   2   5   1   0   1   0  0.58 1.53
  236 D   -1  0  1  6 -6  2  2 -4 -1 -5 -3  1 -3 -6 -1 -2 -3 -3 -3 -5    6   5   5  40   0   8  13   1   1   0   4   9   1   0   3   2   1   0   1   0  0.76 1.53
  237 F   -1 -5 -4 -4 -4 -2 -1 -3  0  2  3 -2  2  3 -5 -3  0 -2  1  2    5   0   0   1   0   1   4   2   2  12  29   3   5  12   0   1   5   0   5  11  0.43 1.51
  238 D    1 -2  0  3 -3 -1  2  0  0 -1 -3  0 -4 -4 -2  1  2 -5 -4 -1   10   2   5  15   0   2  16   7   2   3   2   4   0   0   2  12  12   0   0   4  0.29 1.49
  239 S   -1 -2 -1  2 -5 -1  2 -3 -1 -3 -2  1  1  1 -1  1  0  1  5 -2    4   2   2  12   0   2  14   2   1   1   4   8   3   5   3   9   6   2  18   2  0.34 1.52
  240 V    5 -5 -4 -5 -4 -4 -4  2 -4 -2 -3 -4  0 -5 -3  0  1 -5 -4  1   55   0   0   0   0   0   0  12   0   2   2   0   3   0   1   5   7   0   0  11  0.85 1.53
  241 P   -1  1  1  0 -5 -1 -1  1 -2  0  1 -1  0 -2 -1  2  1 -5 -3 -2    5   8   6   6   0   2   4  11   1   6  15   4   3   2   3  15   7   0   0   3  0.13 1.53
  242 P    0  1  0 -2 -6  2  0 -2 -3 -5 -3  2 -3 -6  6  0 -4 -6 -4 -5    6   6   4   2   0  10   5   3   0   0   2  11   0   0  43   7   0   0   0   0  0.98 1.53
  243 V    0 -6 -6 -6 -1 -5 -6 -5 -6  7  0 -5  0 -3 -4 -2 -1 -6 -4  3    7   0   0   0   1   0   0   0   0  60   4   0   1   0   1   2   3   0   0  20  1.23 1.54
  244 V    2 -5 -5 -5 -4 -5 -5 -5 -5  2 -1 -5  4 -2 -5 -2 -3 -5 -2  6   14   0   0   0   0   0   0   0   0  11   4   0  12   1   0   3   0   0   1  52  1.02 1.52
  245 R   -1  5  2 -2 -1  2 -3 -4  2 -5 -3  4 -2 -5 -4 -1 -1 -5 -3 -2    4  30  11   2   2   8   0   0   5   0   3  24   1   0   0   4   3   0   0   3  0.73 1.51
  246 W   -5 -5 -7 -7 -3 -5 -6 -5 -5 -6 -5 -6 -4 -1 -7 -6 -5 13  0 -6    0   0   0   0   0   0   0   1   0   0   0   0   0   1   0   0   0  97   0   0  4.16 1.53
  247 L   -4 -5 -6 -6 -4 -5 -6 -6 -6  2  6 -5  1  0 -6 -5 -4 -4 -4 -1    0   0   0   0   0   0   0   0   0  11  81   0   2   3   0   0   0   0   0   2  1.45 1.51
  248 N    1 -3  3 -4 -4 -3 -4 -3 -4  2 -3 -3  0 -5 -4  3  4 -6 -4  1   10   1  15   0   0   0   0   1   0  11   2   1   3   0   0  19  25   0   0  11  0.58 1.51
  249 D    0  1 -1 -1 -5  3  3 -3  0 -5 -3  4 -2 -5 -3  2  0 -5 -3 -4    7   7   2   3   0  12  17   2   2   0   3  22   1   0   0  15   5   0   1   0  0.51 1.51
  250 E   -4  0 -2 -2 -6  8  0 -5  0 -6 -4  1 -3 -6 -4 -3 -3 -2 -4 -5    0   3   1   1   0  79   3   0   2   0   1   8   0   0   0   1   1   0   0   0  1.79 1.51
  251 R   -3  6 -2 -4 -6  5 -1 -2 -2 -5 -4  0  0 -5 -5 -2 -4 -5 -4 -5    1  52   1   0   0  30   2   3   0   0   1   4   3   0   0   1   0   0   0   0  1.34 1.49
  252 Y   -4  1  7 -2 -5 -3 -3 -2 -2 -4 -2 -1 -4  0 -5  0 -2 -5  3 -5    1   6  59   1   0   0   1   2   0   1   5   3   0   3   0   7   1   0  11   0  1.18 1.49
  253 Y    2 -4 -2 -1 -3 -3 -2 -1  2 -3 -4 -3 -3  0  2  3  0 -4  5 -1   14   0   1   4   0   1   2   5   4   1   1   1   0   4   9  24   4   0  20   4  0.49 1.49
  254 G   -3  0  2  0 -5  1 -1  3  2 -4  0 -2 -3  0 -4 -3 -1 -1  4 -4    1   5   9   4   0   7   4  24   6   0  11   2   0   3   0   1   5   1  16   0  0.43 1.49
  255 G   -2 -4 -3 -4 -5 -4 -4  7 -5 -6 -6 -4 -4 -6 -5 -3 -4 -5 -6 -6    2   1   0   0   0   0   1  94   0   0   0   0   0   0   0   0   0   0   0   0  2.11 1.49
  256 G   -2 -5 -3 -4 -5 -5 -4  7 -5 -5 -6 -4 -4 -6 -5 -1 -2 -5 -4 -3    2   0   0   0   0   0   0  87   0   0   0   0   0   0   0   4   2   0   1   3  1.86 1.51
  257 Y   -5 -5 -6 -5 -5 -5 -5 -6 -2 -3 -3 -6 -3  8 -6 -4 -5  4  5 -3    0   0   0   0   0   0   0   0   0   0   0   0   0  74   0   1   0   5  16   1  2.07 1.51
  258 G    1  1 -2 -2 -1 -1 -2  2 -1 -2 -4  0 -3 -4 -1  4 -1 -5  2 -1   11   8   1   2   1   3   1  14   1   2   1   5   0   0   3  30   2   0   7   6  0.37 1.51
  259 S   -1 -2 -2 -3 -4 -1 -3 -2 -4 -5 -5 -3 -4 -5 -4  7  0 -6 -4 -4    2   2   1   0   0   2   0   2   0   0   0   0   0   0   0  86   4   0   0   0  1.53 1.51
  260 T   -3 -4 -3 -4 -4 -4 -4 -4 -5 -3 -4 -4 -1 -5 -3  1  7 -5 -5 -3    0   0   0   0   0   0   0   0   0   1   0   0   1   0   1   8  88   0   0   1  1.79 1.52
  261 Q   -3 -2 -3 -3 -6  9 -1 -5 -1 -6 -4 -1 -3 -6 -4 -3 -3 -5 -4 -5    0   0   0   0   0  96   0   0   1   0   1   1   0   0   0   0   0   0   0   0  2.27 1.51
  262 A    1 -4 -1  8 -6 -3 -1 -4 -4 -6 -6 -4 -5 -6 -4 -1 -3 -7 -6 -5   13   0   1  81   0   0   1   0   0   0   0   0   0   0   0   3   1   0   0   0  1.83 1.52
  263 T   -3 -4 -3 -4 -4 -4 -4 -5 -5 -4 -4 -4 -4 -5 -4 -1  8 -6 -5 -3    0   0   0   0   0   0   0   0   0   0   1   0   0   0   0   1  98   0   0   0  2.03 1.51
  264 F   -2 -6 -6 -6  3 -5 -6 -4 -6  4 -2 -5  0  2 -4 -3 -2 -5 -3  6    3   0   0   0   5   0   0   1   0  21   1   0   2   8   1   1   2   0   0  56  1.12 1.51
  265 M   -2 -5 -1 -6 -4 -5 -5 -6 -6  3  1 -5  5 -3 -5 -5 -3  0 -3  6    2   0   4   0   0   0   0   0   0  15   9   0  15   0   0   0   1   1   0  54  1.14 1.50
  266 V    5 -5 -4 -5  1 -4 -4  3 -5 -4 -3 -4  0 -5 -4 -1 -2 -6 -5  1   58   0   0   0   2   0   0  21   0   0   1   0   3   0   0   2   2   0   0  12  1.02 1.49
  267 F   -4 -5 -6 -6 -4 -5 -6 -7 -5  1  6 -5  2  3 -6 -5 -3 -4  0 -1    0   0   0   0   0   0   0   0   0   7  73   0   3  12   0   0   1   0   3   1  1.30 1.48
  268 Q   -4 -1 -3 -1 -6  7  3 -5  2 -5 -3  2 -1 -4 -4 -3 -3 -3 -3 -5    0   2   0   3   0  58  15   0   5   0   3   9   1   1   0   0   1   0   1   0  1.30 1.48
  269 A    7 -4 -4 -5 -3 -4 -4 -1 -5 -4 -4 -3 -4 -5 -4 -1 -3 -6 -5 -3   96   0   0   0   0   0   0   2   0   0   0   0   0   0   0   2   0   0   0   0  1.72 1.48
  270 L   -4 -5 -6 -7 -4 -5 -6 -7 -6  1  6 -5  2 -2 -6 -5 -4 -5 -4  0    0   0   0   0   0   0   0   0   0   4  86   0   5   0   0   0   0   0   0   5  1.54 1.48
  271 A    4 -4 -3 -4 -2 -4 -4 -2 -4 -1 -3 -4  0 -5 -4  4  3 -6 -5 -2   42   0   0   0   1   0   0   1   0   4   1   0   2   0   0  29  19   0   0   1  0.90 1.47
  272 Q    0  1 -3 -2 -4  3  4 -3 -2 -5 -2  4  0 -4 -4 -1 -2 -6 -4 -3    7   5   0   0   0  14  31   1   0   0   5  26   2   1   0   4   2   0   0   1  0.72 1.47
  273 Y   -5 -4 -5 -6 -5 -5 -5 -6 -2 -4 -1 -5  0  5 -6 -5 -5 -1  9 -3    0   1   0   0   0   0   0   0   0   0   4   0   2  20   0   0   0   0  73   1  2.12 1.46
  274 R    4 -1 -4 -4 -4  2  0  1 -2 -5 -5 -2  1 -5 -4  2 -3  4 -3 -3   42   3   0   0   0   8   6  10   1   0   0   1   4   0   0  17   0   7   0   1  0.72 1.45
  275 A    3 -1 -3 -4 -2 -1  2 -4 -4  3  0  1 -1 -5 -4  0  2 -6 -5 -2   22   3   0   0   1   2  14   0   0  18   7  10   1   0   0   6  15   0   0   0  0.42 1.44
  276 D    2 -2 -2  1 -5  2 -2 -3  1 -3  3  3 -1 -3 -4 -2 -3 -1 -3 -3   18   1   1   9   0  10   0   1   4   1  30  22   1   1   0   1   0   1   0   0  0.48 1.32
  277 V   -3 -5 -5 -6 -3 -4 -5 -6 -5  4 -1 -5  4 -3 -5 -4 -3 -5 -4  6    0   0   0   0   0   0   0   0   0  26   0   0  11   0   0   0   0   0   0  63  1.26 1.04

                      K         Lambda
Standard Ungapped    0.1345     0.3187
Standard Gapped      0.0410     0.2670
PSI Ungapped         0.1920     0.3177
PSI Gapped           0.0588     0.2670
```
