## Supplementary material for "A multi-task deep-learning system for predicting membrane associations and secondary structures of proteins": Code and Raw Data: 1qqfA.jufo9d

```
   1 C C SO   0.143  0.240  0.262  0.059  0.070  0.078  0.028  0.054  0.067  0.022
   2 G C SO   0.109  0.231  0.238  0.078  0.083  0.117  0.024  0.068  0.052  0.007
   3 E H SO   0.091  0.163  0.146  0.093  0.156  0.201  0.034  0.062  0.054  0.038
   4 Q H SO   0.077  0.154  0.137  0.096  0.138  0.203  0.036  0.089  0.070  0.049
   5 N H SO   0.077  0.115  0.146  0.114  0.112  0.157  0.034  0.114  0.130  0.011
   6 M H SO   0.082  0.144  0.111  0.124  0.125  0.157  0.053  0.082  0.121  0.012
   7 I E SO   0.150  0.080  0.107  0.107  0.139  0.150  0.043  0.060  0.165  0.015
   8 G E SO   0.161  0.109  0.139  0.073  0.069  0.118  0.045  0.051  0.234  0.073
   9 M C MC   0.192  0.104  0.181  0.115  0.063  0.097  0.052  0.055  0.141  0.011
  10 T C SO   0.196  0.106  0.285  0.089  0.054  0.054  0.051  0.025  0.141  0.088
  11 P C SO   0.161  0.088  0.246  0.123  0.073  0.093  0.104  0.021  0.090  0.085
  12 T H SO   0.100  0.057  0.155  0.124  0.102  0.192  0.149  0.021  0.102  0.037
  13 V H SO   0.076  0.023  0.060  0.112  0.146  0.225  0.140  0.037  0.181  0.044
  14 I E SO   0.026  0.025  0.040  0.089  0.172  0.199  0.174  0.042  0.231  0.031
  15 A H SO   0.053  0.022  0.036  0.093  0.171  0.247  0.098  0.065  0.215  0.032
  16 V H SO   0.022  0.022  0.026  0.089  0.171  0.229  0.090  0.142  0.210  0.019
  17 H H SO   0.028  0.027  0.038  0.087  0.172  0.247  0.096  0.119  0.185  0.063
  18 Y H SO   0.049  0.049  0.090  0.086  0.153  0.285  0.055  0.077  0.155  0.130
  19 L H SO   0.081  0.051  0.129  0.085  0.110  0.323  0.057  0.063  0.099  0.194
  20 D H SO   0.067  0.066  0.148  0.096  0.127  0.278  0.039  0.061  0.120  0.130
  21 Q H SO   0.103  0.090  0.147  0.072  0.119  0.282  0.034  0.088  0.066  0.135
  22 T H SO   0.053  0.120  0.172  0.069  0.139  0.286  0.035  0.052  0.075  0.114
  23 E H SO   0.074  0.167  0.202  0.060  0.060  0.238  0.029  0.122  0.046  0.037
  24 Q C SO   0.112  0.121  0.217  0.061  0.075  0.207  0.026  0.103  0.078  0.010
  25 W H SO   0.115  0.091  0.196  0.060  0.069  0.211  0.022  0.139  0.097  0.015
  26 E H SO   0.087  0.123  0.169  0.071  0.056  0.211  0.021  0.181  0.081  0.031
  27 K H SO   0.112  0.138  0.153  0.058  0.068  0.313  0.024  0.063  0.071  0.159
  28 F H SO   0.072  0.175  0.219  0.071  0.077  0.239  0.031  0.055  0.061  0.021
  29 G H SO   0.031  0.139  0.196  0.071  0.083  0.334  0.029  0.061  0.055  0.138
  30 L H SO   0.037  0.106  0.117  0.079  0.087  0.412  0.031  0.080  0.052  0.295
  31 E H SO   0.034  0.143  0.101  0.056  0.103  0.388  0.040  0.083  0.052  0.245
  32 K H SO   0.023  0.060  0.088  0.060  0.118  0.433  0.078  0.087  0.052  0.315
  33 R H SO   0.044  0.040  0.069  0.069  0.135  0.449  0.058  0.075  0.062  0.314
  34 Q H SO   0.046  0.051  0.076  0.087  0.098  0.447  0.050  0.085  0.060  0.349
  35 E H SO   0.044  0.053  0.085  0.084  0.116  0.409  0.046  0.115  0.048  0.292
  36 A H SO   0.038  0.073  0.063  0.083  0.188  0.375  0.040  0.067  0.072  0.187
  37 L H SO   0.023  0.050  0.049  0.078  0.140  0.415  0.062  0.070  0.112  0.275
  38 E H SO   0.039  0.063  0.049  0.066  0.094  0.345  0.114  0.080  0.150  0.194
  39 L H SO   0.037  0.083  0.062  0.086  0.085  0.262  0.076  0.087  0.221  0.041
  40 I H SO   0.037  0.048  0.082  0.098  0.090  0.309  0.096  0.115  0.125  0.185
  41 K H SO   0.040  0.055  0.084  0.077  0.083  0.291  0.183  0.107  0.079  0.108
  42 K H SO   0.026  0.070  0.099  0.078  0.090  0.247  0.227  0.095  0.069  0.020
  43 G E MC   0.026  0.087  0.121  0.080  0.157  0.182  0.227  0.060  0.061  0.045
  44 Y E MC   0.035  0.045  0.061  0.062  0.173  0.157  0.349  0.038  0.080  0.176
  45 T E MC   0.052  0.034  0.047  0.056  0.144  0.212  0.273  0.066  0.116  0.062
  46 Q E MC   0.049  0.037  0.040  0.054  0.160  0.199  0.202  0.095  0.165  0.003
  47 Q E MC   0.035  0.037  0.052  0.059  0.137  0.175  0.225  0.066  0.213  0.012
  48 L E SO   0.054  0.081  0.057  0.062  0.173  0.153  0.193  0.033  0.193  0.000
  49 A H SO   0.043  0.107  0.066  0.062  0.126  0.191  0.160  0.054  0.190  0.001
  50 F E SO   0.073  0.172  0.130  0.061  0.087  0.103  0.132  0.062  0.180  0.008
  51 K C SO   0.075  0.166  0.198  0.065  0.082  0.126  0.075  0.097  0.116  0.031
  52 Q C SO   0.065  0.141  0.299  0.070  0.069  0.083  0.053  0.144  0.076  0.155
  53 P C SO   0.043  0.233  0.280  0.061  0.098  0.080  0.033  0.123  0.050  0.048
  54 I C SO   0.065  0.249  0.287  0.067  0.108  0.089  0.028  0.069  0.038  0.037
  55 S C TR   0.077  0.268  0.264  0.059  0.085  0.069  0.068  0.056  0.055  0.004
  56 A C SO   0.055  0.178  0.230  0.060  0.125  0.075  0.078  0.049  0.150  0.051
  57 Y E SO   0.074  0.138  0.151  0.049  0.110  0.066  0.150  0.028  0.235  0.084
  58 A E SO   0.060  0.151  0.096  0.049  0.081  0.060  0.183  0.045  0.277  0.094
  59 A E SO   0.102  0.152  0.126  0.052  0.076  0.063  0.106  0.055  0.267  0.114
  60 F C TR   0.105  0.198  0.187  0.052  0.058  0.055  0.114  0.043  0.188  0.010
  61 N C SO   0.117  0.193  0.286  0.053  0.074  0.054  0.105  0.030  0.090  0.093
  62 N C SO   0.070  0.224  0.388  0.060  0.053  0.072  0.047  0.036  0.050  0.164
  63 R C TR   0.047  0.330  0.326  0.071  0.055  0.057  0.035  0.049  0.031  0.004
  64 P C SO   0.061  0.285  0.362  0.067  0.059  0.053  0.037  0.048  0.028  0.076
  65 P C SO   0.043  0.254  0.341  0.084  0.104  0.060  0.028  0.051  0.034  0.088
  66 S C SO   0.057  0.201  0.207  0.088  0.151  0.081  0.028  0.144  0.043  0.007
  67 T H TR   0.111  0.094  0.101  0.105  0.216  0.099  0.065  0.124  0.084  0.092
  68 W H TR   0.148  0.050  0.048  0.109  0.179  0.138  0.094  0.128  0.106  0.031
  69 L H TR   0.113  0.027  0.034  0.108  0.201  0.127  0.137  0.125  0.128  0.065
  70 T E MC   0.070  0.036  0.028  0.136  0.173  0.111  0.265  0.037  0.145  0.092
  71 A H TR   0.033  0.030  0.023  0.172  0.213  0.189  0.180  0.045  0.115  0.024
  72 Y E MC   0.026  0.029  0.029  0.137  0.217  0.144  0.265  0.017  0.137  0.048
  73 V E MC   0.025  0.019  0.027  0.178  0.098  0.241  0.264  0.031  0.117  0.023
  74 S H SO   0.038  0.020  0.041  0.156  0.082  0.293  0.268  0.028  0.074  0.025
  75 R H SO   0.035  0.031  0.050  0.179  0.118  0.309  0.154  0.045  0.078  0.130
  76 V H SO   0.021  0.030  0.046  0.132  0.105  0.332  0.241  0.037  0.055  0.091
  77 F H SO   0.034  0.018  0.039  0.247  0.056  0.398  0.123  0.045  0.039  0.151
  78 S H SO   0.049  0.027  0.081  0.145  0.152  0.377  0.074  0.047  0.047  0.225
  79 L H SO   0.100  0.039  0.069  0.135  0.164  0.325  0.033  0.082  0.053  0.161
  80 A H SO   0.031  0.068  0.125  0.137  0.164  0.304  0.054  0.050  0.068  0.139
  81 A H SO   0.070  0.070  0.163  0.130  0.137  0.211  0.057  0.065  0.097  0.048
  82 N C SO   0.141  0.092  0.170  0.098  0.125  0.150  0.039  0.040  0.146  0.019
  83 L E SO   0.068  0.106  0.099  0.099  0.168  0.147  0.036  0.096  0.182  0.014
  84 I E SO   0.075  0.124  0.090  0.080  0.139  0.126  0.036  0.127  0.203  0.064
  85 A E SO   0.059  0.170  0.078  0.075  0.182  0.110  0.024  0.100  0.201  0.019
  86 I C TR   0.084  0.185  0.135  0.100  0.147  0.125  0.025  0.054  0.144  0.038
  87 D C TR   0.036  0.240  0.145  0.104  0.159  0.142  0.022  0.050  0.103  0.081
  88 S H SO   0.061  0.156  0.132  0.096  0.172  0.250  0.020  0.046  0.067  0.078
  89 Q H SO   0.071  0.101  0.167  0.086  0.173  0.245  0.040  0.037  0.080  0.072
  90 V H SO   0.075  0.088  0.096  0.080  0.196  0.271  0.038  0.066  0.090  0.075
  91 L H SO   0.089  0.068  0.089  0.085  0.181  0.326  0.034  0.069  0.059  0.146
  92 C H SO   0.080  0.056  0.127  0.098  0.155  0.262  0.071  0.060  0.091  0.107
  93 G H SO   0.039  0.118  0.147  0.084  0.098  0.311  0.089  0.044  0.071  0.164
  94 A H SO   0.103  0.042  0.115  0.084  0.114  0.281  0.094  0.080  0.087  0.166
  95 V H SO   0.034  0.028  0.068  0.070  0.100  0.420  0.124  0.071  0.085  0.296
  96 K H SO   0.056  0.031  0.056  0.067  0.121  0.323  0.146  0.064  0.136  0.177
  97 W H SO   0.108  0.033  0.042  0.051  0.124  0.335  0.106  0.048  0.151  0.184
  98 L H SO   0.088  0.027  0.053  0.056  0.141  0.295  0.160  0.032  0.147  0.135
  99 I H SO   0.069  0.052  0.049  0.066  0.179  0.314  0.066  0.022  0.184  0.130
 100 L H SO   0.064  0.049  0.085  0.076  0.134  0.410  0.048  0.047  0.086  0.276
 101 E H SO   0.085  0.061  0.099  0.072  0.119  0.317  0.035  0.119  0.093  0.198
 102 K C SO   0.101  0.065  0.207  0.074  0.055  0.199  0.032  0.168  0.100  0.008
 103 Q C SO   0.115  0.079  0.307  0.057  0.057  0.109  0.031  0.156  0.091  0.151
 104 K C SO   0.060  0.091  0.410  0.064  0.036  0.093  0.029  0.149  0.068  0.261
 105 P C SO   0.064  0.234  0.388  0.059  0.060  0.068  0.031  0.043  0.053  0.154
 106 D C SO   0.095  0.300  0.378  0.050  0.033  0.048  0.025  0.023  0.047  0.078
 107 G C SO   0.074  0.251  0.346  0.056  0.047  0.046  0.027  0.062  0.091  0.094
 108 V C SO   0.060  0.223  0.251  0.052  0.059  0.039  0.034  0.080  0.203  0.027
 109 F E SO   0.059  0.188  0.125  0.046  0.065  0.043  0.134  0.049  0.290  0.103
 110 Q E SO   0.072  0.117  0.164  0.054  0.066  0.059  0.117  0.094  0.258  0.094
 111 E C SO   0.090  0.186  0.263  0.039  0.046  0.046  0.118  0.028  0.184  0.077
 112 D C SO   0.077  0.196  0.355  0.048  0.043  0.049  0.109  0.030  0.094  0.159
 113 G C SO   0.063  0.153  0.377  0.051  0.037  0.063  0.104  0.042  0.110  0.224
 114 P C SO   0.056  0.161  0.284  0.053  0.054  0.062  0.124  0.040  0.166  0.118
 115 V E SO   0.046  0.097  0.199  0.051  0.064  0.120  0.111  0.089  0.222  0.023
 116 I E SO   0.032  0.125  0.165  0.058  0.075  0.115  0.141  0.079  0.209  0.045
 117 H H SO   0.032  0.071  0.170  0.058  0.082  0.186  0.066  0.148  0.186  0.000
 118 Q H SO   0.056  0.065  0.139  0.062  0.106  0.194  0.066  0.154  0.158  0.035
 119 E H SO   0.080  0.061  0.092  0.065  0.139  0.237  0.070  0.101  0.155  0.082
 120 M H SO   0.103  0.078  0.137  0.053  0.110  0.166  0.080  0.128  0.144  0.023
 121 I C SO   0.083  0.129  0.167  0.067  0.072  0.135  0.091  0.125  0.130  0.032
 122 G C SO   0.105  0.197  0.286  0.051  0.054  0.063  0.061  0.047  0.137  0.090
 123 G C SO   0.065  0.223  0.287  0.056  0.047  0.070  0.057  0.046  0.149  0.063
 124 F C SO   0.059  0.151  0.259  0.067  0.087  0.075  0.044  0.103  0.156  0.103
 125 R C SO   0.054  0.210  0.282  0.063  0.062  0.068  0.029  0.085  0.147  0.072
 126 N C SO   0.043  0.189  0.287  0.077  0.066  0.097  0.029  0.111  0.103  0.098
 127 T C SO   0.038  0.198  0.277  0.080  0.103  0.087  0.037  0.077  0.102  0.079
 128 K C SO   0.045  0.180  0.282  0.091  0.093  0.126  0.036  0.055  0.092  0.103
 129 E C SO   0.061  0.117  0.286  0.097  0.083  0.133  0.028  0.077  0.118  0.153
 130 A C SO   0.083  0.212  0.242  0.091  0.115  0.124  0.028  0.032  0.074  0.031
 131 D C SO   0.141  0.148  0.186  0.091  0.117  0.155  0.028  0.054  0.080  0.031
 132 V H SO   0.107  0.074  0.122  0.129  0.120  0.229  0.045  0.068  0.106  0.100
 133 S H SO   0.053  0.059  0.095  0.162  0.139  0.190  0.065  0.088  0.148  0.028
 134 L H MC   0.114  0.042  0.080  0.230  0.119  0.189  0.044  0.062  0.120  0.040
 135 T H MC   0.040  0.039  0.056  0.292  0.115  0.176  0.067  0.105  0.110  0.117
 136 A H MC   0.032  0.022  0.038  0.256  0.094  0.243  0.120  0.087  0.108  0.013
 137 F H MC   0.036  0.020  0.033  0.258  0.056  0.220  0.233  0.057  0.087  0.025
 138 V E MC   0.034  0.016  0.025  0.202  0.053  0.225  0.287  0.044  0.115  0.062
 139 L E MC   0.035  0.016  0.020  0.144  0.086  0.279  0.287  0.034  0.098  0.008
 140 I H SO   0.035  0.020  0.025  0.132  0.100  0.318  0.209  0.038  0.124  0.109
 141 A H SO   0.030  0.021  0.029  0.116  0.094  0.397  0.175  0.055  0.082  0.222
 142 L H SO   0.035  0.025  0.031  0.102  0.097  0.431  0.183  0.038  0.058  0.248
 143 Q H SO   0.034  0.025  0.078  0.118  0.094  0.449  0.086  0.056  0.060  0.330
 144 E H SO   0.067  0.051  0.116  0.109  0.107  0.395  0.052  0.055  0.047  0.279
 145 A H SO   0.094  0.127  0.240  0.088  0.075  0.253  0.038  0.029  0.056  0.013
 146 R C SO   0.114  0.137  0.274  0.076  0.051  0.174  0.034  0.067  0.073  0.100
 147 D C SO   0.071  0.175  0.312  0.065  0.053  0.152  0.025  0.063  0.085  0.137
 148 I C SO   0.047  0.212  0.244  0.062  0.059  0.141  0.024  0.085  0.126  0.032
 149 C C SO   0.041  0.248  0.255  0.059  0.067  0.137  0.026  0.079  0.089  0.007
 150 E C SO   0.067  0.244  0.247  0.060  0.056  0.150  0.037  0.058  0.081  0.004
 151 G C SO   0.056  0.272  0.273  0.053  0.067  0.122  0.028  0.052  0.077  0.000
 152 Q C SO   0.029  0.237  0.262  0.056  0.097  0.095  0.037  0.074  0.114  0.025
 153 V C SO   0.047  0.201  0.287  0.061  0.059  0.121  0.048  0.084  0.092  0.086
 154 N C SO   0.057  0.214  0.298  0.052  0.063  0.085  0.030  0.078  0.122  0.084
 155 S C SO   0.067  0.161  0.331  0.059  0.069  0.083  0.025  0.090  0.114  0.171
 156 L C SO   0.067  0.169  0.343  0.056  0.068  0.098  0.030  0.058  0.113  0.174
 157 P C SO   0.050  0.198  0.273  0.069  0.076  0.139  0.026  0.095  0.073  0.075
 158 G C SO   0.068  0.185  0.240  0.067  0.073  0.149  0.032  0.095  0.090  0.054
 159 S H SO   0.034  0.125  0.148  0.078  0.115  0.168  0.064  0.163  0.103  0.005
 160 I H SO   0.030  0.096  0.119  0.069  0.136  0.243  0.107  0.100  0.100  0.107
 161 N H SO   0.027  0.075  0.107  0.076  0.114  0.255  0.095  0.150  0.100  0.105
 162 K H SO   0.056  0.115  0.162  0.080  0.086  0.237  0.067  0.121  0.077  0.076
 163 A H SO   0.034  0.053  0.120  0.096  0.150  0.313  0.100  0.075  0.060  0.163
 164 G H SO   0.029  0.064  0.098  0.079  0.078  0.316  0.157  0.067  0.113  0.159
 165 E H SO   0.037  0.058  0.067  0.067  0.062  0.275  0.203  0.069  0.162  0.072
 166 Y H SO   0.029  0.062  0.058  0.071  0.101  0.261  0.161  0.047  0.210  0.051
 167 L H SO   0.035  0.053  0.053  0.068  0.114  0.307  0.131  0.048  0.192  0.115
 168 E H SO   0.049  0.060  0.061  0.077  0.088  0.342  0.145  0.057  0.121  0.197
 169 A H SO   0.063  0.087  0.115  0.084  0.098  0.341  0.070  0.071  0.070  0.226
 170 S H SO   0.032  0.091  0.166  0.086  0.108  0.312  0.057  0.058  0.090  0.146
 171 Y H SO   0.053  0.101  0.177  0.086  0.147  0.244  0.050  0.058  0.084  0.066
 172 L C SO   0.057  0.124  0.248  0.089  0.075  0.225  0.045  0.087  0.049  0.022
 173 N C SO   0.052  0.226  0.303  0.077  0.050  0.141  0.034  0.070  0.047  0.077
 174 L C SO   0.060  0.240  0.262  0.062  0.072  0.099  0.027  0.122  0.058  0.023
 175 Q C SO   0.076  0.248  0.304  0.074  0.066  0.074  0.032  0.065  0.060  0.056
 176 R C SO   0.080  0.265  0.278  0.086  0.052  0.058  0.022  0.096  0.062  0.013
 177 P C SO   0.092  0.216  0.223  0.114  0.098  0.118  0.031  0.043  0.063  0.007
 178 Y H TR   0.081  0.103  0.118  0.148  0.187  0.174  0.048  0.064  0.077  0.013
 179 T H SO   0.029  0.037  0.049  0.154  0.167  0.246  0.122  0.087  0.110  0.080
 180 V H SO   0.021  0.034  0.036  0.142  0.114  0.271  0.107  0.094  0.181  0.090
 181 A H SO   0.030  0.033  0.029  0.129  0.160  0.209  0.177  0.076  0.158  0.032
 182 I H SO   0.029  0.018  0.037  0.235  0.060  0.249  0.247  0.032  0.093  0.002
 183 A E MC   0.025  0.015  0.030  0.248  0.045  0.249  0.257  0.037  0.094  0.008
 184 G H SO   0.025  0.018  0.033  0.200  0.056  0.298  0.269  0.024  0.077  0.029
 185 Y H SO   0.033  0.020  0.036  0.203  0.055  0.333  0.239  0.025  0.057  0.094
 186 A H SO   0.029  0.022  0.031  0.132  0.082  0.372  0.240  0.030  0.062  0.131
 187 L H SO   0.041  0.025  0.041  0.102  0.093  0.457  0.136  0.062  0.045  0.321
 188 A H SO   0.052  0.048  0.052  0.094  0.119  0.455  0.079  0.040  0.061  0.336
 189 L H SO   0.044  0.048  0.051  0.098  0.116  0.487  0.074  0.053  0.029  0.371
 190 M H SO   0.022  0.114  0.137  0.079  0.100  0.439  0.032  0.054  0.023  0.302
 191 N H SO   0.032  0.182  0.203  0.081  0.071  0.338  0.027  0.044  0.021  0.134
 192 K H SO   0.026  0.209  0.153  0.068  0.070  0.365  0.026  0.066  0.017  0.157
 193 L H SO   0.022  0.195  0.157  0.057  0.069  0.392  0.025  0.069  0.014  0.197
 194 E H SO   0.032  0.242  0.104  0.044  0.095  0.377  0.028  0.064  0.014  0.135
 195 E H SO   0.021  0.172  0.096  0.052  0.095  0.442  0.030  0.076  0.016  0.270
 196 P H SO   0.028  0.091  0.063  0.066  0.172  0.471  0.025  0.064  0.020  0.299
 197 Y H SO   0.030  0.066  0.056  0.058  0.156  0.482  0.024  0.107  0.022  0.326
 198 L H SO   0.032  0.075  0.072  0.055  0.118  0.510  0.056  0.057  0.025  0.392
 199 T H SO   0.019  0.101  0.056  0.056  0.108  0.493  0.066  0.073  0.029  0.385
 200 K H SO   0.032  0.086  0.056  0.062  0.124  0.458  0.071  0.059  0.053  0.334
 201 F H SO   0.026  0.104  0.069  0.055  0.086  0.397  0.109  0.071  0.083  0.288
 202 L H SO   0.036  0.079  0.093  0.059  0.063  0.344  0.099  0.144  0.083  0.200
 203 N H SO   0.032  0.091  0.149  0.064  0.057  0.207  0.188  0.121  0.091  0.019
 204 T E MC   0.031  0.103  0.157  0.059  0.057  0.181  0.195  0.128  0.090  0.014
 205 A C SO   0.029  0.151  0.247  0.049  0.055  0.163  0.146  0.082  0.078  0.084
 206 K C SO   0.048  0.153  0.299  0.056  0.059  0.136  0.095  0.092  0.062  0.146
 207 D C SO   0.029  0.137  0.327  0.061  0.044  0.112  0.075  0.108  0.107  0.190
 208 R E SO   0.046  0.116  0.204  0.050  0.074  0.056  0.047  0.158  0.250  0.047
 209 N E SO   0.043  0.123  0.174  0.049  0.040  0.060  0.071  0.176  0.264  0.088
 210 R E SO   0.092  0.160  0.168  0.051  0.050  0.041  0.041  0.113  0.284  0.116
 211 W E SO   0.077  0.156  0.229  0.041  0.038  0.046  0.038  0.102  0.274  0.046
 212 E C SO   0.061  0.235  0.261  0.054  0.049  0.054  0.040  0.058  0.187  0.025
 213 E C SO   0.066  0.229  0.352  0.051  0.050  0.107  0.027  0.047  0.073  0.123
 214 P C SO   0.088  0.205  0.371  0.058  0.040  0.106  0.040  0.049  0.044  0.166
 215 G C SO   0.049  0.232  0.423  0.053  0.045  0.097  0.031  0.030  0.039  0.192
 216 Q C SO   0.041  0.169  0.418  0.068  0.070  0.126  0.036  0.032  0.040  0.249
 217 Q C SO   0.051  0.192  0.375  0.070  0.059  0.129  0.035  0.040  0.050  0.182
 218 L H SO   0.053  0.110  0.193  0.089  0.156  0.206  0.037  0.070  0.088  0.013
 219 Y H SO   0.034  0.120  0.155  0.089  0.123  0.235  0.047  0.106  0.089  0.080
 220 N H SO   0.034  0.088  0.089  0.106  0.103  0.250  0.059  0.154  0.117  0.096
 221 V H SO   0.024  0.058  0.058  0.116  0.079  0.294  0.132  0.099  0.138  0.156
 222 E H SO   0.027  0.040  0.056  0.151  0.090  0.274  0.132  0.094  0.135  0.123
 223 A H SO   0.029  0.026  0.039  0.140  0.074  0.351  0.131  0.121  0.090  0.211
 224 T H SO   0.023  0.027  0.046  0.183  0.065  0.318  0.152  0.108  0.077  0.135
 225 S H SO   0.027  0.024  0.045  0.199  0.076  0.333  0.171  0.058  0.066  0.134
 226 Y H SO   0.022  0.017  0.029  0.184  0.078  0.310  0.268  0.041  0.052  0.042
 227 A H SO   0.032  0.014  0.025  0.127  0.078  0.346  0.299  0.030  0.048  0.048
 228 L H SO   0.072  0.014  0.022  0.112  0.079  0.394  0.243  0.026  0.037  0.151
 229 L H SO   0.062  0.019  0.026  0.119  0.079  0.380  0.226  0.027  0.062  0.154
 230 A H SO   0.033  0.026  0.024  0.099  0.097  0.404  0.226  0.025  0.066  0.179
 231 L H SO   0.027  0.026  0.028  0.115  0.099  0.480  0.111  0.055  0.059  0.365
 232 L H SO   0.044  0.035  0.043  0.094  0.127  0.443  0.044  0.110  0.060  0.316
 233 L H SO   0.052  0.058  0.072  0.079  0.153  0.432  0.037  0.076  0.042  0.279
 234 L H SO   0.046  0.134  0.119  0.075  0.112  0.391  0.025  0.065  0.035  0.257
 235 K H SO   0.033  0.185  0.194  0.088  0.095  0.277  0.021  0.075  0.031  0.084
 236 D C TR   0.035  0.274  0.231  0.076  0.089  0.176  0.017  0.058  0.044  0.043
 237 F C TR   0.046  0.294  0.208  0.070  0.086  0.192  0.022  0.053  0.028  0.086
 238 D C TR   0.045  0.243  0.227  0.067  0.087  0.160  0.033  0.088  0.049  0.016
 239 S C TR   0.045  0.283  0.199  0.067  0.087  0.116  0.037  0.109  0.057  0.084
 240 V C SO   0.056  0.177  0.255  0.078  0.075  0.156  0.055  0.093  0.054  0.078
 241 P C SO   0.064  0.134  0.212  0.093  0.131  0.170  0.074  0.070  0.051  0.042
 242 P H SO   0.057  0.102  0.127  0.094  0.191  0.212  0.080  0.067  0.071  0.021
 243 V H SO   0.027  0.047  0.060  0.088  0.196  0.204  0.180  0.053  0.146  0.007
 244 V E MC   0.032  0.036  0.032  0.060  0.158  0.170  0.265  0.075  0.172  0.093
 245 R E MC   0.033  0.049  0.035  0.070  0.139  0.170  0.212  0.080  0.210  0.001
 246 W E SO   0.085  0.073  0.050  0.064  0.150  0.117  0.129  0.072  0.259  0.109
 247 L E SO   0.077  0.066  0.066  0.074  0.083  0.156  0.175  0.083  0.220  0.045
 248 N H SO   0.133  0.072  0.079  0.075  0.109  0.211  0.095  0.091  0.135  0.076
 249 D H SO   0.066  0.076  0.076  0.086  0.181  0.235  0.073  0.133  0.073  0.054
 250 E H SO   0.107  0.150  0.159  0.066  0.144  0.171  0.062  0.063  0.079  0.011
 251 R C SO   0.133  0.126  0.208  0.061  0.099  0.126  0.099  0.053  0.094  0.075
 252 Y C SO   0.146  0.183  0.279  0.056  0.078  0.055  0.070  0.056  0.078  0.095
 253 Y C SO   0.107  0.227  0.295  0.062  0.048  0.055  0.059  0.058  0.088  0.068
 254 G C SO   0.147  0.222  0.342  0.055  0.040  0.044  0.047  0.031  0.073  0.120
 255 G C SO   0.144  0.266  0.310  0.050  0.051  0.024  0.051  0.022  0.083  0.045
 256 G C SO   0.118  0.238  0.291  0.061  0.055  0.019  0.077  0.026  0.115  0.053
 257 Y C SO   0.087  0.200  0.220  0.090  0.057  0.035  0.049  0.110  0.150  0.020
 258 G C SO   0.051  0.195  0.220  0.081  0.073  0.033  0.063  0.080  0.205  0.015
 259 S E SO   0.087  0.129  0.147  0.095  0.139  0.026  0.037  0.132  0.208  0.062
 260 T E TR   0.053  0.148  0.130  0.116  0.149  0.052  0.033  0.181  0.137  0.031
 261 Q H TR   0.051  0.120  0.140  0.124  0.183  0.089  0.026  0.141  0.126  0.043
 262 A C MC   0.155  0.079  0.143  0.126  0.155  0.122  0.053  0.065  0.102  0.001
 263 T H SO   0.116  0.045  0.066  0.157  0.131  0.236  0.056  0.092  0.102  0.078
 264 F H SO   0.073  0.036  0.032  0.143  0.103  0.350  0.094  0.054  0.115  0.207
 265 M H SO   0.039  0.044  0.028  0.119  0.137  0.346  0.089  0.064  0.132  0.209
 266 V H SO   0.034  0.034  0.026  0.117  0.140  0.391  0.108  0.073  0.077  0.251
 267 F H SO   0.046  0.022  0.024  0.092  0.096  0.461  0.166  0.048  0.045  0.295
 268 Q H SO   0.042  0.028  0.027  0.077  0.145  0.430  0.188  0.034  0.030  0.241
 269 A H SO   0.040  0.028  0.034  0.090  0.194  0.451  0.095  0.042  0.025  0.258
 270 L H SO   0.085  0.024  0.040  0.089  0.135  0.462  0.107  0.039  0.019  0.327
 271 A H SO   0.101  0.029  0.048  0.085  0.131  0.458  0.101  0.026  0.021  0.327
 272 Q H SO   0.078  0.034  0.042  0.083  0.177  0.452  0.085  0.026  0.023  0.276
 273 Y H SO   0.038  0.049  0.074  0.080  0.150  0.477  0.076  0.030  0.026  0.327
 274 R H SO   0.029  0.042  0.067  0.090  0.163  0.450  0.061  0.062  0.037  0.287
 275 A H SO   0.035  0.058  0.065  0.098  0.172  0.437  0.029  0.071  0.036  0.264
 276 D H SO   0.025  0.122  0.098  0.091  0.151  0.358  0.029  0.060  0.067  0.207
 277 V H SO   0.046  0.147  0.117  0.087  0.155  0.297  0.027  0.054  0.070  0.142
```
