## Supplementary material for "A multi-task deep-learning system for predicting membrane associations and secondary structures of proteins": Code and Raw Data: 1qqfA.jufo9d_ss

```
   1 C C   0.644  0.207  0.149
   2 G C   0.578  0.277  0.145
   3 E H   0.400  0.450  0.150
   4 Q H   0.368  0.437  0.195
   5 N H   0.339  0.383  0.278
   6 M H   0.338  0.406  0.256
   7 I H   0.337  0.395  0.267
   8 G C   0.409  0.260  0.331
   9 M C   0.478  0.275  0.248
  10 T C   0.587  0.196  0.217
  11 P C   0.495  0.290  0.215
  12 T H   0.311  0.417  0.272
  13 V H   0.159  0.483  0.358
  14 I H   0.092  0.460  0.447
  15 A H   0.110  0.511  0.378
  16 V H   0.070  0.488  0.442
  17 H H   0.094  0.506  0.400
  18 Y H   0.189  0.524  0.287
  19 L H   0.262  0.519  0.220
  20 D H   0.280  0.500  0.220
  21 Q H   0.340  0.473  0.187
  22 T H   0.345  0.493  0.162
  23 E C   0.443  0.359  0.197
  24 Q C   0.450  0.343  0.207
  25 W C   0.402  0.340  0.258
  26 E C   0.379  0.338  0.283
  27 K H   0.403  0.438  0.158
  28 F C   0.466  0.387  0.147
  29 G H   0.366  0.488  0.146
  30 L H   0.259  0.578  0.162
  31 E H   0.278  0.546  0.176
  32 K H   0.172  0.612  0.217
  33 R H   0.153  0.652  0.194
  34 Q H   0.174  0.631  0.195
  35 E H   0.181  0.610  0.209
  36 A H   0.175  0.647  0.178
  37 L H   0.122  0.633  0.244
  38 E H   0.151  0.505  0.345
  39 L H   0.183  0.433  0.384
  40 I H   0.167  0.497  0.336
  41 K H   0.179  0.452  0.369
  42 K H   0.194  0.415  0.391
  43 G H   0.234  0.419  0.348
  44 Y E   0.140  0.392  0.467
  45 T E   0.132  0.412  0.456
  46 Q E   0.126  0.413  0.461
  47 Q E   0.123  0.371  0.505
  48 L E   0.192  0.388  0.420
  49 A E   0.215  0.380  0.405
  50 F C   0.375  0.251  0.374
  51 K C   0.439  0.272  0.289
  52 Q C   0.505  0.221  0.274
  53 P C   0.556  0.238  0.206
  54 I C   0.601  0.264  0.135
  55 S C   0.608  0.213  0.179
  56 A C   0.463  0.260  0.277
  57 Y E   0.363  0.224  0.413
  58 A E   0.306  0.190  0.504
  59 A E   0.381  0.191  0.428
  60 F C   0.490  0.164  0.345
  61 N C   0.596  0.180  0.224
  62 N C   0.682  0.185  0.133
  63 R C   0.703  0.182  0.115
  64 P C   0.708  0.179  0.113
  65 P C   0.638  0.249  0.113
  66 S C   0.465  0.320  0.215
  67 T H   0.307  0.420  0.273
  68 W H   0.247  0.425  0.328
  69 L H   0.174  0.436  0.390
  70 T E   0.133  0.420  0.447
  71 A H   0.086  0.574  0.340
  72 Y H   0.083  0.497  0.419
  73 V H   0.071  0.517  0.412
  74 S H   0.100  0.530  0.370
  75 R H   0.117  0.606  0.277
  76 V H   0.098  0.568  0.334
  77 F H   0.091  0.701  0.208
  78 S H   0.157  0.674  0.169
  79 L H   0.208  0.624  0.168
  80 A H   0.224  0.604  0.171
  81 A H   0.303  0.478  0.218
  82 N C   0.403  0.373  0.224
  83 L H   0.273  0.414  0.313
  84 I E   0.289  0.345  0.366
  85 A H   0.307  0.367  0.326
  86 I C   0.404  0.372  0.223
  87 D C   0.421  0.404  0.175
  88 S H   0.349  0.518  0.133
  89 Q H   0.339  0.504  0.157
  90 V H   0.260  0.546  0.194
  91 L H   0.246  0.592  0.162
  92 C H   0.264  0.515  0.221
  93 G H   0.303  0.493  0.204
  94 A H   0.260  0.479  0.261
  95 V H   0.130  0.590  0.280
  96 K H   0.143  0.511  0.346
  97 W H   0.184  0.511  0.305
  98 L H   0.169  0.492  0.339
  99 I H   0.170  0.559  0.272
 100 L H   0.198  0.621  0.181
 101 E H   0.245  0.508  0.247
 102 K C   0.373  0.328  0.300
 103 Q C   0.500  0.222  0.278
 104 K C   0.561  0.194  0.246
 105 P C   0.686  0.187  0.127
 106 D C   0.773  0.132  0.095
 107 G C   0.671  0.149  0.180
 108 V C   0.533  0.150  0.317
 109 F E   0.373  0.154  0.473
 110 Q E   0.353  0.179  0.469
 111 E C   0.538  0.131  0.330
 112 D C   0.628  0.140  0.233
 113 G C   0.594  0.150  0.256
 114 P C   0.501  0.169  0.330
 115 V E   0.343  0.235  0.422
 116 I E   0.321  0.249  0.430
 117 H E   0.274  0.326  0.400
 118 Q E   0.260  0.361  0.378
 119 E H   0.233  0.441  0.326
 120 M E   0.319  0.329  0.352
 121 I C   0.379  0.274  0.346
 122 G C   0.588  0.168  0.245
 123 G C   0.575  0.173  0.252
 124 F C   0.469  0.229  0.303
 125 R C   0.547  0.192  0.261
 126 N C   0.518  0.240  0.242
 127 T C   0.514  0.270  0.216
 128 K C   0.506  0.311  0.183
 129 E C   0.465  0.313  0.223
 130 A C   0.537  0.329  0.133
 131 D C   0.476  0.363  0.162
 132 V H   0.303  0.478  0.219
 133 S H   0.208  0.491  0.301
 134 L H   0.236  0.538  0.226
 135 T H   0.136  0.583  0.281
 136 A H   0.092  0.594  0.315
 137 F H   0.089  0.534  0.377
 138 V H   0.074  0.480  0.446
 139 L H   0.071  0.509  0.419
 140 I H   0.080  0.549  0.371
 141 A H   0.080  0.607  0.313
 142 L H   0.092  0.630  0.278
 143 Q H   0.137  0.661  0.203
 144 E H   0.234  0.611  0.154
 145 A C   0.461  0.416  0.123
 146 R C   0.525  0.301  0.174
 147 D C   0.558  0.270  0.173
 148 I C   0.503  0.262  0.235
 149 C C   0.544  0.262  0.194
 150 E C   0.558  0.266  0.176
 151 G C   0.601  0.243  0.156
 152 Q C   0.528  0.248  0.225
 153 V C   0.535  0.242  0.224
 154 N C   0.570  0.200  0.230
 155 S C   0.559  0.212  0.229
 156 L C   0.578  0.222  0.201
 157 P C   0.522  0.285  0.194
 158 G C   0.493  0.289  0.218
 159 S H   0.307  0.362  0.331
 160 I H   0.245  0.448  0.307
 161 N H   0.209  0.446  0.345
 162 K H   0.332  0.403  0.265
 163 A H   0.207  0.558  0.235
 164 G H   0.191  0.473  0.336
 165 E E   0.161  0.404  0.435
 166 Y H   0.148  0.433  0.418
 167 L H   0.140  0.489  0.371
 168 E H   0.170  0.507  0.323
 169 A H   0.266  0.523  0.211
 170 S H   0.289  0.506  0.205
 171 Y H   0.332  0.476  0.192
 172 L C   0.429  0.390  0.181
 173 N C   0.582  0.268  0.150
 174 L C   0.562  0.232  0.206
 175 Q C   0.629  0.214  0.158
 176 R C   0.623  0.197  0.180
 177 P C   0.532  0.331  0.138
 178 Y H   0.302  0.509  0.189
 179 T H   0.115  0.566  0.319
 180 V H   0.090  0.527  0.382
 181 A H   0.092  0.498  0.410
 182 I H   0.085  0.544  0.371
 183 A H   0.070  0.542  0.388
 184 G H   0.076  0.554  0.370
 185 Y H   0.089  0.591  0.320
 186 A H   0.082  0.585  0.333
 187 L H   0.106  0.651  0.243
 188 A H   0.152  0.668  0.180
 189 L H   0.142  0.700  0.157
 190 M H   0.273  0.618  0.109
 191 N H   0.418  0.490  0.092
 192 K H   0.387  0.504  0.109
 193 L H   0.374  0.518  0.108
 194 E H   0.378  0.516  0.106
 195 E H   0.289  0.588  0.123
 196 P H   0.182  0.710  0.109
 197 Y H   0.152  0.696  0.153
 198 L H   0.179  0.683  0.137
 199 T H   0.176  0.656  0.168
 200 K H   0.174  0.644  0.182
 201 F H   0.199  0.538  0.263
 202 L H   0.208  0.466  0.326
 203 N E   0.272  0.329  0.399
 204 T E   0.291  0.297  0.412
 205 A C   0.426  0.268  0.306
 206 K C   0.499  0.252  0.249
 207 D C   0.493  0.217  0.290
 208 R E   0.366  0.179  0.455
 209 N E   0.341  0.148  0.512
 210 R E   0.420  0.141  0.438
 211 W C   0.461  0.125  0.414
 212 E C   0.557  0.157  0.286
 213 E C   0.647  0.207  0.146
 214 P C   0.664  0.204  0.132
 215 G C   0.705  0.195  0.100
 216 Q C   0.628  0.263  0.108
 217 Q C   0.617  0.257  0.125
 218 L H   0.356  0.451  0.194
 219 Y H   0.310  0.448  0.242
 220 N H   0.211  0.459  0.330
 221 V H   0.141  0.490  0.370
 222 E H   0.123  0.516  0.361
 223 A H   0.094  0.564  0.342
 224 T H   0.097  0.566  0.337
 225 S H   0.096  0.608  0.296
 226 Y H   0.067  0.571  0.361
 227 A H   0.071  0.551  0.377
 228 L H   0.108  0.585  0.306
 229 L H   0.107  0.579  0.314
 230 A H   0.084  0.600  0.316
 231 L H   0.081  0.694  0.225
 232 L H   0.122  0.665  0.214
 233 L H   0.182  0.663  0.155
 234 L H   0.299  0.577  0.124
 235 K H   0.411  0.461  0.128
 236 D C   0.540  0.340  0.119
 237 F C   0.549  0.349  0.103
 238 D C   0.516  0.314  0.170
 239 S C   0.527  0.269  0.203
 240 V C   0.489  0.310  0.202
 241 P C   0.410  0.395  0.195
 242 P H   0.285  0.496  0.218
 243 V H   0.134  0.487  0.378
 244 V E   0.100  0.388  0.512
 245 R E   0.118  0.380  0.502
 246 W E   0.207  0.332  0.461
 247 L E   0.209  0.313  0.479
 248 N H   0.285  0.395  0.320
 249 D H   0.218  0.502  0.280
 250 E C   0.416  0.380  0.203
 251 R C   0.466  0.287  0.247
 252 Y C   0.608  0.189  0.203
 253 Y C   0.630  0.165  0.205
 254 G C   0.711  0.138  0.150
 255 G C   0.720  0.124  0.156
 256 G C   0.647  0.134  0.219
 257 Y C   0.508  0.182  0.310
 258 G C   0.465  0.187  0.347
 259 S E   0.363  0.260  0.378
 260 T E   0.332  0.317  0.351
 261 Q H   0.312  0.395  0.293
 262 A H   0.378  0.403  0.220
 263 T H   0.226  0.524  0.250
 264 F H   0.141  0.596  0.263
 265 M H   0.111  0.603  0.286
 266 V H   0.094  0.649  0.257
 267 F H   0.092  0.650  0.259
 268 Q H   0.096  0.651  0.252
 269 A H   0.103  0.735  0.162
 270 L H   0.149  0.686  0.165
 271 A H   0.177  0.674  0.148
 272 Q H   0.155  0.712  0.134
 273 Y H   0.160  0.708  0.132
 274 R H   0.137  0.702  0.160
 275 A H   0.158  0.707  0.136
 276 D H   0.245  0.600  0.156
 277 V H   0.311  0.539  0.151
```
