## Supplementary material for "A multi-task deep-learning system for predicting membrane associations and secondary structures of proteins": Code and Raw Data: 1qqfA.jufo9d_tm

```
   1 C SO   0.230  0.363  0.407
   2 G SO   0.211  0.381  0.408
   3 E SO   0.218  0.381  0.401
   4 Q SO   0.210  0.380  0.410
   5 N SO   0.225  0.342  0.433
   6 M SO   0.260  0.352  0.389
   7 I SO   0.299  0.279  0.422
   8 G SO   0.279  0.230  0.491
   9 M SO   0.360  0.222  0.419
  10 T SO   0.336  0.184  0.480
  11 P SO   0.388  0.183  0.429
  12 T SO   0.373  0.179  0.448
  13 V SO   0.328  0.206  0.466
  14 I SO   0.289  0.240  0.471
  15 A SO   0.244  0.258  0.499
  16 V SO   0.201  0.335  0.464
  17 H SO   0.212  0.318  0.470
  18 Y SO   0.191  0.279  0.531
  19 L SO   0.224  0.224  0.552
  20 D SO   0.202  0.253  0.545
  21 Q SO   0.209  0.297  0.494
  22 T SO   0.157  0.310  0.532
  23 E SO   0.164  0.349  0.487
  24 Q SO   0.200  0.299  0.502
  25 W SO   0.197  0.298  0.505
  26 E SO   0.178  0.360  0.461
  27 K SO   0.194  0.269  0.537
  28 F SO   0.174  0.307  0.519
  29 G SO   0.131  0.284  0.585
  30 L SO   0.146  0.273  0.581
  31 E SO   0.129  0.329  0.541
  32 K SO   0.161  0.265  0.573
  33 R SO   0.170  0.250  0.580
  34 Q SO   0.182  0.234  0.583
  35 E SO   0.174  0.285  0.542
  36 A SO   0.161  0.328  0.510
  37 L SO   0.163  0.260  0.576
  38 E SO   0.219  0.236  0.545
  39 L SO   0.200  0.254  0.546
  40 I SO   0.231  0.253  0.516
  41 K SO   0.300  0.246  0.454
  42 K SO   0.331  0.255  0.415
  43 G SO   0.333  0.303  0.364
  44 Y MC   0.446  0.256  0.297
  45 T MC   0.381  0.244  0.375
  46 Q SO   0.305  0.291  0.404
  47 Q SO   0.320  0.240  0.441
  48 L SO   0.309  0.287  0.403
  49 A SO   0.265  0.287  0.448
  50 F SO   0.266  0.321  0.413
  51 K SO   0.215  0.345  0.440
  52 Q SO   0.188  0.354  0.458
  53 P TR   0.137  0.454  0.410
  54 I TR   0.160  0.427  0.413
  55 S TR   0.204  0.408  0.388
  56 A SO   0.193  0.352  0.455
  57 Y SO   0.273  0.276  0.451
  58 A SO   0.291  0.276  0.432
  59 A SO   0.261  0.283  0.456
  60 F SO   0.271  0.299  0.430
  61 N SO   0.274  0.297  0.429
  62 N SO   0.177  0.314  0.509
  63 R TR   0.153  0.433  0.413
  64 P SO   0.165  0.393  0.443
  65 P SO   0.155  0.409  0.436
  66 S TR   0.173  0.495  0.332
  67 T TR   0.281  0.435  0.284
  68 W TR   0.351  0.357  0.291
  69 L MC   0.357  0.353  0.289
  70 T MC   0.471  0.246  0.283
  71 A MC   0.385  0.288  0.326
  72 Y MC   0.427  0.263  0.309
  73 V MC   0.467  0.148  0.384
  74 S MC   0.462  0.130  0.408
  75 R SO   0.368  0.194  0.437
  76 V SO   0.394  0.172  0.434
  77 F SO   0.404  0.119  0.477
  78 S SO   0.268  0.226  0.506
  79 L SO   0.268  0.284  0.448
  80 A SO   0.222  0.282  0.496
  81 A SO   0.257  0.273  0.470
  82 N SO   0.277  0.257  0.465
  83 L SO   0.202  0.370  0.428
  84 I SO   0.191  0.390  0.419
  85 A TR   0.159  0.452  0.389
  86 I SO   0.209  0.386  0.405
  87 D TR   0.162  0.449  0.389
  88 S SO   0.177  0.374  0.449
  89 Q SO   0.197  0.311  0.491
  90 V SO   0.193  0.350  0.457
  91 L SO   0.207  0.318  0.475
  92 C SO   0.249  0.271  0.480
  93 G SO   0.212  0.259  0.529
  94 A SO   0.281  0.235  0.484
  95 V SO   0.228  0.199  0.573
  96 K SO   0.269  0.215  0.516
  97 W SO   0.266  0.206  0.528
  98 L SO   0.304  0.200  0.495
  99 I SO   0.201  0.252  0.547
 100 L SO   0.188  0.230  0.582
 101 E SO   0.192  0.299  0.509
 102 K SO   0.207  0.287  0.506
 103 Q SO   0.203  0.291  0.506
 104 K SO   0.152  0.277  0.571
 105 P SO   0.153  0.337  0.509
 106 D SO   0.171  0.356  0.473
 107 G SO   0.157  0.361  0.482
 108 V SO   0.146  0.362  0.493
 109 F SO   0.240  0.301  0.459
 110 Q SO   0.243  0.277  0.480
 111 E SO   0.247  0.260  0.492
 112 D SO   0.235  0.269  0.497
 113 G SO   0.219  0.232  0.549
 114 P SO   0.234  0.254  0.512
 115 V SO   0.208  0.250  0.541
 116 I SO   0.232  0.279  0.489
 117 H SO   0.157  0.301  0.542
 118 Q SO   0.184  0.325  0.491
 119 E SO   0.215  0.301  0.484
 120 M SO   0.237  0.316  0.447
 121 I SO   0.242  0.326  0.433
 122 G SO   0.217  0.297  0.486
 123 G SO   0.178  0.317  0.506
 124 F SO   0.169  0.340  0.491
 125 R SO   0.146  0.357  0.497
 126 N SO   0.149  0.365  0.487
 127 T SO   0.156  0.378  0.466
 128 K SO   0.172  0.327  0.501
 129 E SO   0.186  0.278  0.536
 130 A SO   0.202  0.358  0.439
 131 D SO   0.260  0.319  0.421
 132 V SO   0.282  0.262  0.456
 133 S SO   0.280  0.287  0.433
 134 L SO   0.388  0.223  0.389
 135 T MC   0.399  0.259  0.342
 136 A MC   0.408  0.203  0.389
 137 F MC   0.527  0.133  0.340
 138 V MC   0.523  0.113  0.365
 139 L MC   0.466  0.136  0.397
 140 I SO   0.375  0.158  0.467
 141 A SO   0.322  0.170  0.509
 142 L SO   0.320  0.160  0.520
 143 Q SO   0.238  0.175  0.586
 144 E SO   0.228  0.213  0.559
 145 A SO   0.220  0.231  0.549
 146 R SO   0.224  0.255  0.521
 147 D SO   0.161  0.290  0.549
 148 I SO   0.133  0.356  0.512
 149 C SO   0.126  0.394  0.481
 150 E SO   0.163  0.358  0.479
 151 G SO   0.138  0.391  0.472
 152 Q SO   0.122  0.408  0.471
 153 V SO   0.157  0.344  0.500
 154 N SO   0.140  0.356  0.505
 155 S SO   0.151  0.320  0.529
 156 L SO   0.152  0.295  0.553
 157 P SO   0.146  0.369  0.485
 158 G SO   0.167  0.353  0.480
 159 S SO   0.177  0.403  0.420
 160 I SO   0.206  0.332  0.462
 161 N SO   0.198  0.339  0.463
 162 K SO   0.203  0.322  0.476
 163 A SO   0.230  0.278  0.493
 164 G SO   0.265  0.209  0.526
 165 E SO   0.307  0.190  0.504
 166 Y SO   0.262  0.209  0.529
 167 L SO   0.233  0.215  0.552
 168 E SO   0.271  0.205  0.524
 169 A SO   0.217  0.257  0.526
 170 S SO   0.176  0.257  0.567
 171 Y SO   0.189  0.306  0.505
 172 L SO   0.192  0.286  0.522
 173 N SO   0.163  0.345  0.491
 174 L TR   0.148  0.433  0.419
 175 Q SO   0.183  0.380  0.437
 176 R TR   0.189  0.413  0.398
 177 P SO   0.238  0.357  0.405
 178 Y SO   0.277  0.354  0.368
 179 T SO   0.304  0.291  0.405
 180 V SO   0.270  0.243  0.488
 181 A SO   0.336  0.269  0.396
 182 I MC   0.512  0.110  0.379
 183 A MC   0.530  0.097  0.373
 184 G MC   0.494  0.098  0.408
 185 Y MC   0.475  0.100  0.426
 186 A SO   0.401  0.134  0.465
 187 L SO   0.279  0.179  0.542
 188 A SO   0.225  0.207  0.568
 189 L SO   0.216  0.217  0.567
 190 M SO   0.133  0.268  0.599
 191 N SO   0.140  0.297  0.563
 192 K SO   0.120  0.345  0.535
 193 L SO   0.104  0.334  0.562
 194 E SO   0.103  0.401  0.495
 195 E SO   0.103  0.343  0.554
 196 P SO   0.119  0.327  0.554
 197 Y SO   0.112  0.329  0.559
 198 L SO   0.144  0.250  0.606
 199 T SO   0.141  0.281  0.578
 200 K SO   0.164  0.268  0.567
 201 F SO   0.190  0.261  0.549
 202 L SO   0.195  0.286  0.519
 203 N SO   0.284  0.269  0.447
 204 T SO   0.285  0.287  0.428
 205 A SO   0.224  0.288  0.488
 206 K SO   0.199  0.304  0.497
 207 D SO   0.166  0.288  0.546
 208 R SO   0.142  0.348  0.510
 209 N SO   0.163  0.339  0.498
 210 R SO   0.185  0.322  0.493
 211 W SO   0.156  0.295  0.549
 212 E SO   0.155  0.343  0.502
 213 E SO   0.144  0.325  0.531
 214 P SO   0.185  0.294  0.521
 215 G SO   0.134  0.307  0.560
 216 Q SO   0.144  0.271  0.584
 217 Q SO   0.156  0.291  0.553
 218 L SO   0.179  0.335  0.486
 219 Y SO   0.170  0.350  0.480
 220 N SO   0.199  0.345  0.456
 221 V SO   0.273  0.237  0.491
 222 E SO   0.311  0.224  0.465
 223 A SO   0.299  0.221  0.480
 224 T SO   0.359  0.200  0.441
 225 S SO   0.398  0.158  0.444
 226 Y MC   0.473  0.136  0.391
 227 A MC   0.458  0.122  0.420
 228 L SO   0.427  0.119  0.454
 229 L SO   0.407  0.125  0.468
 230 A SO   0.358  0.148  0.494
 231 L SO   0.253  0.179  0.568
 232 L SO   0.182  0.272  0.546
 233 L SO   0.168  0.287  0.545
 234 L SO   0.145  0.310  0.545
 235 K SO   0.143  0.355  0.502
 236 D SO   0.128  0.422  0.450
 237 F TR   0.138  0.433  0.429
 238 D SO   0.146  0.418  0.436
 239 S TR   0.149  0.479  0.372
 240 V SO   0.189  0.345  0.466
 241 P SO   0.232  0.335  0.434
 242 P SO   0.231  0.360  0.409
 243 V SO   0.294  0.297  0.410
 244 V SO   0.357  0.269  0.374
 245 R SO   0.315  0.269  0.416
 246 W SO   0.279  0.295  0.426
 247 L SO   0.326  0.232  0.442
 248 N SO   0.303  0.272  0.425
 249 D TR   0.225  0.391  0.384
 250 E SO   0.235  0.356  0.409
 251 R SO   0.293  0.279  0.428
 252 Y SO   0.272  0.317  0.412
 253 Y SO   0.228  0.333  0.438
 254 G SO   0.249  0.292  0.459
 255 G SO   0.244  0.339  0.417
 256 G SO   0.256  0.319  0.425
 257 Y SO   0.227  0.367  0.406
 258 G SO   0.195  0.347  0.458
 259 S TR   0.220  0.399  0.381
 260 T TR   0.202  0.478  0.320
 261 Q TR   0.201  0.444  0.355
 262 A SO   0.334  0.299  0.367
 263 T SO   0.329  0.268  0.403
 264 F SO   0.310  0.193  0.497
 265 M SO   0.248  0.246  0.506
 266 V SO   0.260  0.247  0.494
 267 F SO   0.304  0.166  0.530
 268 Q SO   0.307  0.206  0.487
 269 A SO   0.225  0.265  0.511
 270 L SO   0.281  0.198  0.522
 271 A SO   0.287  0.186  0.527
 272 Q SO   0.245  0.237  0.518
 273 Y SO   0.194  0.229  0.577
 274 R SO   0.179  0.267  0.554
 275 A SO   0.161  0.301  0.538
 276 D SO   0.145  0.332  0.523
 277 V SO   0.160  0.356  0.484
```
