## Supplementary material for "A multi-task deep-learning system for predicting membrane associations and secondary structures of proteins": Code and Raw Data: 1qqfA.jufo9d_tmh

```
   1 C - --   0.448  0.552
   2 G - --   0.467  0.533
   3 E - --   0.482  0.518
   4 Q - --   0.485  0.515
   5 N H MC   0.503  0.497
   6 M H MC   0.513  0.487
   7 I - --   0.495  0.505
   8 G - --   0.462  0.538
   9 M H MC   0.504  0.496
  10 T - --   0.478  0.522
  11 P H MC   0.512  0.488
  12 T H MC   0.513  0.487
  13 V H MC   0.501  0.499
  14 I - --   0.478  0.522
  15 A - --   0.482  0.518
  16 V - --   0.478  0.522
  17 H - --   0.476  0.524
  18 Y - --   0.475  0.525
  19 L - --   0.474  0.526
  20 D - --   0.485  0.515
  21 Q - --   0.461  0.539
  22 T - --   0.458  0.542
  23 E - --   0.449  0.551
  24 Q - --   0.450  0.550
  25 W - --   0.449  0.551
  26 E - --   0.460  0.540
  27 K - --   0.447  0.553
  28 F - --   0.460  0.540
  29 G - --   0.459  0.541
  30 L - --   0.468  0.532
  31 E - --   0.445  0.555
  32 K - --   0.449  0.551
  33 R - --   0.458  0.542
  34 Q - --   0.476  0.524
  35 E - --   0.473  0.527
  36 A - --   0.472  0.528
  37 L - --   0.467  0.533
  38 E - --   0.455  0.545
  39 L - --   0.475  0.525
  40 I - --   0.487  0.513
  41 K - --   0.466  0.534
  42 K - --   0.467  0.533
  43 G - --   0.469  0.531
  44 Y - --   0.451  0.549
  45 T - --   0.445  0.555
  46 Q - --   0.442  0.558
  47 Q - --   0.448  0.552
  48 L - --   0.451  0.549
  49 A - --   0.451  0.549
  50 F - --   0.450  0.550
  51 K - --   0.454  0.546
  52 Q - --   0.458  0.542
  53 P - --   0.449  0.551
  54 I - --   0.456  0.544
  55 S - --   0.448  0.552
  56 A - --   0.449  0.551
  57 Y - --   0.438  0.562
  58 A - --   0.438  0.562
  59 A - --   0.441  0.559
  60 F - --   0.441  0.559
  61 N - --   0.442  0.558
  62 N - --   0.449  0.551
  63 R - --   0.460  0.540
  64 P - --   0.456  0.544
  65 P - --   0.473  0.527
  66 S - --   0.477  0.523
  67 T - --   0.494  0.506
  68 W - --   0.498  0.502
  69 L - --   0.497  0.503
  70 T H MC   0.525  0.475
  71 A H MC   0.561  0.439
  72 Y H MC   0.526  0.474
  73 V H MC   0.567  0.433
  74 S H MC   0.545  0.455
  75 R H MC   0.568  0.432
  76 V H MC   0.520  0.480
  77 F H MC   0.636  0.364
  78 S H MC   0.533  0.467
  79 L H MC   0.524  0.476
  80 A H MC   0.526  0.474
  81 A H MC   0.519  0.481
  82 N - --   0.486  0.514
  83 L - --   0.487  0.513
  84 I - --   0.469  0.531
  85 A - --   0.464  0.536
  86 I - --   0.489  0.511
  87 D - --   0.492  0.508
  88 S - --   0.485  0.515
  89 Q - --   0.475  0.525
  90 V - --   0.468  0.532
  91 L - --   0.474  0.526
  92 C - --   0.487  0.513
  93 G - --   0.473  0.527
  94 A - --   0.473  0.527
  95 V - --   0.459  0.541
  96 K - --   0.456  0.544
  97 W - --   0.440  0.560
  98 L - --   0.445  0.555
  99 I - --   0.455  0.545
 100 L - --   0.465  0.535
 101 E - --   0.461  0.539
 102 K - --   0.463  0.537
 103 Q - --   0.446  0.554
 104 K - --   0.453  0.547
 105 P - --   0.448  0.552
 106 D - --   0.439  0.561
 107 G - --   0.445  0.555
 108 V - --   0.441  0.559
 109 F - --   0.435  0.565
 110 Q - --   0.443  0.557
 111 E - --   0.428  0.572
 112 D - --   0.437  0.563
 113 G - --   0.440  0.560
 114 P - --   0.442  0.558
 115 V - --   0.440  0.560
 116 I - --   0.447  0.553
 117 H - --   0.447  0.553
 118 Q - --   0.451  0.549
 119 E - --   0.454  0.546
 120 M - --   0.442  0.558
 121 I - --   0.456  0.544
 122 G - --   0.440  0.560
 123 G - --   0.445  0.555
 124 F - --   0.455  0.545
 125 R - --   0.452  0.548
 126 N - --   0.466  0.534
 127 T - --   0.469  0.531
 128 K - --   0.480  0.520
 129 E - --   0.485  0.515
 130 A - --   0.480  0.520
 131 D - --   0.480  0.520
 132 V H MC   0.518  0.482
 133 S H MC   0.551  0.449
 134 L H MC   0.619  0.381
 135 T H MC   0.681  0.319
 136 A H MC   0.645  0.355
 137 F H MC   0.647  0.353
 138 V H MC   0.591  0.409
 139 L H MC   0.533  0.467
 140 I H MC   0.521  0.479
 141 A H MC   0.505  0.495
 142 L - --   0.491  0.509
 143 Q H MC   0.507  0.493
 144 E - --   0.498  0.502
 145 A - --   0.477  0.523
 146 R - --   0.465  0.535
 147 D - --   0.454  0.546
 148 I - --   0.451  0.549
 149 C - --   0.448  0.552
 150 E - --   0.449  0.551
 151 G - --   0.442  0.558
 152 Q - --   0.444  0.556
 153 V - --   0.450  0.550
 154 N - --   0.441  0.559
 155 S - --   0.448  0.552
 156 L - --   0.445  0.555
 157 P - --   0.458  0.542
 158 G - --   0.456  0.544
 159 S - --   0.467  0.533
 160 I - --   0.458  0.542
 161 N - --   0.465  0.535
 162 K - --   0.469  0.531
 163 A - --   0.485  0.515
 164 G - --   0.468  0.532
 165 E - --   0.455  0.545
 166 Y - --   0.460  0.540
 167 L - --   0.456  0.544
 168 E - --   0.466  0.534
 169 A - --   0.473  0.527
 170 S - --   0.475  0.525
 171 Y - --   0.475  0.525
 172 L - --   0.478  0.522
 173 N - --   0.466  0.534
 174 L - --   0.451  0.549
 175 Q - --   0.463  0.537
 176 R - --   0.475  0.525
 177 P H MC   0.503  0.497
 178 Y H MC   0.537  0.463
 179 T H MC   0.542  0.458
 180 V H MC   0.531  0.469
 181 A H MC   0.518  0.482
 182 I H MC   0.624  0.376
 183 A H MC   0.637  0.363
 184 G H MC   0.589  0.411
 185 Y H MC   0.592  0.408
 186 A H MC   0.521  0.479
 187 L - --   0.491  0.509
 188 A - --   0.483  0.517
 189 L - --   0.487  0.513
 190 M - --   0.468  0.532
 191 N - --   0.470  0.530
 192 K - --   0.457  0.543
 193 L - --   0.446  0.554
 194 E - --   0.433  0.567
 195 E - --   0.441  0.559
 196 P - --   0.455  0.545
 197 Y - --   0.447  0.553
 198 L - --   0.444  0.556
 199 T - --   0.445  0.555
 200 K - --   0.451  0.549
 201 F - --   0.444  0.556
 202 L - --   0.448  0.552
 203 N - --   0.453  0.547
 204 T - --   0.448  0.552
 205 A - --   0.438  0.562
 206 K - --   0.445  0.555
 207 D - --   0.450  0.550
 208 R - --   0.439  0.561
 209 N - --   0.438  0.562
 210 R - --   0.440  0.560
 211 W - --   0.430  0.570
 212 E - --   0.443  0.557
 213 E - --   0.440  0.560
 214 P - --   0.447  0.553
 215 G - --   0.442  0.558
 216 Q - --   0.456  0.544
 217 Q - --   0.459  0.541
 218 L - --   0.478  0.522
 219 Y - --   0.478  0.522
 220 N - --   0.495  0.505
 221 V H MC   0.505  0.495
 222 E H MC   0.540  0.460
 223 A H MC   0.529  0.471
 224 T H MC   0.572  0.428
 225 S H MC   0.588  0.412
 226 Y H MC   0.573  0.427
 227 A H MC   0.516  0.484
 228 L H MC   0.501  0.499
 229 L H MC   0.508  0.492
 230 A - --   0.488  0.512
 231 L H MC   0.504  0.496
 232 L - --   0.483  0.517
 233 L - --   0.468  0.532
 234 L - --   0.464  0.536
 235 K - --   0.477  0.523
 236 D - --   0.464  0.536
 237 F - --   0.459  0.541
 238 D - --   0.456  0.544
 239 S - --   0.456  0.544
 240 V - --   0.467  0.533
 241 P - --   0.482  0.518
 242 P - --   0.483  0.517
 243 V - --   0.476  0.524
 244 V - --   0.448  0.552
 245 R - --   0.459  0.541
 246 W - --   0.453  0.547
 247 L - --   0.463  0.537
 248 N - --   0.464  0.536
 249 D - --   0.475  0.525
 250 E - --   0.455  0.545
 251 R - --   0.450  0.550
 252 Y - --   0.445  0.555
 253 Y - --   0.451  0.549
 254 G - --   0.444  0.556
 255 G - --   0.439  0.561
 256 G - --   0.449  0.551
 257 Y - --   0.479  0.521
 258 G - --   0.470  0.530
 259 S - --   0.484  0.516
 260 T H MC   0.505  0.495
 261 Q H MC   0.512  0.488
 262 A H MC   0.515  0.485
 263 T H MC   0.546  0.454
 264 F H MC   0.532  0.468
 265 M H MC   0.508  0.492
 266 V H MC   0.506  0.494
 267 F - --   0.481  0.519
 268 Q - --   0.466  0.534
 269 A - --   0.479  0.521
 270 L - --   0.478  0.522
 271 A - --   0.474  0.526
 272 Q - --   0.472  0.528
 273 Y - --   0.469  0.531
 274 R - --   0.478  0.522
 275 A - --   0.486  0.514
 276 D - --   0.480  0.520
 277 V - --   0.475  0.525
```
