## Supplementary material for "A multi-task deep-learning system for predicting membrane associations and secondary structures of proteins": Code and Raw Data: 1qqfA.jufo9d_tms

```
   1 C - --   0.417  0.583
   2 G - --   0.413  0.587
   3 E - --   0.423  0.577
   4 Q - --   0.425  0.575
   5 N - --   0.423  0.577
   6 M - --   0.442  0.558
   7 I - --   0.431  0.569
   8 G - --   0.434  0.566
   9 M - --   0.441  0.559
  10 T - --   0.440  0.560
  11 P - --   0.493  0.507
  12 T E MC   0.538  0.462
  13 V E MC   0.529  0.471
  14 I E MC   0.563  0.437
  15 A - --   0.487  0.513
  16 V - --   0.479  0.521
  17 H - --   0.485  0.515
  18 Y - --   0.444  0.556
  19 L - --   0.446  0.554
  20 D - --   0.428  0.572
  21 Q - --   0.423  0.577
  22 T - --   0.424  0.576
  23 E - --   0.418  0.582
  24 Q - --   0.415  0.585
  25 W - --   0.411  0.589
  26 E - --   0.410  0.590
  27 K - --   0.413  0.587
  28 F - --   0.420  0.580
  29 G - --   0.418  0.582
  30 L - --   0.420  0.580
  31 E - --   0.429  0.571
  32 K - --   0.466  0.534
  33 R - --   0.446  0.554
  34 Q - --   0.438  0.562
  35 E - --   0.434  0.566
  36 A - --   0.428  0.572
  37 L - --   0.451  0.549
  38 E E MC   0.503  0.497
  39 L - --   0.465  0.535
  40 I - --   0.485  0.515
  41 K E MC   0.572  0.428
  42 K E MC   0.616  0.384
  43 G E MC   0.616  0.384
  44 Y E MC   0.738  0.262
  45 T E MC   0.662  0.338
  46 Q E MC   0.591  0.409
  47 Q E MC   0.614  0.386
  48 L E MC   0.582  0.418
  49 A E MC   0.549  0.451
  50 F E MC   0.521  0.479
  51 K - --   0.464  0.536
  52 Q - --   0.442  0.558
  53 P - --   0.422  0.578
  54 I - --   0.417  0.583
  55 S - --   0.457  0.543
  56 A - --   0.467  0.533
  57 Y E MC   0.539  0.461
  58 A E MC   0.571  0.429
  59 A - --   0.495  0.505
  60 F E MC   0.503  0.497
  61 N - --   0.494  0.506
  62 N - --   0.435  0.565
  63 R - --   0.424  0.576
  64 P - --   0.425  0.575
  65 P - --   0.417  0.583
  66 S - --   0.417  0.583
  67 T - --   0.454  0.546
  68 W - --   0.483  0.517
  69 L E MC   0.525  0.475
  70 T E MC   0.654  0.346
  71 A E MC   0.569  0.431
  72 Y E MC   0.654  0.346
  73 V E MC   0.653  0.347
  74 S E MC   0.657  0.343
  75 R E MC   0.542  0.458
  76 V E MC   0.630  0.370
  77 F E MC   0.512  0.488
  78 S - --   0.463  0.537
  79 L - --   0.422  0.578
  80 A - --   0.443  0.557
  81 A - --   0.445  0.555
  82 N - --   0.428  0.572
  83 L - --   0.425  0.575
  84 I - --   0.425  0.575
  85 A - --   0.413  0.587
  86 I - --   0.414  0.586
  87 D - --   0.411  0.589
  88 S - --   0.409  0.591
  89 Q - --   0.429  0.571
  90 V - --   0.427  0.573
  91 L - --   0.423  0.577
  92 C - --   0.460  0.540
  93 G - --   0.478  0.522
  94 A - --   0.483  0.517
  95 V E MC   0.513  0.487
  96 K E MC   0.535  0.465
  97 W - --   0.495  0.505
  98 L E MC   0.549  0.451
  99 I - --   0.455  0.545
 100 L - --   0.436  0.564
 101 E - --   0.424  0.576
 102 K - --   0.421  0.579
 103 Q - --   0.420  0.580
 104 K - --   0.418  0.582
 105 P - --   0.420  0.580
 106 D - --   0.414  0.586
 107 G - --   0.416  0.584
 108 V - --   0.423  0.577
 109 F E MC   0.523  0.477
 110 Q E MC   0.506  0.494
 111 E E MC   0.507  0.493
 112 D - --   0.498  0.502
 113 G - --   0.493  0.507
 114 P E MC   0.513  0.487
 115 V E MC   0.500  0.500
 116 I E MC   0.530  0.470
 117 H - --   0.455  0.545
 118 Q - --   0.454  0.546
 119 E - --   0.458  0.542
 120 M - --   0.469  0.531
 121 I - --   0.480  0.520
 122 G - --   0.450  0.550
 123 G - --   0.446  0.554
 124 F - --   0.433  0.567
 125 R - --   0.417  0.583
 126 N - --   0.417  0.583
 127 T - --   0.426  0.574
 128 K - --   0.425  0.575
 129 E - --   0.417  0.583
 130 A - --   0.417  0.583
 131 D - --   0.417  0.583
 132 V - --   0.434  0.566
 133 S - --   0.454  0.546
 134 L - --   0.433  0.567
 135 T - --   0.455  0.545
 136 A E MC   0.509  0.491
 137 F E MC   0.622  0.378
 138 V E MC   0.676  0.324
 139 L E MC   0.676  0.324
 140 I E MC   0.598  0.402
 141 A E MC   0.564  0.436
 142 L E MC   0.572  0.428
 143 Q - --   0.475  0.525
 144 E - --   0.441  0.559
 145 A - --   0.426  0.574
 146 R - --   0.423  0.577
 147 D - --   0.414  0.586
 148 I - --   0.413  0.587
 149 C - --   0.415  0.585
 150 E - --   0.425  0.575
 151 G - --   0.417  0.583
 152 Q - --   0.426  0.574
 153 V - --   0.437  0.563
 154 N - --   0.419  0.581
 155 S - --   0.414  0.586
 156 L - --   0.418  0.582
 157 P - --   0.415  0.585
 158 G - --   0.421  0.579
 159 S - --   0.453  0.547
 160 I - --   0.496  0.504
 161 N - --   0.484  0.516
 162 K - --   0.456  0.544
 163 A - --   0.489  0.511
 164 G E MC   0.546  0.454
 165 E E MC   0.592  0.408
 166 Y E MC   0.550  0.450
 167 L E MC   0.519  0.481
 168 E E MC   0.534  0.466
 169 A - --   0.459  0.541
 170 S - --   0.446  0.554
 171 Y - --   0.439  0.561
 172 L - --   0.434  0.566
 173 N - --   0.423  0.577
 174 L - --   0.416  0.584
 175 Q - --   0.421  0.579
 176 R - --   0.411  0.589
 177 P - --   0.420  0.580
 178 Y - --   0.437  0.563
 179 T E MC   0.510  0.490
 180 V - --   0.496  0.504
 181 A E MC   0.566  0.434
 182 I E MC   0.636  0.364
 183 A E MC   0.646  0.354
 184 G E MC   0.658  0.342
 185 Y E MC   0.628  0.372
 186 A E MC   0.629  0.371
 187 L E MC   0.525  0.475
 188 A - --   0.468  0.532
 189 L - --   0.463  0.537
 190 M - --   0.421  0.579
 191 N - --   0.416  0.584
 192 K - --   0.415  0.585
 193 L - --   0.414  0.586
 194 E - --   0.417  0.583
 195 E - --   0.419  0.581
 196 P - --   0.414  0.586
 197 Y - --   0.413  0.587
 198 L - --   0.445  0.555
 199 T - --   0.455  0.545
 200 K - --   0.460  0.540
 201 F - --   0.498  0.502
 202 L - --   0.488  0.512
 203 N E MC   0.576  0.424
 204 T E MC   0.584  0.416
 205 A E MC   0.535  0.465
 206 K - --   0.484  0.516
 207 D - --   0.464  0.536
 208 R - --   0.436  0.564
 209 N - --   0.460  0.540
 210 R - --   0.430  0.570
 211 W - --   0.427  0.573
 212 E - --   0.429  0.571
 213 E - --   0.416  0.584
 214 P - --   0.428  0.572
 215 G - --   0.420  0.580
 216 Q - --   0.425  0.575
 217 Q - --   0.424  0.576
 218 L - --   0.426  0.574
 219 Y - --   0.436  0.564
 220 N - --   0.448  0.552
 221 V E MC   0.521  0.479
 222 E E MC   0.521  0.479
 223 A E MC   0.519  0.481
 224 T E MC   0.541  0.459
 225 S E MC   0.560  0.440
 226 Y E MC   0.657  0.343
 227 A E MC   0.688  0.312
 228 L E MC   0.632  0.368
 229 L E MC   0.615  0.385
 230 A E MC   0.615  0.385
 231 L - --   0.500  0.500
 232 L - --   0.433  0.567
 233 L - --   0.426  0.574
 234 L - --   0.414  0.586
 235 K - --   0.410  0.590
 236 D - --   0.406  0.594
 237 F - --   0.411  0.589
 238 D - --   0.422  0.578
 239 S - --   0.426  0.574
 240 V - --   0.444  0.556
 241 P - --   0.463  0.537
 242 P - --   0.469  0.531
 243 V E MC   0.568  0.432
 244 V E MC   0.654  0.346
 245 R E MC   0.600  0.400
 246 W E MC   0.518  0.482
 247 L E MC   0.564  0.436
 248 N - --   0.484  0.516
 249 D - --   0.462  0.538
 250 E - --   0.450  0.550
 251 R - --   0.488  0.512
 252 Y - --   0.459  0.541
 253 Y - --   0.448  0.552
 254 G - --   0.436  0.564
 255 G - --   0.439  0.561
 256 G - --   0.466  0.534
 257 Y - --   0.438  0.562
 258 G - --   0.451  0.549
 259 S - --   0.426  0.574
 260 T - --   0.422  0.578
 261 Q - --   0.415  0.585
 262 A - --   0.442  0.558
 263 T - --   0.445  0.555
 264 F - --   0.483  0.517
 265 M - --   0.478  0.522
 266 V - --   0.497  0.503
 267 F E MC   0.554  0.446
 268 Q E MC   0.577  0.423
 269 A - --   0.483  0.517
 270 L - --   0.496  0.504
 271 A - --   0.490  0.510
 272 Q - --   0.474  0.526
 273 Y - --   0.465  0.535
 274 R - --   0.450  0.550
 275 A - --   0.418  0.582
 276 D - --   0.418  0.582
 277 V - --   0.416  0.584
```
