## Supplementary material for "A multi-task deep-learning system for predicting membrane associations and secondary structures of proteins": Code and Raw Data: 1qqfA.jufo9d_topo

```
number of residues:	277

 CGEQNMIGMT PTVIAVHYLD QTEQWEKFGL EKRQEALELI KKGYTQQLAF
 ---------- -SSS------ ---------- ---------- SSSSSSSSSS

 KQPISAYAAF NNRPPSTWLT AYVSRVFSLA ANLIAIDSQV LCGAVKWLIL
 ---------- --------SS SSSSHSHHHH H--------- ----------

 EKQKPDGVFQ EDGPVIHQEM IGGFRNTKEA DVSLTAFVLI ALQEARDICE
 ---------- ---------- ---------- -HHHHHHSSS SSH-------

 GQVNSLPGSI NKAGEYLEAS YLNLQRPYTV AIAGYALALM NKLEEPYLTK
 ---------- ---SSSSS-- ------HHHH SSSSSSS--- ----------

 FLNTAKDRNR WEEPGQQLYN VEATSYALLA LLLLKDFDSV PPVVRWLNDE
 ---------- ---------- SHHHHSSSSS H--------- --SSSSS---

 RYYGGGYGST QATFMVFQAL AQYRADV
 ---------- ------SS-- -------
```
