## Supplementary material for "A multi-task deep-learning system for predicting membrane associations and secondary structures of proteins": Code and Raw Data: 1qqfA.psipred_output

```
BLASTP 2.2.18 [Mar-02-2008]


Reference: Altschul, Stephen F., Thomas L. Madden, Alejandro A. Schaffer, 
Jinghui Zhang, Zheng Zhang, Webb Miller, and David J. Lipman (1997), 
"Gapped BLAST and PSI-BLAST: a new generation of protein database search
programs",  Nucleic Acids Res. 25:3389-3402.


Reference for compositional score matrix adjustment: Altschul, Stephen F., 
John C. Wootton, E. Michael Gertz, Richa Agarwala, Aleksandr Morgulis,
Alejandro A. Schaffer, and Yi-Kuo Yu (2005) "Protein database searches
using compositionally adjusted substitution matrices", FEBS J. 272:5101-5109.


Reference for composition-based statistics starting in round 2:
Schaffer, Alejandro A., L. Aravind, Thomas L. Madden,
Sergei Shavirin, John L. Spouge, Yuri I. Wolf,  
Eugene V. Koonin, and Stephen F. Altschul (2001), 
"Improving the accuracy of PSI-BLAST protein database searches with 
composition-based statistics and other refinements",  Nucleic Acids Res. 29:2994-3005.

Query= 1QQF:A|PDBID|CHAIN|SEQUENCE
         (277 letters)

Database: filtnr 
           15,322,545 sequences; 5,254,608,391 total letters

Searching..................................................done


Results from round 1


                                                                 Score    E
Sequences producing significant alignments:                      (bits) Value

gi|9954970|pdb|1QSJ|A Chain A, N-Terminally Truncated C3dg Fragm...   573   e-161
gi|116597|sp|P01026.3|CO3_RAT RecName: Full=Complement C3; Conta...   570   e-161
gi|9954969|pdb|1QQF|A Chain A, N-Terminally Truncated C3d,G Frag...   569   e-160
gi|158138561|ref|NP_058690.2| complement C3 [Rattus norvegicus] ...   550   e-154
gi|309122|gb|AAC42013.1| preprocomplement component C3 [Mus musc...   539   e-151
gi|387114|gb|AAA37336.1| complement component C3 prepropeptide, ...   539   e-151
gi|126518317|ref|NP_033908.2| complement C3 [Mus musculus] >gnl|...   539   e-151
gi|309266718|ref|XP_003086840.1| PREDICTED: complement C3-like, ...   539   e-151
gi|148706296|gb|EDL38243.1| complement component 3, isoform CRA_...   539   e-151
gi|302777035|gb|ADL70201.1| complement component 3d [Mus musculus]    535   e-150
gi|89275682|gb|ABD66220.1| complement component c3d [Mus musculus]    529   e-148
gi|195562211|gb|ACG50177.1| complement component 3d [Mus musculus]    529   e-148
gi|4520372|dbj|BAA75923.1| complement C3 [Mesocricetus auratus]       522   e-146
gi|344237650|gb|EGV93753.1| Complement C3 [Cricetulus griseus]        501   e-140
gi|296232687|ref|XP_002807834.1| PREDICTED: LOW QUALITY PROTEIN:...   494   e-138
gi|332852061|ref|XP_512318.3| PREDICTED: complement C3, partial ...   492   e-137
gi|344306086|ref|XP_003421720.1| PREDICTED: complement C3-like [...   491   e-137
gi|179665|gb|AAA85332.1| complement component C3 [Homo sapiens]       491   e-137
gi|115298678|ref|NP_000055.2| complement C3 precursor [Homo sapi...   491   e-137
gi|118137965|pdb|2HR0|B Chain B, Structure Of Complement C3b: In...   490   e-136
gi|78101268|pdb|2A73|B Chain B, Human Complement Component C3         490   e-136
gi|297703282|ref|XP_002828577.1| PREDICTED: LOW QUALITY PROTEIN:...   489   e-136
gi|317455057|pdb|2XWB|B Chain B, Crystal Structure Of Complement...   488   e-136
gi|118138017|pdb|2I07|B Chain B, Human Complement Component C3b ...   488   e-136
gi|160690445|gb|ABX46063.1| complement component C3d [Sus scrofa]     485   e-135
gi|14488494|pdb|1GHQ|A Chain A, Cr2-C3d Complex Structure             484   e-135
gi|78100804|pdb|1W2S|A Chain A, Solution Structure Of Cr2 Scr 1-...   484   e-135
gi|145579439|pdb|2GOX|A Chain A, Crystal Structure Of Efb-C  C3D...   484   e-135
gi|313103476|pdb|2WY7|A Chain A, Staphylococcus Aureus Complemen...   484   e-135
gi|157830512|pdb|1C3D|A Chain A, X-Ray Crystal Structure Of C3d:...   484   e-135
gi|323463053|pdb|3OXU|A Chain A, Complement Components Factor H ...   483   e-134
gi|295656640|gb|ADG26759.1| complement component C3d [Sus scrofa]     483   e-134
gi|298162250|gb|ADI59551.1| HIV clade C envelope glycoprotein/Ho...   483   e-134
gi|89275684|gb|ABD66221.1| complement component c3d [Sus scrofa]...   481   e-134
gi|47522844|ref|NP_999174.1| complement C3 [Sus scrofa] >gnl|BL_...   480   e-134
gi|194212541|ref|XP_001915589.1| PREDICTED: complement C3-like [...   471   e-131
gi|345787285|ref|XP_533932.3| PREDICTED: complement C3 [Canis lu...   469   e-130
gi|119589476|gb|EAW69070.1| complement component 3, isoform CRA_...   468   e-130
gi|301784811|ref|XP_002927812.1| PREDICTED: complement C3-like [...   463   e-128
gi|12649541|gb|AAB92374.2| complement component C3 [Ovis aries]       461   e-128
gi|83764016|emb|CAJ31249.1| prepro complement component C3 [Bos ...   456   e-126
gi|99028969|ref|NP_001035559.2| complement C3 preproprotein [Bos...   456   e-126
gi|124056491|sp|Q2UVX4.2|CO3_BOVIN RecName: Full=Complement C3; ...   456   e-126
gi|50402019|gb|AAT76518.1| complement component C3d [Bos taurus]...   454   e-126
gi|149350863|gb|ABR24137.1| complement component C3d [Ovis aries...   453   e-125
gi|290543340|ref|NP_001166374.1| complement C3 preproprotein [Ca...   452   e-125
gi|89275686|gb|ABD66222.1| complement component c3d [Capra hircu...   451   e-125
gi|126723309|ref|NP_001075755.1| complement C3 alpha chain [Oryc...   450   e-124
gi|334326559|ref|XP_003340773.1| PREDICTED: LOW QUALITY PROTEIN:...   450   e-124
gi|85787215|gb|ABC84125.1| complement component C3 [Isoodon macr...   443   e-122
gi|58272375|gb|AAW69835.1| complement component C3 [Macropus eug...   407   e-112
gi|345329921|ref|XP_001505969.2| PREDICTED: complement C3-like [...   397   e-109
gi|297275935|ref|XP_001091921.2| PREDICTED: complement C3, parti...   367   e-100
gi|194440875|gb|ACF70730.1| complement component 3d [Anas platyr...   361   7e-98
gi|4826624|gb|AAD30201.1| complement C3 precursor alpha chain [P...   358   6e-97
gi|83655498|gb|ABC39559.1| complement component 3d [Gallus gallu...   354   9e-96
gi|149384929|gb|ABR25265.1| complement component 3d [Gallus gall...   353   1e-95
gi|45382303|ref|NP_990736.1| complement C3 precursor [Gallus gal...   351   6e-95
gi|327263981|ref|XP_003216795.1| PREDICTED: complement C3-like [...   328   8e-88
gi|758425|gb|AAB60608.1| complement component C3 [Xenopus laevis...   326   2e-87
gi|327264033|ref|XP_003216821.1| PREDICTED: complement C3-like i...   319   2e-85
gi|327264035|ref|XP_003216822.1| PREDICTED: complement C3-like i...   319   3e-85
gi|197246359|gb|AAI68633.1| Unknown (protein for IMAGE:7685509) ...   318   5e-85
gi|189441867|gb|AAI67717.1| Unknown (protein for IMAGE:7686312) ...   308   7e-82
gi|301621532|ref|XP_002940099.1| PREDICTED: complement C3-like [...   300   1e-79
gi|327264103|ref|XP_003216856.1| PREDICTED: complement C3-like [...   299   3e-79
gi|1352103|sp|P98093.1|CO3_ONCMY RecName: Full=Complement C3; Co...   299   4e-79
gi|431608|gb|AAB05029.1| complement component C3 [Oncorhynchus m...   299   4e-79
gi|4126595|dbj|BAA36622.1| complement C3-Q1 [Cyprinus carpio]         297   1e-78
gi|4126587|dbj|BAA36618.1| complement C3-H1 [Cyprinus carpio]         297   1e-78
gi|399269|sp|Q01833.1|CO3_NAJNA RecName: Full=Complement C3; Con...   296   2e-78
gi|126035660|gb|ABN72542.1| complement-depleting factor [Bungaru...   296   3e-78
gi|4126589|dbj|BAA36619.1| complement C3-H1 [Cyprinus carpio]         295   6e-78
gi|326664398|ref|XP_002660623.2| PREDICTED: complement C3-like [...   294   8e-78
gi|4126593|dbj|BAA36621.1| complement C3-S [Cyprinus carpio]          293   1e-77
gi|62547953|gb|AAX86641.1| venom factor [Austrelaps superbus]         293   2e-77
gi|73745563|gb|AAZ81953.1| venom factor 1 [Austrelaps superbus]       293   2e-77
gi|75858343|gb|ABA28745.1| complement protein C3-1 [Austrelaps s...   293   2e-77
gi|327264105|ref|XP_003216857.1| PREDICTED: complement C3-like [...   292   4e-77
gi|326664394|ref|XP_002660621.2| PREDICTED: complement C3 [Danio...   291   6e-77
gi|220673387|emb|CAX13550.1| novel protein (sb:cb26) [Danio rerio]    291   6e-77
gi|303305915|gb|ADM13620.1| complement component c3 [Sparus aurata]   288   7e-76
gi|326664400|ref|XP_002660624.2| PREDICTED: complement C3 [Danio...   287   1e-75
gi|301621520|ref|XP_002940094.1| PREDICTED: complement C3-like [...   287   1e-75
gi|157311655|ref|NP_001098552.1| complement component C3-1 [Oryz...   285   4e-75
gi|34555652|gb|AAQ74974.1| complement C3 [Ctenopharyngodon idella]    285   4e-75
gi|4126597|dbj|BAA36623.1| complement C3-Q2 [Cyprinus carpio]         285   6e-75
gi|338808846|gb|AEJ08067.1| complement component C3 [Xiphophorus...   283   2e-74
gi|327264101|ref|XP_003216855.1| PREDICTED: complement C3-like [...   281   8e-74
gi|6682835|dbj|BAA88901.1| complement component C3 [Paralichthys...   281   8e-74
gi|126035663|gb|ABN72543.1| complement-depleting factor [Ophioph...   280   1e-73
gi|4126591|dbj|BAA36620.1| complement C3-H2 [Cyprinus carpio]         280   2e-73
gi|334351807|dbj|BAK32934.1| C3 complement component [Clarias ma...   280   2e-73
gi|326933456|ref|XP_003212819.1| PREDICTED: complement C3-like, ...   279   3e-73
gi|157311657|ref|NP_001098553.1| complement component C3-2 [Oryz...   277   1e-72
gi|339269295|gb|AEJ37034.1| complement component c3-1 [Dicentrar...   276   2e-72
gi|110338285|gb|AAZ81954.1| venom factor 2 [Austrelaps superbus]      276   3e-72
gi|108744318|gb|ABA28746.1| complement protein C3-2 [Austrelaps ...   276   3e-72
gi|339269297|gb|AEJ37035.1| complement component c3-2 [Dicentrar...   275   5e-72
gi|82524272|ref|NP_571318.1| complement component c3b [Danio rer...   273   2e-71
gi|220673392|emb|CAX13555.1| complement component c3b [Danio rerio]   273   2e-71
gi|54035743|sp|Q91132.1|CO3_NAJKA RecName: Full=Cobra venom fact...   271   1e-70
gi|82524318|ref|NP_001032313.1| complement component c3c [Danio ...   269   4e-70
gi|47223919|emb|CAG06096.1| unnamed protein product [Tetraodon n...   265   4e-69
gi|290576379|gb|ADD49998.1| complement C3 [Pelteobagrus vachellii]    263   3e-68
gi|344306088|ref|XP_003421721.1| PREDICTED: complement C3-like [...   260   1e-67
gi|323422944|ref|NP_001008582.3| complement C3-H1-like [Danio re...   258   8e-67
gi|46361209|gb|AAR13241.1| complement component C3 [Lethenteron ...   257   1e-66
gi|11870062|gb|AAG40610.1| complement component C3-4 [Oncorhynch...   256   2e-66
gi|301623505|ref|XP_002941061.1| PREDICTED: complement C3-like [...   256   2e-66
gi|301621522|ref|XP_002940095.1| PREDICTED: complement C3-like [...   256   3e-66
gi|1352101|sp|Q00685.1|CO3_LAMJA RecName: Full=Complement C3; Co...   256   3e-66
gi|12957116|emb|CAC29154.1| complement component C3 [Anarhichas ...   253   3e-65
gi|336087813|emb|CBX33180.1| complement component C3 [Plecogloss...   252   4e-65
gi|11613556|gb|AAC60015.2| complement component C3-3 [Oncorhynch...   247   1e-63
gi|301621524|ref|XP_002940096.1| PREDICTED: complement C3 [Xenop...   242   6e-62
gi|47223836|emb|CAG06013.1| unnamed protein product [Tetraodon n...   229   2e-58
gi|194686860|dbj|BAG66068.1| complement C3 precursor [Lethentero...   228   6e-58
gi|334313297|ref|XP_001378723.2| PREDICTED: complement C3-like, ...   224   8e-57
gi|153792045|ref|NP_001093490.1| complement component 3-like iso...   223   3e-56
gi|153792636|ref|NP_001093483.1| complement component 3-like [Da...   221   7e-56
gi|169153736|emb|CAQ13355.1| novel protein similar to vertebrate...   221   1e-55
gi|169153737|emb|CAQ13356.1| novel protein similar to vertebrate...   220   2e-55
gi|181330474|ref|NP_001116778.1| hypothetical protein LOC792509 ...   210   2e-52
gi|224156829|ref|XP_002200404.1| PREDICTED: similar to complemen...   207   2e-51
gi|345787210|ref|XP_542077.3| PREDICTED: complement C3-like [Can...   194   2e-47
gi|47219996|emb|CAG11529.1| unnamed protein product [Tetraodon n...   192   5e-47
gi|194384410|dbj|BAG64978.1| unnamed protein product [Homo sapiens]   181   1e-43
gi|33325642|gb|AAQ08323.1| complement component 3-like protein [...   180   2e-43
gi|216409678|dbj|BAH02276.1| complement component 3 [Tachypleus ...   180   3e-43
gi|213626287|gb|AAI70422.1| C4 protein [Xenopus laevis]               179   4e-43
gi|213623936|gb|AAI70420.1| C4 protein [Xenopus laevis]               179   4e-43
gi|301621518|ref|XP_002940093.1| PREDICTED: complement C3-like [...   178   8e-43
gi|327266654|ref|XP_003218119.1| PREDICTED: complement C4-B-like...   177   2e-42
gi|294488823|dbj|BAJ05269.1| complement component C3 precursor [...   176   2e-42
gi|320091306|gb|ADW08937.1| complement component 3-2 [Apostichop...   176   3e-42
gi|326914047|ref|XP_003203340.1| PREDICTED: complement C4-like [...   176   4e-42
gi|148225412|ref|NP_001080934.1| complement component 4A (Rodger...   176   4e-42
gi|165973390|ref|NP_001107156.1| complement component 4A (Rodger...   174   1e-41
gi|295413441|gb|ABK78771.2| complement C3 [Acropora millepora]        172   7e-41
gi|34097968|dbj|BAC82347.1| complement C4 [Triakis scyllium]          171   1e-40
gi|118084939|ref|XP_417086.2| PREDICTED: similar to complement C...   171   2e-40
gi|196003442|ref|XP_002111588.1| hypothetical protein TRIADDRAFT...   170   2e-40
gi|335282645|ref|XP_003354119.1| PREDICTED: complement C3-like [...   169   3e-40
gi|344178913|dbj|BAK64109.1| complement component 3-1 [Hasarius ...   168   7e-40
gi|1168986|sp|P98094.1|CO3_EPTBU RecName: Full=Complement C3; Co...   167   1e-39
gi|223670954|dbj|BAH22724.1| complement component C3 precursor [...   167   2e-39
gi|47214097|emb|CAF95354.1| unnamed protein product [Tetraodon n...   167   2e-39
gi|223670952|dbj|BAH22723.1| complement component C3 precursor [...   167   2e-39
gi|7512215|pir||T28153 complement C4 - chicken >gnl|BL_ORD_ID|84...   166   4e-39
gi|148356983|dbj|BAF63007.1| complement C4 precursor [Gallus gal...   166   4e-39
gi|316995835|dbj|BAJ53027.1| complement C4 precursor [Gallus gal...   166   4e-39
gi|116175422|ref|NP_001070701.1| complement C4 [Gallus gallus] >...   166   5e-39
gi|224043315|ref|XP_002194695.1| PREDICTED: similar to complemen...   164   2e-38
gi|13928544|dbj|BAB47146.1| complement component C3 [Branchiosto...   164   2e-38
gi|260835742|ref|XP_002612866.1| hypothetical protein BRAFLDRAFT...   163   2e-38
gi|307950523|gb|ADN97000.1| complement component C3 [Apostichopu...   163   3e-38
gi|294488825|dbj|BAJ05270.1| complement component C3 precursor [...   162   6e-38
gi|344178915|dbj|BAK64110.1| complement component 3-2 [Hasarius ...   161   8e-38
gi|169730381|gb|ACA64782.1| complement C4 [Meleagris gallopavo]       161   9e-38
gi|170028269|ref|XP_001842018.1| pregnancy zone protein [Culex q...   161   1e-37
gi|324983851|gb|ADY68766.1| complement C4-1 [Anser anser]             160   2e-37
gi|84579299|dbj|BAE73083.1| hypothetical protein [Macaca fascicu...   159   5e-37
gi|223670956|dbj|BAH22725.1| complement component C3 precursor [...   158   8e-37
gi|9453863|dbj|BAB03284.1| complement C4-1 [Cyprinus carpio]          158   9e-37
gi|224037270|gb|ACN37845.1| complement component C3 [Ruditapes d...   157   1e-36
gi|148706297|gb|EDL38244.1| complement component 3, isoform CRA_...   157   2e-36
gi|291223895|ref|XP_002731945.1| PREDICTED: thiolester containin...   156   3e-36
gi|301772056|ref|XP_002921428.1| PREDICTED: LOW QUALITY PROTEIN:...   156   3e-36
gi|170028267|ref|XP_001842017.1| CD109 antigen [Culex quinquefas...   156   3e-36
gi|37784204|gb|AAP40669.1| complement C4 [Oncorhynchus mykiss]        156   4e-36
gi|125836785|ref|XP_694622.2| PREDICTED: complement C4-B [Danio ...   155   6e-36
gi|148706300|gb|EDL38247.1| complement component 3, isoform CRA_...   155   7e-36
gi|226731843|gb|ACO82018.1| complement component C3 [Perca flave...   154   1e-35
gi|9453865|dbj|BAB03285.1| complement C4-2 [Cyprinus carpio]          154   1e-35
gi|260829771|ref|XP_002609835.1| hypothetical protein BRAFLDRAFT...   153   3e-35
gi|192383355|gb|ACF04700.1| complement component C3-like protein...   152   4e-35
gi|125839308|ref|XP_001334640.1| PREDICTED: complement C4-like [...   152   5e-35
gi|241625783|ref|XP_002409560.1| thioester-containing protein, p...   152   7e-35
gi|291413258|ref|XP_002722895.1| PREDICTED: hemolytic complement...   151   1e-34
gi|157124231|ref|XP_001660376.1| macroglobulin/complement [Aedes...   151   1e-34
gi|157124235|ref|XP_001660378.1| macroglobulin/complement [Aedes...   150   2e-34
gi|157124233|ref|XP_001660377.1| macroglobulin/complement [Aedes...   150   2e-34
gi|119604469|gb|EAW84063.1| similar to Complement C3 precursor, ...   150   3e-34
gi|185135626|ref|NP_001117857.1| complement C4 [Oncorhynchus myk...   150   3e-34
gi|119604470|gb|EAW84064.1| similar to Complement C3 precursor, ...   150   3e-34
gi|345327698|ref|XP_003431192.1| PREDICTED: C3 and PZP-like alph...   150   3e-34
gi|281833714|gb|ADA77513.1| thioester-containing protein-B [Chla...   149   4e-34
gi|281833718|gb|ADA77517.1| thioester-containing protein-F [Chla...   149   5e-34
gi|281833715|gb|ADA77514.1| thioester-containing protein-C [Chla...   149   5e-34
gi|281833717|gb|ADA77516.1| thioester-containing protein-E [Chla...   149   5e-34
gi|281833716|gb|ADA77515.1| thioester-containing protein-D [Chla...   149   5e-34
gi|144952812|gb|ABP04060.1| thioester-containing protein [Chlamy...   149   5e-34
gi|281833713|gb|ADA77512.1| thioester-containing protein-A [Chla...   149   5e-34
gi|260783621|ref|XP_002586872.1| hypothetical protein BRAFLDRAFT...   149   5e-34
gi|326934580|ref|XP_003213366.1| PREDICTED: c3 and PZP-like alph...   149   6e-34
gi|224087559|ref|XP_002192721.1| PREDICTED: C3 and PZP-like, alp...   149   6e-34
gi|115901581|ref|XP_788246.2| PREDICTED: similar to alpha-1-macr...   147   1e-33
gi|4579690|dbj|BAA75069.1| C3 [Halocynthia roretzi]                   147   1e-33
gi|334327052|ref|XP_001369700.2| PREDICTED: C3 and PZP-like, alp...   146   4e-33
gi|260834975|ref|XP_002612485.1| hypothetical protein BRAFLDRAFT...   146   4e-33
gi|326678581|ref|XP_003201105.1| PREDICTED: similar to C3 and PZ...   146   4e-33
gi|148725358|emb|CAN88785.1| novel protein [Danio rerio] >gnl|BL...   145   5e-33
gi|4588091|gb|AAD25982.1| complement C3 precursor [Equus caballus]    145   5e-33
gi|297466990|ref|XP_606449.5| PREDICTED: hemolytic complement-li...   145   9e-33
gi|119604974|gb|EAW84568.1| C3 and PZP-like, alpha-2-macroglobul...   144   1e-32
gi|259016204|sp|Q8IZJ3.2|CPMD8_HUMAN RecName: Full=C3 and PZP-li...   144   1e-32
gi|118600977|ref|NP_056507.2| C3 and PZP-like alpha-2-macroglobu...   144   1e-32
gi|119604973|gb|EAW84567.1| C3 and PZP-like, alpha-2-macroglobul...   144   1e-32
gi|345494584|ref|XP_001604193.2| PREDICTED: LOW QUALITY PROTEIN:...   144   1e-32
gi|170041261|ref|XP_001848388.1| CD109 antigen [Culex quinquefas...   144   2e-32
gi|334192515|gb|AEG67300.1| alpha-2-macroglobulin [Branchiostoma...   143   2e-32
gi|52430356|gb|AAU50539.1| complement component C3 [Fundulus het...   143   2e-32
gi|157115307|ref|XP_001658192.1| macroglobulin/complement [Aedes...   143   3e-32
gi|170073211|ref|XP_001870331.1| CD109 antigen [Culex quinquefas...   143   3e-32
gi|23379807|gb|AAM50084.1| C3 and PZP-like alpha-2-macroglobulin...   142   5e-32
gi|6331358|dbj|BAA86597.1| KIAA1283 protein [Homo sapiens]            142   5e-32
gi|194668199|ref|XP_609516.3| PREDICTED: C3 and PZP-like, alpha-...   142   5e-32
gi|31563307|sp|P01030.2|CO4_BOVIN RecName: Full=Complement C4; C...   142   6e-32
gi|115976403|ref|XP_001185680.1| PREDICTED: similar to complemen...   142   6e-32
gi|297476321|ref|XP_002688595.1| PREDICTED: C3 and PZP-like, alp...   142   6e-32
gi|335282887|ref|XP_003123534.2| PREDICTED: c3 and PZP-like alph...   142   8e-32
gi|301609741|ref|XP_002934416.1| PREDICTED: c3 and PZP-like alph...   141   9e-32
gi|301753835|ref|XP_002912828.1| PREDICTED: LOW QUALITY PROTEIN:...   141   1e-31
gi|326677359|ref|XP_697512.5| PREDICTED: CD109 antigen-like [Dan...   140   2e-31
gi|324501141|gb|ADY40511.1| CD109 antigen [Ascaris suum]              140   2e-31
gi|115665297|ref|XP_780931.2| PREDICTED: similar to complement c...   139   3e-31
gi|296474220|gb|DAA16335.1| complement C4 [Bos taurus]                139   4e-31
gi|262050656|ref|NP_001159957.1| complement C4 [Bos taurus]           139   4e-31
gi|324500388|gb|ADY40184.1| CD109 antigen [Ascaris suum]              139   4e-31
gi|118088907|ref|XP_419879.2| PREDICTED: similar to CD109 [Gallu...   139   5e-31
gi|345787047|ref|XP_852711.2| PREDICTED: C3 and PZP-like, alpha-...   139   6e-31
gi|147903901|ref|NP_001082701.1| complement C3 [Xenopus laevis] ...   138   7e-31
gi|197260435|gb|ACH56749.1| complement component 5 protein [Ging...   138   8e-31
gi|307181438|gb|EFN69033.1| Alpha-2-macroglobulin-like protein 1...   138   9e-31
gi|158186621|ref|NP_113692.2| complement C4 precursor [Rattus no...   138   9e-31
gi|47551023|ref|NP_999686.1| complement component C3 [Strongyloc...   138   1e-30
gi|29337194|sp|P08649.3|CO4_RAT RecName: Full=Complement C4; Con...   138   1e-30
gi|322796525|gb|EFZ18999.1| hypothetical protein SINV_00974 [Sol...   137   1e-30
gi|178056221|ref|NP_001116561.1| complement C4 [Sus scrofa] >gnl...   137   2e-30
gi|118099440|ref|XP_415405.2| PREDICTED: similar to Complement C...   137   2e-30
gi|147780441|emb|CAN59660.1| complement component 4A [Sus scrofa]     137   2e-30
gi|224073864|ref|XP_002187830.1| PREDICTED: similar to hemolytic...   137   2e-30
gi|209863471|gb|ACI88835.1| thioester-containing protein 1 [Anop...   137   2e-30
gi|156360013|ref|XP_001625056.1| predicted protein [Nematostella...   136   3e-30
gi|115666435|ref|XP_785018.2| PREDICTED: similar to C3 and PZP-l...   136   4e-30
gi|307198845|gb|EFN79621.1| Alpha-2-macroglobulin [Harpegnathos ...   136   4e-30
gi|307210110|gb|EFN86807.1| CD109 antigen [Harpegnathos saltator]     136   4e-30
gi|332031265|gb|EGI70799.1| CD109 antigen [Acromyrmex echinatior]     135   5e-30
gi|307181016|gb|EFN68790.1| CD109 antigen [Camponotus floridanus]     135   5e-30
gi|242015286|ref|XP_002428295.1| alpha-2-macroglobulin precursor...   135   5e-30
gi|344178919|dbj|BAK64112.1| thioester-containing protein [Hasar...   135   6e-30
gi|345493922|ref|XP_001599750.2| PREDICTED: CD109 antigen [Nason...   135   6e-30
gi|170035881|ref|XP_001845795.1| macroglobulin/complement [Culex...   135   7e-30
gi|281337415|gb|EFB12999.1| hypothetical protein PANDA_010334 [A...   134   1e-29
gi|170582321|ref|XP_001896078.1| A-macroglobulin complement comp...   133   2e-29
gi|156375778|ref|XP_001630256.1| predicted protein [Nematostella...   133   2e-29
gi|326923379|ref|XP_003207914.1| PREDICTED: complement C5-like [...   133   2e-29
gi|221101173|ref|XP_002157112.1| PREDICTED: similar to pregnancy...   133   3e-29
gi|334323571|ref|XP_001376445.2| PREDICTED: complement C4-A [Mon...   133   4e-29
gi|224048539|ref|XP_002190719.1| PREDICTED: similar to CD109 [Ta...   132   4e-29
gi|115896381|ref|XP_001197765.1| PREDICTED: similar to alpha-2-m...   132   5e-29
gi|328791978|ref|XP_001122599.2| PREDICTED: CD109 antigen [Apis ...   132   6e-29
gi|340712511|ref|XP_003394802.1| PREDICTED: c3 and PZP-like alph...   132   7e-29
gi|332023558|gb|EGI63794.1| Alpha-2-macroglobulin-like protein 1...   132   7e-29
gi|340712509|ref|XP_003394801.1| PREDICTED: c3 and PZP-like alph...   132   7e-29
gi|164632859|gb|ABY64692.1| alpha-2-macroglobulin [Armadillidium...   131   1e-28
gi|294488827|dbj|BAJ05271.1| alpha-2-macroglobulin [Haliplanella...   131   1e-28
gi|196050602|gb|ACG68450.1| TEP1 [Anopheles gambiae] >gnl|BL_ORD...   131   1e-28
gi|196050785|gb|ACG68541.1| TEP1 [Anopheles arabiensis]               131   1e-28
gi|301760432|ref|XP_002916001.1| PREDICTED: complement C5-like [...   130   2e-28
gi|281337712|gb|EFB13296.1| hypothetical protein PANDA_004043 [A...   130   2e-28
gi|291233563|ref|XP_002736722.1| PREDICTED: murinoglobulin 1-lik...   130   2e-28
gi|170028265|ref|XP_001842016.1| macroglobulin/complement [Culex...   130   2e-28
gi|196050793|gb|ACG68545.1| TEP1 [Anopheles arabiensis] >gnl|BL_...   130   3e-28
gi|74179504|dbj|BAE44110.1| thioester-containing protein [Euphae...   130   3e-28
gi|322801485|gb|EFZ22146.1| hypothetical protein SINV_10929 [Sol...   130   3e-28
gi|45382565|ref|NP_990557.1| ovostatin [Gallus gallus] >gnl|BL_O...   130   3e-28
gi|1171932|sp|P20740.3|OVOS_CHICK RecName: Full=Ovostatin; AltNa...   129   3e-28
gi|58373439|gb|AAW72004.1| complement component c3 [Hippoglossus...   129   4e-28
gi|119915491|ref|XP_875097.2| PREDICTED: similar to complement c...   129   4e-28
gi|196050688|gb|ACG68493.1| TEP1 [Anopheles gambiae] >gnl|BL_ORD...   129   5e-28
gi|6754164|ref|NP_034536.1| complement C5 preproprotein [Mus mus...   129   5e-28
gi|148676691|gb|EDL08638.1| hemolytic complement [Mus musculus]       129   6e-28
gi|198473828|ref|XP_001356461.2| GA20061 [Drosophila pseudoobscu...   129   6e-28
gi|262205546|ref|NP_001160088.1| complement C5a anaphylatoxin [B...   129   7e-28
gi|196050799|gb|ACG68548.1| TEP1 [Anopheles arabiensis] >gnl|BL_...   129   7e-28
gi|24785187|dbj|BAC23058.1| complement component C5-2 [Cyprinus ...   128   7e-28
gi|296484326|gb|DAA26441.1| complement C5a anaphylatoxin [Bos ta...   128   8e-28
gi|255739745|gb|ACU31810.1| alpha2 macroglobulin isoform 2 [Fenn...   128   9e-28
gi|195147298|ref|XP_002014617.1| GL18859 [Drosophila persimilis]...   128   1e-27
gi|196050702|gb|ACG68500.1| TEP1 [Anopheles gambiae]                  128   1e-27
gi|312383728|gb|EFR28696.1| hypothetical protein AND_03011 [Anop...   128   1e-27
gi|50657362|ref|NP_001002805.1| complement component 4, gene 2 [...   128   1e-27
gi|344178917|dbj|BAK64111.1| alpha-2 macroglobulin [Hasarius ada...   127   1e-27
gi|196050823|gb|ACG68560.1| TEP1 [Anopheles arabiensis] >gnl|BL_...   127   1e-27
gi|196050830|gb|ACG68563.1| TEP1 [Anopheles arabiensis]               127   1e-27
gi|196050825|gb|ACG68561.1| TEP1 [Anopheles arabiensis]               127   2e-27
gi|196050733|gb|ACG68515.1| TEP1 [Anopheles gambiae]                  127   2e-27
gi|260223740|emb|CBA02651.1| thioester-containing protein 1 [Ano...   127   2e-27
gi|196050747|gb|ACG68522.1| TEP1 [Anopheles gambiae] >gnl|BL_ORD...   127   2e-27
gi|196050775|gb|ACG68536.1| TEP1 [Anopheles arabiensis]               127   2e-27
gi|196050779|gb|ACG68538.1| TEP1 [Anopheles arabiensis]               127   2e-27
gi|196050807|gb|ACG68552.1| TEP1 [Anopheles arabiensis]               127   2e-27
gi|196050769|gb|ACG68533.1| TEP1 [Anopheles gambiae]                  127   2e-27
gi|196050828|gb|ACG68562.1| TEP1 [Anopheles arabiensis]               127   2e-27
gi|196050787|gb|ACG68542.1| TEP1 [Anopheles arabiensis]               127   2e-27
gi|196050801|gb|ACG68549.1| TEP1 [Anopheles arabiensis] >gnl|BL_...   127   2e-27
gi|196050789|gb|ACG68543.1| TEP1 [Anopheles arabiensis]               127   2e-27
gi|196050674|gb|ACG68486.1| TEP1 [Anopheles gambiae] >gnl|BL_ORD...   127   2e-27
gi|296190703|ref|XP_002743307.1| PREDICTED: complement C5 [Calli...   127   2e-27
gi|196050797|gb|ACG68547.1| TEP1 [Anopheles arabiensis] >gnl|BL_...   127   2e-27
gi|308490534|ref|XP_003107459.1| hypothetical protein CRE_13958 ...   127   2e-27
gi|345778366|ref|XP_538843.3| PREDICTED: complement C4-A [Canis ...   127   2e-27
gi|94409900|ref|XP_978162.1| PREDICTED: complement C4-B-like iso...   127   2e-27
gi|50242|emb|CAA28936.1| C4 complement protein [Mus musculus]         127   2e-27
gi|148694829|gb|EDL26776.1| mCG142248 [Mus musculus]                  127   2e-27
gi|71997370|ref|NP_001021867.1| hypothetical protein ZK337.1 [Ca...   127   2e-27
gi|17511067|ref|NP_493614.1| hypothetical protein ZK337.1 [Caeno...   127   2e-27
gi|71997364|ref|NP_493613.2| hypothetical protein ZK337.1 [Caeno...   127   2e-27
gi|387420|gb|AAA39506.1| complement component C4 [Mus musculus] ...   127   3e-27
gi|187956407|gb|AAI50744.1| Complement component 4B (Childo bloo...   127   3e-27
gi|2944420|gb|AAC05279.1| complement C4 [Mus musculus]                126   3e-27
gi|157951698|ref|NP_033910.2| complement C4-B precursor [Mus mus...   126   3e-27
gi|223461449|gb|AAI41051.1| C4a protein [Mus musculus]                126   3e-27
gi|328785808|ref|XP_392454.3| PREDICTED: alpha-1-inhibitor 3 [Ap...   126   3e-27
gi|187957208|gb|AAI58006.1| Complement component 4B (Childo bloo...   126   3e-27
gi|196050821|gb|ACG68559.1| TEP1 [Anopheles arabiensis]               126   3e-27
gi|198419442|ref|XP_002124325.1| PREDICTED: similar to C3 and PZ...   126   3e-27
gi|74196656|dbj|BAE34429.1| unnamed protein product [Mus musculus]    126   3e-27
gi|47224905|emb|CAG06475.1| unnamed protein product [Tetraodon n...   126   3e-27
gi|341885351|gb|EGT41286.1| CBN-TEP-1 protein [Caenorhabditis br...   126   3e-27
gi|333469637|gb|EAA13702.5| AGAP010812-PA [Anopheles gambiae str...   126   3e-27
gi|74192152|dbj|BAE34280.1| unnamed protein product [Mus musculus]    126   4e-27
gi|333469635|gb|EAA13703.4| AGAP010815-PA [Anopheles gambiae str...   126   4e-27
gi|196050809|gb|ACG68553.1| TEP1 [Anopheles arabiensis]               126   4e-27
gi|196050771|gb|ACG68534.1| TEP1 [Anopheles arabiensis]               126   4e-27
gi|225907442|gb|ACO36147.1| alpha-2-macroglobulin [Perca flavesc...   126   4e-27
gi|327290395|ref|XP_003229908.1| PREDICTED: c3 and PZP-like alph...   126   4e-27
gi|196050735|gb|ACG68516.1| TEP1 [Anopheles gambiae]                  126   4e-27
gi|119112727|ref|XP_318493.3| thioester-containing protein (AGAP...   126   4e-27
gi|341903779|gb|EGT59714.1| hypothetical protein CAEBREN_32260 [...   126   4e-27
gi|196050698|gb|ACG68498.1| TEP1 [Anopheles gambiae] >gnl|BL_ORD...   126   4e-27
gi|196050836|gb|ACG68566.1| TEP1 [Anopheles arabiensis]               126   4e-27
gi|260223742|emb|CBA02654.1| thioester-containing protein 1 [Ano...   126   4e-27
gi|196050719|gb|ACG68508.1| TEP1 [Anopheles gambiae]                  126   4e-27
gi|119112723|ref|XP_318488.3| thioester-containing protein (AGAP...   126   4e-27
gi|196050713|gb|ACG68505.1| TEP1 [Anopheles gambiae]                  126   4e-27
gi|9837560|gb|AAG00600.1|AF291654_1 thioester-containing protein...   126   4e-27
gi|196050715|gb|ACG68506.1| TEP1 [Anopheles gambiae]                  126   4e-27
gi|196050753|gb|ACG68525.1| TEP1 [Anopheles gambiae] >gnl|BL_ORD...   126   4e-27
gi|157835703|pdb|2PN5|A Chain A, Crystal Structure Of Tep1r           126   5e-27
gi|196050721|gb|ACG68509.1| TEP1 [Anopheles gambiae] >gnl|BL_ORD...   126   5e-27
gi|196050757|gb|ACG68527.1| TEP1 [Anopheles gambiae] >gnl|BL_ORD...   125   5e-27
gi|340716815|ref|XP_003396888.1| PREDICTED: alpha-1-macroglobuli...   125   5e-27
gi|312079851|ref|XP_003142350.1| A-macroglobulin complement comp...   125   5e-27
gi|196050781|gb|ACG68539.1| TEP1 [Anopheles arabiensis]               125   6e-27
gi|196050773|gb|ACG68535.1| TEP1 [Anopheles arabiensis]               125   6e-27
gi|42415863|gb|AAR06589.1| alpha-2-macroglobulin [Sparus aurata]      125   6e-27
gi|58389525|ref|XP_317088.2| thioester-containing protein (AGAP0...   125   7e-27
gi|224043760|ref|XP_002190354.1| PREDICTED: similar to MGC82112 ...   125   8e-27
gi|333469487|gb|EAA12171.3| AGAP008364-PA [Anopheles gambiae str...   125   8e-27
gi|196050791|gb|ACG68544.1| TEP1 [Anopheles arabiensis] >gnl|BL_...   125   8e-27
gi|195401068|ref|XP_002059136.1| GJ16225 [Drosophila virilis] >g...   125   9e-27
gi|221104541|ref|XP_002159469.1| PREDICTED: similar to predicted...   125   9e-27
gi|149732359|ref|XP_001492943.1| PREDICTED: complement C4-A [Equ...   125   1e-26
gi|45768465|gb|AAH67409.1| Complement component 4B (Childo blood...   124   1e-26
gi|47214621|emb|CAG01462.1| unnamed protein product [Tetraodon n...   124   1e-26
gi|163915015|ref|NP_001106498.1| alpha-2-macroglobulin-like 1 [X...   124   1e-26
gi|301788528|ref|XP_002929679.1| PREDICTED: complement C4-B-like...   124   1e-26
gi|170031478|ref|XP_001843612.1| tep3 [Culex quinquefasciatus] >...   124   1e-26
gi|119115809|emb|CAJ18845.1| thiolester containing protein II is...   124   2e-26
gi|119115811|emb|CAJ18847.1| thiolester containing protein II is...   124   2e-26
gi|119115803|emb|CAJ18840.1| thiolester containing protein II is...   124   2e-26
gi|196050628|gb|ACG68463.1| TEP1 [Anopheles gambiae] >gnl|BL_ORD...   124   2e-26
gi|119115802|emb|CAJ18839.1| thiolester containing protein II is...   124   2e-26
gi|119115833|emb|CAJ18865.1| thiolester containing protein II is...   124   2e-26
gi|119115805|emb|CAJ18842.1| thiolester containing protein II is...   124   2e-26
gi|119115838|emb|CAJ18869.1| thiolester containing protein II is...   124   2e-26
gi|119115817|emb|CAJ18852.1| thiolester containing protein II is...   124   2e-26
gi|119115832|emb|CAJ18864.1| thiolester containing protein II is...   124   2e-26
gi|1314244|gb|AAA99717.1| complement C4B precursor [Homo sapiens]     124   2e-26
gi|119115815|emb|CAJ18850.1| thiolester containing protein II is...   124   2e-26
gi|119115845|emb|CAJ18875.1| thiolester containing protein II is...   124   2e-26
gi|119115842|emb|CAJ18873.1| thiolester containing protein II is...   124   2e-26
gi|328677113|gb|AEB31279.1| alpha-2-macroglobulin [Epinephelus b...   124   2e-26
gi|119115808|emb|CAJ18844.1| thiolester containing protein II is...   124   2e-26
gi|119115818|emb|CAJ18853.1| thiolester containing protein II is...   124   2e-26
gi|119115804|emb|CAJ18841.1| thiolester containing protein II is...   124   2e-26
gi|196050598|gb|ACG68448.1| TEP1 [Anopheles quadriannulatus A] >...   124   2e-26
gi|119115839|emb|CAJ18870.1| thiolester containing protein II is...   124   2e-26
gi|119115847|emb|CAJ18877.1| thiolester containing protein II is...   124   2e-26
gi|156361838|ref|XP_001625491.1| predicted protein [Nematostella...   124   2e-26
gi|119115835|emb|CAJ18867.1| thiolester containing protein II is...   124   2e-26
gi|119115816|emb|CAJ18851.1| thiolester containing protein II is...   124   2e-26
gi|119115806|emb|CAJ18843.1| thiolester containing protein II is...   124   2e-26
gi|119115848|emb|CAJ18878.1| thiolester containing protein II is...   124   2e-26
gi|119115846|emb|CAJ18876.1| thiolester containing protein II is...   124   2e-26
gi|119115841|emb|CAJ18872.1| thiolester containing protein II is...   124   2e-26
gi|119115810|emb|CAJ18846.1| thiolester containing protein II is...   124   2e-26
gi|119115836|emb|CAJ18868.1| thiolester containing protein II is...   124   2e-26
gi|119115834|emb|CAJ18866.1| thiolester containing protein II is...   124   2e-26
gi|119115812|emb|CAJ18848.1| thiolester containing protein II is...   124   2e-26
gi|119115840|emb|CAJ18871.1| thiolester containing protein II is...   124   2e-26
gi|119115814|emb|CAJ18849.1| thiolester containing protein II is...   124   2e-26
gi|6009731|dbj|BAA85040.1| alpha-2-macroglobulin-3 [Cyprinus car...   124   2e-26
gi|115956777|ref|XP_001187741.1| PREDICTED: similar to ECM 18 [S...   124   2e-26
gi|196050731|gb|ACG68514.1| TEP1 [Anopheles gambiae]                  124   2e-26
gi|89113604|gb|ABD61456.1| alpha 2-macroglobulin [Scylla serrata]     123   2e-26
gi|119115844|emb|CAJ18874.1| thiolester containing protein II is...   123   2e-26
gi|48675959|ref|NP_001001646.1| complement C5 [Sus scrofa] >gnl|...   123   3e-26
gi|326912679|ref|XP_003202676.1| PREDICTED: ovostatin-like, part...   123   3e-26
gi|387476|gb|AAA39683.1| MHC class III H2 sex-limited protein [M...   123   3e-26
gi|301615468|ref|XP_002937194.1| PREDICTED: CD109 antigen-like, ...   123   3e-26
gi|196050708|gb|ACG68503.1| TEP1 [Anopheles gambiae]                  123   3e-26
gi|196050717|gb|ACG68507.1| TEP1 [Anopheles gambiae]                  123   3e-26
gi|119115823|emb|CAJ18857.1| thiolester containing protein II is...   123   3e-26
gi|196050706|gb|ACG68502.1| TEP1 [Anopheles gambiae]                  123   3e-26
gi|221104543|ref|XP_002167984.1| PREDICTED: similar to pregnancy...   123   3e-26
gi|119115820|emb|CAJ18854.1| thiolester containing protein II is...   123   3e-26
gi|119115822|emb|CAJ18856.1| thiolester containing protein II is...   123   4e-26
gi|119115821|emb|CAJ18855.1| thiolester containing protein II is...   123   4e-26
gi|194759806|ref|XP_001962138.1| GF14590 [Drosophila ananassae] ...   123   4e-26
gi|196050749|gb|ACG68523.1| TEP1 [Anopheles gambiae]                  123   4e-26
gi|119115824|emb|CAJ18858.1| thiolester containing protein II is...   123   4e-26
gi|126215532|ref|NP_035543.2| sex-limited protein [Mus musculus]...   122   4e-26
gi|148694824|gb|EDL26771.1| mCG15916, isoform CRA_a [Mus musculus]    122   4e-26
gi|334324026|ref|XP_001373651.2| PREDICTED: CD109 antigen [Monod...   122   4e-26
gi|148694826|gb|EDL26773.1| mCG15916, isoform CRA_c [Mus musculus]    122   4e-26
gi|196050630|gb|ACG68464.1| TEP1 [Anopheles gambiae] >gnl|BL_ORD...   122   4e-26
gi|1363234|pir||S54784 sex-limited protein Slp(w7) - mouse >gnl|...   122   5e-26
gi|339253834|ref|XP_003372140.1| putative A-macroglobulin comple...   122   5e-26
gi|199618|gb|AAA39685.1| sex-limited protein [Mus musculus]           122   6e-26
gi|2073373|dbj|BAA19844.1| alpha-2-macroglobulin [Limulus sp.]        122   6e-26
gi|260223736|emb|CBA02642.1| thioester-containing protein 1 [Ano...   122   6e-26
gi|196050594|gb|ACG68446.1| TEP1 [Anopheles merus] >gnl|BL_ORD_I...   122   7e-26
gi|196050783|gb|ACG68540.1| TEP1 [Anopheles arabiensis]               122   7e-26
gi|297302573|ref|XP_002806012.1| PREDICTED: complement C4-A-like...   122   7e-26
gi|18074015|emb|CAC85958.1| complement component C3 [Ciona intes...   122   7e-26
gi|332823589|ref|XP_001162420.2| PREDICTED: complement C4-B isof...   122   7e-26
gi|332823587|ref|XP_003311220.1| PREDICTED: complement C4-B [Pan...   122   8e-26
gi|118139434|gb|ABK63234.1| thioester-containing protein 1 [Anop...   122   8e-26
gi|119115829|emb|CAJ18862.1| thiolester containing protein II is...   122   9e-26
gi|196050626|gb|ACG68462.1| TEP1 [Anopheles gambiae] >gnl|BL_ORD...   121   1e-25
gi|119115826|emb|CAJ18859.1| thiolester containing protein II is...   121   1e-25
gi|119115827|emb|CAJ18860.1| thiolester containing protein II is...   121   1e-25
gi|27357203|gb|AAN86548.1| complement component C3-like protein ...   121   1e-25
gi|224043750|ref|XP_002190151.1| PREDICTED: alpha-2-macroglobuli...   121   1e-25
gi|119115828|emb|CAJ18861.1| thiolester containing protein II is...   121   1e-25
gi|187771|gb|AAA59651.1| complement component C4B [Homo sapiens]      121   1e-25
gi|195577341|ref|XP_002078529.1| GD22479 [Drosophila simulans] >...   121   1e-25
gi|17975514|ref|NP_523506.1| thiolester containing protein II, i...   121   1e-25
gi|119116245|emb|CAJ00614.1| thiolester containing protein II, i...   121   1e-25
gi|119116218|emb|CAJ00591.1| thiolester containing protein II, i...   121   1e-25
gi|554392|gb|AAA40487.1| C4 [Mus musculus]                            121   1e-25
gi|85822201|gb|ABC84589.1| TEP2 protein [Glossina morsitans mors...   121   1e-25
gi|24582561|ref|NP_723300.1| thiolester containing protein II, i...   121   1e-25
gi|119116242|emb|CAJ00611.1| thiolester containing protein II, i...   121   1e-25
gi|119116230|emb|CAJ00601.1| thiolester containing protein II, i...   121   1e-25
gi|119116254|emb|CAJ00621.1| thiolester containing protein II, i...   121   1e-25
gi|119115830|emb|CAJ18863.1| thiolester containing protein II is...   121   1e-25
gi|119116264|emb|CAJ00630.1| thiolester containing protein II, i...   121   1e-25
gi|119116221|emb|CAJ00594.1| thiolester containing protein II, i...   121   1e-25
gi|21391954|gb|AAM48331.1| GH08432p [Drosophila melanogaster]         121   1e-25
gi|119116248|emb|CAJ00616.1| thiolester containing protein II, i...   121   1e-25
gi|119116216|emb|CAJ00590.1| thiolester containing protein II, i...   121   1e-25
gi|312375281|gb|EFR22683.1| hypothetical protein AND_14354 [Anop...   121   1e-25
gi|119116233|emb|CAJ00604.1| thiolester containing protein II, i...   121   1e-25
gi|119116222|emb|CAJ00595.1| thiolester containing protein II, i...   121   1e-25
gi|119116257|emb|CAJ00624.1| thiolester containing protein II, i...   121   1e-25
gi|119116212|emb|CAJ00586.1| thiolester containing protein II, i...   121   1e-25
gi|119116219|emb|CAJ00592.1| thiolester containing protein II, i...   121   1e-25
gi|119116251|emb|CAJ00619.1| thiolester containing protein II, i...   121   1e-25
gi|119116224|emb|CAJ00596.1| thiolester containing protein II, i...   121   1e-25
gi|119116249|emb|CAJ00617.1| thiolester containing protein II, i...   121   1e-25
gi|119116228|emb|CAJ00600.1| thiolester containing protein II, i...   121   1e-25
gi|119116231|emb|CAJ00602.1| thiolester containing protein II, i...   121   1e-25
gi|119116227|emb|CAJ00599.1| thiolester containing protein II, i...   121   1e-25
gi|119116213|emb|CAJ00587.1| thiolester containing protein II, i...   121   1e-25
gi|119116261|emb|CAJ00627.1| thiolester containing protein II, i...   121   1e-25
gi|119116263|emb|CAJ00629.1| thiolester containing protein II, i...   121   1e-25
gi|119116243|emb|CAJ00612.1| thiolester containing protein II, i...   121   1e-25
gi|119116214|emb|CAJ00588.1| thiolester containing protein II, i...   121   1e-25
gi|119116236|emb|CAJ00606.1| thiolester containing protein II, i...   121   1e-25
gi|119116240|emb|CAJ00610.1| thiolester containing protein II, i...   121   2e-25
gi|268570098|ref|XP_002640691.1| Hypothetical protein CBG19756 [...   121   2e-25
gi|119116239|emb|CAJ00609.1| thiolester containing protein II, i...   121   2e-25
gi|119116252|emb|CAJ00620.1| thiolester containing protein II, i...   120   2e-25
gi|24582559|ref|NP_723299.1| thiolester containing protein II, i...   120   2e-25
gi|119116258|emb|CAJ00625.1| thiolester containing protein II, i...   120   2e-25
gi|119116226|emb|CAJ00598.1| thiolester containing protein II, i...   120   2e-25
gi|119116262|emb|CAJ00628.1| thiolester containing protein II, i...   120   2e-25
gi|119116250|emb|CAJ00618.1| thiolester containing protein II, i...   120   2e-25
gi|119116225|emb|CAJ00597.1| thiolester containing protein II, i...   120   2e-25
gi|119116220|emb|CAJ00593.1| thiolester containing protein II, i...   120   2e-25
gi|119116255|emb|CAJ00622.1| thiolester containing protein II, i...   120   2e-25
gi|119116215|emb|CAJ00589.1| thiolester containing protein II, i...   120   2e-25
gi|119116232|emb|CAJ00603.1| thiolester containing protein II, i...   120   2e-25
gi|73973784|ref|XP_532205.2| PREDICTED: CD109 antigen [Canis lup...   120   2e-25
gi|119116244|emb|CAJ00613.1| thiolester containing protein II, i...   120   2e-25

Searching..................................................done


Results from round 2


                                                                 Score    E
Sequences producing significant alignments:                      (bits) Value
Sequences used in model and found again:

gi|116597|sp|P01026.3|CO3_RAT RecName: Full=Complement C3; Conta...   450   e-125
gi|158138561|ref|NP_058690.2| complement C3 [Rattus norvegicus] ...   437   e-121
gi|9954970|pdb|1QSJ|A Chain A, N-Terminally Truncated C3dg Fragm...   435   e-120
gi|309266718|ref|XP_003086840.1| PREDICTED: complement C3-like, ...   432   e-119
gi|148706296|gb|EDL38243.1| complement component 3, isoform CRA_...   432   e-119
gi|387114|gb|AAA37336.1| complement component C3 prepropeptide, ...   432   e-119
gi|309122|gb|AAC42013.1| preprocomplement component C3 [Mus musc...   432   e-119
gi|126518317|ref|NP_033908.2| complement C3 [Mus musculus] >gnl|...   432   e-119
gi|9954969|pdb|1QQF|A Chain A, N-Terminally Truncated C3d,G Frag...   429   e-118
gi|296232687|ref|XP_002807834.1| PREDICTED: LOW QUALITY PROTEIN:...   427   e-118
gi|47522844|ref|NP_999174.1| complement C3 [Sus scrofa] >gnl|BL_...   427   e-118
gi|297703282|ref|XP_002828577.1| PREDICTED: LOW QUALITY PROTEIN:...   426   e-117
gi|332852061|ref|XP_512318.3| PREDICTED: complement C3, partial ...   425   e-117
gi|344306086|ref|XP_003421720.1| PREDICTED: complement C3-like [...   425   e-117
gi|160690445|gb|ABX46063.1| complement component C3d [Sus scrofa]     424   e-117
gi|302777035|gb|ADL70201.1| complement component 3d [Mus musculus]    422   e-116
gi|179665|gb|AAA85332.1| complement component C3 [Homo sapiens]       422   e-116
gi|78101268|pdb|2A73|B Chain B, Human Complement Component C3         422   e-116
gi|115298678|ref|NP_000055.2| complement C3 precursor [Homo sapi...   422   e-116
gi|118137965|pdb|2HR0|B Chain B, Structure Of Complement C3b: In...   422   e-116
gi|118138017|pdb|2I07|B Chain B, Human Complement Component C3b ...   419   e-115
gi|317455057|pdb|2XWB|B Chain B, Crystal Structure Of Complement...   419   e-115
gi|295656640|gb|ADG26759.1| complement component C3d [Sus scrofa]     419   e-115
gi|334326559|ref|XP_003340773.1| PREDICTED: LOW QUALITY PROTEIN:...   418   e-115
gi|89275682|gb|ABD66220.1| complement component c3d [Mus musculus]    417   e-115
gi|89275684|gb|ABD66221.1| complement component c3d [Sus scrofa]...   417   e-115
gi|195562211|gb|ACG50177.1| complement component 3d [Mus musculus]    417   e-114
gi|4520372|dbj|BAA75923.1| complement C3 [Mesocricetus auratus]       416   e-114
gi|298162250|gb|ADI59551.1| HIV clade C envelope glycoprotein/Ho...   415   e-114
gi|99028969|ref|NP_001035559.2| complement C3 preproprotein [Bos...   413   e-113
gi|124056491|sp|Q2UVX4.2|CO3_BOVIN RecName: Full=Complement C3; ...   413   e-113
gi|83764016|emb|CAJ31249.1| prepro complement component C3 [Bos ...   413   e-113
gi|85787215|gb|ABC84125.1| complement component C3 [Isoodon macr...   412   e-113
gi|194212541|ref|XP_001915589.1| PREDICTED: complement C3-like [...   410   e-112
gi|301784811|ref|XP_002927812.1| PREDICTED: complement C3-like [...   410   e-112
gi|12649541|gb|AAB92374.2| complement component C3 [Ovis aries]       409   e-112
gi|345787285|ref|XP_533932.3| PREDICTED: complement C3 [Canis lu...   408   e-112
gi|323463053|pdb|3OXU|A Chain A, Complement Components Factor H ...   407   e-112
gi|313103476|pdb|2WY7|A Chain A, Staphylococcus Aureus Complemen...   405   e-111
gi|145579439|pdb|2GOX|A Chain A, Crystal Structure Of Efb-C  C3D...   404   e-111
gi|50402019|gb|AAT76518.1| complement component C3d [Bos taurus]...   404   e-111
gi|157830512|pdb|1C3D|A Chain A, X-Ray Crystal Structure Of C3d:...   404   e-111
gi|290543340|ref|NP_001166374.1| complement C3 preproprotein [Ca...   404   e-111
gi|149350863|gb|ABR24137.1| complement component C3d [Ovis aries...   404   e-111
gi|78100804|pdb|1W2S|A Chain A, Solution Structure Of Cr2 Scr 1-...   404   e-111
gi|14488494|pdb|1GHQ|A Chain A, Cr2-C3d Complex Structure             404   e-111
gi|89275686|gb|ABD66222.1| complement component c3d [Capra hircu...   403   e-110
gi|344237650|gb|EGV93753.1| Complement C3 [Cricetulus griseus]        401   e-110
gi|119589476|gb|EAW69070.1| complement component 3, isoform CRA_...   398   e-109
gi|345329921|ref|XP_001505969.2| PREDICTED: complement C3-like [...   397   e-108
gi|758425|gb|AAB60608.1| complement component C3 [Xenopus laevis...   390   e-106
gi|126723309|ref|NP_001075755.1| complement C3 alpha chain [Oryc...   389   e-106
gi|197246359|gb|AAI68633.1| Unknown (protein for IMAGE:7685509) ...   384   e-105
gi|4126587|dbj|BAA36618.1| complement C3-H1 [Cyprinus carpio]         380   e-104
gi|4126593|dbj|BAA36621.1| complement C3-S [Cyprinus carpio]          379   e-103
gi|58272375|gb|AAW69835.1| complement component C3 [Macropus eug...   379   e-103
gi|4126589|dbj|BAA36619.1| complement C3-H1 [Cyprinus carpio]         378   e-103
gi|45382303|ref|NP_990736.1| complement C3 precursor [Gallus gal...   378   e-103
gi|1352103|sp|P98093.1|CO3_ONCMY RecName: Full=Complement C3; Co...   378   e-103
gi|431608|gb|AAB05029.1| complement component C3 [Oncorhynchus m...   378   e-103
gi|338808846|gb|AEJ08067.1| complement component C3 [Xiphophorus...   377   e-102
gi|34555652|gb|AAQ74974.1| complement C3 [Ctenopharyngodon idella]    376   e-102
gi|4826624|gb|AAD30201.1| complement C3 precursor alpha chain [P...   376   e-102
gi|4126595|dbj|BAA36622.1| complement C3-Q1 [Cyprinus carpio]         374   e-102
gi|326664398|ref|XP_002660623.2| PREDICTED: complement C3-like [...   374   e-102
gi|82524272|ref|NP_571318.1| complement component c3b [Danio rer...   374   e-102
gi|4126597|dbj|BAA36623.1| complement C3-Q2 [Cyprinus carpio]         373   e-101
gi|220673392|emb|CAX13555.1| complement component c3b [Danio rerio]   373   e-101
gi|189441867|gb|AAI67717.1| Unknown (protein for IMAGE:7686312) ...   371   e-101
gi|326664400|ref|XP_002660624.2| PREDICTED: complement C3 [Danio...   370   e-100
gi|194440875|gb|ACF70730.1| complement component 3d [Anas platyr...   370   e-100
gi|220673387|emb|CAX13550.1| novel protein (sb:cb26) [Danio rerio]    370   e-100
gi|326664394|ref|XP_002660621.2| PREDICTED: complement C3 [Danio...   369   e-100
gi|82524318|ref|NP_001032313.1| complement component c3c [Danio ...   367   e-100
gi|334351807|dbj|BAK32934.1| C3 complement component [Clarias ma...   365   3e-99
gi|83655498|gb|ABC39559.1| complement component 3d [Gallus gallu...   365   3e-99
gi|149384929|gb|ABR25265.1| complement component 3d [Gallus gall...   365   3e-99
gi|157311655|ref|NP_001098552.1| complement component C3-1 [Oryz...   365   5e-99
gi|6682835|dbj|BAA88901.1| complement component C3 [Paralichthys...   364   6e-99
gi|4126591|dbj|BAA36620.1| complement C3-H2 [Cyprinus carpio]         362   4e-98
gi|157311657|ref|NP_001098553.1| complement component C3-2 [Oryz...   361   8e-98
gi|303305915|gb|ADM13620.1| complement component c3 [Sparus aurata]   361   8e-98
gi|301621520|ref|XP_002940094.1| PREDICTED: complement C3-like [...   359   2e-97
gi|327263981|ref|XP_003216795.1| PREDICTED: complement C3-like [...   359   3e-97
gi|301621532|ref|XP_002940099.1| PREDICTED: complement C3-like [...   357   8e-97
gi|339269295|gb|AEJ37034.1| complement component c3-1 [Dicentrar...   356   3e-96
gi|339269297|gb|AEJ37035.1| complement component c3-2 [Dicentrar...   355   4e-96
gi|327264033|ref|XP_003216821.1| PREDICTED: complement C3-like i...   355   4e-96
gi|327264035|ref|XP_003216822.1| PREDICTED: complement C3-like i...   355   4e-96
gi|345327698|ref|XP_003431192.1| PREDICTED: C3 and PZP-like alph...   351   6e-95
gi|1352101|sp|Q00685.1|CO3_LAMJA RecName: Full=Complement C3; Co...   350   1e-94
gi|73745563|gb|AAZ81953.1| venom factor 1 [Austrelaps superbus]       349   2e-94
gi|62547953|gb|AAX86641.1| venom factor [Austrelaps superbus]         349   2e-94
gi|75858343|gb|ABA28745.1| complement protein C3-1 [Austrelaps s...   349   2e-94
gi|326934580|ref|XP_003213366.1| PREDICTED: c3 and PZP-like alph...   349   2e-94
gi|334327052|ref|XP_001369700.2| PREDICTED: C3 and PZP-like, alp...   348   5e-94
gi|224087559|ref|XP_002192721.1| PREDICTED: C3 and PZP-like, alp...   348   5e-94
gi|194668199|ref|XP_609516.3| PREDICTED: C3 and PZP-like, alpha-...   347   8e-94
gi|297476321|ref|XP_002688595.1| PREDICTED: C3 and PZP-like, alp...   347   8e-94
gi|126035660|gb|ABN72542.1| complement-depleting factor [Bungaru...   346   2e-93
gi|301753835|ref|XP_002912828.1| PREDICTED: LOW QUALITY PROTEIN:...   346   2e-93
gi|335282887|ref|XP_003123534.2| PREDICTED: c3 and PZP-like alph...   346   2e-93
gi|399269|sp|Q01833.1|CO3_NAJNA RecName: Full=Complement C3; Con...   345   3e-93
gi|345787047|ref|XP_852711.2| PREDICTED: C3 and PZP-like, alpha-...   345   4e-93
gi|46361209|gb|AAR13241.1| complement component C3 [Lethenteron ...   344   7e-93
gi|148725358|emb|CAN88785.1| novel protein [Danio rerio] >gnl|BL...   342   2e-92
gi|326678581|ref|XP_003201105.1| PREDICTED: similar to C3 and PZ...   342   2e-92
gi|327264105|ref|XP_003216857.1| PREDICTED: complement C3-like [...   342   4e-92
gi|260829771|ref|XP_002609835.1| hypothetical protein BRAFLDRAFT...   342   5e-92
gi|47223919|emb|CAG06096.1| unnamed protein product [Tetraodon n...   342   5e-92
gi|327264103|ref|XP_003216856.1| PREDICTED: complement C3-like [...   341   7e-92
gi|332233034|ref|XP_003265708.1| PREDICTED: pregnancy zone prote...   341   8e-92
gi|118600977|ref|NP_056507.2| C3 and PZP-like alpha-2-macroglobu...   340   2e-91
gi|119604973|gb|EAW84567.1| C3 and PZP-like, alpha-2-macroglobul...   340   2e-91
gi|119604974|gb|EAW84568.1| C3 and PZP-like, alpha-2-macroglobul...   340   2e-91
gi|259016204|sp|Q8IZJ3.2|CPMD8_HUMAN RecName: Full=C3 and PZP-li...   340   2e-91
gi|260783621|ref|XP_002586872.1| hypothetical protein BRAFLDRAFT...   339   2e-91
gi|27966961|gb|AAO25741.1| alpha-2-macroglobulin-P [Mus musculus]     339   2e-91
gi|297691077|ref|XP_002822921.1| PREDICTED: pregnancy zone prote...   339   3e-91
gi|148277039|ref|NP_783327.2| alpha-2-macroglobulin-P precursor ...   339   3e-91
gi|54035743|sp|Q91132.1|CO3_NAJKA RecName: Full=Cobra venom fact...   339   3e-91
gi|49119026|gb|AAH72642.1| Alpha-2-macroglobulin [Mus musculus]       339   3e-91
gi|260834975|ref|XP_002612485.1| hypothetical protein BRAFLDRAFT...   339   4e-91
gi|6331358|dbj|BAA86597.1| KIAA1283 protein [Homo sapiens]            339   4e-91
gi|23379807|gb|AAM50084.1| C3 and PZP-like alpha-2-macroglobulin...   339   4e-91
gi|148667250|gb|EDK99666.1| mCG132226, isoform CRA_a [Mus musculus]   339   4e-91
gi|332031265|gb|EGI70799.1| CD109 antigen [Acromyrmex echinatior]     338   7e-91
gi|148667251|gb|EDK99667.1| mCG132226, isoform CRA_b [Mus musculus]   337   8e-91
gi|11870062|gb|AAG40610.1| complement component C3-4 [Oncorhynch...   337   8e-91
gi|297261766|ref|XP_002798527.1| PREDICTED: pregnancy zone prote...   337   9e-91
gi|301609741|ref|XP_002934416.1| PREDICTED: c3 and PZP-like alph...   337   9e-91
gi|334192515|gb|AEG67300.1| alpha-2-macroglobulin [Branchiostoma...   337   1e-90
gi|114643429|ref|XP_520824.2| PREDICTED: pregnancy zone protein ...   337   2e-90
gi|163915015|ref|NP_001106498.1| alpha-2-macroglobulin-like 1 [X...   337   2e-90
gi|148667252|gb|EDK99668.1| mCG132226, isoform CRA_c [Mus musculus]   337   2e-90
gi|301623505|ref|XP_002941061.1| PREDICTED: complement C3-like [...   336   2e-90
gi|47224905|emb|CAG06475.1| unnamed protein product [Tetraodon n...   336   2e-90
gi|177872|gb|AAA51552.1| alpha-2-macroglobulin [Homo sapiens]         336   3e-90
gi|189069365|dbj|BAG36397.1| unnamed protein product [Homo sapiens]   336   3e-90
gi|119608994|gb|EAW88588.1| pregnancy-zone protein, isoform CRA_...   335   3e-90
gi|162809334|ref|NP_002855.2| pregnancy zone protein precursor [...   335   4e-90
gi|35825|emb|CAA38255.1| pregnancy zone protein [Homo sapiens]        335   4e-90
gi|119608995|gb|EAW88589.1| pregnancy-zone protein, isoform CRA_...   335   4e-90
gi|322796525|gb|EFZ18999.1| hypothetical protein SINV_00974 [Sol...   335   4e-90
gi|84627489|gb|AAI11757.1| PZP protein [Homo sapiens]                 335   4e-90
gi|62088808|dbj|BAD92851.1| alpha 2 macroglobulin variant [Homo ...   335   5e-90
gi|114643413|ref|XP_001139819.1| PREDICTED: alpha-2-macroglobuli...   335   6e-90
gi|168277738|dbj|BAG10847.1| alpha-2-macroglobulin precursor [sy...   334   7e-90
gi|294488823|dbj|BAJ05269.1| complement component C3 precursor [...   334   7e-90
gi|197102064|ref|NP_001126929.1| alpha-2-macroglobulin precursor...   334   7e-90
gi|66932947|ref|NP_000005.2| alpha-2-macroglobulin precursor [Ho...   334   8e-90
gi|308153640|sp|P01023.3|A2MG_HUMAN RecName: Full=Alpha-2-macrog...   334   8e-90
gi|301623943|ref|XP_002941271.1| PREDICTED: alpha-2-macroglobuli...   334   8e-90
gi|46812315|gb|AAT02228.1| alpha 2 macroglobulin [Homo sapiens]       334   1e-89
gi|177870|gb|AAA51551.1| alpha-2-macroglobulin precursor [Homo s...   334   1e-89
gi|51476396|emb|CAH18188.1| hypothetical protein [Homo sapiens]       334   1e-89
gi|307181016|gb|EFN68790.1| CD109 antigen [Camponotus floridanus]     333   2e-89
gi|311256211|ref|XP_001925210.2| PREDICTED: alpha-2-macroglobuli...   332   3e-89
gi|109095556|ref|XP_001114328.1| PREDICTED: alpha-2-macroglobuli...   332   3e-89
gi|202592|gb|AAA40636.1| prealpha-2-macroglobulin [Rattus norveg...   332   3e-89
gi|110338285|gb|AAZ81954.1| venom factor 2 [Austrelaps superbus]      332   3e-89
gi|108744318|gb|ABA28746.1| complement protein C3-2 [Austrelaps ...   332   3e-89
gi|158138551|ref|NP_036620.2| alpha-2-macroglobulin precursor [R...   332   4e-89
gi|126035663|gb|ABN72543.1| complement-depleting factor [Ophioph...   332   4e-89
gi|294488827|dbj|BAJ05271.1| alpha-2-macroglobulin [Haliplanella...   332   4e-89
gi|115666435|ref|XP_785018.2| PREDICTED: similar to C3 and PZP-l...   332   4e-89
gi|50657404|ref|NP_001002826.1| murinoglobulin-2 precursor [Ratt...   332   4e-89
gi|149049553|gb|EDM02007.1| alpha-2-macroglobulin, isoform CRA_a...   332   5e-89
gi|118088907|ref|XP_419879.2| PREDICTED: similar to CD109 [Gallu...   332   5e-89
gi|345493922|ref|XP_001599750.2| PREDICTED: CD109 antigen [Nason...   331   6e-89
gi|345494584|ref|XP_001604193.2| PREDICTED: LOW QUALITY PROTEIN:...   330   1e-88
gi|224048539|ref|XP_002190719.1| PREDICTED: similar to CD109 [Ta...   330   1e-88
gi|307210110|gb|EFN86807.1| CD109 antigen [Harpegnathos saltator]     330   1e-88
gi|12957116|emb|CAC29154.1| complement component C3 [Anarhichas ...   330   1e-88
gi|296211364|ref|XP_002752381.1| PREDICTED: alpha-2-macroglobuli...   330   1e-88
gi|149049555|gb|EDM02009.1| alpha-2-macroglobulin, isoform CRA_c...   330   2e-88
gi|296211366|ref|XP_002752372.1| PREDICTED: pregnancy zone prote...   330   2e-88
gi|307181438|gb|EFN69033.1| Alpha-2-macroglobulin-like protein 1...   329   2e-88
gi|149049554|gb|EDM02008.1| alpha-2-macroglobulin, isoform CRA_b...   329   2e-88
gi|332232615|ref|XP_003265499.1| PREDICTED: alpha-2-macroglobuli...   329   2e-88
gi|147899599|ref|NP_001079996.1| hypothetical protein LOC379686 ...   329   4e-88
gi|83816939|ref|NP_001033064.1| alpha-1-inhibitor 3 precursor [R...   328   4e-88
gi|324500388|gb|ADY40184.1| CD109 antigen [Ascaris suum]              328   4e-88
gi|149049551|gb|EDM02005.1| rCG29619, isoform CRA_a [Rattus norv...   328   5e-88
gi|242015286|ref|XP_002428295.1| alpha-2-macroglobulin precursor...   328   5e-88
gi|109472532|ref|XP_213006.4| PREDICTED: alpha-2-macroglobulin [...   328   7e-88
gi|148232565|ref|NP_001089129.1| pregnancy-zone protein [Xenopus...   328   8e-88
gi|224043754|ref|XP_002190217.1| PREDICTED: alpha-2-macroglobuli...   327   9e-88
gi|116487878|gb|AAI25960.1| A2ml protein [Danio rerio]                327   1e-87
gi|323422944|ref|NP_001008582.3| complement C3-H1-like [Danio re...   327   1e-87
gi|213385251|ref|NP_001132951.1| alpha-2-macroglobulin-like [Dan...   327   1e-87
gi|326674182|ref|XP_001345438.4| PREDICTED: alpha-2-macroglobuli...   327   1e-87
gi|147906272|ref|NP_001087882.1| MGC82112 protein [Xenopus laevi...   327   1e-87
gi|328791978|ref|XP_001122599.2| PREDICTED: CD109 antigen [Apis ...   327   1e-87
gi|6009727|dbj|BAA85038.1| alpha-2-macroglobulin-1 [Cyprinus car...   327   1e-87
gi|290576379|gb|ADD49998.1| complement C3 [Pelteobagrus vachellii]    327   1e-87
gi|189528839|ref|XP_001923676.1| PREDICTED: alpha-2-macroglobuli...   327   2e-87
gi|301621522|ref|XP_002940095.1| PREDICTED: complement C3-like [...   327   2e-87
gi|332023558|gb|EGI63794.1| Alpha-2-macroglobulin-like protein 1...   327   2e-87
gi|307198845|gb|EFN79621.1| Alpha-2-macroglobulin [Harpegnathos ...   327   2e-87
gi|141795249|gb|AAI39503.1| Sb:cb37 protein [Danio rerio]             327   2e-87
gi|326674140|ref|XP_003200078.1| PREDICTED: alpha-2-macroglobuli...   326   2e-87
gi|124481722|gb|AAI33194.1| Unknown (protein for IMAGE:5440084) ...   326   2e-87
gi|205360886|ref|NP_001128549.1| alpha-2-macroglobulin-like 1 [X...   326   2e-87
gi|326674180|ref|XP_001345541.4| PREDICTED: alpha-2-macroglobuli...   326   2e-87
gi|343960300|dbj|BAK64004.1| pregnancy zone protein precursor [P...   326   3e-87
gi|291233563|ref|XP_002736722.1| PREDICTED: murinoglobulin 1-lik...   326   3e-87
gi|297475230|ref|XP_002687891.1| PREDICTED: pregnancy-zone prote...   325   3e-87
gi|198419442|ref|XP_002124325.1| PREDICTED: similar to C3 and PZ...   325   3e-87
gi|321475103|gb|EFX86067.1| hypothetical protein DAPPUDRAFT_3134...   325   3e-87
gi|183985915|gb|AAI66044.1| LOC100158443 protein [Xenopus laevis]     325   4e-87
gi|224053|prf||1009174A macroglobulin alpha2                          325   5e-87
gi|310756720|gb|ADP20501.1| alpha-2-macroglobulin precursor [Fuk...   325   5e-87
gi|285026439|ref|NP_001165531.1| alpha-2-macroglobulin [Xenopus ...   325   5e-87
gi|292621454|ref|XP_001921577.2| PREDICTED: alpha-2-macroglobuli...   325   5e-87
gi|340712509|ref|XP_003394801.1| PREDICTED: c3 and PZP-like alph...   325   5e-87
gi|194686860|dbj|BAG66068.1| complement C3 precursor [Lethentero...   325   6e-87
gi|324501141|gb|ADY40511.1| CD109 antigen [Ascaris suum]              325   6e-87
gi|285026443|ref|NP_001165532.1| alpha-2-macroglobulin a [Xenopu...   325   7e-87
gi|12831225|ref|NP_075591.1| murinoglobulin-1 precursor [Rattus ...   324   7e-87
gi|281833717|gb|ADA77516.1| thioester-containing protein-E [Chla...   324   7e-87
gi|281833714|gb|ADA77513.1| thioester-containing protein-B [Chla...   324   8e-87
gi|281833718|gb|ADA77517.1| thioester-containing protein-F [Chla...   324   8e-87
gi|255739745|gb|ACU31810.1| alpha2 macroglobulin isoform 2 [Fenn...   324   8e-87
gi|281833715|gb|ADA77514.1| thioester-containing protein-C [Chla...   324   8e-87
gi|144952812|gb|ABP04060.1| thioester-containing protein [Chlamy...   324   9e-87
gi|297466391|ref|XP_583329.4| PREDICTED: Alpha-2-macroglobulin-l...   324   1e-86
gi|11613556|gb|AAC60015.2| complement component C3-3 [Oncorhynch...   324   1e-86
gi|281833713|gb|ADA77512.1| thioester-containing protein-A [Chla...   324   1e-86
gi|6009729|dbj|BAA85039.1| alpha-2-macroglobulin-2 [Cyprinus car...   324   1e-86
gi|281833716|gb|ADA77515.1| thioester-containing protein-D [Chla...   324   1e-86
gi|336087813|emb|CBX33180.1| complement component C3 [Plecogloss...   324   1e-86
gi|281345175|gb|EFB20759.1| hypothetical protein PANDA_020766 [A...   324   1e-86
gi|301789849|ref|XP_002930338.1| PREDICTED: alpha-2-macroglobuli...   324   1e-86
gi|340712511|ref|XP_003394802.1| PREDICTED: c3 and PZP-like alph...   324   1e-86
gi|310756722|gb|ADP20502.1| alpha-2-macroglobulin precursor [Het...   323   1e-86
gi|60649476|gb|AAH91705.1| mug1 protein [Xenopus (Silurana) trop...   323   1e-86
gi|199891|gb|AAA73048.1| unnamed protein product [Mus musculus]       323   2e-86
gi|327264101|ref|XP_003216855.1| PREDICTED: complement C3-like [...   323   2e-86
gi|194211675|ref|XP_001499173.2| PREDICTED: alpha-2-macroglobuli...   323   2e-86
gi|31982171|ref|NP_032671.2| murinoglobulin-1 precursor [Mus mus...   323   2e-86
gi|74188267|dbj|BAE25800.1| unnamed protein product [Mus musculus]    323   2e-86
gi|223670954|dbj|BAH22724.1| complement component C3 precursor [...   323   2e-86
gi|114107595|gb|AAI22897.1| pzp protein [Xenopus (Silurana) trop...   323   3e-86
gi|166795923|ref|NP_001107696.1| pregnancy-zone protein [Xenopus...   323   3e-86
gi|118083282|ref|XP_416476.2| PREDICTED: similar to Alpha-2-macr...   322   3e-86
gi|290543549|ref|NP_001166523.1| alpha-macroglobulin [Cavia porc...   322   3e-86
gi|71051724|gb|AAH98768.1| LOC297568 protein [Rattus norvegicus]      322   3e-86
gi|42415863|gb|AAR06589.1| alpha-2-macroglobulin [Sparus aurata]      322   3e-86
gi|291392861|ref|XP_002712819.1| PREDICTED: alpha-2-macroglobuli...   322   4e-86
gi|62201351|gb|AAH93458.1| a2m protein [Xenopus (Silurana) tropi...   322   4e-86
gi|327266592|ref|XP_003218088.1| PREDICTED: alpha-2-macroglobuli...   322   4e-86
gi|301618281|ref|XP_002938550.1| PREDICTED: alpha-2-macroglobuli...   322   4e-86
gi|344248810|gb|EGW04914.1| Murinoglobulin-1 [Cricetulus griseus]     322   5e-86
gi|110347469|ref|NP_031402.3| alpha-2-macroglobulin precursor [M...   322   5e-86
gi|344248039|gb|EGW04143.1| Murinoglobulin-2 [Cricetulus griseus]     322   5e-86
gi|297275935|ref|XP_001091921.2| PREDICTED: complement C3, parti...   321   6e-86
gi|148667474|gb|EDK99890.1| pregnancy zone protein, isoform CRA_...   321   6e-86
gi|34785996|gb|AAH57983.1| Pregnancy zone protein [Mus musculus]      321   6e-86
gi|119609013|gb|EAW88607.1| alpha-2-macroglobulin-like 1, isofor...   321   6e-86
gi|224043750|ref|XP_002190151.1| PREDICTED: alpha-2-macroglobuli...   321   7e-86
gi|291392865|ref|XP_002712907.1| PREDICTED: alpha-2-macroglobuli...   321   7e-86
gi|224043752|ref|XP_002190183.1| PREDICTED: putative alpha 2 mac...   321   8e-86
gi|149049550|gb|EDM02004.1| rCG30100 [Rattus norvegicus]              321   8e-86
gi|223670952|dbj|BAH22723.1| complement component C3 precursor [...   321   8e-86
gi|148667475|gb|EDK99891.1| pregnancy zone protein, isoform CRA_...   321   8e-86
gi|297478382|ref|XP_002690068.1| PREDICTED: thiolester containin...   321   9e-86
gi|332233030|ref|XP_003265706.1| PREDICTED: alpha-2-macroglobuli...   321   9e-86
gi|6009731|dbj|BAA85040.1| alpha-2-macroglobulin-3 [Cyprinus car...   321   9e-86
gi|297691061|ref|XP_002822922.1| PREDICTED: alpha-2-macroglobuli...   321   9e-86
gi|335288480|ref|XP_001925235.3| PREDICTED: LOW QUALITY PROTEIN:...   321   1e-85
gi|326674178|ref|XP_001921519.3| PREDICTED: alpha-2-macroglobuli...   320   1e-85
gi|1171932|sp|P20740.3|OVOS_CHICK RecName: Full=Ovostatin; AltNa...   320   1e-85
gi|344278148|ref|XP_003410858.1| PREDICTED: alpha-2-macroglobuli...   320   1e-85
gi|326914047|ref|XP_003203340.1| PREDICTED: complement C4-like [...   320   1e-85
gi|196003442|ref|XP_002111588.1| hypothetical protein TRIADDRAFT...   320   1e-85
gi|290543352|ref|NP_001166532.1| murinoglobulin-1 [Cavia porcell...   320   2e-85
gi|74271845|ref|NP_653271.2| alpha-2-macroglobulin-like protein ...   320   2e-85
gi|118083274|ref|XP_416480.2| PREDICTED: similar to MGC82112 pro...   320   2e-85
gi|140368180|gb|ABC47740.2| alpha 2-macroglobulin 4 [Cyprinus ca...   320   2e-85
gi|45382565|ref|NP_990557.1| ovostatin [Gallus gallus] >gnl|BL_O...   320   2e-85
gi|338726037|ref|XP_001493574.3| PREDICTED: alpha-2-macroglobuli...   320   2e-85
gi|309268554|ref|XP_001480324.2| PREDICTED: murinoglobulin-1-lik...   320   2e-85
gi|119609011|gb|EAW88605.1| alpha-2-macroglobulin-like 1, isofor...   320   2e-85
gi|119609009|gb|EAW88603.1| alpha-2-macroglobulin-like 1, isofor...   320   2e-85
gi|301762396|ref|XP_002916623.1| PREDICTED: CD109 antigen-like [...   320   2e-85
gi|309265692|ref|XP_922625.4| PREDICTED: murinoglobulin-1-like [...   319   2e-85
gi|225907442|gb|ACO36147.1| alpha-2-macroglobulin [Perca flavesc...   319   3e-85
gi|47223836|emb|CAG06013.1| unnamed protein product [Tetraodon n...   319   3e-85
gi|73973784|ref|XP_532205.2| PREDICTED: CD109 antigen [Canis lup...   319   3e-85
gi|307950523|gb|ADN97000.1| complement component C3 [Apostichopu...   319   3e-85
gi|281353506|gb|EFB29090.1| hypothetical protein PANDA_004706 [A...   319   3e-85
gi|345792424|ref|XP_534893.3| PREDICTED: alpha-2-macroglobulin [...   319   3e-85
gi|193784765|dbj|BAG53918.1| unnamed protein product [Homo sapiens]   319   3e-85
gi|340716815|ref|XP_003396888.1| PREDICTED: alpha-1-macroglobuli...   319   3e-85
gi|119921375|ref|XP_613667.3| PREDICTED: thiolester containing p...   319   4e-85
gi|345792052|ref|XP_854220.2| PREDICTED: alpha-2-macroglobulin-l...   318   4e-85
gi|205384|gb|AAA41591.1| alpha-1-macroglobulin [Rattus norvegicus]    318   4e-85
gi|148667255|gb|EDK99671.1| mCG142686 [Mus musculus]                  318   4e-85
gi|307746876|ref|NP_665722.2| alpha-1-macroglobulin precursor [R...   318   4e-85
gi|158261733|dbj|BAF83044.1| unnamed protein product [Homo sapiens]   318   4e-85
gi|344264719|ref|XP_003404438.1| PREDICTED: CD109 antigen isofor...   318   4e-85
gi|322801485|gb|EFZ22146.1| hypothetical protein SINV_10929 [Sol...   318   4e-85
gi|338726039|ref|XP_001493638.3| PREDICTED: alpha-2-macroglobuli...   318   5e-85
gi|344264717|ref|XP_003404437.1| PREDICTED: CD109 antigen isofor...   318   5e-85
gi|334324026|ref|XP_001373651.2| PREDICTED: CD109 antigen [Monod...   318   6e-85
gi|344264721|ref|XP_003404439.1| PREDICTED: CD109 antigen isofor...   318   6e-85
gi|221044126|dbj|BAH13740.1| unnamed protein product [Homo sapiens]   318   6e-85
gi|344277880|ref|XP_003410725.1| PREDICTED: alpha-2-macroglobuli...   317   9e-85
gi|326912659|ref|XP_003202666.1| PREDICTED: alpha-2-macroglobuli...   317   9e-85
gi|301618279|ref|XP_002938549.1| PREDICTED: alpha-2-macroglobuli...   317   1e-84
gi|308153641|sp|A8K2U0.3|A2ML1_HUMAN RecName: Full=Alpha-2-macro...   317   1e-84
gi|114643390|ref|XP_520828.2| PREDICTED: alpha-2-macroglobulin-l...   317   1e-84
gi|291392847|ref|XP_002712813.1| PREDICTED: alpha-2-macroglobuli...   317   1e-84
gi|296211347|ref|XP_002752365.1| PREDICTED: alpha-2-macroglobuli...   317   1e-84
gi|327266590|ref|XP_003218087.1| PREDICTED: alpha-2-macroglobuli...   317   1e-84
gi|194216195|ref|XP_001498093.2| PREDICTED: CD109 antigen [Equus...   317   1e-84
gi|297291174|ref|XP_001112898.2| PREDICTED: CD109 antigen-like i...   317   1e-84
gi|198473828|ref|XP_001356461.2| GA20061 [Drosophila pseudoobscu...   316   2e-84
gi|241625783|ref|XP_002409560.1| thioester-containing protein, p...   316   3e-84
gi|297261755|ref|XP_002798526.1| PREDICTED: alpha-2-macroglobuli...   316   3e-84
gi|301779924|ref|XP_002925370.1| PREDICTED: alpha-2-macroglobuli...   316   3e-84
gi|58197996|gb|AAW65786.1| alpha 2 macroglobulin cardiac isoform...   316   3e-84
gi|312375281|gb|EFR22683.1| hypothetical protein AND_14354 [Anop...   315   3e-84
gi|291392863|ref|XP_002712904.1| PREDICTED: alpha-2-macroglobuli...   315   3e-84
gi|118084939|ref|XP_417086.2| PREDICTED: similar to complement C...   315   3e-84
gi|327290395|ref|XP_003229908.1| PREDICTED: c3 and PZP-like alph...   315   4e-84
gi|291223895|ref|XP_002731945.1| PREDICTED: thiolester containin...   315   4e-84
gi|119609008|gb|EAW88602.1| alpha-2-macroglobulin-like 1, isofor...   315   4e-84
gi|296211279|ref|XP_002752342.1| PREDICTED: alpha-2-macroglobuli...   315   5e-84
gi|301787653|ref|XP_002929243.1| PREDICTED: LOW QUALITY PROTEIN:...   315   5e-84
gi|115896381|ref|XP_001197765.1| PREDICTED: similar to alpha-2-m...   315   5e-84
gi|170031478|ref|XP_001843612.1| tep3 [Culex quinquefasciatus] >...   315   6e-84
gi|297261768|ref|XP_001118453.2| PREDICTED: alpha-2-macroglobuli...   315   6e-84
gi|291396484|ref|XP_002714474.1| PREDICTED: CD109 antigen [Oryct...   315   7e-84
gi|58389525|ref|XP_317088.2| thioester-containing protein (AGAP0...   314   7e-84
gi|157106912|ref|XP_001649540.1| tep2 [Aedes aegypti] >gnl|BL_OR...   314   7e-84
gi|157119257|ref|XP_001653325.1| tep3 [Aedes aegypti] >gnl|BL_OR...   314   7e-84
gi|333469487|gb|EAA12171.3| AGAP008364-PA [Anopheles gambiae str...   314   7e-84
gi|195147298|ref|XP_002014617.1| GL18859 [Drosophila persimilis]...   314   1e-83
gi|91942|pir||A29953 alpha-1 proteinase inhibitor III, hepatic c...   314   1e-83
gi|297475238|ref|XP_002687862.1| PREDICTED: alpha-2-macroglobuli...   314   1e-83
gi|157124233|ref|XP_001660377.1| macroglobulin/complement [Aedes...   314   1e-83
gi|326665586|ref|XP_001918704.3| PREDICTED: pregnancy zone prote...   313   1e-83
gi|260835742|ref|XP_002612866.1| hypothetical protein BRAFLDRAFT...   313   1e-83
gi|34529176|dbj|BAC85653.1| unnamed protein product [Homo sapiens]    313   1e-83
gi|157124235|ref|XP_001660378.1| macroglobulin/complement [Aedes...   313   1e-83
gi|326933957|ref|XP_003213064.1| PREDICTED: alpha-2-macroglobuli...   313   1e-83
gi|326665584|ref|XP_003198072.1| PREDICTED: pregnancy zone prote...   313   2e-83
gi|34529178|dbj|BAC85654.1| unnamed protein product [Homo sapiens]    313   2e-83
gi|296198589|ref|XP_002746777.1| PREDICTED: CD109 antigen isofor...   313   2e-83
gi|296198587|ref|XP_002746776.1| PREDICTED: CD109 antigen isofor...   313   2e-83
gi|119115827|emb|CAJ18860.1| thiolester containing protein II is...   313   2e-83
gi|119115826|emb|CAJ18859.1| thiolester containing protein II is...   313   2e-83
gi|119115829|emb|CAJ18862.1| thiolester containing protein II is...   313   2e-83
gi|119115830|emb|CAJ18863.1| thiolester containing protein II is...   313   2e-83
gi|119115828|emb|CAJ18861.1| thiolester containing protein II is...   313   2e-83
gi|195577341|ref|XP_002078529.1| GD22479 [Drosophila simulans] >...   313   2e-83
gi|326912679|ref|XP_003202676.1| PREDICTED: ovostatin-like, part...   313   2e-83
gi|344242376|gb|EGV98479.1| Alpha-2-macroglobulin [Cricetulus gr...   313   2e-83
gi|345791586|ref|XP_543824.3| PREDICTED: alpha-2-macroglobulin-l...   313   2e-83
gi|164632859|gb|ABY64692.1| alpha-2-macroglobulin [Armadillidium...   313   2e-83
gi|327264181|ref|XP_003216894.1| PREDICTED: alpha-2-macroglobuli...   313   2e-83
gi|119569140|gb|EAW48755.1| CD109 antigen (Gov platelet alloanti...   313   2e-83
gi|13928544|dbj|BAB47146.1| complement component C3 [Branchiosto...   313   2e-83
gi|119115839|emb|CAJ18870.1| thiolester containing protein II is...   312   3e-83
gi|119115832|emb|CAJ18864.1| thiolester containing protein II is...   312   3e-83
gi|119115835|emb|CAJ18867.1| thiolester containing protein II is...   312   3e-83
gi|119115840|emb|CAJ18871.1| thiolester containing protein II is...   312   3e-83
gi|119115834|emb|CAJ18866.1| thiolester containing protein II is...   312   3e-83
gi|119115836|emb|CAJ18868.1| thiolester containing protein II is...   312   3e-83
gi|119115838|emb|CAJ18869.1| thiolester containing protein II is...   312   3e-83
gi|119115841|emb|CAJ18872.1| thiolester containing protein II is...   312   3e-83
gi|119115842|emb|CAJ18873.1| thiolester containing protein II is...   312   3e-83
gi|119115833|emb|CAJ18865.1| thiolester containing protein II is...   312   3e-83
gi|328677113|gb|AEB31279.1| alpha-2-macroglobulin [Epinephelus b...   312   3e-83
gi|148667253|gb|EDK99669.1| mCG132223 [Mus musculus]                  312   3e-83
gi|119115816|emb|CAJ18851.1| thiolester containing protein II is...   312   4e-83
gi|119115818|emb|CAJ18853.1| thiolester containing protein II is...   312   4e-83
gi|119115815|emb|CAJ18850.1| thiolester containing protein II is...   312   4e-83
gi|119115847|emb|CAJ18877.1| thiolester containing protein II is...   312   4e-83
gi|119115814|emb|CAJ18849.1| thiolester containing protein II is...   312   4e-83
gi|119115844|emb|CAJ18874.1| thiolester containing protein II is...   312   4e-83
gi|119115845|emb|CAJ18875.1| thiolester containing protein II is...   312   4e-83
gi|119115817|emb|CAJ18852.1| thiolester containing protein II is...   312   4e-83
gi|119115848|emb|CAJ18878.1| thiolester containing protein II is...   312   4e-83
gi|119115846|emb|CAJ18876.1| thiolester containing protein II is...   312   4e-83
gi|297678512|ref|XP_002817114.1| PREDICTED: LOW QUALITY PROTEIN:...   312   4e-83
gi|320091306|gb|ADW08937.1| complement component 3-2 [Apostichop...   312   4e-83
gi|344278150|ref|XP_003410859.1| PREDICTED: alpha-1-macroglobuli...   312   4e-83
gi|344250490|gb|EGW06594.1| CD109 antigen [Cricetulus griseus]        312   4e-83
gi|223670956|dbj|BAH22725.1| complement component C3 precursor [...   312   4e-83
gi|2073373|dbj|BAA19844.1| alpha-2-macroglobulin [Limulus sp.]        312   5e-83
gi|17975514|ref|NP_523506.1| thiolester containing protein II, i...   312   5e-83
gi|24582563|ref|NP_723301.1| thiolester containing protein II, i...   312   5e-83
gi|24582557|ref|NP_723298.1| thiolester containing protein II, i...   312   5e-83
gi|24582559|ref|NP_723299.1| thiolester containing protein II, i...   312   5e-83
gi|24582561|ref|NP_723300.1| thiolester containing protein II, i...   312   5e-83
gi|21391954|gb|AAM48331.1| GH08432p [Drosophila melanogaster]         312   5e-83
gi|119116214|emb|CAJ00588.1| thiolester containing protein II, i...   312   5e-83
gi|119116256|emb|CAJ00623.1| thiolester containing protein II, i...   312   5e-83
gi|119116221|emb|CAJ00594.1| thiolester containing protein II, i...   312   5e-83
gi|119116254|emb|CAJ00621.1| thiolester containing protein II, i...   312   5e-83
gi|119116220|emb|CAJ00593.1| thiolester containing protein II, i...   312   5e-83
gi|119116255|emb|CAJ00622.1| thiolester containing protein II, i...   312   5e-83
gi|119116219|emb|CAJ00592.1| thiolester containing protein II, i...   312   5e-83
gi|119116213|emb|CAJ00587.1| thiolester containing protein II, i...   312   5e-83
gi|119116258|emb|CAJ00625.1| thiolester containing protein II, i...   312   5e-83
gi|119116222|emb|CAJ00595.1| thiolester containing protein II, i...   312   5e-83
gi|119116215|emb|CAJ00589.1| thiolester containing protein II, i...   312   5e-83
gi|119116218|emb|CAJ00591.1| thiolester containing protein II, i...   312   5e-83
gi|119116216|emb|CAJ00590.1| thiolester containing protein II, i...   312   5e-83
gi|119116257|emb|CAJ00624.1| thiolester containing protein II, i...   312   5e-83
gi|119116212|emb|CAJ00586.1| thiolester containing protein II, i...   312   5e-83
gi|60202507|gb|AAX14639.1| CD109 [Homo sapiens]                       312   5e-83
gi|119115822|emb|CAJ18856.1| thiolester containing protein II is...   312   5e-83
gi|119115821|emb|CAJ18855.1| thiolester containing protein II is...   312   5e-83
gi|119115824|emb|CAJ18858.1| thiolester containing protein II is...   312   5e-83
gi|119115820|emb|CAJ18854.1| thiolester containing protein II is...   312   5e-83
gi|119115823|emb|CAJ18857.1| thiolester containing protein II is...   312   5e-83
gi|119116239|emb|CAJ00609.1| thiolester containing protein II, i...   312   5e-83
gi|119116240|emb|CAJ00610.1| thiolester containing protein II, i...   312   5e-83
gi|119116237|emb|CAJ00607.1| thiolester containing protein II, i...   312   5e-83
gi|119116236|emb|CAJ00606.1| thiolester containing protein II, i...   312   5e-83
gi|119116238|emb|CAJ00608.1| thiolester containing protein II, i...   312   5e-83
gi|227430301|ref|NP_001153059.1| CD109 antigen isoform 2 precurs...   312   5e-83
gi|189069363|dbj|BAG36395.1| unnamed protein product [Homo sapiens]   312   5e-83
gi|332244059|ref|XP_003271189.1| PREDICTED: LOW QUALITY PROTEIN:...   312   5e-83
gi|344178919|dbj|BAK64112.1| thioester-containing protein [Hasar...   312   6e-83
gi|37359236|gb|AAN78483.1| activated T-cell marker CD109 [Homo s...   312   6e-83
gi|119115810|emb|CAJ18846.1| thiolester containing protein II is...   312   6e-83
gi|119115808|emb|CAJ18844.1| thiolester containing protein II is...   312   6e-83
gi|119115802|emb|CAJ18839.1| thiolester containing protein II is...   312   6e-83
gi|119115811|emb|CAJ18847.1| thiolester containing protein II is...   312   6e-83
gi|119115806|emb|CAJ18843.1| thiolester containing protein II is...   312   6e-83
gi|119115803|emb|CAJ18840.1| thiolester containing protein II is...   312   6e-83
gi|119115805|emb|CAJ18842.1| thiolester containing protein II is...   312   6e-83
gi|119115804|emb|CAJ18841.1| thiolester containing protein II is...   312   6e-83
gi|119115809|emb|CAJ18845.1| thiolester containing protein II is...   312   6e-83
gi|119115812|emb|CAJ18848.1| thiolester containing protein II is...   312   6e-83
gi|19071209|gb|AAL84159.1|AF410459_1 CD109 [Homo sapiens]             312   6e-83
gi|115529484|ref|NP_598000.2| CD109 antigen isoform 1 precursor ...   312   6e-83
gi|34365411|emb|CAE46045.1| hypothetical protein [Homo sapiens]       311   6e-83
gi|227430303|ref|NP_001153060.1| CD109 antigen isoform 3 precurs...   311   6e-83
gi|21740253|emb|CAD39137.1| hypothetical protein [Homo sapiens]       311   6e-83
gi|193784834|dbj|BAG53987.1| unnamed protein product [Homo sapiens]   311   7e-83
gi|157954061|ref|NP_001103265.1| alpha-2-macroglobulin [Bos taur...   311   8e-83
gi|119116209|emb|CAJ00584.1| thiolester containing protein II, i...   311   9e-83
gi|119116208|emb|CAJ00583.1| thiolester containing protein II, i...   311   9e-83
gi|119116210|emb|CAJ00585.1| thiolester containing protein II, i...   311   9e-83
gi|119116206|emb|CAJ00581.1| thiolester containing protein II, i...   311   9e-83
gi|119116207|emb|CAJ00582.1| thiolester containing protein II, i...   311   9e-83
gi|34097968|dbj|BAC82347.1| complement C4 [Triakis scyllium]          310   1e-82
gi|195338965|ref|XP_002036092.1| GM13447 [Drosophila sechellia] ...   310   1e-82
gi|119116242|emb|CAJ00611.1| thiolester containing protein II, i...   310   1e-82
gi|119116224|emb|CAJ00596.1| thiolester containing protein II, i...   310   1e-82
gi|119116228|emb|CAJ00600.1| thiolester containing protein II, i...   310   1e-82
gi|119116262|emb|CAJ00628.1| thiolester containing protein II, i...   310   1e-82
gi|119116252|emb|CAJ00620.1| thiolester containing protein II, i...   310   1e-82
gi|119116260|emb|CAJ00626.1| thiolester containing protein II, i...   310   1e-82
gi|119116227|emb|CAJ00599.1| thiolester containing protein II, i...   310   1e-82
gi|119116248|emb|CAJ00616.1| thiolester containing protein II, i...   310   1e-82
gi|119116263|emb|CAJ00629.1| thiolester containing protein II, i...   310   1e-82
gi|119116246|emb|CAJ00615.1| thiolester containing protein II, i...   310   1e-82
gi|119116249|emb|CAJ00617.1| thiolester containing protein II, i...   310   1e-82
gi|119116243|emb|CAJ00612.1| thiolester containing protein II, i...   310   1e-82
gi|119116245|emb|CAJ00614.1| thiolester containing protein II, i...   310   1e-82
gi|119116251|emb|CAJ00619.1| thiolester containing protein II, i...   310   1e-82
gi|119116250|emb|CAJ00618.1| thiolester containing protein II, i...   310   1e-82
gi|119116244|emb|CAJ00613.1| thiolester containing protein II, i...   310   1e-82
gi|119116264|emb|CAJ00630.1| thiolester containing protein II, i...   310   1e-82
gi|119116225|emb|CAJ00597.1| thiolester containing protein II, i...   310   1e-82
gi|119116226|emb|CAJ00598.1| thiolester containing protein II, i...   310   1e-82
gi|119116261|emb|CAJ00627.1| thiolester containing protein II, i...   310   1e-82
gi|119116230|emb|CAJ00601.1| thiolester containing protein II, i...   310   1e-82
gi|119116233|emb|CAJ00604.1| thiolester containing protein II, i...   310   1e-82
gi|119116231|emb|CAJ00602.1| thiolester containing protein II, i...   310   1e-82
gi|119116234|emb|CAJ00605.1| thiolester containing protein II, i...   310   1e-82
gi|119116232|emb|CAJ00603.1| thiolester containing protein II, i...   310   1e-82
gi|148491484|gb|ABQ66266.1| CD109 [Homo sapiens]                      310   1e-82
gi|328785808|ref|XP_392454.3| PREDICTED: alpha-1-inhibitor 3 [Ap...   310   1e-82
gi|23346525|ref|NP_694738.1| CD109 antigen precursor [Mus muscul...   310   2e-82
gi|221101173|ref|XP_002157112.1| PREDICTED: similar to pregnancy...   310   2e-82
gi|295413441|gb|ABK78771.2| complement C3 [Acropora millepora]        309   3e-82
gi|195471457|ref|XP_002088021.1| TepII [Drosophila yakuba] >gnl|...   309   3e-82
gi|332824615|ref|XP_003311454.1| PREDICTED: CD109 antigen isofor...   309   4e-82
gi|344178917|dbj|BAK64111.1| alpha-2 macroglobulin [Hasarius ada...   309   4e-82
gi|170028269|ref|XP_001842018.1| pregnancy zone protein [Culex q...   309   4e-82
gi|327264187|ref|XP_003216897.1| PREDICTED: ovostatin-like [Anol...   309   4e-82
gi|114608134|ref|XP_518588.2| PREDICTED: CD109 antigen isoform 3...   308   4e-82
gi|156361838|ref|XP_001625491.1| predicted protein [Nematostella...   308   4e-82
gi|332824617|ref|XP_003311455.1| PREDICTED: CD109 antigen isofor...   308   4e-82
gi|194759806|ref|XP_001962138.1| GF14590 [Drosophila ananassae] ...   308   5e-82
gi|213626287|gb|AAI70422.1| C4 protein [Xenopus laevis]               308   5e-82
gi|213623936|gb|AAI70420.1| C4 protein [Xenopus laevis]               308   6e-82
gi|148225412|ref|NP_001080934.1| complement component 4A (Rodger...   308   8e-82
gi|115901581|ref|XP_788246.2| PREDICTED: similar to alpha-1-macr...   307   9e-82
gi|21755948|dbj|BAC04793.1| unnamed protein product [Homo sapiens]    307   1e-81
gi|291392859|ref|XP_002712903.1| PREDICTED: pregnancy-zone prote...   307   1e-81
gi|336087815|emb|CBX33181.1| alpha-2-macroglobulin [Plecoglossus...   307   1e-81

Sequences not found previously or not previously below threshold:

Searching..................................................done


Results from round 3


                                                                 Score    E
Sequences producing significant alignments:                      (bits) Value
Sequences used in model and found again:

gi|116597|sp|P01026.3|CO3_RAT RecName: Full=Complement C3; Conta...   427   e-117
gi|47522844|ref|NP_999174.1| complement C3 [Sus scrofa] >gnl|BL_...   423   e-116
gi|158138561|ref|NP_058690.2| complement C3 [Rattus norvegicus] ...   423   e-116
gi|296232687|ref|XP_002807834.1| PREDICTED: LOW QUALITY PROTEIN:...   422   e-116
gi|297703282|ref|XP_002828577.1| PREDICTED: LOW QUALITY PROTEIN:...   421   e-116
gi|344306086|ref|XP_003421720.1| PREDICTED: complement C3-like [...   421   e-116
gi|387114|gb|AAA37336.1| complement component C3 prepropeptide, ...   420   e-115
gi|309122|gb|AAC42013.1| preprocomplement component C3 [Mus musc...   420   e-115
gi|126518317|ref|NP_033908.2| complement C3 [Mus musculus] >gnl|...   420   e-115
gi|148706296|gb|EDL38243.1| complement component 3, isoform CRA_...   420   e-115
gi|309266718|ref|XP_003086840.1| PREDICTED: complement C3-like, ...   420   e-115
gi|332852061|ref|XP_512318.3| PREDICTED: complement C3, partial ...   420   e-115
gi|160690445|gb|ABX46063.1| complement component C3d [Sus scrofa]     418   e-115
gi|179665|gb|AAA85332.1| complement component C3 [Homo sapiens]       417   e-115
gi|115298678|ref|NP_000055.2| complement C3 precursor [Homo sapi...   417   e-115
gi|78101268|pdb|2A73|B Chain B, Human Complement Component C3         417   e-114
gi|334326559|ref|XP_003340773.1| PREDICTED: LOW QUALITY PROTEIN:...   416   e-114
gi|9954970|pdb|1QSJ|A Chain A, N-Terminally Truncated C3dg Fragm...   416   e-114
gi|118137965|pdb|2HR0|B Chain B, Structure Of Complement C3b: In...   415   e-114
gi|295656640|gb|ADG26759.1| complement component C3d [Sus scrofa]     413   e-113
gi|317455057|pdb|2XWB|B Chain B, Crystal Structure Of Complement...   412   e-113
gi|118138017|pdb|2I07|B Chain B, Human Complement Component C3b ...   412   e-113
gi|758425|gb|AAB60608.1| complement component C3 [Xenopus laevis...   411   e-113
gi|89275684|gb|ABD66221.1| complement component c3d [Sus scrofa]...   411   e-113
gi|9954969|pdb|1QQF|A Chain A, N-Terminally Truncated C3d,G Frag...   410   e-113
gi|302777035|gb|ADL70201.1| complement component 3d [Mus musculus]    409   e-112
gi|298162250|gb|ADI59551.1| HIV clade C envelope glycoprotein/Ho...   407   e-112
gi|85787215|gb|ABC84125.1| complement component C3 [Isoodon macr...   406   e-111
gi|4520372|dbj|BAA75923.1| complement C3 [Mesocricetus auratus]       405   e-111
gi|197246359|gb|AAI68633.1| Unknown (protein for IMAGE:7685509) ...   405   e-111
gi|99028969|ref|NP_001035559.2| complement C3 preproprotein [Bos...   405   e-111
gi|83764016|emb|CAJ31249.1| prepro complement component C3 [Bos ...   405   e-111
gi|124056491|sp|Q2UVX4.2|CO3_BOVIN RecName: Full=Complement C3; ...   405   e-111
gi|194212541|ref|XP_001915589.1| PREDICTED: complement C3-like [...   404   e-111
gi|89275682|gb|ABD66220.1| complement component c3d [Mus musculus]    404   e-111
gi|4126587|dbj|BAA36618.1| complement C3-H1 [Cyprinus carpio]         404   e-111
gi|195562211|gb|ACG50177.1| complement component 3d [Mus musculus]    403   e-110
gi|301784811|ref|XP_002927812.1| PREDICTED: complement C3-like [...   403   e-110
gi|345787285|ref|XP_533932.3| PREDICTED: complement C3 [Canis lu...   403   e-110
gi|431608|gb|AAB05029.1| complement component C3 [Oncorhynchus m...   401   e-110
gi|1352103|sp|P98093.1|CO3_ONCMY RecName: Full=Complement C3; Co...   401   e-110
gi|12649541|gb|AAB92374.2| complement component C3 [Ovis aries]       401   e-110
gi|345329921|ref|XP_001505969.2| PREDICTED: complement C3-like [...   401   e-110
gi|290543340|ref|NP_001166374.1| complement C3 preproprotein [Ca...   401   e-110
gi|323463053|pdb|3OXU|A Chain A, Complement Components Factor H ...   400   e-109
gi|4126589|dbj|BAA36619.1| complement C3-H1 [Cyprinus carpio]         400   e-109
gi|34555652|gb|AAQ74974.1| complement C3 [Ctenopharyngodon idella]    398   e-109
gi|313103476|pdb|2WY7|A Chain A, Staphylococcus Aureus Complemen...   397   e-109
gi|145579439|pdb|2GOX|A Chain A, Crystal Structure Of Efb-C  C3D...   397   e-109
gi|157830512|pdb|1C3D|A Chain A, X-Ray Crystal Structure Of C3d:...   397   e-108
gi|78100804|pdb|1W2S|A Chain A, Solution Structure Of Cr2 Scr 1-...   397   e-108
gi|14488494|pdb|1GHQ|A Chain A, Cr2-C3d Complex Structure             396   e-108
gi|4126593|dbj|BAA36621.1| complement C3-S [Cyprinus carpio]          396   e-108
gi|149350863|gb|ABR24137.1| complement component C3d [Ovis aries...   396   e-108
gi|338808846|gb|AEJ08067.1| complement component C3 [Xiphophorus...   395   e-108
gi|45382303|ref|NP_990736.1| complement C3 precursor [Gallus gal...   395   e-108
gi|89275686|gb|ABD66222.1| complement component c3d [Capra hircu...   395   e-108
gi|119589476|gb|EAW69070.1| complement component 3, isoform CRA_...   394   e-108
gi|50402019|gb|AAT76518.1| complement component C3d [Bos taurus]...   394   e-108
gi|344237650|gb|EGV93753.1| Complement C3 [Cricetulus griseus]        394   e-108
gi|4126595|dbj|BAA36622.1| complement C3-Q1 [Cyprinus carpio]         393   e-107
gi|189441867|gb|AAI67717.1| Unknown (protein for IMAGE:7686312) ...   392   e-107
gi|4126597|dbj|BAA36623.1| complement C3-Q2 [Cyprinus carpio]         392   e-107
gi|82524272|ref|NP_571318.1| complement component c3b [Danio rer...   392   e-107
gi|326664398|ref|XP_002660623.2| PREDICTED: complement C3-like [...   392   e-107
gi|301621520|ref|XP_002940094.1| PREDICTED: complement C3-like [...   392   e-107
gi|220673392|emb|CAX13555.1| complement component c3b [Danio rerio]   391   e-107
gi|332233034|ref|XP_003265708.1| PREDICTED: pregnancy zone prote...   388   e-106
gi|163915015|ref|NP_001106498.1| alpha-2-macroglobulin-like 1 [X...   387   e-105
gi|326664400|ref|XP_002660624.2| PREDICTED: complement C3 [Danio...   386   e-105
gi|220673387|emb|CAX13550.1| novel protein (sb:cb26) [Danio rerio]    386   e-105
gi|326664394|ref|XP_002660621.2| PREDICTED: complement C3 [Danio...   386   e-105
gi|177872|gb|AAA51552.1| alpha-2-macroglobulin [Homo sapiens]         386   e-105
gi|126723309|ref|NP_001075755.1| complement C3 alpha chain [Oryc...   386   e-105
gi|260829771|ref|XP_002609835.1| hypothetical protein BRAFLDRAFT...   386   e-105
gi|82524318|ref|NP_001032313.1| complement component c3c [Danio ...   385   e-105
gi|334351807|dbj|BAK32934.1| C3 complement component [Clarias ma...   385   e-105
gi|297691077|ref|XP_002822921.1| PREDICTED: pregnancy zone prote...   385   e-105
gi|4826624|gb|AAD30201.1| complement C3 precursor alpha chain [P...   384   e-105
gi|345327698|ref|XP_003431192.1| PREDICTED: C3 and PZP-like alph...   384   e-105
gi|4126591|dbj|BAA36620.1| complement C3-H2 [Cyprinus carpio]         384   e-105
gi|326934580|ref|XP_003213366.1| PREDICTED: c3 and PZP-like alph...   383   e-104
gi|194440875|gb|ACF70730.1| complement component 3d [Anas platyr...   383   e-104
gi|297261766|ref|XP_002798527.1| PREDICTED: pregnancy zone prote...   383   e-104
gi|189069365|dbj|BAG36397.1| unnamed protein product [Homo sapiens]   383   e-104
gi|119608994|gb|EAW88588.1| pregnancy-zone protein, isoform CRA_...   382   e-104
gi|162809334|ref|NP_002855.2| pregnancy zone protein precursor [...   382   e-104
gi|301623943|ref|XP_002941271.1| PREDICTED: alpha-2-macroglobuli...   382   e-104
gi|35825|emb|CAA38255.1| pregnancy zone protein [Homo sapiens]        382   e-104
gi|119608995|gb|EAW88589.1| pregnancy-zone protein, isoform CRA_...   382   e-104
gi|6682835|dbj|BAA88901.1| complement component C3 [Paralichthys...   382   e-104
gi|84627489|gb|AAI11757.1| PZP protein [Homo sapiens]                 382   e-104
gi|311256211|ref|XP_001925210.2| PREDICTED: alpha-2-macroglobuli...   382   e-104
gi|334327052|ref|XP_001369700.2| PREDICTED: C3 and PZP-like, alp...   381   e-104
gi|83655498|gb|ABC39559.1| complement component 3d [Gallus gallu...   381   e-104
gi|83816939|ref|NP_001033064.1| alpha-1-inhibitor 3 precursor [R...   381   e-104
gi|149384929|gb|ABR25265.1| complement component 3d [Gallus gall...   381   e-104
gi|114643429|ref|XP_520824.2| PREDICTED: pregnancy zone protein ...   381   e-104
gi|149049551|gb|EDM02005.1| rCG29619, isoform CRA_a [Rattus norv...   381   e-104
gi|194668199|ref|XP_609516.3| PREDICTED: C3 and PZP-like, alpha-...   381   e-104
gi|297476321|ref|XP_002688595.1| PREDICTED: C3 and PZP-like, alp...   381   e-104
gi|224087559|ref|XP_002192721.1| PREDICTED: C3 and PZP-like, alp...   380   e-104
gi|50657404|ref|NP_001002826.1| murinoglobulin-2 precursor [Ratt...   380   e-103
gi|335282887|ref|XP_003123534.2| PREDICTED: c3 and PZP-like alph...   380   e-103
gi|47224905|emb|CAG06475.1| unnamed protein product [Tetraodon n...   380   e-103
gi|109472532|ref|XP_213006.4| PREDICTED: alpha-2-macroglobulin [...   379   e-103
gi|58272375|gb|AAW69835.1| complement component C3 [Macropus eug...   379   e-103
gi|345787047|ref|XP_852711.2| PREDICTED: C3 and PZP-like, alpha-...   378   e-103
gi|301753835|ref|XP_002912828.1| PREDICTED: LOW QUALITY PROTEIN:...   378   e-103
gi|157311655|ref|NP_001098552.1| complement component C3-1 [Oryz...   378   e-103
gi|303305915|gb|ADM13620.1| complement component c3 [Sparus aurata]   377   e-102
gi|147899599|ref|NP_001079996.1| hypothetical protein LOC379686 ...   377   e-102
gi|12831225|ref|NP_075591.1| murinoglobulin-1 precursor [Rattus ...   376   e-102
gi|334192515|gb|AEG67300.1| alpha-2-macroglobulin [Branchiostoma...   376   e-102
gi|296211366|ref|XP_002752372.1| PREDICTED: pregnancy zone prote...   376   e-102
gi|301621532|ref|XP_002940099.1| PREDICTED: complement C3-like [...   375   e-102
gi|124481722|gb|AAI33194.1| Unknown (protein for IMAGE:5440084) ...   375   e-102
gi|205360886|ref|NP_001128549.1| alpha-2-macroglobulin-like 1 [X...   375   e-102
gi|260834975|ref|XP_002612485.1| hypothetical protein BRAFLDRAFT...   375   e-102
gi|332031265|gb|EGI70799.1| CD109 antigen [Acromyrmex echinatior]     375   e-102
gi|322796525|gb|EFZ18999.1| hypothetical protein SINV_00974 [Sol...   375   e-102
gi|199891|gb|AAA73048.1| unnamed protein product [Mus musculus]       375   e-102
gi|148232565|ref|NP_001089129.1| pregnancy-zone protein [Xenopus...   375   e-102
gi|31982171|ref|NP_032671.2| murinoglobulin-1 precursor [Mus mus...   375   e-102
gi|74188267|dbj|BAE25800.1| unnamed protein product [Mus musculus]    375   e-102
gi|339269295|gb|AEJ37034.1| complement component c3-1 [Dicentrar...   375   e-102
gi|339269297|gb|AEJ37035.1| complement component c3-2 [Dicentrar...   374   e-102
gi|118600977|ref|NP_056507.2| C3 and PZP-like alpha-2-macroglobu...   374   e-102
gi|119604973|gb|EAW84567.1| C3 and PZP-like, alpha-2-macroglobul...   374   e-102
gi|119604974|gb|EAW84568.1| C3 and PZP-like, alpha-2-macroglobul...   374   e-102
gi|259016204|sp|Q8IZJ3.2|CPMD8_HUMAN RecName: Full=C3 and PZP-li...   374   e-102
gi|301609741|ref|XP_002934416.1| PREDICTED: c3 and PZP-like alph...   374   e-101
gi|157311657|ref|NP_001098553.1| complement component C3-2 [Oryz...   373   e-101
gi|71051724|gb|AAH98768.1| LOC297568 protein [Rattus norvegicus]      373   e-101
gi|294488827|dbj|BAJ05271.1| alpha-2-macroglobulin [Haliplanella...   373   e-101
gi|149049550|gb|EDM02004.1| rCG30100 [Rattus norvegicus]              373   e-101
gi|6331358|dbj|BAA86597.1| KIAA1283 protein [Homo sapiens]            373   e-101
gi|23379807|gb|AAM50084.1| C3 and PZP-like alpha-2-macroglobulin...   373   e-101
gi|147906272|ref|NP_001087882.1| MGC82112 protein [Xenopus laevi...   373   e-101
gi|109095556|ref|XP_001114328.1| PREDICTED: alpha-2-macroglobuli...   373   e-101
gi|344248810|gb|EGW04914.1| Murinoglobulin-1 [Cricetulus griseus]     373   e-101
gi|62088808|dbj|BAD92851.1| alpha 2 macroglobulin variant [Homo ...   372   e-101
gi|326678581|ref|XP_003201105.1| PREDICTED: similar to C3 and PZ...   372   e-101
gi|114643413|ref|XP_001139819.1| PREDICTED: alpha-2-macroglobuli...   372   e-101
gi|148725358|emb|CAN88785.1| novel protein [Danio rerio] >gnl|BL...   372   e-101
gi|27966961|gb|AAO25741.1| alpha-2-macroglobulin-P [Mus musculus]     372   e-101
gi|168277738|dbj|BAG10847.1| alpha-2-macroglobulin precursor [sy...   372   e-101
gi|344248039|gb|EGW04143.1| Murinoglobulin-2 [Cricetulus griseus]     371   e-101
gi|66932947|ref|NP_000005.2| alpha-2-macroglobulin precursor [Ho...   371   e-101
gi|308153640|sp|P01023.3|A2MG_HUMAN RecName: Full=Alpha-2-macrog...   371   e-101
gi|148277039|ref|NP_783327.2| alpha-2-macroglobulin-P precursor ...   371   e-101
gi|49119026|gb|AAH72642.1| Alpha-2-macroglobulin [Mus musculus]       371   e-101
gi|148667250|gb|EDK99666.1| mCG132226, isoform CRA_a [Mus musculus]   371   e-101
gi|166795923|ref|NP_001107696.1| pregnancy-zone protein [Xenopus...   371   e-101
gi|46812315|gb|AAT02228.1| alpha 2 macroglobulin [Homo sapiens]       371   e-101
gi|197102064|ref|NP_001126929.1| alpha-2-macroglobulin precursor...   371   e-101
gi|177870|gb|AAA51551.1| alpha-2-macroglobulin precursor [Homo s...   370   e-100
gi|60649476|gb|AAH91705.1| mug1 protein [Xenopus (Silurana) trop...   370   e-100
gi|51476396|emb|CAH18188.1| hypothetical protein [Homo sapiens]       370   e-100
gi|309268554|ref|XP_001480324.2| PREDICTED: murinoglobulin-1-lik...   370   e-100
gi|327266592|ref|XP_003218088.1| PREDICTED: alpha-2-macroglobuli...   370   e-100
gi|114107595|gb|AAI22897.1| pzp protein [Xenopus (Silurana) trop...   370   e-100
gi|1352101|sp|Q00685.1|CO3_LAMJA RecName: Full=Complement C3; Co...   370   e-100
gi|309265692|ref|XP_922625.4| PREDICTED: murinoglobulin-1-like [...   370   e-100
gi|148667251|gb|EDK99667.1| mCG132226, isoform CRA_b [Mus musculus]   370   e-100
gi|183985915|gb|AAI66044.1| LOC100158443 protein [Xenopus laevis]     370   e-100
gi|285026439|ref|NP_001165531.1| alpha-2-macroglobulin [Xenopus ...   370   e-100
gi|343960300|dbj|BAK64004.1| pregnancy zone protein precursor [P...   370   e-100
gi|296211364|ref|XP_002752381.1| PREDICTED: alpha-2-macroglobuli...   369   e-100
gi|148667255|gb|EDK99671.1| mCG142686 [Mus musculus]                  369   e-100
gi|285026443|ref|NP_001165532.1| alpha-2-macroglobulin a [Xenopu...   369   e-100
gi|115666435|ref|XP_785018.2| PREDICTED: similar to C3 and PZP-l...   369   e-100
gi|148667252|gb|EDK99668.1| mCG132226, isoform CRA_c [Mus musculus]   368   e-100
gi|260783621|ref|XP_002586872.1| hypothetical protein BRAFLDRAFT...   368   e-100
gi|307181016|gb|EFN68790.1| CD109 antigen [Camponotus floridanus]     368   e-100
gi|345494584|ref|XP_001604193.2| PREDICTED: LOW QUALITY PROTEIN:...   368   e-100
gi|224043750|ref|XP_002190151.1| PREDICTED: alpha-2-macroglobuli...   368   e-100
gi|294488823|dbj|BAJ05269.1| complement component C3 precursor [...   368   e-100
gi|62201351|gb|AAH93458.1| a2m protein [Xenopus (Silurana) tropi...   368   e-100
gi|301618281|ref|XP_002938550.1| PREDICTED: alpha-2-macroglobuli...   368   e-100
gi|202592|gb|AAA40636.1| prealpha-2-macroglobulin [Rattus norveg...   367   e-100
gi|158138551|ref|NP_036620.2| alpha-2-macroglobulin precursor [R...   367   e-100
gi|324500388|gb|ADY40184.1| CD109 antigen [Ascaris suum]              367   e-100
gi|6009727|dbj|BAA85038.1| alpha-2-macroglobulin-1 [Cyprinus car...   367   e-99 
gi|149049553|gb|EDM02007.1| alpha-2-macroglobulin, isoform CRA_a...   367   1e-99
gi|332232615|ref|XP_003265499.1| PREDICTED: alpha-2-macroglobuli...   366   1e-99
gi|242015286|ref|XP_002428295.1| alpha-2-macroglobulin precursor...   365   3e-99
gi|291392861|ref|XP_002712819.1| PREDICTED: alpha-2-macroglobuli...   365   3e-99
gi|326674182|ref|XP_001345438.4| PREDICTED: alpha-2-macroglobuli...   365   4e-99
gi|149049555|gb|EDM02009.1| alpha-2-macroglobulin, isoform CRA_c...   365   4e-99
gi|116487878|gb|AAI25960.1| A2ml protein [Danio rerio]                365   4e-99
gi|213385251|ref|NP_001132951.1| alpha-2-macroglobulin-like [Dan...   365   4e-99
gi|290543549|ref|NP_001166523.1| alpha-macroglobulin [Cavia porc...   365   6e-99
gi|189528839|ref|XP_001923676.1| PREDICTED: alpha-2-macroglobuli...   365   6e-99
gi|141795249|gb|AAI39503.1| Sb:cb37 protein [Danio rerio]             364   7e-99
gi|149049554|gb|EDM02008.1| alpha-2-macroglobulin, isoform CRA_b...   364   7e-99
gi|46361209|gb|AAR13241.1| complement component C3 [Lethenteron ...   364   7e-99
gi|326674140|ref|XP_003200078.1| PREDICTED: alpha-2-macroglobuli...   364   8e-99
gi|307210110|gb|EFN86807.1| CD109 antigen [Harpegnathos saltator]     364   9e-99
gi|290543352|ref|NP_001166532.1| murinoglobulin-1 [Cavia porcell...   364   9e-99
gi|321475103|gb|EFX86067.1| hypothetical protein DAPPUDRAFT_3134...   364   1e-98
gi|301789849|ref|XP_002930338.1| PREDICTED: alpha-2-macroglobuli...   364   1e-98
gi|326674180|ref|XP_001345541.4| PREDICTED: alpha-2-macroglobuli...   364   1e-98
gi|324501141|gb|ADY40511.1| CD109 antigen [Ascaris suum]              363   1e-98
gi|345493922|ref|XP_001599750.2| PREDICTED: CD109 antigen [Nason...   363   1e-98
gi|328791978|ref|XP_001122599.2| PREDICTED: CD109 antigen [Apis ...   363   1e-98
gi|281345175|gb|EFB20759.1| hypothetical protein PANDA_020766 [A...   363   2e-98
gi|148667253|gb|EDK99669.1| mCG132223 [Mus musculus]                  363   2e-98
gi|332233030|ref|XP_003265706.1| PREDICTED: alpha-2-macroglobuli...   363   2e-98
gi|291392865|ref|XP_002712907.1| PREDICTED: alpha-2-macroglobuli...   363   2e-98
gi|119609013|gb|EAW88607.1| alpha-2-macroglobulin-like 1, isofor...   363   2e-98
gi|6009729|dbj|BAA85039.1| alpha-2-macroglobulin-2 [Cyprinus car...   363   2e-98
gi|292621454|ref|XP_001921577.2| PREDICTED: alpha-2-macroglobuli...   363   2e-98
gi|91942|pir||A29953 alpha-1 proteinase inhibitor III, hepatic c...   362   3e-98
gi|307181438|gb|EFN69033.1| Alpha-2-macroglobulin-like protein 1...   362   3e-98
gi|297691061|ref|XP_002822922.1| PREDICTED: alpha-2-macroglobuli...   362   3e-98
gi|224043754|ref|XP_002190217.1| PREDICTED: alpha-2-macroglobuli...   362   3e-98
gi|74271845|ref|NP_653271.2| alpha-2-macroglobulin-like protein ...   362   3e-98
gi|327263981|ref|XP_003216795.1| PREDICTED: complement C3-like [...   362   3e-98
gi|224053|prf||1009174A macroglobulin alpha2                          362   4e-98
gi|297475230|ref|XP_002687891.1| PREDICTED: pregnancy-zone prote...   362   4e-98
gi|310756722|gb|ADP20502.1| alpha-2-macroglobulin precursor [Het...   362   4e-98
gi|1171932|sp|P20740.3|OVOS_CHICK RecName: Full=Ovostatin; AltNa...   361   4e-98
gi|344278148|ref|XP_003410858.1| PREDICTED: alpha-2-macroglobuli...   361   5e-98
gi|340712509|ref|XP_003394801.1| PREDICTED: c3 and PZP-like alph...   361   5e-98
gi|119609011|gb|EAW88605.1| alpha-2-macroglobulin-like 1, isofor...   361   6e-98
gi|119609009|gb|EAW88603.1| alpha-2-macroglobulin-like 1, isofor...   361   6e-98
gi|194211675|ref|XP_001499173.2| PREDICTED: alpha-2-macroglobuli...   361   6e-98
gi|45382565|ref|NP_990557.1| ovostatin [Gallus gallus] >gnl|BL_O...   361   6e-98
gi|110347469|ref|NP_031402.3| alpha-2-macroglobulin precursor [M...   361   7e-98
gi|301623505|ref|XP_002941061.1| PREDICTED: complement C3-like [...   361   7e-98
gi|335288480|ref|XP_001925235.3| PREDICTED: LOW QUALITY PROTEIN:...   361   7e-98
gi|296211347|ref|XP_002752365.1| PREDICTED: alpha-2-macroglobuli...   361   7e-98
gi|332023558|gb|EGI63794.1| Alpha-2-macroglobulin-like protein 1...   361   8e-98
gi|118083282|ref|XP_416476.2| PREDICTED: similar to Alpha-2-macr...   361   8e-98
gi|224048539|ref|XP_002190719.1| PREDICTED: similar to CD109 [Ta...   361   8e-98
gi|140368180|gb|ABC47740.2| alpha 2-macroglobulin 4 [Cyprinus ca...   360   1e-97
gi|148667474|gb|EDK99890.1| pregnancy zone protein, isoform CRA_...   360   1e-97
gi|291392847|ref|XP_002712813.1| PREDICTED: alpha-2-macroglobuli...   360   1e-97
gi|34785996|gb|AAH57983.1| Pregnancy zone protein [Mus musculus]      360   1e-97
gi|340712511|ref|XP_003394802.1| PREDICTED: c3 and PZP-like alph...   360   1e-97
gi|42415863|gb|AAR06589.1| alpha-2-macroglobulin [Sparus aurata]      360   1e-97
gi|193784765|dbj|BAG53918.1| unnamed protein product [Homo sapiens]   360   1e-97
gi|118083274|ref|XP_416480.2| PREDICTED: similar to MGC82112 pro...   360   1e-97
gi|310756720|gb|ADP20501.1| alpha-2-macroglobulin precursor [Fuk...   360   1e-97
gi|158261733|dbj|BAF83044.1| unnamed protein product [Homo sapiens]   360   1e-97
gi|297466391|ref|XP_583329.4| PREDICTED: Alpha-2-macroglobulin-l...   360   1e-97
gi|148667475|gb|EDK99891.1| pregnancy zone protein, isoform CRA_...   360   2e-97
gi|255739745|gb|ACU31810.1| alpha2 macroglobulin isoform 2 [Fenn...   360   2e-97
gi|301618279|ref|XP_002938549.1| PREDICTED: alpha-2-macroglobuli...   360   2e-97
gi|327264033|ref|XP_003216821.1| PREDICTED: complement C3-like i...   360   2e-97
gi|327264035|ref|XP_003216822.1| PREDICTED: complement C3-like i...   360   2e-97
gi|114643390|ref|XP_520828.2| PREDICTED: alpha-2-macroglobulin-l...   360   2e-97
gi|225907442|gb|ACO36147.1| alpha-2-macroglobulin [Perca flavesc...   360   2e-97
gi|327266590|ref|XP_003218087.1| PREDICTED: alpha-2-macroglobuli...   359   2e-97
gi|221044126|dbj|BAH13740.1| unnamed protein product [Homo sapiens]   359   2e-97
gi|308153641|sp|A8K2U0.3|A2ML1_HUMAN RecName: Full=Alpha-2-macro...   359   3e-97
gi|118088907|ref|XP_419879.2| PREDICTED: similar to CD109 [Gallu...   359   3e-97
gi|297475238|ref|XP_002687862.1| PREDICTED: alpha-2-macroglobuli...   359   3e-97
gi|344277880|ref|XP_003410725.1| PREDICTED: alpha-2-macroglobuli...   359   3e-97
gi|297261755|ref|XP_002798526.1| PREDICTED: alpha-2-macroglobuli...   358   4e-97
gi|326674178|ref|XP_001921519.3| PREDICTED: alpha-2-macroglobuli...   358   4e-97
gi|345792052|ref|XP_854220.2| PREDICTED: alpha-2-macroglobulin-l...   358   4e-97
gi|340716815|ref|XP_003396888.1| PREDICTED: alpha-1-macroglobuli...   358   6e-97
gi|291233563|ref|XP_002736722.1| PREDICTED: murinoglobulin 1-lik...   358   7e-97
gi|307198845|gb|EFN79621.1| Alpha-2-macroglobulin [Harpegnathos ...   358   7e-97
gi|6009731|dbj|BAA85040.1| alpha-2-macroglobulin-3 [Cyprinus car...   358   8e-97
gi|345791586|ref|XP_543824.3| PREDICTED: alpha-2-macroglobulin-l...   358   8e-97
gi|198473828|ref|XP_001356461.2| GA20061 [Drosophila pseudoobscu...   357   8e-97
gi|115896381|ref|XP_001197765.1| PREDICTED: similar to alpha-2-m...   357   8e-97
gi|345792424|ref|XP_534893.3| PREDICTED: alpha-2-macroglobulin [...   357   9e-97
gi|327264187|ref|XP_003216897.1| PREDICTED: ovostatin-like [Anol...   357   1e-96
gi|205384|gb|AAA41591.1| alpha-1-macroglobulin [Rattus norvegicus]    357   1e-96
gi|307746876|ref|NP_665722.2| alpha-1-macroglobulin precursor [R...   357   1e-96
gi|338726039|ref|XP_001493638.3| PREDICTED: alpha-2-macroglobuli...   357   1e-96
gi|297478382|ref|XP_002690068.1| PREDICTED: thiolester containin...   357   1e-96
gi|281833717|gb|ADA77516.1| thioester-containing protein-E [Chla...   356   1e-96
gi|281833714|gb|ADA77513.1| thioester-containing protein-B [Chla...   356   2e-96
gi|281833718|gb|ADA77517.1| thioester-containing protein-F [Chla...   356   2e-96
gi|301762396|ref|XP_002916623.1| PREDICTED: CD109 antigen-like [...   356   2e-96
gi|281833715|gb|ADA77514.1| thioester-containing protein-C [Chla...   356   2e-96
gi|144952812|gb|ABP04060.1| thioester-containing protein [Chlamy...   356   2e-96
gi|281833713|gb|ADA77512.1| thioester-containing protein-A [Chla...   356   2e-96
gi|119609008|gb|EAW88602.1| alpha-2-macroglobulin-like 1, isofor...   356   2e-96
gi|281833716|gb|ADA77515.1| thioester-containing protein-D [Chla...   356   2e-96
gi|326912679|ref|XP_003202676.1| PREDICTED: ovostatin-like, part...   356   2e-96
gi|281353506|gb|EFB29090.1| hypothetical protein PANDA_004706 [A...   356   2e-96
gi|73973784|ref|XP_532205.2| PREDICTED: CD109 antigen [Canis lup...   356   2e-96
gi|322801485|gb|EFZ22146.1| hypothetical protein SINV_10929 [Sol...   355   3e-96
gi|195147298|ref|XP_002014617.1| GL18859 [Drosophila persimilis]...   355   3e-96
gi|195577341|ref|XP_002078529.1| GD22479 [Drosophila simulans] >...   355   4e-96
gi|119115827|emb|CAJ18860.1| thiolester containing protein II is...   355   4e-96
gi|297291174|ref|XP_001112898.2| PREDICTED: CD109 antigen-like i...   355   4e-96
gi|47223919|emb|CAG06096.1| unnamed protein product [Tetraodon n...   355   4e-96
gi|326912659|ref|XP_003202666.1| PREDICTED: alpha-2-macroglobuli...   355   4e-96
gi|195338965|ref|XP_002036092.1| GM13447 [Drosophila sechellia] ...   355   4e-96
gi|119115830|emb|CAJ18863.1| thiolester containing protein II is...   355   5e-96
gi|224043752|ref|XP_002190183.1| PREDICTED: putative alpha 2 mac...   355   5e-96
gi|119115826|emb|CAJ18859.1| thiolester containing protein II is...   355   5e-96
gi|119115815|emb|CAJ18850.1| thiolester containing protein II is...   355   5e-96
gi|119116210|emb|CAJ00585.1| thiolester containing protein II, i...   355   5e-96
gi|119116207|emb|CAJ00582.1| thiolester containing protein II, i...   355   5e-96
gi|119116206|emb|CAJ00581.1| thiolester containing protein II, i...   355   5e-96
gi|119115839|emb|CAJ18870.1| thiolester containing protein II is...   355   5e-96
gi|344264719|ref|XP_003404438.1| PREDICTED: CD109 antigen isofor...   355   6e-96
gi|119921375|ref|XP_613667.3| PREDICTED: thiolester containing p...   355   6e-96
gi|119115845|emb|CAJ18875.1| thiolester containing protein II is...   355   6e-96
gi|34529176|dbj|BAC85653.1| unnamed protein product [Homo sapiens]    355   6e-96
gi|34529178|dbj|BAC85654.1| unnamed protein product [Homo sapiens]    355   6e-96
gi|344264717|ref|XP_003404437.1| PREDICTED: CD109 antigen isofor...   355   6e-96
gi|119115818|emb|CAJ18853.1| thiolester containing protein II is...   355   6e-96
gi|119115814|emb|CAJ18849.1| thiolester containing protein II is...   355   6e-96
gi|11870062|gb|AAG40610.1| complement component C3-4 [Oncorhynch...   355   7e-96
gi|119115848|emb|CAJ18878.1| thiolester containing protein II is...   354   7e-96
gi|119115833|emb|CAJ18865.1| thiolester containing protein II is...   354   7e-96
gi|119115838|emb|CAJ18869.1| thiolester containing protein II is...   354   7e-96
gi|344264721|ref|XP_003404439.1| PREDICTED: CD109 antigen isofor...   354   7e-96
gi|119115828|emb|CAJ18861.1| thiolester containing protein II is...   354   7e-96
gi|119115844|emb|CAJ18874.1| thiolester containing protein II is...   354   7e-96
gi|119115842|emb|CAJ18873.1| thiolester containing protein II is...   354   8e-96
gi|198419442|ref|XP_002124325.1| PREDICTED: similar to C3 and PZ...   354   8e-96
gi|119115816|emb|CAJ18851.1| thiolester containing protein II is...   354   8e-96
gi|119115836|emb|CAJ18868.1| thiolester containing protein II is...   354   8e-96
gi|119115840|emb|CAJ18871.1| thiolester containing protein II is...   354   8e-96
gi|119116208|emb|CAJ00583.1| thiolester containing protein II, i...   354   9e-96
gi|119115846|emb|CAJ18876.1| thiolester containing protein II is...   354   9e-96
gi|119115832|emb|CAJ18864.1| thiolester containing protein II is...   354   9e-96
gi|338726037|ref|XP_001493574.3| PREDICTED: alpha-2-macroglobuli...   354   9e-96
gi|119116228|emb|CAJ00600.1| thiolester containing protein II, i...   354   1e-95
gi|119116252|emb|CAJ00620.1| thiolester containing protein II, i...   354   1e-95
gi|119116260|emb|CAJ00626.1| thiolester containing protein II, i...   354   1e-95
gi|119116248|emb|CAJ00616.1| thiolester containing protein II, i...   354   1e-95
gi|119116263|emb|CAJ00629.1| thiolester containing protein II, i...   354   1e-95
gi|119116249|emb|CAJ00617.1| thiolester containing protein II, i...   354   1e-95
gi|119116243|emb|CAJ00612.1| thiolester containing protein II, i...   354   1e-95
gi|119116225|emb|CAJ00597.1| thiolester containing protein II, i...   354   1e-95
gi|119116246|emb|CAJ00615.1| thiolester containing protein II, i...   354   1e-95
gi|119115829|emb|CAJ18862.1| thiolester containing protein II is...   354   1e-95
gi|291392863|ref|XP_002712904.1| PREDICTED: alpha-2-macroglobuli...   354   1e-95
gi|119116224|emb|CAJ00596.1| thiolester containing protein II, i...   354   1e-95
gi|119116264|emb|CAJ00630.1| thiolester containing protein II, i...   354   1e-95
gi|301787653|ref|XP_002929243.1| PREDICTED: LOW QUALITY PROTEIN:...   354   1e-95
gi|119116242|emb|CAJ00611.1| thiolester containing protein II, i...   354   1e-95
gi|119116237|emb|CAJ00607.1| thiolester containing protein II, i...   354   1e-95
gi|119115834|emb|CAJ18866.1| thiolester containing protein II is...   354   1e-95
gi|119116209|emb|CAJ00584.1| thiolester containing protein II, i...   353   1e-95
gi|24582557|ref|NP_723298.1| thiolester containing protein II, i...   353   1e-95
gi|21391954|gb|AAM48331.1| GH08432p [Drosophila melanogaster]         353   1e-95
gi|119116255|emb|CAJ00622.1| thiolester containing protein II, i...   353   1e-95
gi|119116219|emb|CAJ00592.1| thiolester containing protein II, i...   353   1e-95
gi|119116222|emb|CAJ00595.1| thiolester containing protein II, i...   353   1e-95
gi|119116215|emb|CAJ00589.1| thiolester containing protein II, i...   353   1e-95
gi|119116218|emb|CAJ00591.1| thiolester containing protein II, i...   353   1e-95
gi|119115821|emb|CAJ18855.1| thiolester containing protein II is...   353   1e-95
gi|119116240|emb|CAJ00610.1| thiolester containing protein II, i...   353   1e-95
gi|24582563|ref|NP_723301.1| thiolester containing protein II, i...   353   1e-95
gi|119116258|emb|CAJ00625.1| thiolester containing protein II, i...   353   1e-95
gi|119116212|emb|CAJ00586.1| thiolester containing protein II, i...   353   1e-95
gi|119116236|emb|CAJ00606.1| thiolester containing protein II, i...   353   1e-95
gi|17975514|ref|NP_523506.1| thiolester containing protein II, i...   353   1e-95
gi|119115809|emb|CAJ18845.1| thiolester containing protein II is...   353   1e-95
gi|119115817|emb|CAJ18852.1| thiolester containing protein II is...   353   1e-95
gi|119116254|emb|CAJ00621.1| thiolester containing protein II, i...   353   1e-95
gi|119116216|emb|CAJ00590.1| thiolester containing protein II, i...   353   1e-95
gi|119115841|emb|CAJ18872.1| thiolester containing protein II is...   353   1e-95
gi|119115824|emb|CAJ18858.1| thiolester containing protein II is...   353   1e-95
gi|301779924|ref|XP_002925370.1| PREDICTED: alpha-2-macroglobuli...   353   2e-95
gi|119115847|emb|CAJ18877.1| thiolester containing protein II is...   353   2e-95
gi|119115820|emb|CAJ18854.1| thiolester containing protein II is...   353   2e-95
gi|297261768|ref|XP_001118453.2| PREDICTED: alpha-2-macroglobuli...   353   2e-95
gi|119115812|emb|CAJ18848.1| thiolester containing protein II is...   353   2e-95
gi|296211279|ref|XP_002752342.1| PREDICTED: alpha-2-macroglobuli...   353   2e-95
gi|119116250|emb|CAJ00618.1| thiolester containing protein II, i...   353   2e-95
gi|119116262|emb|CAJ00628.1| thiolester containing protein II, i...   353   2e-95
gi|119116226|emb|CAJ00598.1| thiolester containing protein II, i...   353   2e-95
gi|119115803|emb|CAJ18840.1| thiolester containing protein II is...   353   2e-95
gi|119115835|emb|CAJ18867.1| thiolester containing protein II is...   353   2e-95
gi|119115808|emb|CAJ18844.1| thiolester containing protein II is...   353   2e-95
gi|119115802|emb|CAJ18839.1| thiolester containing protein II is...   353   2e-95
gi|119116244|emb|CAJ00613.1| thiolester containing protein II, i...   353   2e-95
gi|119115822|emb|CAJ18856.1| thiolester containing protein II is...   353   2e-95
gi|119115806|emb|CAJ18843.1| thiolester containing protein II is...   353   2e-95
gi|119116231|emb|CAJ00602.1| thiolester containing protein II, i...   353   2e-95
gi|119115810|emb|CAJ18846.1| thiolester containing protein II is...   353   2e-95
gi|119116220|emb|CAJ00593.1| thiolester containing protein II, i...   353   2e-95
gi|119116234|emb|CAJ00605.1| thiolester containing protein II, i...   353   2e-95
gi|344242376|gb|EGV98479.1| Alpha-2-macroglobulin [Cricetulus gr...   353   2e-95
gi|119116251|emb|CAJ00619.1| thiolester containing protein II, i...   353   2e-95
gi|119116238|emb|CAJ00608.1| thiolester containing protein II, i...   353   2e-95
gi|119116227|emb|CAJ00599.1| thiolester containing protein II, i...   353   2e-95
gi|119116261|emb|CAJ00627.1| thiolester containing protein II, i...   353   2e-95
gi|328677113|gb|AEB31279.1| alpha-2-macroglobulin [Epinephelus b...   353   2e-95
gi|119116230|emb|CAJ00601.1| thiolester containing protein II, i...   353   2e-95
gi|24582559|ref|NP_723299.1| thiolester containing protein II, i...   353   2e-95
gi|119116214|emb|CAJ00588.1| thiolester containing protein II, i...   353   2e-95
gi|119116256|emb|CAJ00623.1| thiolester containing protein II, i...   353   2e-95
gi|119116245|emb|CAJ00614.1| thiolester containing protein II, i...   353   2e-95
gi|157954061|ref|NP_001103265.1| alpha-2-macroglobulin [Bos taur...   353   2e-95
gi|119115804|emb|CAJ18841.1| thiolester containing protein II is...   353   3e-95
gi|119116221|emb|CAJ00594.1| thiolester containing protein II, i...   352   3e-95
gi|119116239|emb|CAJ00609.1| thiolester containing protein II, i...   352   3e-95
gi|24582561|ref|NP_723300.1| thiolester containing protein II, i...   352   3e-95
gi|119116213|emb|CAJ00587.1| thiolester containing protein II, i...   352   3e-95
gi|119116257|emb|CAJ00624.1| thiolester containing protein II, i...   352   3e-95
gi|119115823|emb|CAJ18857.1| thiolester containing protein II is...   352   3e-95
gi|75858343|gb|ABA28745.1| complement protein C3-1 [Austrelaps s...   352   4e-95
gi|119116232|emb|CAJ00603.1| thiolester containing protein II, i...   352   4e-95
gi|119115811|emb|CAJ18847.1| thiolester containing protein II is...   352   4e-95
gi|119569140|gb|EAW48755.1| CD109 antigen (Gov platelet alloanti...   352   4e-95
gi|62547953|gb|AAX86641.1| venom factor [Austrelaps superbus]         352   4e-95
gi|119115805|emb|CAJ18842.1| thiolester containing protein II is...   351   4e-95
gi|73745563|gb|AAZ81953.1| venom factor 1 [Austrelaps superbus]       351   5e-95
gi|119116233|emb|CAJ00604.1| thiolester containing protein II, i...   351   5e-95
gi|297678512|ref|XP_002817114.1| PREDICTED: LOW QUALITY PROTEIN:...   351   7e-95
gi|224043748|ref|XP_002190117.1| PREDICTED: alpha-2-macroglobuli...   351   8e-95
gi|60202507|gb|AAX14639.1| CD109 [Homo sapiens]                       351   9e-95
gi|291396484|ref|XP_002714474.1| PREDICTED: CD109 antigen [Oryct...   351   9e-95
gi|332244059|ref|XP_003271189.1| PREDICTED: LOW QUALITY PROTEIN:...   351   9e-95
gi|189069363|dbj|BAG36395.1| unnamed protein product [Homo sapiens]   351   9e-95
gi|227430301|ref|NP_001153059.1| CD109 antigen isoform 2 precurs...   351   9e-95
gi|326933957|ref|XP_003213064.1| PREDICTED: alpha-2-macroglobuli...   351   9e-95
gi|19071209|gb|AAL84159.1|AF410459_1 CD109 [Homo sapiens]             351   9e-95
gi|296198589|ref|XP_002746777.1| PREDICTED: CD109 antigen isofor...   351   9e-95
gi|37359236|gb|AAN78483.1| activated T-cell marker CD109 [Homo s...   351   1e-94
gi|115529484|ref|NP_598000.2| CD109 antigen isoform 1 precursor ...   351   1e-94
gi|296198587|ref|XP_002746776.1| PREDICTED: CD109 antigen isofor...   350   1e-94
gi|34365411|emb|CAE46045.1| hypothetical protein [Homo sapiens]       350   1e-94
gi|227430303|ref|NP_001153060.1| CD109 antigen isoform 3 precurs...   350   1e-94
gi|307950523|gb|ADN97000.1| complement component C3 [Apostichopu...   350   1e-94
gi|21740253|emb|CAD39137.1| hypothetical protein [Homo sapiens]       350   1e-94
gi|223670954|dbj|BAH22724.1| complement component C3 precursor [...   350   1e-94
gi|399269|sp|Q01833.1|CO3_NAJNA RecName: Full=Complement C3; Con...   350   1e-94
gi|193784834|dbj|BAG53987.1| unnamed protein product [Homo sapiens]   350   1e-94
gi|260835742|ref|XP_002612866.1| hypothetical protein BRAFLDRAFT...   350   2e-94
gi|334324026|ref|XP_001373651.2| PREDICTED: CD109 antigen [Monod...   350   2e-94
gi|58197996|gb|AAW65786.1| alpha 2 macroglobulin cardiac isoform...   350   2e-94
gi|344250490|gb|EGW06594.1| CD109 antigen [Cricetulus griseus]        350   2e-94
gi|148491484|gb|ABQ66266.1| CD109 [Homo sapiens]                      349   2e-94
gi|195471457|ref|XP_002088021.1| TepII [Drosophila yakuba] >gnl|...   349   3e-94
gi|126035660|gb|ABN72542.1| complement-depleting factor [Bungaru...   349   3e-94
gi|327264181|ref|XP_003216894.1| PREDICTED: alpha-2-macroglobuli...   349   3e-94
gi|344278150|ref|XP_003410859.1| PREDICTED: alpha-1-macroglobuli...   349   3e-94
gi|2073373|dbj|BAA19844.1| alpha-2-macroglobulin [Limulus sp.]        348   4e-94
gi|196003442|ref|XP_002111588.1| hypothetical protein TRIADDRAFT...   348   5e-94
gi|323422944|ref|NP_001008582.3| complement C3-H1-like [Danio re...   348   5e-94
gi|21755948|dbj|BAC04793.1| unnamed protein product [Homo sapiens]    348   6e-94
gi|332824615|ref|XP_003311454.1| PREDICTED: CD109 antigen isofor...   348   6e-94
gi|118083298|ref|XP_423478.2| PREDICTED: similar to ovomacroglob...   348   6e-94
gi|326665586|ref|XP_001918704.3| PREDICTED: pregnancy zone prote...   348   6e-94
gi|223670952|dbj|BAH22723.1| complement component C3 precursor [...   348   7e-94
gi|114608134|ref|XP_518588.2| PREDICTED: CD109 antigen isoform 3...   348   7e-94
gi|332824617|ref|XP_003311455.1| PREDICTED: CD109 antigen isofor...   348   7e-94
gi|326665584|ref|XP_003198072.1| PREDICTED: pregnancy zone prote...   348   8e-94
gi|334348277|ref|XP_003342038.1| PREDICTED: alpha-2-macroglobuli...   348   8e-94
gi|13928544|dbj|BAB47146.1| complement component C3 [Branchiosto...   347   9e-94
gi|194216195|ref|XP_001498093.2| PREDICTED: CD109 antigen [Equus...   347   1e-93
gi|194862904|ref|XP_001970179.1| GG23517 [Drosophila erecta] >gn...   347   1e-93
gi|194759806|ref|XP_001962138.1| GF14590 [Drosophila ananassae] ...   347   1e-93
gi|199086|gb|AAA39508.1| alpha-2-macroglobulin [Mus musculus]         346   1e-93
gi|164632859|gb|ABY64692.1| alpha-2-macroglobulin [Armadillidium...   346   2e-93
gi|241625783|ref|XP_002409560.1| thioester-containing protein, p...   346   2e-93
gi|291392859|ref|XP_002712903.1| PREDICTED: pregnancy-zone prote...   346   2e-93
gi|12957116|emb|CAC29154.1| complement component C3 [Anarhichas ...   346   3e-93
gi|54035743|sp|Q91132.1|CO3_NAJKA RecName: Full=Cobra venom fact...   346   3e-93
gi|194293520|gb|ACF39935.1| alpha2-macroglobulin [Cristaria plic...   345   4e-93
gi|170031478|ref|XP_001843612.1| tep3 [Culex quinquefasciatus] >...   345   5e-93
gi|194686860|dbj|BAG66068.1| complement C3 precursor [Lethentero...   345   5e-93
gi|336087815|emb|CBX33181.1| alpha-2-macroglobulin [Plecoglossus...   345   6e-93
gi|291223895|ref|XP_002731945.1| PREDICTED: thiolester containin...   345   7e-93
gi|157119257|ref|XP_001653325.1| tep3 [Aedes aegypti] >gnl|BL_OR...   345   7e-93
gi|344278152|ref|XP_003410860.1| PREDICTED: ovostatin-like [Loxo...   344   8e-93
gi|116242541|gb|ABJ89824.1| alpha-2-macroglobulin [Hyriopsis cum...   344   8e-93
gi|332233036|ref|XP_003265709.1| PREDICTED: ovostatin-like [Noma...   344   1e-92
gi|23346525|ref|NP_694738.1| CD109 antigen precursor [Mus muscul...   344   1e-92
gi|328785808|ref|XP_392454.3| PREDICTED: alpha-1-inhibitor 3 [Ap...   344   1e-92
gi|157106912|ref|XP_001649540.1| tep2 [Aedes aegypti] >gnl|BL_OR...   344   1e-92
gi|290576379|gb|ADD49998.1| complement C3 [Pelteobagrus vachellii]    344   1e-92
gi|74179504|dbj|BAE44110.1| thioester-containing protein [Euphae...   343   1e-92
gi|170582321|ref|XP_001896078.1| A-macroglobulin complement comp...   343   1e-92
gi|221101173|ref|XP_002157112.1| PREDICTED: similar to pregnancy...   343   1e-92
gi|296211275|ref|XP_002752341.1| PREDICTED: ovostatin-like [Call...   343   2e-92
gi|320118891|ref|NP_001093623.2| alpha-2-macroglobulin-like [Dan...   343   2e-92
gi|326674176|ref|XP_697477.5| PREDICTED: alpha-2-macroglobulin-l...   343   2e-92
gi|224043766|ref|XP_002190450.1| PREDICTED: similar to alpha-2-m...   343   2e-92
gi|223670956|dbj|BAH22725.1| complement component C3 precursor [...   343   2e-92
gi|320091306|gb|ADW08937.1| complement component 3-2 [Apostichop...   342   3e-92
gi|344178919|dbj|BAK64112.1| thioester-containing protein [Hasar...   342   3e-92
gi|312375281|gb|EFR22683.1| hypothetical protein AND_14354 [Anop...   342   3e-92
gi|344178917|dbj|BAK64111.1| alpha-2 macroglobulin [Hasarius ada...   342   3e-92
gi|37695611|gb|AAR00337.1| alpha-2-macroglobulin [Ctenopharyngod...   342   4e-92
gi|297261770|ref|XP_001118458.2| PREDICTED: ovostatin-like [Maca...   342   4e-92
gi|115956777|ref|XP_001187741.1| PREDICTED: similar to ECM 18 [S...   341   7e-92
gi|327264105|ref|XP_003216857.1| PREDICTED: complement C3-like [...   341   8e-92
gi|345330117|ref|XP_001509098.2| PREDICTED: ovostatin-like [Orni...   340   1e-91
gi|11613556|gb|AAC60015.2| complement component C3-3 [Oncorhynch...   340   1e-91
gi|327290395|ref|XP_003229908.1| PREDICTED: c3 and PZP-like alph...   340   2e-91
gi|333469487|gb|EAA12171.3| AGAP008364-PA [Anopheles gambiae str...   340   2e-91
gi|327264103|ref|XP_003216856.1| PREDICTED: complement C3-like [...   340   2e-91
gi|326914047|ref|XP_003203340.1| PREDICTED: complement C4-like [...   340   2e-91
gi|189528831|ref|XP_001345569.2| PREDICTED: pregnancy zone prote...   339   2e-91

Sequences not found previously or not previously below threshold:

Searching..................................................done


Results from round 4


                                                                 Score    E
Sequences producing significant alignments:                      (bits) Value
Sequences used in model and found again:

gi|116597|sp|P01026.3|CO3_RAT RecName: Full=Complement C3; Conta...   415   e-114
gi|297703282|ref|XP_002828577.1| PREDICTED: LOW QUALITY PROTEIN:...   414   e-114
gi|296232687|ref|XP_002807834.1| PREDICTED: LOW QUALITY PROTEIN:...   413   e-113
gi|47522844|ref|NP_999174.1| complement C3 [Sus scrofa] >gnl|BL_...   413   e-113
gi|332852061|ref|XP_512318.3| PREDICTED: complement C3, partial ...   412   e-113
gi|344306086|ref|XP_003421720.1| PREDICTED: complement C3-like [...   412   e-113
gi|158138561|ref|NP_058690.2| complement C3 [Rattus norvegicus] ...   411   e-113
gi|179665|gb|AAA85332.1| complement component C3 [Homo sapiens]       410   e-112
gi|78101268|pdb|2A73|B Chain B, Human Complement Component C3         410   e-112
gi|115298678|ref|NP_000055.2| complement C3 precursor [Homo sapi...   410   e-112
gi|309266718|ref|XP_003086840.1| PREDICTED: complement C3-like, ...   409   e-112
gi|387114|gb|AAA37336.1| complement component C3 prepropeptide, ...   409   e-112
gi|309122|gb|AAC42013.1| preprocomplement component C3 [Mus musc...   409   e-112
gi|126518317|ref|NP_033908.2| complement C3 [Mus musculus] >gnl|...   409   e-112
gi|148706296|gb|EDL38243.1| complement component 3, isoform CRA_...   409   e-112
gi|334326559|ref|XP_003340773.1| PREDICTED: LOW QUALITY PROTEIN:...   409   e-112
gi|118137965|pdb|2HR0|B Chain B, Structure Of Complement C3b: In...   408   e-112
gi|160690445|gb|ABX46063.1| complement component C3d [Sus scrofa]     408   e-112
gi|317455057|pdb|2XWB|B Chain B, Crystal Structure Of Complement...   405   e-111
gi|118138017|pdb|2I07|B Chain B, Human Complement Component C3b ...   405   e-111
gi|9954970|pdb|1QSJ|A Chain A, N-Terminally Truncated C3dg Fragm...   405   e-111
gi|295656640|gb|ADG26759.1| complement component C3d [Sus scrofa]     403   e-110
gi|4126587|dbj|BAA36618.1| complement C3-H1 [Cyprinus carpio]         403   e-110
gi|758425|gb|AAB60608.1| complement component C3 [Xenopus laevis...   402   e-110
gi|89275684|gb|ABD66221.1| complement component c3d [Sus scrofa]...   401   e-110
gi|298162250|gb|ADI59551.1| HIV clade C envelope glycoprotein/Ho...   401   e-110
gi|9954969|pdb|1QQF|A Chain A, N-Terminally Truncated C3d,G Frag...   400   e-109
gi|1352103|sp|P98093.1|CO3_ONCMY RecName: Full=Complement C3; Co...   400   e-109
gi|431608|gb|AAB05029.1| complement component C3 [Oncorhynchus m...   400   e-109
gi|302777035|gb|ADL70201.1| complement component 3d [Mus musculus]    399   e-109
gi|85787215|gb|ABC84125.1| complement component C3 [Isoodon macr...   398   e-109
gi|4126589|dbj|BAA36619.1| complement C3-H1 [Cyprinus carpio]         398   e-109
gi|34555652|gb|AAQ74974.1| complement C3 [Ctenopharyngodon idella]    397   e-109
gi|345329921|ref|XP_001505969.2| PREDICTED: complement C3-like [...   397   e-108
gi|197246359|gb|AAI68633.1| Unknown (protein for IMAGE:7685509) ...   396   e-108
gi|4126593|dbj|BAA36621.1| complement C3-S [Cyprinus carpio]          396   e-108
gi|194212541|ref|XP_001915589.1| PREDICTED: complement C3-like [...   396   e-108
gi|301784811|ref|XP_002927812.1| PREDICTED: complement C3-like [...   395   e-108
gi|4520372|dbj|BAA75923.1| complement C3 [Mesocricetus auratus]       395   e-108
gi|163915015|ref|NP_001106498.1| alpha-2-macroglobulin-like 1 [X...   395   e-108
gi|99028969|ref|NP_001035559.2| complement C3 preproprotein [Bos...   395   e-108
gi|124056491|sp|Q2UVX4.2|CO3_BOVIN RecName: Full=Complement C3; ...   395   e-108
gi|83764016|emb|CAJ31249.1| prepro complement component C3 [Bos ...   395   e-108
gi|89275682|gb|ABD66220.1| complement component c3d [Mus musculus]    394   e-108
gi|332233034|ref|XP_003265708.1| PREDICTED: pregnancy zone prote...   394   e-108
gi|82524272|ref|NP_571318.1| complement component c3b [Danio rer...   394   e-107
gi|345787285|ref|XP_533932.3| PREDICTED: complement C3 [Canis lu...   393   e-107
gi|290543340|ref|NP_001166374.1| complement C3 preproprotein [Ca...   393   e-107
gi|323463053|pdb|3OXU|A Chain A, Complement Components Factor H ...   393   e-107
gi|338808846|gb|AEJ08067.1| complement component C3 [Xiphophorus...   393   e-107
gi|195562211|gb|ACG50177.1| complement component 3d [Mus musculus]    393   e-107
gi|260829771|ref|XP_002609835.1| hypothetical protein BRAFLDRAFT...   393   e-107
gi|326664398|ref|XP_002660623.2| PREDICTED: complement C3-like [...   393   e-107
gi|177872|gb|AAA51552.1| alpha-2-macroglobulin [Homo sapiens]         393   e-107
gi|220673392|emb|CAX13555.1| complement component c3b [Danio rerio]   392   e-107
gi|4126597|dbj|BAA36623.1| complement C3-Q2 [Cyprinus carpio]         392   e-107
gi|4126595|dbj|BAA36622.1| complement C3-Q1 [Cyprinus carpio]         392   e-107
gi|12649541|gb|AAB92374.2| complement component C3 [Ovis aries]       392   e-107
gi|45382303|ref|NP_990736.1| complement C3 precursor [Gallus gal...   391   e-107
gi|313103476|pdb|2WY7|A Chain A, Staphylococcus Aureus Complemen...   391   e-107
gi|145579439|pdb|2GOX|A Chain A, Crystal Structure Of Efb-C  C3D...   391   e-107
gi|189441867|gb|AAI67717.1| Unknown (protein for IMAGE:7686312) ...   391   e-107
gi|301623943|ref|XP_002941271.1| PREDICTED: alpha-2-macroglobuli...   390   e-107
gi|157830512|pdb|1C3D|A Chain A, X-Ray Crystal Structure Of C3d:...   390   e-107
gi|78100804|pdb|1W2S|A Chain A, Solution Structure Of Cr2 Scr 1-...   390   e-106
gi|297691077|ref|XP_002822921.1| PREDICTED: pregnancy zone prote...   390   e-106
gi|14488494|pdb|1GHQ|A Chain A, Cr2-C3d Complex Structure             390   e-106
gi|311256211|ref|XP_001925210.2| PREDICTED: alpha-2-macroglobuli...   390   e-106
gi|297261766|ref|XP_002798527.1| PREDICTED: pregnancy zone prote...   389   e-106
gi|326934580|ref|XP_003213366.1| PREDICTED: c3 and PZP-like alph...   388   e-106
gi|345327698|ref|XP_003431192.1| PREDICTED: C3 and PZP-like alph...   388   e-106
gi|82524318|ref|NP_001032313.1| complement component c3c [Danio ...   387   e-106
gi|326664400|ref|XP_002660624.2| PREDICTED: complement C3 [Danio...   387   e-105
gi|119589476|gb|EAW69070.1| complement component 3, isoform CRA_...   387   e-105
gi|189069365|dbj|BAG36397.1| unnamed protein product [Homo sapiens]   386   e-105
gi|119608994|gb|EAW88588.1| pregnancy-zone protein, isoform CRA_...   386   e-105
gi|149350863|gb|ABR24137.1| complement component C3d [Ovis aries...   386   e-105
gi|162809334|ref|NP_002855.2| pregnancy zone protein precursor [...   386   e-105
gi|119608995|gb|EAW88589.1| pregnancy-zone protein, isoform CRA_...   386   e-105
gi|35825|emb|CAA38255.1| pregnancy zone protein [Homo sapiens]        386   e-105
gi|84627489|gb|AAI11757.1| PZP protein [Homo sapiens]                 386   e-105
gi|4126591|dbj|BAA36620.1| complement C3-H2 [Cyprinus carpio]         386   e-105
gi|50402019|gb|AAT76518.1| complement component C3d [Bos taurus]...   386   e-105
gi|6682835|dbj|BAA88901.1| complement component C3 [Paralichthys...   385   e-105
gi|114643429|ref|XP_520824.2| PREDICTED: pregnancy zone protein ...   385   e-105
gi|89275686|gb|ABD66222.1| complement component c3d [Capra hircu...   385   e-105
gi|224087559|ref|XP_002192721.1| PREDICTED: C3 and PZP-like, alp...   385   e-105
gi|194668199|ref|XP_609516.3| PREDICTED: C3 and PZP-like, alpha-...   385   e-105
gi|297476321|ref|XP_002688595.1| PREDICTED: C3 and PZP-like, alp...   385   e-105
gi|220673387|emb|CAX13550.1| novel protein (sb:cb26) [Danio rerio]    385   e-105
gi|326664394|ref|XP_002660621.2| PREDICTED: complement C3 [Danio...   384   e-105
gi|124481722|gb|AAI33194.1| Unknown (protein for IMAGE:5440084) ...   384   e-105
gi|334351807|dbj|BAK32934.1| C3 complement component [Clarias ma...   384   e-105
gi|205360886|ref|NP_001128549.1| alpha-2-macroglobulin-like 1 [X...   384   e-105
gi|83816939|ref|NP_001033064.1| alpha-1-inhibitor 3 precursor [R...   384   e-105
gi|334327052|ref|XP_001369700.2| PREDICTED: C3 and PZP-like, alp...   384   e-105
gi|344237650|gb|EGV93753.1| Complement C3 [Cricetulus griseus]        384   e-105
gi|149049551|gb|EDM02005.1| rCG29619, isoform CRA_a [Rattus norv...   384   e-104
gi|147899599|ref|NP_001079996.1| hypothetical protein LOC379686 ...   383   e-104
gi|296211366|ref|XP_002752372.1| PREDICTED: pregnancy zone prote...   383   e-104
gi|335282887|ref|XP_003123534.2| PREDICTED: c3 and PZP-like alph...   383   e-104
gi|50657404|ref|NP_001002826.1| murinoglobulin-2 precursor [Ratt...   383   e-104
gi|345787047|ref|XP_852711.2| PREDICTED: C3 and PZP-like, alpha-...   383   e-104
gi|47224905|emb|CAG06475.1| unnamed protein product [Tetraodon n...   382   e-104
gi|109472532|ref|XP_213006.4| PREDICTED: alpha-2-macroglobulin [...   382   e-104
gi|148232565|ref|NP_001089129.1| pregnancy-zone protein [Xenopus...   381   e-104
gi|301621520|ref|XP_002940094.1| PREDICTED: complement C3-like [...   381   e-104
gi|334192515|gb|AEG67300.1| alpha-2-macroglobulin [Branchiostoma...   381   e-104
gi|260834975|ref|XP_002612485.1| hypothetical protein BRAFLDRAFT...   381   e-104
gi|322796525|gb|EFZ18999.1| hypothetical protein SINV_00974 [Sol...   380   e-104
gi|194440875|gb|ACF70730.1| complement component 3d [Anas platyr...   380   e-103
gi|126723309|ref|NP_001075755.1| complement C3 alpha chain [Oryc...   380   e-103
gi|294488827|dbj|BAJ05271.1| alpha-2-macroglobulin [Haliplanella...   380   e-103
gi|301753835|ref|XP_002912828.1| PREDICTED: LOW QUALITY PROTEIN:...   380   e-103
gi|332031265|gb|EGI70799.1| CD109 antigen [Acromyrmex echinatior]     380   e-103
gi|301609741|ref|XP_002934416.1| PREDICTED: c3 and PZP-like alph...   379   e-103
gi|12831225|ref|NP_075591.1| murinoglobulin-1 precursor [Rattus ...   379   e-103
gi|4826624|gb|AAD30201.1| complement C3 precursor alpha chain [P...   379   e-103
gi|147906272|ref|NP_001087882.1| MGC82112 protein [Xenopus laevi...   379   e-103
gi|199891|gb|AAA73048.1| unnamed protein product [Mus musculus]       379   e-103
gi|60649476|gb|AAH91705.1| mug1 protein [Xenopus (Silurana) trop...   379   e-103
gi|303305915|gb|ADM13620.1| complement component c3 [Sparus aurata]   379   e-103
gi|166795923|ref|NP_001107696.1| pregnancy-zone protein [Xenopus...   378   e-103
gi|118600977|ref|NP_056507.2| C3 and PZP-like alpha-2-macroglobu...   378   e-103
gi|119604973|gb|EAW84567.1| C3 and PZP-like, alpha-2-macroglobul...   378   e-103
gi|119604974|gb|EAW84568.1| C3 and PZP-like, alpha-2-macroglobul...   378   e-103
gi|259016204|sp|Q8IZJ3.2|CPMD8_HUMAN RecName: Full=C3 and PZP-li...   378   e-103
gi|31982171|ref|NP_032671.2| murinoglobulin-1 precursor [Mus mus...   378   e-103
gi|74188267|dbj|BAE25800.1| unnamed protein product [Mus musculus]    378   e-103
gi|327266592|ref|XP_003218088.1| PREDICTED: alpha-2-macroglobuli...   378   e-103
gi|114107595|gb|AAI22897.1| pzp protein [Xenopus (Silurana) trop...   378   e-103
gi|83655498|gb|ABC39559.1| complement component 3d [Gallus gallu...   378   e-103
gi|149384929|gb|ABR25265.1| complement component 3d [Gallus gall...   378   e-103
gi|157311655|ref|NP_001098552.1| complement component C3-1 [Oryz...   378   e-103
gi|183985915|gb|AAI66044.1| LOC100158443 protein [Xenopus laevis]     378   e-103
gi|339269295|gb|AEJ37034.1| complement component c3-1 [Dicentrar...   378   e-103
gi|285026439|ref|NP_001165531.1| alpha-2-macroglobulin [Xenopus ...   377   e-103
gi|6331358|dbj|BAA86597.1| KIAA1283 protein [Homo sapiens]            377   e-103
gi|23379807|gb|AAM50084.1| C3 and PZP-like alpha-2-macroglobulin...   377   e-103
gi|109095556|ref|XP_001114328.1| PREDICTED: alpha-2-macroglobuli...   377   e-103
gi|285026443|ref|NP_001165532.1| alpha-2-macroglobulin a [Xenopu...   377   e-103
gi|62088808|dbj|BAD92851.1| alpha 2 macroglobulin variant [Homo ...   377   e-102
gi|114643413|ref|XP_001139819.1| PREDICTED: alpha-2-macroglobuli...   377   e-102
gi|339269297|gb|AEJ37035.1| complement component c3-2 [Dicentrar...   377   e-102
gi|168277738|dbj|BAG10847.1| alpha-2-macroglobulin precursor [sy...   376   e-102
gi|71051724|gb|AAH98768.1| LOC297568 protein [Rattus norvegicus]      376   e-102
gi|66932947|ref|NP_000005.2| alpha-2-macroglobulin precursor [Ho...   376   e-102
gi|308153640|sp|P01023.3|A2MG_HUMAN RecName: Full=Alpha-2-macrog...   376   e-102
gi|62201351|gb|AAH93458.1| a2m protein [Xenopus (Silurana) tropi...   376   e-102
gi|301618281|ref|XP_002938550.1| PREDICTED: alpha-2-macroglobuli...   376   e-102
gi|148725358|emb|CAN88785.1| novel protein [Danio rerio] >gnl|BL...   376   e-102
gi|326678581|ref|XP_003201105.1| PREDICTED: similar to C3 and PZ...   376   e-102
gi|46812315|gb|AAT02228.1| alpha 2 macroglobulin [Homo sapiens]       375   e-102
gi|177870|gb|AAA51551.1| alpha-2-macroglobulin precursor [Homo s...   375   e-102
gi|149049550|gb|EDM02004.1| rCG30100 [Rattus norvegicus]              375   e-102
gi|51476396|emb|CAH18188.1| hypothetical protein [Homo sapiens]       375   e-102
gi|197102064|ref|NP_001126929.1| alpha-2-macroglobulin precursor...   375   e-102
gi|307181016|gb|EFN68790.1| CD109 antigen [Camponotus floridanus]     375   e-102
gi|27966961|gb|AAO25741.1| alpha-2-macroglobulin-P [Mus musculus]     374   e-102
gi|260783621|ref|XP_002586872.1| hypothetical protein BRAFLDRAFT...   374   e-102
gi|157311657|ref|NP_001098553.1| complement component C3-2 [Oryz...   374   e-102
gi|148277039|ref|NP_783327.2| alpha-2-macroglobulin-P precursor ...   374   e-102
gi|309268554|ref|XP_001480324.2| PREDICTED: murinoglobulin-1-lik...   374   e-102
gi|49119026|gb|AAH72642.1| Alpha-2-macroglobulin [Mus musculus]       374   e-101
gi|224043750|ref|XP_002190151.1| PREDICTED: alpha-2-macroglobuli...   374   e-101
gi|148667250|gb|EDK99666.1| mCG132226, isoform CRA_a [Mus musculus]   373   e-101
gi|345494584|ref|XP_001604193.2| PREDICTED: LOW QUALITY PROTEIN:...   373   e-101
gi|343960300|dbj|BAK64004.1| pregnancy zone protein precursor [P...   373   e-101
gi|309265692|ref|XP_922625.4| PREDICTED: murinoglobulin-1-like [...   373   e-101
gi|115666435|ref|XP_785018.2| PREDICTED: similar to C3 and PZP-l...   373   e-101
gi|242015286|ref|XP_002428295.1| alpha-2-macroglobulin precursor...   373   e-101
gi|58272375|gb|AAW69835.1| complement component C3 [Macropus eug...   373   e-101
gi|344248810|gb|EGW04914.1| Murinoglobulin-1 [Cricetulus griseus]     373   e-101
gi|148667255|gb|EDK99671.1| mCG142686 [Mus musculus]                  373   e-101
gi|148667251|gb|EDK99667.1| mCG132226, isoform CRA_b [Mus musculus]   373   e-101
gi|324500388|gb|ADY40184.1| CD109 antigen [Ascaris suum]              372   e-101
gi|6009727|dbj|BAA85038.1| alpha-2-macroglobulin-1 [Cyprinus car...   372   e-101
gi|296211364|ref|XP_002752381.1| PREDICTED: alpha-2-macroglobuli...   372   e-101
gi|344248039|gb|EGW04143.1| Murinoglobulin-2 [Cricetulus griseus]     371   e-101
gi|148667252|gb|EDK99668.1| mCG132226, isoform CRA_c [Mus musculus]   371   e-101
gi|326674182|ref|XP_001345438.4| PREDICTED: alpha-2-macroglobuli...   371   e-101
gi|332232615|ref|XP_003265499.1| PREDICTED: alpha-2-macroglobuli...   371   e-101
gi|116487878|gb|AAI25960.1| A2ml protein [Danio rerio]                371   e-101
gi|213385251|ref|NP_001132951.1| alpha-2-macroglobulin-like [Dan...   371   e-101
gi|141795249|gb|AAI39503.1| Sb:cb37 protein [Danio rerio]             370   e-100
gi|307210110|gb|EFN86807.1| CD109 antigen [Harpegnathos saltator]     370   e-100
gi|158138551|ref|NP_036620.2| alpha-2-macroglobulin precursor [R...   370   e-100
gi|189528839|ref|XP_001923676.1| PREDICTED: alpha-2-macroglobuli...   370   e-100
gi|291392861|ref|XP_002712819.1| PREDICTED: alpha-2-macroglobuli...   370   e-100
gi|326674140|ref|XP_003200078.1| PREDICTED: alpha-2-macroglobuli...   370   e-100
gi|326674180|ref|XP_001345541.4| PREDICTED: alpha-2-macroglobuli...   370   e-100
gi|149049553|gb|EDM02007.1| alpha-2-macroglobulin, isoform CRA_a...   370   e-100
gi|202592|gb|AAA40636.1| prealpha-2-macroglobulin [Rattus norveg...   370   e-100
gi|294488823|dbj|BAJ05269.1| complement component C3 precursor [...   369   e-100
gi|1352101|sp|Q00685.1|CO3_LAMJA RecName: Full=Complement C3; Co...   369   e-100
gi|324501141|gb|ADY40511.1| CD109 antigen [Ascaris suum]              368   e-100
gi|292621454|ref|XP_001921577.2| PREDICTED: alpha-2-macroglobuli...   368   e-100
gi|290543352|ref|NP_001166532.1| murinoglobulin-1 [Cavia porcell...   368   e-100
gi|345493922|ref|XP_001599750.2| PREDICTED: CD109 antigen [Nason...   368   e-100
gi|307181438|gb|EFN69033.1| Alpha-2-macroglobulin-like protein 1...   368   e-100
gi|321475103|gb|EFX86067.1| hypothetical protein DAPPUDRAFT_3134...   368   e-100
gi|149049555|gb|EDM02009.1| alpha-2-macroglobulin, isoform CRA_c...   368   e-100
gi|281345175|gb|EFB20759.1| hypothetical protein PANDA_020766 [A...   368   e-100
gi|301789849|ref|XP_002930338.1| PREDICTED: alpha-2-macroglobuli...   368   e-100
gi|118083274|ref|XP_416480.2| PREDICTED: similar to MGC82112 pro...   368   e-100
gi|301621532|ref|XP_002940099.1| PREDICTED: complement C3-like [...   368   e-100
gi|115896381|ref|XP_001197765.1| PREDICTED: similar to alpha-2-m...   368   e-100
gi|332023558|gb|EGI63794.1| Alpha-2-macroglobulin-like protein 1...   367   1e-99
gi|6009729|dbj|BAA85039.1| alpha-2-macroglobulin-2 [Cyprinus car...   367   1e-99
gi|224053|prf||1009174A macroglobulin alpha2                          367   1e-99
gi|327266590|ref|XP_003218087.1| PREDICTED: alpha-2-macroglobuli...   367   1e-99
gi|149049554|gb|EDM02008.1| alpha-2-macroglobulin, isoform CRA_b...   367   1e-99
gi|301618279|ref|XP_002938549.1| PREDICTED: alpha-2-macroglobuli...   367   1e-99
gi|290543549|ref|NP_001166523.1| alpha-macroglobulin [Cavia porc...   367   1e-99
gi|224043754|ref|XP_002190217.1| PREDICTED: alpha-2-macroglobuli...   366   1e-99
gi|118083282|ref|XP_416476.2| PREDICTED: similar to Alpha-2-macr...   366   1e-99
gi|148667253|gb|EDK99669.1| mCG132223 [Mus musculus]                  366   2e-99
gi|224048539|ref|XP_002190719.1| PREDICTED: similar to CD109 [Ta...   366   2e-99
gi|1171932|sp|P20740.3|OVOS_CHICK RecName: Full=Ovostatin; AltNa...   366   2e-99
gi|335288480|ref|XP_001925235.3| PREDICTED: LOW QUALITY PROTEIN:...   366   2e-99
gi|344278148|ref|XP_003410858.1| PREDICTED: alpha-2-macroglobuli...   366   2e-99
gi|198473828|ref|XP_001356461.2| GA20061 [Drosophila pseudoobscu...   366   2e-99
gi|45382565|ref|NP_990557.1| ovostatin [Gallus gallus] >gnl|BL_O...   366   3e-99
gi|332233030|ref|XP_003265706.1| PREDICTED: alpha-2-macroglobuli...   365   3e-99
gi|194211675|ref|XP_001499173.2| PREDICTED: alpha-2-macroglobuli...   365   5e-99
gi|140368180|gb|ABC47740.2| alpha 2-macroglobulin 4 [Cyprinus ca...   365   6e-99
gi|328791978|ref|XP_001122599.2| PREDICTED: CD109 antigen [Apis ...   365   6e-99
gi|297691061|ref|XP_002822922.1| PREDICTED: alpha-2-macroglobuli...   365   6e-99
gi|74271845|ref|NP_653271.2| alpha-2-macroglobulin-like protein ...   365   6e-99
gi|110347469|ref|NP_031402.3| alpha-2-macroglobulin precursor [M...   364   7e-99
gi|297475230|ref|XP_002687891.1| PREDICTED: pregnancy-zone prote...   364   7e-99
gi|255739745|gb|ACU31810.1| alpha2 macroglobulin isoform 2 [Fenn...   364   7e-99
gi|291392847|ref|XP_002712813.1| PREDICTED: alpha-2-macroglobuli...   364   7e-99
gi|291392865|ref|XP_002712907.1| PREDICTED: alpha-2-macroglobuli...   364   8e-99
gi|42415863|gb|AAR06589.1| alpha-2-macroglobulin [Sparus aurata]      364   8e-99
gi|326674178|ref|XP_001921519.3| PREDICTED: alpha-2-macroglobuli...   364   8e-99
gi|91942|pir||A29953 alpha-1 proteinase inhibitor III, hepatic c...   364   8e-99
gi|310756722|gb|ADP20502.1| alpha-2-macroglobulin precursor [Het...   364   9e-99
gi|119609013|gb|EAW88607.1| alpha-2-macroglobulin-like 1, isofor...   364   9e-99
gi|296211347|ref|XP_002752365.1| PREDICTED: alpha-2-macroglobuli...   364   9e-99
gi|148667474|gb|EDK99890.1| pregnancy zone protein, isoform CRA_...   364   1e-98
gi|34785996|gb|AAH57983.1| Pregnancy zone protein [Mus musculus]      364   1e-98
gi|297478382|ref|XP_002690068.1| PREDICTED: thiolester containin...   363   1e-98
gi|327264187|ref|XP_003216897.1| PREDICTED: ovostatin-like [Anol...   363   1e-98
gi|119115827|emb|CAJ18860.1| thiolester containing protein II is...   363   1e-98
gi|195577341|ref|XP_002078529.1| GD22479 [Drosophila simulans] >...   363   1e-98
gi|46361209|gb|AAR13241.1| complement component C3 [Lethenteron ...   363   1e-98
gi|148667475|gb|EDK99891.1| pregnancy zone protein, isoform CRA_...   363   1e-98
gi|225907442|gb|ACO36147.1| alpha-2-macroglobulin [Perca flavesc...   363   1e-98
gi|195147298|ref|XP_002014617.1| GL18859 [Drosophila persimilis]...   363   1e-98
gi|301762396|ref|XP_002916623.1| PREDICTED: CD109 antigen-like [...   363   1e-98
gi|119115830|emb|CAJ18863.1| thiolester containing protein II is...   363   2e-98
gi|118088907|ref|XP_419879.2| PREDICTED: similar to CD109 [Gallu...   363   2e-98
gi|119115826|emb|CAJ18859.1| thiolester containing protein II is...   363   2e-98
gi|340712509|ref|XP_003394801.1| PREDICTED: c3 and PZP-like alph...   363   2e-98
gi|297475238|ref|XP_002687862.1| PREDICTED: alpha-2-macroglobuli...   363   2e-98
gi|119115839|emb|CAJ18870.1| thiolester containing protein II is...   363   2e-98
gi|119115818|emb|CAJ18853.1| thiolester containing protein II is...   363   2e-98
gi|119115815|emb|CAJ18850.1| thiolester containing protein II is...   363   2e-98
gi|119115814|emb|CAJ18849.1| thiolester containing protein II is...   363   2e-98
gi|119115845|emb|CAJ18875.1| thiolester containing protein II is...   363   2e-98
gi|73973784|ref|XP_532205.2| PREDICTED: CD109 antigen [Canis lup...   363   2e-98
gi|291233563|ref|XP_002736722.1| PREDICTED: murinoglobulin 1-lik...   363   2e-98
gi|195338965|ref|XP_002036092.1| GM13447 [Drosophila sechellia] ...   363   2e-98
gi|119115848|emb|CAJ18878.1| thiolester containing protein II is...   363   2e-98
gi|119115833|emb|CAJ18865.1| thiolester containing protein II is...   363   2e-98
gi|310756720|gb|ADP20501.1| alpha-2-macroglobulin precursor [Fuk...   363   2e-98
gi|119115838|emb|CAJ18869.1| thiolester containing protein II is...   363   2e-98
gi|119115844|emb|CAJ18874.1| thiolester containing protein II is...   363   2e-98
gi|281353506|gb|EFB29090.1| hypothetical protein PANDA_004706 [A...   363   2e-98
gi|119115842|emb|CAJ18873.1| thiolester containing protein II is...   363   2e-98
gi|119115828|emb|CAJ18861.1| thiolester containing protein II is...   363   2e-98
gi|297466391|ref|XP_583329.4| PREDICTED: Alpha-2-macroglobulin-l...   363   2e-98
gi|119116208|emb|CAJ00583.1| thiolester containing protein II, i...   362   3e-98
gi|119116210|emb|CAJ00585.1| thiolester containing protein II, i...   362   3e-98
gi|119116206|emb|CAJ00581.1| thiolester containing protein II, i...   362   3e-98
gi|119116207|emb|CAJ00582.1| thiolester containing protein II, i...   362   3e-98
gi|119115816|emb|CAJ18851.1| thiolester containing protein II is...   362   3e-98
gi|119115836|emb|CAJ18868.1| thiolester containing protein II is...   362   3e-98
gi|119115840|emb|CAJ18871.1| thiolester containing protein II is...   362   3e-98
gi|119609011|gb|EAW88605.1| alpha-2-macroglobulin-like 1, isofor...   362   3e-98
gi|119609009|gb|EAW88603.1| alpha-2-macroglobulin-like 1, isofor...   362   3e-98
gi|119115832|emb|CAJ18864.1| thiolester containing protein II is...   362   3e-98
gi|119115846|emb|CAJ18876.1| thiolester containing protein II is...   362   3e-98
gi|345792052|ref|XP_854220.2| PREDICTED: alpha-2-macroglobulin-l...   362   3e-98
gi|340716815|ref|XP_003396888.1| PREDICTED: alpha-1-macroglobuli...   362   3e-98
gi|119115834|emb|CAJ18866.1| thiolester containing protein II is...   362   3e-98
gi|119116209|emb|CAJ00584.1| thiolester containing protein II, i...   362   3e-98
gi|119115829|emb|CAJ18862.1| thiolester containing protein II is...   362   4e-98
gi|119115821|emb|CAJ18855.1| thiolester containing protein II is...   362   4e-98
gi|119115824|emb|CAJ18858.1| thiolester containing protein II is...   362   4e-98
gi|119115820|emb|CAJ18854.1| thiolester containing protein II is...   362   4e-98
gi|344277880|ref|XP_003410725.1| PREDICTED: alpha-2-macroglobuli...   362   4e-98
gi|322801485|gb|EFZ22146.1| hypothetical protein SINV_10929 [Sol...   362   4e-98
gi|114643390|ref|XP_520828.2| PREDICTED: alpha-2-macroglobulin-l...   362   4e-98
gi|119116242|emb|CAJ00611.1| thiolester containing protein II, i...   362   4e-98
gi|119116224|emb|CAJ00596.1| thiolester containing protein II, i...   362   4e-98
gi|119116228|emb|CAJ00600.1| thiolester containing protein II, i...   362   4e-98
gi|119116252|emb|CAJ00620.1| thiolester containing protein II, i...   362   4e-98
gi|119116260|emb|CAJ00626.1| thiolester containing protein II, i...   362   4e-98
gi|119116248|emb|CAJ00616.1| thiolester containing protein II, i...   362   4e-98
gi|119116263|emb|CAJ00629.1| thiolester containing protein II, i...   362   4e-98
gi|119116246|emb|CAJ00615.1| thiolester containing protein II, i...   362   4e-98
gi|119116249|emb|CAJ00617.1| thiolester containing protein II, i...   362   4e-98
gi|119116243|emb|CAJ00612.1| thiolester containing protein II, i...   362   4e-98
gi|119116250|emb|CAJ00618.1| thiolester containing protein II, i...   362   4e-98
gi|119116264|emb|CAJ00630.1| thiolester containing protein II, i...   362   4e-98
gi|119116225|emb|CAJ00597.1| thiolester containing protein II, i...   362   4e-98
gi|119115817|emb|CAJ18852.1| thiolester containing protein II is...   361   4e-98
gi|119115822|emb|CAJ18856.1| thiolester containing protein II is...   361   4e-98
gi|340712511|ref|XP_003394802.1| PREDICTED: c3 and PZP-like alph...   361   4e-98
gi|119115841|emb|CAJ18872.1| thiolester containing protein II is...   361   4e-98
gi|119116226|emb|CAJ00598.1| thiolester containing protein II, i...   361   4e-98
gi|297291174|ref|XP_001112898.2| PREDICTED: CD109 antigen-like i...   361   5e-98
gi|119116262|emb|CAJ00628.1| thiolester containing protein II, i...   361   5e-98
gi|6009731|dbj|BAA85040.1| alpha-2-macroglobulin-3 [Cyprinus car...   361   5e-98
gi|119921375|ref|XP_613667.3| PREDICTED: thiolester containing p...   361   5e-98
gi|119115847|emb|CAJ18877.1| thiolester containing protein II is...   361   5e-98
gi|119116244|emb|CAJ00613.1| thiolester containing protein II, i...   361   5e-98
gi|193784765|dbj|BAG53918.1| unnamed protein product [Homo sapiens]   361   5e-98
gi|326912679|ref|XP_003202676.1| PREDICTED: ovostatin-like, part...   361   5e-98
gi|119115835|emb|CAJ18867.1| thiolester containing protein II is...   361   6e-98
gi|119115808|emb|CAJ18844.1| thiolester containing protein II is...   361   6e-98
gi|119115802|emb|CAJ18839.1| thiolester containing protein II is...   361   6e-98
gi|119115803|emb|CAJ18840.1| thiolester containing protein II is...   361   6e-98
gi|119115809|emb|CAJ18845.1| thiolester containing protein II is...   361   6e-98
gi|119115812|emb|CAJ18848.1| thiolester containing protein II is...   361   6e-98
gi|308153641|sp|A8K2U0.3|A2ML1_HUMAN RecName: Full=Alpha-2-macro...   361   6e-98
gi|345792424|ref|XP_534893.3| PREDICTED: alpha-2-macroglobulin [...   361   6e-98
gi|119115806|emb|CAJ18843.1| thiolester containing protein II is...   361   6e-98
gi|119116251|emb|CAJ00619.1| thiolester containing protein II, i...   361   6e-98
gi|119115810|emb|CAJ18846.1| thiolester containing protein II is...   361   6e-98
gi|119116227|emb|CAJ00599.1| thiolester containing protein II, i...   361   6e-98
gi|119116261|emb|CAJ00627.1| thiolester containing protein II, i...   361   6e-98
gi|338726039|ref|XP_001493638.3| PREDICTED: alpha-2-macroglobuli...   361   6e-98
gi|119116245|emb|CAJ00614.1| thiolester containing protein II, i...   361   6e-98
gi|326912659|ref|XP_003202666.1| PREDICTED: alpha-2-macroglobuli...   361   7e-98
gi|281833717|gb|ADA77516.1| thioester-containing protein-E [Chla...   361   7e-98
gi|119116240|emb|CAJ00610.1| thiolester containing protein II, i...   361   7e-98
gi|119116237|emb|CAJ00607.1| thiolester containing protein II, i...   361   7e-98
gi|119116236|emb|CAJ00606.1| thiolester containing protein II, i...   361   7e-98
gi|119115823|emb|CAJ18857.1| thiolester containing protein II is...   361   7e-98
gi|158261733|dbj|BAF83044.1| unnamed protein product [Homo sapiens]   361   7e-98
gi|297261755|ref|XP_002798526.1| PREDICTED: alpha-2-macroglobuli...   361   7e-98
gi|281833714|gb|ADA77513.1| thioester-containing protein-B [Chla...   361   8e-98
gi|344264719|ref|XP_003404438.1| PREDICTED: CD109 antigen isofor...   361   8e-98
gi|345791586|ref|XP_543824.3| PREDICTED: alpha-2-macroglobulin-l...   361   8e-98
gi|119115804|emb|CAJ18841.1| thiolester containing protein II is...   361   8e-98
gi|281833718|gb|ADA77517.1| thioester-containing protein-F [Chla...   361   8e-98
gi|344264717|ref|XP_003404437.1| PREDICTED: CD109 antigen isofor...   361   8e-98
gi|281833715|gb|ADA77514.1| thioester-containing protein-C [Chla...   361   8e-98
gi|144952812|gb|ABP04060.1| thioester-containing protein [Chlamy...   361   8e-98
gi|17975514|ref|NP_523506.1| thiolester containing protein II, i...   361   9e-98
gi|24582563|ref|NP_723301.1| thiolester containing protein II, i...   361   9e-98
gi|24582557|ref|NP_723298.1| thiolester containing protein II, i...   361   9e-98
gi|21391954|gb|AAM48331.1| GH08432p [Drosophila melanogaster]         361   9e-98
gi|119116254|emb|CAJ00621.1| thiolester containing protein II, i...   361   9e-98
gi|119116255|emb|CAJ00622.1| thiolester containing protein II, i...   361   9e-98
gi|119116219|emb|CAJ00592.1| thiolester containing protein II, i...   361   9e-98
gi|119116258|emb|CAJ00625.1| thiolester containing protein II, i...   361   9e-98
gi|119116222|emb|CAJ00595.1| thiolester containing protein II, i...   361   9e-98
gi|119116215|emb|CAJ00589.1| thiolester containing protein II, i...   361   9e-98
gi|119116218|emb|CAJ00591.1| thiolester containing protein II, i...   361   9e-98
gi|119116216|emb|CAJ00590.1| thiolester containing protein II, i...   361   9e-98
gi|119116212|emb|CAJ00586.1| thiolester containing protein II, i...   361   9e-98
gi|119116220|emb|CAJ00593.1| thiolester containing protein II, i...   361   9e-98
gi|119116238|emb|CAJ00608.1| thiolester containing protein II, i...   361   9e-98
gi|281833713|gb|ADA77512.1| thioester-containing protein-A [Chla...   361   9e-98
gi|221044126|dbj|BAH13740.1| unnamed protein product [Homo sapiens]   360   1e-97
gi|344264721|ref|XP_003404439.1| PREDICTED: CD109 antigen isofor...   360   1e-97
gi|24582559|ref|NP_723299.1| thiolester containing protein II, i...   360   1e-97
gi|119116214|emb|CAJ00588.1| thiolester containing protein II, i...   360   1e-97
gi|119116256|emb|CAJ00623.1| thiolester containing protein II, i...   360   1e-97
gi|119115811|emb|CAJ18847.1| thiolester containing protein II is...   360   1e-97
gi|119116230|emb|CAJ00601.1| thiolester containing protein II, i...   360   1e-97
gi|119116231|emb|CAJ00602.1| thiolester containing protein II, i...   360   1e-97
gi|119116234|emb|CAJ00605.1| thiolester containing protein II, i...   360   1e-97
gi|205384|gb|AAA41591.1| alpha-1-macroglobulin [Rattus norvegicus]    360   1e-97
gi|281833716|gb|ADA77515.1| thioester-containing protein-D [Chla...   360   1e-97
gi|119116239|emb|CAJ00609.1| thiolester containing protein II, i...   360   1e-97
gi|307746876|ref|NP_665722.2| alpha-1-macroglobulin precursor [R...   360   1e-97
gi|119116221|emb|CAJ00594.1| thiolester containing protein II, i...   360   1e-97
gi|119116232|emb|CAJ00603.1| thiolester containing protein II, i...   360   1e-97
gi|119115805|emb|CAJ18842.1| thiolester containing protein II is...   360   1e-97
gi|24582561|ref|NP_723300.1| thiolester containing protein II, i...   360   1e-97
gi|307198845|gb|EFN79621.1| Alpha-2-macroglobulin [Harpegnathos ...   360   1e-97
gi|119116213|emb|CAJ00587.1| thiolester containing protein II, i...   360   1e-97
gi|119116257|emb|CAJ00624.1| thiolester containing protein II, i...   360   1e-97
gi|119116233|emb|CAJ00604.1| thiolester containing protein II, i...   360   2e-97
gi|224043752|ref|XP_002190183.1| PREDICTED: putative alpha 2 mac...   360   2e-97
gi|224043748|ref|XP_002190117.1| PREDICTED: alpha-2-macroglobuli...   359   3e-97
gi|291396484|ref|XP_002714474.1| PREDICTED: CD109 antigen [Oryct...   359   3e-97
gi|119569140|gb|EAW48755.1| CD109 antigen (Gov platelet alloanti...   359   3e-97
gi|198419442|ref|XP_002124325.1| PREDICTED: similar to C3 and PZ...   358   4e-97
gi|297678512|ref|XP_002817114.1| PREDICTED: LOW QUALITY PROTEIN:...   358   5e-97
gi|328677113|gb|AEB31279.1| alpha-2-macroglobulin [Epinephelus b...   358   5e-97
gi|195471457|ref|XP_002088021.1| TepII [Drosophila yakuba] >gnl|...   358   6e-97
gi|296211279|ref|XP_002752342.1| PREDICTED: alpha-2-macroglobuli...   358   6e-97
gi|332244059|ref|XP_003271189.1| PREDICTED: LOW QUALITY PROTEIN:...   358   7e-97
gi|301787653|ref|XP_002929243.1| PREDICTED: LOW QUALITY PROTEIN:...   358   7e-97
gi|60202507|gb|AAX14639.1| CD109 [Homo sapiens]                       358   7e-97
gi|189069363|dbj|BAG36395.1| unnamed protein product [Homo sapiens]   358   8e-97
gi|227430301|ref|NP_001153059.1| CD109 antigen isoform 2 precurs...   358   8e-97
gi|157954061|ref|NP_001103265.1| alpha-2-macroglobulin [Bos taur...   358   8e-97
gi|119609008|gb|EAW88602.1| alpha-2-macroglobulin-like 1, isofor...   358   8e-97
gi|19071209|gb|AAL84159.1|AF410459_1 CD109 [Homo sapiens]             358   8e-97
gi|37359236|gb|AAN78483.1| activated T-cell marker CD109 [Homo s...   358   8e-97
gi|115529484|ref|NP_598000.2| CD109 antigen isoform 1 precursor ...   357   8e-97
gi|34365411|emb|CAE46045.1| hypothetical protein [Homo sapiens]       357   8e-97
gi|227430303|ref|NP_001153060.1| CD109 antigen isoform 3 precurs...   357   8e-97
gi|118083298|ref|XP_423478.2| PREDICTED: similar to ovomacroglob...   357   9e-97
gi|21740253|emb|CAD39137.1| hypothetical protein [Homo sapiens]       357   9e-97
gi|194759806|ref|XP_001962138.1| GF14590 [Drosophila ananassae] ...   357   1e-96
gi|334324026|ref|XP_001373651.2| PREDICTED: CD109 antigen [Monod...   357   1e-96
gi|193784834|dbj|BAG53987.1| unnamed protein product [Homo sapiens]   357   1e-96
gi|301779924|ref|XP_002925370.1| PREDICTED: alpha-2-macroglobuli...   357   1e-96
gi|296198589|ref|XP_002746777.1| PREDICTED: CD109 antigen isofor...   357   1e-96
gi|296198587|ref|XP_002746776.1| PREDICTED: CD109 antigen isofor...   357   1e-96
gi|148491484|gb|ABQ66266.1| CD109 [Homo sapiens]                      356   2e-96
gi|291392863|ref|XP_002712904.1| PREDICTED: alpha-2-macroglobuli...   356   2e-96
gi|297261768|ref|XP_001118453.2| PREDICTED: alpha-2-macroglobuli...   356   2e-96
gi|47223919|emb|CAG06096.1| unnamed protein product [Tetraodon n...   356   2e-96
gi|194862904|ref|XP_001970179.1| GG23517 [Drosophila erecta] >gn...   356   2e-96
gi|2073373|dbj|BAA19844.1| alpha-2-macroglobulin [Limulus sp.]        356   2e-96
gi|34529178|dbj|BAC85654.1| unnamed protein product [Homo sapiens]    356   2e-96
gi|34529176|dbj|BAC85653.1| unnamed protein product [Homo sapiens]    356   3e-96
gi|344242376|gb|EGV98479.1| Alpha-2-macroglobulin [Cricetulus gr...   356   3e-96
gi|326933957|ref|XP_003213064.1| PREDICTED: alpha-2-macroglobuli...   355   3e-96
gi|344250490|gb|EGW06594.1| CD109 antigen [Cricetulus griseus]        355   4e-96
gi|332824615|ref|XP_003311454.1| PREDICTED: CD109 antigen isofor...   355   5e-96
gi|114608134|ref|XP_518588.2| PREDICTED: CD109 antigen isoform 3...   355   5e-96
gi|332824617|ref|XP_003311455.1| PREDICTED: CD109 antigen isofor...   355   5e-96
gi|327263981|ref|XP_003216795.1| PREDICTED: complement C3-like [...   355   5e-96
gi|194216195|ref|XP_001498093.2| PREDICTED: CD109 antigen [Equus...   354   1e-95
gi|338726037|ref|XP_001493574.3| PREDICTED: alpha-2-macroglobuli...   354   1e-95
gi|327264033|ref|XP_003216821.1| PREDICTED: complement C3-like i...   353   2e-95
gi|327264035|ref|XP_003216822.1| PREDICTED: complement C3-like i...   353   2e-95
gi|194293520|gb|ACF39935.1| alpha2-macroglobulin [Cristaria plic...   353   3e-95
gi|58197996|gb|AAW65786.1| alpha 2 macroglobulin cardiac isoform...   352   3e-95
gi|196003442|ref|XP_002111588.1| hypothetical protein TRIADDRAFT...   352   4e-95
gi|12957116|emb|CAC29154.1| complement component C3 [Anarhichas ...   352   4e-95
gi|170031478|ref|XP_001843612.1| tep3 [Culex quinquefasciatus] >...   352   4e-95
gi|344278152|ref|XP_003410860.1| PREDICTED: ovostatin-like [Loxo...   352   4e-95
gi|241625783|ref|XP_002409560.1| thioester-containing protein, p...   352   4e-95
gi|260835742|ref|XP_002612866.1| hypothetical protein BRAFLDRAFT...   351   5e-95
gi|157119257|ref|XP_001653325.1| tep3 [Aedes aegypti] >gnl|BL_OR...   351   5e-95
gi|326665586|ref|XP_001918704.3| PREDICTED: pregnancy zone prote...   351   5e-95
gi|115956777|ref|XP_001187741.1| PREDICTED: similar to ECM 18 [S...   351   6e-95
gi|326665584|ref|XP_003198072.1| PREDICTED: pregnancy zone prote...   351   6e-95
gi|223670954|dbj|BAH22724.1| complement component C3 precursor [...   351   6e-95
gi|157106912|ref|XP_001649540.1| tep2 [Aedes aegypti] >gnl|BL_OR...   351   8e-95
gi|327264181|ref|XP_003216894.1| PREDICTED: alpha-2-macroglobuli...   351   8e-95
gi|291392859|ref|XP_002712903.1| PREDICTED: pregnancy-zone prote...   351   1e-94
gi|344278150|ref|XP_003410859.1| PREDICTED: alpha-1-macroglobuli...   350   1e-94
gi|334348277|ref|XP_003342038.1| PREDICTED: alpha-2-macroglobuli...   350   1e-94
gi|291223895|ref|XP_002731945.1| PREDICTED: thiolester containin...   350   1e-94
gi|199086|gb|AAA39508.1| alpha-2-macroglobulin [Mus musculus]         350   1e-94
gi|74179504|dbj|BAE44110.1| thioester-containing protein [Euphae...   350   1e-94
gi|13928544|dbj|BAB47146.1| complement component C3 [Branchiosto...   350   2e-94
gi|116242541|gb|ABJ89824.1| alpha-2-macroglobulin [Hyriopsis cum...   350   2e-94
gi|326674176|ref|XP_697477.5| PREDICTED: alpha-2-macroglobulin-l...   350   2e-94
gi|328785808|ref|XP_392454.3| PREDICTED: alpha-1-inhibitor 3 [Ap...   349   2e-94
gi|301623505|ref|XP_002941061.1| PREDICTED: complement C3-like [...   349   3e-94
gi|307950523|gb|ADN97000.1| complement component C3 [Apostichopu...   349   3e-94
gi|164632859|gb|ABY64692.1| alpha-2-macroglobulin [Armadillidium...   349   3e-94
gi|21755948|dbj|BAC04793.1| unnamed protein product [Homo sapiens]    349   3e-94
gi|332233036|ref|XP_003265709.1| PREDICTED: ovostatin-like [Noma...   349   3e-94
gi|296211275|ref|XP_002752341.1| PREDICTED: ovostatin-like [Call...   349   3e-94
gi|323422944|ref|NP_001008582.3| complement C3-H1-like [Danio re...   349   4e-94
gi|336087815|emb|CBX33181.1| alpha-2-macroglobulin [Plecoglossus...   348   4e-94
gi|224043766|ref|XP_002190450.1| PREDICTED: similar to alpha-2-m...   348   4e-94
gi|297261770|ref|XP_001118458.2| PREDICTED: ovostatin-like [Maca...   348   4e-94
gi|23346525|ref|NP_694738.1| CD109 antigen precursor [Mus muscul...   348   4e-94
gi|223670952|dbj|BAH22723.1| complement component C3 precursor [...   348   4e-94
gi|221101173|ref|XP_002157112.1| PREDICTED: similar to pregnancy...   348   6e-94
gi|344178917|dbj|BAK64111.1| alpha-2 macroglobulin [Hasarius ada...   348   6e-94
gi|294488829|dbj|BAJ05272.1| CD109-like molecule [Haliplanella l...   348   6e-94
gi|320118891|ref|NP_001093623.2| alpha-2-macroglobulin-like [Dan...   348   7e-94
gi|11870062|gb|AAG40610.1| complement component C3-4 [Oncorhynch...   348   7e-94
gi|195401068|ref|XP_002059136.1| GJ16225 [Drosophila virilis] >g...   348   7e-94
gi|170582321|ref|XP_001896078.1| A-macroglobulin complement comp...   348   8e-94
gi|312375281|gb|EFR22683.1| hypothetical protein AND_14354 [Anop...   347   9e-94
gi|344178919|dbj|BAK64112.1| thioester-containing protein [Hasar...   347   1e-93
gi|399269|sp|Q01833.1|CO3_NAJNA RecName: Full=Complement C3; Con...   346   1e-93
gi|194686860|dbj|BAG66068.1| complement C3 precursor [Lethentero...   346   2e-93
gi|75858343|gb|ABA28745.1| complement protein C3-1 [Austrelaps s...   346   2e-93
gi|62547953|gb|AAX86641.1| venom factor [Austrelaps superbus]         346   2e-93
gi|73745563|gb|AAZ81953.1| venom factor 1 [Austrelaps superbus]       346   2e-93
gi|189528831|ref|XP_001345569.2| PREDICTED: pregnancy zone prote...   346   2e-93
gi|37695611|gb|AAR00337.1| alpha-2-macroglobulin [Ctenopharyngod...   345   3e-93
gi|333469487|gb|EAA12171.3| AGAP008364-PA [Anopheles gambiae str...   345   4e-93
gi|119569138|gb|EAW48753.1| CD109 antigen (Gov platelet alloanti...   345   5e-93
gi|195114044|ref|XP_002001577.1| GI16512 [Drosophila mojavensis]...   345   5e-93
gi|58389525|ref|XP_317088.2| thioester-containing protein (AGAP0...   345   6e-93
gi|156361838|ref|XP_001625491.1| predicted protein [Nematostella...   345   6e-93
gi|223670956|dbj|BAH22725.1| complement component C3 precursor [...   344   8e-93
gi|345330117|ref|XP_001509098.2| PREDICTED: ovostatin-like [Orni...   344   8e-93
gi|126035660|gb|ABN72542.1| complement-depleting factor [Bungaru...   344   8e-93
gi|320091306|gb|ADW08937.1| complement component 3-2 [Apostichop...   344   8e-93
gi|328722177|ref|XP_001944348.2| PREDICTED: CD109 antigen-like [...   344   9e-93

Sequences not found previously or not previously below threshold:

Searching..................................................done


Results from round 5


                                                                 Score    E
Sequences producing significant alignments:                      (bits) Value
Sequences used in model and found again:

gi|116597|sp|P01026.3|CO3_RAT RecName: Full=Complement C3; Conta...   413   e-113
gi|297703282|ref|XP_002828577.1| PREDICTED: LOW QUALITY PROTEIN:...   413   e-113
gi|296232687|ref|XP_002807834.1| PREDICTED: LOW QUALITY PROTEIN:...   413   e-113
gi|332852061|ref|XP_512318.3| PREDICTED: complement C3, partial ...   412   e-113
gi|47522844|ref|NP_999174.1| complement C3 [Sus scrofa] >gnl|BL_...   411   e-113
gi|344306086|ref|XP_003421720.1| PREDICTED: complement C3-like [...   411   e-113
gi|158138561|ref|NP_058690.2| complement C3 [Rattus norvegicus] ...   410   e-112
gi|179665|gb|AAA85332.1| complement component C3 [Homo sapiens]       409   e-112
gi|78101268|pdb|2A73|B Chain B, Human Complement Component C3         409   e-112
gi|115298678|ref|NP_000055.2| complement C3 precursor [Homo sapi...   409   e-112
gi|118137965|pdb|2HR0|B Chain B, Structure Of Complement C3b: In...   408   e-112
gi|334326559|ref|XP_003340773.1| PREDICTED: LOW QUALITY PROTEIN:...   408   e-112
gi|387114|gb|AAA37336.1| complement component C3 prepropeptide, ...   408   e-112
gi|309122|gb|AAC42013.1| preprocomplement component C3 [Mus musc...   408   e-112
gi|126518317|ref|NP_033908.2| complement C3 [Mus musculus] >gnl|...   408   e-112
gi|148706296|gb|EDL38243.1| complement component 3, isoform CRA_...   408   e-112
gi|309266718|ref|XP_003086840.1| PREDICTED: complement C3-like, ...   408   e-112
gi|160690445|gb|ABX46063.1| complement component C3d [Sus scrofa]     407   e-111
gi|317455057|pdb|2XWB|B Chain B, Crystal Structure Of Complement...   405   e-111
gi|118138017|pdb|2I07|B Chain B, Human Complement Component C3b ...   405   e-111
gi|9954970|pdb|1QSJ|A Chain A, N-Terminally Truncated C3dg Fragm...   403   e-110
gi|758425|gb|AAB60608.1| complement component C3 [Xenopus laevis...   403   e-110
gi|163915015|ref|NP_001106498.1| alpha-2-macroglobulin-like 1 [X...   402   e-110
gi|332233034|ref|XP_003265708.1| PREDICTED: pregnancy zone prote...   402   e-110
gi|295656640|gb|ADG26759.1| complement component C3d [Sus scrofa]     402   e-110
gi|1352103|sp|P98093.1|CO3_ONCMY RecName: Full=Complement C3; Co...   401   e-110
gi|431608|gb|AAB05029.1| complement component C3 [Oncorhynchus m...   401   e-110
gi|4126587|dbj|BAA36618.1| complement C3-H1 [Cyprinus carpio]         401   e-110
gi|177872|gb|AAA51552.1| alpha-2-macroglobulin [Homo sapiens]         401   e-110
gi|298162250|gb|ADI59551.1| HIV clade C envelope glycoprotein/Ho...   400   e-109
gi|260829771|ref|XP_002609835.1| hypothetical protein BRAFLDRAFT...   400   e-109
gi|345329921|ref|XP_001505969.2| PREDICTED: complement C3-like [...   400   e-109
gi|89275684|gb|ABD66221.1| complement component c3d [Sus scrofa]...   400   e-109
gi|9954969|pdb|1QQF|A Chain A, N-Terminally Truncated C3d,G Frag...   398   e-109
gi|302777035|gb|ADL70201.1| complement component 3d [Mus musculus]    398   e-109
gi|297691077|ref|XP_002822921.1| PREDICTED: pregnancy zone prote...   398   e-109
gi|311256211|ref|XP_001925210.2| PREDICTED: alpha-2-macroglobuli...   398   e-109
gi|34555652|gb|AAQ74974.1| complement C3 [Ctenopharyngodon idella]    397   e-109
gi|197246359|gb|AAI68633.1| Unknown (protein for IMAGE:7685509) ...   397   e-109
gi|85787215|gb|ABC84125.1| complement component C3 [Isoodon macr...   397   e-109
gi|4126593|dbj|BAA36621.1| complement C3-S [Cyprinus carpio]          396   e-108
gi|4126589|dbj|BAA36619.1| complement C3-H1 [Cyprinus carpio]         396   e-108
gi|301623943|ref|XP_002941271.1| PREDICTED: alpha-2-macroglobuli...   396   e-108
gi|297261766|ref|XP_002798527.1| PREDICTED: pregnancy zone prote...   396   e-108
gi|194212541|ref|XP_001915589.1| PREDICTED: complement C3-like [...   395   e-108
gi|301784811|ref|XP_002927812.1| PREDICTED: complement C3-like [...   395   e-108
gi|82524272|ref|NP_571318.1| complement component c3b [Danio rer...   395   e-108
gi|4520372|dbj|BAA75923.1| complement C3 [Mesocricetus auratus]       394   e-108
gi|326934580|ref|XP_003213366.1| PREDICTED: c3 and PZP-like alph...   394   e-108
gi|99028969|ref|NP_001035559.2| complement C3 preproprotein [Bos...   394   e-108
gi|83764016|emb|CAJ31249.1| prepro complement component C3 [Bos ...   394   e-108
gi|124056491|sp|Q2UVX4.2|CO3_BOVIN RecName: Full=Complement C3; ...   394   e-108
gi|45382303|ref|NP_990736.1| complement C3 precursor [Gallus gal...   393   e-107
gi|189069365|dbj|BAG36397.1| unnamed protein product [Homo sapiens]   393   e-107
gi|119608994|gb|EAW88588.1| pregnancy-zone protein, isoform CRA_...   393   e-107
gi|338808846|gb|AEJ08067.1| complement component C3 [Xiphophorus...   393   e-107
gi|119608995|gb|EAW88589.1| pregnancy-zone protein, isoform CRA_...   393   e-107
gi|162809334|ref|NP_002855.2| pregnancy zone protein precursor [...   393   e-107
gi|35825|emb|CAA38255.1| pregnancy zone protein [Homo sapiens]        393   e-107
gi|326664398|ref|XP_002660623.2| PREDICTED: complement C3-like [...   393   e-107
gi|345787285|ref|XP_533932.3| PREDICTED: complement C3 [Canis lu...   393   e-107
gi|220673392|emb|CAX13555.1| complement component c3b [Danio rerio]   393   e-107
gi|290543340|ref|NP_001166374.1| complement C3 preproprotein [Ca...   393   e-107
gi|84627489|gb|AAI11757.1| PZP protein [Homo sapiens]                 393   e-107
gi|323463053|pdb|3OXU|A Chain A, Complement Components Factor H ...   393   e-107
gi|345327698|ref|XP_003431192.1| PREDICTED: C3 and PZP-like alph...   393   e-107
gi|189441867|gb|AAI67717.1| Unknown (protein for IMAGE:7686312) ...   393   e-107
gi|114643429|ref|XP_520824.2| PREDICTED: pregnancy zone protein ...   393   e-107
gi|89275682|gb|ABD66220.1| complement component c3d [Mus musculus]    392   e-107
gi|12649541|gb|AAB92374.2| complement component C3 [Ovis aries]       391   e-107
gi|4126595|dbj|BAA36622.1| complement C3-Q1 [Cyprinus carpio]         391   e-107
gi|195562211|gb|ACG50177.1| complement component 3d [Mus musculus]    391   e-107
gi|83816939|ref|NP_001033064.1| alpha-1-inhibitor 3 precursor [R...   391   e-107
gi|149049551|gb|EDM02005.1| rCG29619, isoform CRA_a [Rattus norv...   391   e-107
gi|147899599|ref|NP_001079996.1| hypothetical protein LOC379686 ...   391   e-107
gi|313103476|pdb|2WY7|A Chain A, Staphylococcus Aureus Complemen...   391   e-107
gi|124481722|gb|AAI33194.1| Unknown (protein for IMAGE:5440084) ...   390   e-107
gi|4126597|dbj|BAA36623.1| complement C3-Q2 [Cyprinus carpio]         390   e-106
gi|296211366|ref|XP_002752372.1| PREDICTED: pregnancy zone prote...   390   e-106
gi|145579439|pdb|2GOX|A Chain A, Crystal Structure Of Efb-C  C3D...   390   e-106
gi|205360886|ref|NP_001128549.1| alpha-2-macroglobulin-like 1 [X...   390   e-106
gi|157830512|pdb|1C3D|A Chain A, X-Ray Crystal Structure Of C3d:...   390   e-106
gi|78100804|pdb|1W2S|A Chain A, Solution Structure Of Cr2 Scr 1-...   390   e-106
gi|14488494|pdb|1GHQ|A Chain A, Cr2-C3d Complex Structure             390   e-106
gi|109472532|ref|XP_213006.4| PREDICTED: alpha-2-macroglobulin [...   389   e-106
gi|224087559|ref|XP_002192721.1| PREDICTED: C3 and PZP-like, alp...   389   e-106
gi|50657404|ref|NP_001002826.1| murinoglobulin-2 precursor [Ratt...   389   e-106
gi|334327052|ref|XP_001369700.2| PREDICTED: C3 and PZP-like, alp...   389   e-106
gi|194668199|ref|XP_609516.3| PREDICTED: C3 and PZP-like, alpha-...   388   e-106
gi|297476321|ref|XP_002688595.1| PREDICTED: C3 and PZP-like, alp...   388   e-106
gi|82524318|ref|NP_001032313.1| complement component c3c [Danio ...   388   e-106
gi|148232565|ref|NP_001089129.1| pregnancy-zone protein [Xenopus...   388   e-106
gi|326664400|ref|XP_002660624.2| PREDICTED: complement C3 [Danio...   387   e-106
gi|335282887|ref|XP_003123534.2| PREDICTED: c3 and PZP-like alph...   387   e-106
gi|47224905|emb|CAG06475.1| unnamed protein product [Tetraodon n...   387   e-106
gi|345787047|ref|XP_852711.2| PREDICTED: C3 and PZP-like, alpha-...   387   e-105
gi|12831225|ref|NP_075591.1| murinoglobulin-1 precursor [Rattus ...   387   e-105
gi|199891|gb|AAA73048.1| unnamed protein product [Mus musculus]       386   e-105
gi|119589476|gb|EAW69070.1| complement component 3, isoform CRA_...   386   e-105
gi|149350863|gb|ABR24137.1| complement component C3d [Ovis aries...   386   e-105
gi|31982171|ref|NP_032671.2| murinoglobulin-1 precursor [Mus mus...   386   e-105
gi|74188267|dbj|BAE25800.1| unnamed protein product [Mus musculus]    386   e-105
gi|147906272|ref|NP_001087882.1| MGC82112 protein [Xenopus laevi...   386   e-105
gi|294488827|dbj|BAJ05271.1| alpha-2-macroglobulin [Haliplanella...   386   e-105
gi|260834975|ref|XP_002612485.1| hypothetical protein BRAFLDRAFT...   386   e-105
gi|60649476|gb|AAH91705.1| mug1 protein [Xenopus (Silurana) trop...   386   e-105
gi|109095556|ref|XP_001114328.1| PREDICTED: alpha-2-macroglobuli...   386   e-105
gi|166795923|ref|NP_001107696.1| pregnancy-zone protein [Xenopus...   385   e-105
gi|183985915|gb|AAI66044.1| LOC100158443 protein [Xenopus laevis]     385   e-105
gi|62088808|dbj|BAD92851.1| alpha 2 macroglobulin variant [Homo ...   385   e-105
gi|285026439|ref|NP_001165531.1| alpha-2-macroglobulin [Xenopus ...   385   e-105
gi|334192515|gb|AEG67300.1| alpha-2-macroglobulin [Branchiostoma...   385   e-105
gi|4126591|dbj|BAA36620.1| complement C3-H2 [Cyprinus carpio]         385   e-105
gi|114107595|gb|AAI22897.1| pzp protein [Xenopus (Silurana) trop...   385   e-105
gi|6682835|dbj|BAA88901.1| complement component C3 [Paralichthys...   385   e-105
gi|285026443|ref|NP_001165532.1| alpha-2-macroglobulin a [Xenopu...   385   e-105
gi|50402019|gb|AAT76518.1| complement component C3d [Bos taurus]...   385   e-105
gi|114643413|ref|XP_001139819.1| PREDICTED: alpha-2-macroglobuli...   385   e-105
gi|301609741|ref|XP_002934416.1| PREDICTED: c3 and PZP-like alph...   385   e-105
gi|89275686|gb|ABD66222.1| complement component c3d [Capra hircu...   385   e-105
gi|168277738|dbj|BAG10847.1| alpha-2-macroglobulin precursor [sy...   385   e-105
gi|220673387|emb|CAX13550.1| novel protein (sb:cb26) [Danio rerio]    385   e-105
gi|301753835|ref|XP_002912828.1| PREDICTED: LOW QUALITY PROTEIN:...   385   e-105
gi|66932947|ref|NP_000005.2| alpha-2-macroglobulin precursor [Ho...   384   e-105
gi|308153640|sp|P01023.3|A2MG_HUMAN RecName: Full=Alpha-2-macrog...   384   e-105
gi|326664394|ref|XP_002660621.2| PREDICTED: complement C3 [Danio...   384   e-105
gi|327266592|ref|XP_003218088.1| PREDICTED: alpha-2-macroglobuli...   384   e-105
gi|334351807|dbj|BAK32934.1| C3 complement component [Clarias ma...   384   e-105
gi|71051724|gb|AAH98768.1| LOC297568 protein [Rattus norvegicus]      384   e-104
gi|46812315|gb|AAT02228.1| alpha 2 macroglobulin [Homo sapiens]       383   e-104
gi|62201351|gb|AAH93458.1| a2m protein [Xenopus (Silurana) tropi...   383   e-104
gi|301618281|ref|XP_002938550.1| PREDICTED: alpha-2-macroglobuli...   383   e-104
gi|177870|gb|AAA51551.1| alpha-2-macroglobulin precursor [Homo s...   383   e-104
gi|51476396|emb|CAH18188.1| hypothetical protein [Homo sapiens]       383   e-104
gi|149049550|gb|EDM02004.1| rCG30100 [Rattus norvegicus]              383   e-104
gi|344237650|gb|EGV93753.1| Complement C3 [Cricetulus griseus]        383   e-104
gi|301621520|ref|XP_002940094.1| PREDICTED: complement C3-like [...   383   e-104
gi|27966961|gb|AAO25741.1| alpha-2-macroglobulin-P [Mus musculus]     383   e-104
gi|197102064|ref|NP_001126929.1| alpha-2-macroglobulin precursor...   383   e-104
gi|322796525|gb|EFZ18999.1| hypothetical protein SINV_00974 [Sol...   382   e-104
gi|194440875|gb|ACF70730.1| complement component 3d [Anas platyr...   382   e-104
gi|148277039|ref|NP_783327.2| alpha-2-macroglobulin-P precursor ...   382   e-104
gi|332031265|gb|EGI70799.1| CD109 antigen [Acromyrmex echinatior]     382   e-104
gi|118600977|ref|NP_056507.2| C3 and PZP-like alpha-2-macroglobu...   382   e-104
gi|119604973|gb|EAW84567.1| C3 and PZP-like, alpha-2-macroglobul...   382   e-104
gi|119604974|gb|EAW84568.1| C3 and PZP-like, alpha-2-macroglobul...   382   e-104
gi|259016204|sp|Q8IZJ3.2|CPMD8_HUMAN RecName: Full=C3 and PZP-li...   382   e-104
gi|49119026|gb|AAH72642.1| Alpha-2-macroglobulin [Mus musculus]       382   e-104
gi|309268554|ref|XP_001480324.2| PREDICTED: murinoglobulin-1-lik...   382   e-104
gi|148667250|gb|EDK99666.1| mCG132226, isoform CRA_a [Mus musculus]   382   e-104
gi|344248810|gb|EGW04914.1| Murinoglobulin-1 [Cricetulus griseus]     381   e-104
gi|148725358|emb|CAN88785.1| novel protein [Danio rerio] >gnl|BL...   381   e-104
gi|326678581|ref|XP_003201105.1| PREDICTED: similar to C3 and PZ...   381   e-104
gi|309265692|ref|XP_922625.4| PREDICTED: murinoglobulin-1-like [...   381   e-104
gi|343960300|dbj|BAK64004.1| pregnancy zone protein precursor [P...   381   e-104
gi|6331358|dbj|BAA86597.1| KIAA1283 protein [Homo sapiens]            381   e-104
gi|23379807|gb|AAM50084.1| C3 and PZP-like alpha-2-macroglobulin...   381   e-104
gi|148667251|gb|EDK99667.1| mCG132226, isoform CRA_b [Mus musculus]   381   e-104
gi|83655498|gb|ABC39559.1| complement component 3d [Gallus gallu...   380   e-104
gi|148667255|gb|EDK99671.1| mCG142686 [Mus musculus]                  380   e-104
gi|149384929|gb|ABR25265.1| complement component 3d [Gallus gall...   380   e-103
gi|344248039|gb|EGW04143.1| Murinoglobulin-2 [Cricetulus griseus]     380   e-103
gi|4826624|gb|AAD30201.1| complement C3 precursor alpha chain [P...   380   e-103
gi|148667252|gb|EDK99668.1| mCG132226, isoform CRA_c [Mus musculus]   379   e-103
gi|260783621|ref|XP_002586872.1| hypothetical protein BRAFLDRAFT...   379   e-103
gi|296211364|ref|XP_002752381.1| PREDICTED: alpha-2-macroglobuli...   379   e-103
gi|332232615|ref|XP_003265499.1| PREDICTED: alpha-2-macroglobuli...   379   e-103
gi|126723309|ref|NP_001075755.1| complement C3 alpha chain [Oryc...   379   e-103
gi|307181016|gb|EFN68790.1| CD109 antigen [Camponotus floridanus]     378   e-103
gi|115666435|ref|XP_785018.2| PREDICTED: similar to C3 and PZP-l...   378   e-103
gi|291392861|ref|XP_002712819.1| PREDICTED: alpha-2-macroglobuli...   378   e-103
gi|303305915|gb|ADM13620.1| complement component c3 [Sparus aurata]   378   e-103
gi|224043750|ref|XP_002190151.1| PREDICTED: alpha-2-macroglobuli...   378   e-103
gi|158138551|ref|NP_036620.2| alpha-2-macroglobulin precursor [R...   378   e-103
gi|149049553|gb|EDM02007.1| alpha-2-macroglobulin, isoform CRA_a...   377   e-103
gi|202592|gb|AAA40636.1| prealpha-2-macroglobulin [Rattus norveg...   377   e-102
gi|242015286|ref|XP_002428295.1| alpha-2-macroglobulin precursor...   377   e-102
gi|339269295|gb|AEJ37034.1| complement component c3-1 [Dicentrar...   376   e-102
gi|326674182|ref|XP_001345438.4| PREDICTED: alpha-2-macroglobuli...   376   e-102
gi|157311655|ref|NP_001098552.1| complement component C3-1 [Oryz...   376   e-102
gi|116487878|gb|AAI25960.1| A2ml protein [Danio rerio]                376   e-102
gi|213385251|ref|NP_001132951.1| alpha-2-macroglobulin-like [Dan...   376   e-102
gi|6009727|dbj|BAA85038.1| alpha-2-macroglobulin-1 [Cyprinus car...   376   e-102
gi|339269297|gb|AEJ37035.1| complement component c3-2 [Dicentrar...   376   e-102
gi|224043754|ref|XP_002190217.1| PREDICTED: alpha-2-macroglobuli...   376   e-102
gi|290543352|ref|NP_001166532.1| murinoglobulin-1 [Cavia porcell...   376   e-102
gi|189528839|ref|XP_001923676.1| PREDICTED: alpha-2-macroglobuli...   375   e-102
gi|149049555|gb|EDM02009.1| alpha-2-macroglobulin, isoform CRA_c...   375   e-102
gi|141795249|gb|AAI39503.1| Sb:cb37 protein [Danio rerio]             375   e-102
gi|326674140|ref|XP_003200078.1| PREDICTED: alpha-2-macroglobuli...   375   e-102
gi|301618279|ref|XP_002938549.1| PREDICTED: alpha-2-macroglobuli...   375   e-102
gi|301789849|ref|XP_002930338.1| PREDICTED: alpha-2-macroglobuli...   375   e-102
gi|224053|prf||1009174A macroglobulin alpha2                          375   e-102
gi|345494584|ref|XP_001604193.2| PREDICTED: LOW QUALITY PROTEIN:...   375   e-102
gi|326674180|ref|XP_001345541.4| PREDICTED: alpha-2-macroglobuli...   375   e-102
gi|149049554|gb|EDM02008.1| alpha-2-macroglobulin, isoform CRA_b...   375   e-102
gi|281345175|gb|EFB20759.1| hypothetical protein PANDA_020766 [A...   375   e-102
gi|148667253|gb|EDK99669.1| mCG132223 [Mus musculus]                  375   e-102
gi|118083282|ref|XP_416476.2| PREDICTED: similar to Alpha-2-macr...   375   e-102
gi|344278148|ref|XP_003410858.1| PREDICTED: alpha-2-macroglobuli...   373   e-101
gi|292621454|ref|XP_001921577.2| PREDICTED: alpha-2-macroglobuli...   373   e-101
gi|335288480|ref|XP_001925235.3| PREDICTED: LOW QUALITY PROTEIN:...   373   e-101
gi|58272375|gb|AAW69835.1| complement component C3 [Macropus eug...   373   e-101
gi|290543549|ref|NP_001166523.1| alpha-macroglobulin [Cavia porc...   373   e-101
gi|327266590|ref|XP_003218087.1| PREDICTED: alpha-2-macroglobuli...   373   e-101
gi|157311657|ref|NP_001098553.1| complement component C3-2 [Oryz...   373   e-101
gi|118083274|ref|XP_416480.2| PREDICTED: similar to MGC82112 pro...   373   e-101
gi|324500388|gb|ADY40184.1| CD109 antigen [Ascaris suum]              373   e-101
gi|294488823|dbj|BAJ05269.1| complement component C3 precursor [...   373   e-101
gi|307210110|gb|EFN86807.1| CD109 antigen [Harpegnathos saltator]     373   e-101
gi|1352101|sp|Q00685.1|CO3_LAMJA RecName: Full=Complement C3; Co...   372   e-101
gi|1171932|sp|P20740.3|OVOS_CHICK RecName: Full=Ovostatin; AltNa...   372   e-101
gi|115896381|ref|XP_001197765.1| PREDICTED: similar to alpha-2-m...   372   e-101
gi|45382565|ref|NP_990557.1| ovostatin [Gallus gallus] >gnl|BL_O...   371   e-101
gi|291392865|ref|XP_002712907.1| PREDICTED: alpha-2-macroglobuli...   371   e-101
gi|194211675|ref|XP_001499173.2| PREDICTED: alpha-2-macroglobuli...   371   e-101
gi|310756722|gb|ADP20502.1| alpha-2-macroglobulin precursor [Het...   371   e-101
gi|345493922|ref|XP_001599750.2| PREDICTED: CD109 antigen [Nason...   371   e-101
gi|224048539|ref|XP_002190719.1| PREDICTED: similar to CD109 [Ta...   371   e-101
gi|91942|pir||A29953 alpha-1 proteinase inhibitor III, hepatic c...   371   e-101
gi|6009729|dbj|BAA85039.1| alpha-2-macroglobulin-2 [Cyprinus car...   370   e-100
gi|110347469|ref|NP_031402.3| alpha-2-macroglobulin precursor [M...   370   e-100
gi|198473828|ref|XP_001356461.2| GA20061 [Drosophila pseudoobscu...   370   e-100
gi|301621532|ref|XP_002940099.1| PREDICTED: complement C3-like [...   370   e-100
gi|148667474|gb|EDK99890.1| pregnancy zone protein, isoform CRA_...   370   e-100
gi|307181438|gb|EFN69033.1| Alpha-2-macroglobulin-like protein 1...   370   e-100
gi|34785996|gb|AAH57983.1| Pregnancy zone protein [Mus musculus]      370   e-100
gi|310756720|gb|ADP20501.1| alpha-2-macroglobulin precursor [Fuk...   370   e-100
gi|326674178|ref|XP_001921519.3| PREDICTED: alpha-2-macroglobuli...   370   e-100
gi|148667475|gb|EDK99891.1| pregnancy zone protein, isoform CRA_...   370   e-100
gi|297475230|ref|XP_002687891.1| PREDICTED: pregnancy-zone prote...   369   e-100
gi|321475103|gb|EFX86067.1| hypothetical protein DAPPUDRAFT_3134...   369   e-100
gi|326912659|ref|XP_003202666.1| PREDICTED: alpha-2-macroglobuli...   369   e-100
gi|42415863|gb|AAR06589.1| alpha-2-macroglobulin [Sparus aurata]      369   e-100
gi|324501141|gb|ADY40511.1| CD109 antigen [Ascaris suum]              369   e-100
gi|140368180|gb|ABC47740.2| alpha 2-macroglobulin 4 [Cyprinus ca...   369   e-100
gi|332023558|gb|EGI63794.1| Alpha-2-macroglobulin-like protein 1...   368   e-100
gi|345792424|ref|XP_534893.3| PREDICTED: alpha-2-macroglobulin [...   368   e-100
gi|332233030|ref|XP_003265706.1| PREDICTED: alpha-2-macroglobuli...   368   e-100
gi|224043752|ref|XP_002190183.1| PREDICTED: putative alpha 2 mac...   368   e-100
gi|297691061|ref|XP_002822922.1| PREDICTED: alpha-2-macroglobuli...   368   e-100
gi|118088907|ref|XP_419879.2| PREDICTED: similar to CD109 [Gallu...   368   e-100
gi|297475238|ref|XP_002687862.1| PREDICTED: alpha-2-macroglobuli...   368   e-100
gi|291233563|ref|XP_002736722.1| PREDICTED: murinoglobulin 1-lik...   368   e-100
gi|345792052|ref|XP_854220.2| PREDICTED: alpha-2-macroglobulin-l...   368   e-100
gi|328791978|ref|XP_001122599.2| PREDICTED: CD109 antigen [Apis ...   368   e-100
gi|195147298|ref|XP_002014617.1| GL18859 [Drosophila persimilis]...   368   e-100
gi|301762396|ref|XP_002916623.1| PREDICTED: CD109 antigen-like [...   368   e-100
gi|297478382|ref|XP_002690068.1| PREDICTED: thiolester containin...   368   e-100
gi|195577341|ref|XP_002078529.1| GD22479 [Drosophila simulans] >...   367   e-100
gi|119115827|emb|CAJ18860.1| thiolester containing protein II is...   367   e-100
gi|297466391|ref|XP_583329.4| PREDICTED: Alpha-2-macroglobulin-l...   367   e-100
gi|74271845|ref|NP_653271.2| alpha-2-macroglobulin-like protein ...   367   e-100
gi|73973784|ref|XP_532205.2| PREDICTED: CD109 antigen [Canis lup...   367   e-100
gi|119115830|emb|CAJ18863.1| thiolester containing protein II is...   367   e-100
gi|119115839|emb|CAJ18870.1| thiolester containing protein II is...   367   e-99 
gi|119115821|emb|CAJ18855.1| thiolester containing protein II is...   367   e-99 
gi|119115815|emb|CAJ18850.1| thiolester containing protein II is...   367   e-99 
gi|119115826|emb|CAJ18859.1| thiolester containing protein II is...   367   1e-99
gi|344277880|ref|XP_003410725.1| PREDICTED: alpha-2-macroglobuli...   367   1e-99
gi|119115845|emb|CAJ18875.1| thiolester containing protein II is...   367   1e-99
gi|119115818|emb|CAJ18853.1| thiolester containing protein II is...   367   1e-99
gi|119115824|emb|CAJ18858.1| thiolester containing protein II is...   367   1e-99
gi|338726039|ref|XP_001493638.3| PREDICTED: alpha-2-macroglobuli...   367   1e-99
gi|281353506|gb|EFB29090.1| hypothetical protein PANDA_004706 [A...   367   1e-99
gi|296211347|ref|XP_002752365.1| PREDICTED: alpha-2-macroglobuli...   367   1e-99
gi|119115820|emb|CAJ18854.1| thiolester containing protein II is...   367   1e-99
gi|345791586|ref|XP_543824.3| PREDICTED: alpha-2-macroglobulin-l...   367   1e-99
gi|119115814|emb|CAJ18849.1| thiolester containing protein II is...   367   1e-99
gi|119115833|emb|CAJ18865.1| thiolester containing protein II is...   367   1e-99
gi|119115848|emb|CAJ18878.1| thiolester containing protein II is...   367   1e-99
gi|119609013|gb|EAW88607.1| alpha-2-macroglobulin-like 1, isofor...   367   1e-99
gi|119115844|emb|CAJ18874.1| thiolester containing protein II is...   367   1e-99
gi|119115838|emb|CAJ18869.1| thiolester containing protein II is...   367   1e-99
gi|119115842|emb|CAJ18873.1| thiolester containing protein II is...   366   1e-99
gi|119115822|emb|CAJ18856.1| thiolester containing protein II is...   366   1e-99
gi|205384|gb|AAA41591.1| alpha-1-macroglobulin [Rattus norvegicus]    366   1e-99
gi|119115816|emb|CAJ18851.1| thiolester containing protein II is...   366   1e-99
gi|119115836|emb|CAJ18868.1| thiolester containing protein II is...   366   1e-99
gi|327264187|ref|XP_003216897.1| PREDICTED: ovostatin-like [Anol...   366   1e-99
gi|307746876|ref|NP_665722.2| alpha-1-macroglobulin precursor [R...   366   1e-99
gi|119115840|emb|CAJ18871.1| thiolester containing protein II is...   366   1e-99
gi|119115828|emb|CAJ18861.1| thiolester containing protein II is...   366   1e-99
gi|119115846|emb|CAJ18876.1| thiolester containing protein II is...   366   2e-99
gi|46361209|gb|AAR13241.1| complement component C3 [Lethenteron ...   366   2e-99
gi|119115832|emb|CAJ18864.1| thiolester containing protein II is...   366   2e-99
gi|119116210|emb|CAJ00585.1| thiolester containing protein II, i...   366   2e-99
gi|119116206|emb|CAJ00581.1| thiolester containing protein II, i...   366   2e-99
gi|119116207|emb|CAJ00582.1| thiolester containing protein II, i...   366   2e-99
gi|119116242|emb|CAJ00611.1| thiolester containing protein II, i...   366   2e-99
gi|119116224|emb|CAJ00596.1| thiolester containing protein II, i...   366   2e-99
gi|119116228|emb|CAJ00600.1| thiolester containing protein II, i...   366   2e-99
gi|119116252|emb|CAJ00620.1| thiolester containing protein II, i...   366   2e-99
gi|119116260|emb|CAJ00626.1| thiolester containing protein II, i...   366   2e-99
gi|119116248|emb|CAJ00616.1| thiolester containing protein II, i...   366   2e-99
gi|119116263|emb|CAJ00629.1| thiolester containing protein II, i...   366   2e-99
gi|119116246|emb|CAJ00615.1| thiolester containing protein II, i...   366   2e-99
gi|119116249|emb|CAJ00617.1| thiolester containing protein II, i...   366   2e-99
gi|119116243|emb|CAJ00612.1| thiolester containing protein II, i...   366   2e-99
gi|119116264|emb|CAJ00630.1| thiolester containing protein II, i...   366   2e-99
gi|119116225|emb|CAJ00597.1| thiolester containing protein II, i...   366   2e-99
gi|297291174|ref|XP_001112898.2| PREDICTED: CD109 antigen-like i...   366   2e-99
gi|255739745|gb|ACU31810.1| alpha2 macroglobulin isoform 2 [Fenn...   366   2e-99
gi|291392847|ref|XP_002712813.1| PREDICTED: alpha-2-macroglobuli...   366   2e-99
gi|195338965|ref|XP_002036092.1| GM13447 [Drosophila sechellia] ...   366   2e-99
gi|119115834|emb|CAJ18866.1| thiolester containing protein II is...   366   2e-99
gi|119116208|emb|CAJ00583.1| thiolester containing protein II, i...   366   2e-99
gi|119115829|emb|CAJ18862.1| thiolester containing protein II is...   366   2e-99
gi|119116250|emb|CAJ00618.1| thiolester containing protein II, i...   366   2e-99
gi|326912679|ref|XP_003202676.1| PREDICTED: ovostatin-like, part...   366   2e-99
gi|119116226|emb|CAJ00598.1| thiolester containing protein II, i...   366   2e-99
gi|119116262|emb|CAJ00628.1| thiolester containing protein II, i...   366   2e-99
gi|119115823|emb|CAJ18857.1| thiolester containing protein II is...   366   2e-99
gi|119116244|emb|CAJ00613.1| thiolester containing protein II, i...   366   2e-99
gi|119115817|emb|CAJ18852.1| thiolester containing protein II is...   366   2e-99
gi|225907442|gb|ACO36147.1| alpha-2-macroglobulin [Perca flavesc...   366   2e-99
gi|340712509|ref|XP_003394801.1| PREDICTED: c3 and PZP-like alph...   366   2e-99
gi|119115841|emb|CAJ18872.1| thiolester containing protein II is...   366   3e-99
gi|119116209|emb|CAJ00584.1| thiolester containing protein II, i...   366   3e-99
gi|344264719|ref|XP_003404438.1| PREDICTED: CD109 antigen isofor...   366   3e-99
gi|119116251|emb|CAJ00619.1| thiolester containing protein II, i...   366   3e-99
gi|119115847|emb|CAJ18877.1| thiolester containing protein II is...   366   3e-99
gi|119116227|emb|CAJ00599.1| thiolester containing protein II, i...   366   3e-99
gi|344264717|ref|XP_003404437.1| PREDICTED: CD109 antigen isofor...   366   3e-99
gi|119115809|emb|CAJ18845.1| thiolester containing protein II is...   366   3e-99
gi|119116261|emb|CAJ00627.1| thiolester containing protein II, i...   366   3e-99
gi|119115812|emb|CAJ18848.1| thiolester containing protein II is...   366   3e-99
gi|119115803|emb|CAJ18840.1| thiolester containing protein II is...   365   3e-99
gi|119921375|ref|XP_613667.3| PREDICTED: thiolester containing p...   365   3e-99
gi|119116240|emb|CAJ00610.1| thiolester containing protein II, i...   365   3e-99
gi|119116237|emb|CAJ00607.1| thiolester containing protein II, i...   365   3e-99
gi|119116245|emb|CAJ00614.1| thiolester containing protein II, i...   365   3e-99
gi|119116236|emb|CAJ00606.1| thiolester containing protein II, i...   365   3e-99
gi|119115835|emb|CAJ18867.1| thiolester containing protein II is...   365   3e-99
gi|119115808|emb|CAJ18844.1| thiolester containing protein II is...   365   3e-99
gi|6009731|dbj|BAA85040.1| alpha-2-macroglobulin-3 [Cyprinus car...   365   4e-99
gi|344264721|ref|XP_003404439.1| PREDICTED: CD109 antigen isofor...   365   4e-99
gi|119115802|emb|CAJ18839.1| thiolester containing protein II is...   365   4e-99
gi|119609011|gb|EAW88605.1| alpha-2-macroglobulin-like 1, isofor...   365   4e-99
gi|119115806|emb|CAJ18843.1| thiolester containing protein II is...   365   4e-99
gi|17975514|ref|NP_523506.1| thiolester containing protein II, i...   365   4e-99
gi|24582563|ref|NP_723301.1| thiolester containing protein II, i...   365   4e-99
gi|24582557|ref|NP_723298.1| thiolester containing protein II, i...   365   4e-99
gi|21391954|gb|AAM48331.1| GH08432p [Drosophila melanogaster]         365   4e-99
gi|119115810|emb|CAJ18846.1| thiolester containing protein II is...   365   4e-99
gi|119116254|emb|CAJ00621.1| thiolester containing protein II, i...   365   4e-99
gi|119116255|emb|CAJ00622.1| thiolester containing protein II, i...   365   4e-99
gi|119116219|emb|CAJ00592.1| thiolester containing protein II, i...   365   4e-99
gi|119116258|emb|CAJ00625.1| thiolester containing protein II, i...   365   4e-99
gi|119116222|emb|CAJ00595.1| thiolester containing protein II, i...   365   4e-99
gi|119116215|emb|CAJ00589.1| thiolester containing protein II, i...   365   4e-99
gi|119116218|emb|CAJ00591.1| thiolester containing protein II, i...   365   4e-99
gi|119116216|emb|CAJ00590.1| thiolester containing protein II, i...   365   4e-99
gi|119116212|emb|CAJ00586.1| thiolester containing protein II, i...   365   4e-99
gi|119609009|gb|EAW88603.1| alpha-2-macroglobulin-like 1, isofor...   365   4e-99
gi|119116238|emb|CAJ00608.1| thiolester containing protein II, i...   365   4e-99
gi|119116220|emb|CAJ00593.1| thiolester containing protein II, i...   365   5e-99
gi|119115804|emb|CAJ18841.1| thiolester containing protein II is...   365   5e-99
gi|119116230|emb|CAJ00601.1| thiolester containing protein II, i...   365   5e-99
gi|119116231|emb|CAJ00602.1| thiolester containing protein II, i...   365   5e-99
gi|119116234|emb|CAJ00605.1| thiolester containing protein II, i...   365   5e-99
gi|157954061|ref|NP_001103265.1| alpha-2-macroglobulin [Bos taur...   365   5e-99
gi|24582559|ref|NP_723299.1| thiolester containing protein II, i...   365   5e-99
gi|119116214|emb|CAJ00588.1| thiolester containing protein II, i...   365   5e-99
gi|119116256|emb|CAJ00623.1| thiolester containing protein II, i...   365   5e-99
gi|224043748|ref|XP_002190117.1| PREDICTED: alpha-2-macroglobuli...   365   5e-99
gi|114643390|ref|XP_520828.2| PREDICTED: alpha-2-macroglobulin-l...   365   6e-99
gi|340712511|ref|XP_003394802.1| PREDICTED: c3 and PZP-like alph...   365   6e-99
gi|119116221|emb|CAJ00594.1| thiolester containing protein II, i...   365   6e-99
gi|119116239|emb|CAJ00609.1| thiolester containing protein II, i...   365   6e-99
gi|193784765|dbj|BAG53918.1| unnamed protein product [Homo sapiens]   365   6e-99
gi|119116232|emb|CAJ00603.1| thiolester containing protein II, i...   365   7e-99
gi|119115811|emb|CAJ18847.1| thiolester containing protein II is...   364   7e-99
gi|24582561|ref|NP_723300.1| thiolester containing protein II, i...   364   7e-99
gi|119116213|emb|CAJ00587.1| thiolester containing protein II, i...   364   7e-99
gi|119116257|emb|CAJ00624.1| thiolester containing protein II, i...   364   7e-99
gi|308153641|sp|A8K2U0.3|A2ML1_HUMAN RecName: Full=Alpha-2-macro...   364   8e-99
gi|119115805|emb|CAJ18842.1| thiolester containing protein II is...   364   8e-99
gi|119116233|emb|CAJ00604.1| thiolester containing protein II, i...   364   9e-99
gi|158261733|dbj|BAF83044.1| unnamed protein product [Homo sapiens]   364   1e-98
gi|322801485|gb|EFZ22146.1| hypothetical protein SINV_10929 [Sol...   364   1e-98
gi|297261755|ref|XP_002798526.1| PREDICTED: alpha-2-macroglobuli...   364   1e-98
gi|291392863|ref|XP_002712904.1| PREDICTED: alpha-2-macroglobuli...   364   1e-98
gi|340716815|ref|XP_003396888.1| PREDICTED: alpha-1-macroglobuli...   364   1e-98
gi|281833717|gb|ADA77516.1| thioester-containing protein-E [Chla...   363   1e-98
gi|221044126|dbj|BAH13740.1| unnamed protein product [Homo sapiens]   363   1e-98
gi|281833714|gb|ADA77513.1| thioester-containing protein-B [Chla...   363   1e-98
gi|328677113|gb|AEB31279.1| alpha-2-macroglobulin [Epinephelus b...   363   1e-98
gi|281833718|gb|ADA77517.1| thioester-containing protein-F [Chla...   363   1e-98
gi|281833715|gb|ADA77514.1| thioester-containing protein-C [Chla...   363   1e-98
gi|144952812|gb|ABP04060.1| thioester-containing protein [Chlamy...   363   1e-98
gi|281833713|gb|ADA77512.1| thioester-containing protein-A [Chla...   363   1e-98
gi|119569140|gb|EAW48755.1| CD109 antigen (Gov platelet alloanti...   363   1e-98
gi|118083298|ref|XP_423478.2| PREDICTED: similar to ovomacroglob...   363   2e-98
gi|281833716|gb|ADA77515.1| thioester-containing protein-D [Chla...   363   2e-98
gi|301779924|ref|XP_002925370.1| PREDICTED: alpha-2-macroglobuli...   363   2e-98
gi|296211279|ref|XP_002752342.1| PREDICTED: alpha-2-macroglobuli...   363   2e-98
gi|301787653|ref|XP_002929243.1| PREDICTED: LOW QUALITY PROTEIN:...   363   2e-98
gi|338726037|ref|XP_001493574.3| PREDICTED: alpha-2-macroglobuli...   363   2e-98
gi|307198845|gb|EFN79621.1| Alpha-2-macroglobulin [Harpegnathos ...   363   2e-98
gi|297678512|ref|XP_002817114.1| PREDICTED: LOW QUALITY PROTEIN:...   363   2e-98
gi|297261768|ref|XP_001118453.2| PREDICTED: alpha-2-macroglobuli...   362   3e-98
gi|291396484|ref|XP_002714474.1| PREDICTED: CD109 antigen [Oryct...   362   3e-98
gi|60202507|gb|AAX14639.1| CD109 [Homo sapiens]                       362   3e-98
gi|332244059|ref|XP_003271189.1| PREDICTED: LOW QUALITY PROTEIN:...   362   3e-98
gi|189069363|dbj|BAG36395.1| unnamed protein product [Homo sapiens]   362   4e-98
gi|227430301|ref|NP_001153059.1| CD109 antigen isoform 2 precurs...   362   4e-98
gi|334324026|ref|XP_001373651.2| PREDICTED: CD109 antigen [Monod...   362   4e-98
gi|115529484|ref|NP_598000.2| CD109 antigen isoform 1 precursor ...   362   4e-98
gi|34365411|emb|CAE46045.1| hypothetical protein [Homo sapiens]       362   4e-98
gi|19071209|gb|AAL84159.1|AF410459_1 CD109 [Homo sapiens]             362   4e-98
gi|37359236|gb|AAN78483.1| activated T-cell marker CD109 [Homo s...   362   4e-98
gi|227430303|ref|NP_001153060.1| CD109 antigen isoform 3 precurs...   362   4e-98
gi|21740253|emb|CAD39137.1| hypothetical protein [Homo sapiens]       362   4e-98
gi|193784834|dbj|BAG53987.1| unnamed protein product [Homo sapiens]   361   5e-98
gi|198419442|ref|XP_002124325.1| PREDICTED: similar to C3 and PZ...   361   5e-98
gi|296198589|ref|XP_002746777.1| PREDICTED: CD109 antigen isofor...   361   5e-98
gi|296198587|ref|XP_002746776.1| PREDICTED: CD109 antigen isofor...   361   5e-98
gi|2073373|dbj|BAA19844.1| alpha-2-macroglobulin [Limulus sp.]        361   6e-98
gi|344242376|gb|EGV98479.1| Alpha-2-macroglobulin [Cricetulus gr...   361   7e-98
gi|194759806|ref|XP_001962138.1| GF14590 [Drosophila ananassae] ...   361   8e-98
gi|195471457|ref|XP_002088021.1| TepII [Drosophila yakuba] >gnl|...   361   9e-98
gi|148491484|gb|ABQ66266.1| CD109 [Homo sapiens]                      361   9e-98
gi|119609008|gb|EAW88602.1| alpha-2-macroglobulin-like 1, isofor...   361   9e-98
gi|344250490|gb|EGW06594.1| CD109 antigen [Cricetulus griseus]        360   1e-97
gi|58197996|gb|AAW65786.1| alpha 2 macroglobulin cardiac isoform...   360   2e-97
gi|194862904|ref|XP_001970179.1| GG23517 [Drosophila erecta] >gn...   360   2e-97
gi|332824615|ref|XP_003311454.1| PREDICTED: CD109 antigen isofor...   359   2e-97
gi|326933957|ref|XP_003213064.1| PREDICTED: alpha-2-macroglobuli...   359   2e-97
gi|114608134|ref|XP_518588.2| PREDICTED: CD109 antigen isoform 3...   359   2e-97
gi|332824617|ref|XP_003311455.1| PREDICTED: CD109 antigen isofor...   359   3e-97
gi|34529178|dbj|BAC85654.1| unnamed protein product [Homo sapiens]    359   3e-97
gi|34529176|dbj|BAC85653.1| unnamed protein product [Homo sapiens]    359   3e-97
gi|194216195|ref|XP_001498093.2| PREDICTED: CD109 antigen [Equus...   358   7e-97
gi|334348277|ref|XP_003342038.1| PREDICTED: alpha-2-macroglobuli...   357   9e-97
gi|291392859|ref|XP_002712903.1| PREDICTED: pregnancy-zone prote...   357   1e-96
gi|326665586|ref|XP_001918704.3| PREDICTED: pregnancy zone prote...   357   1e-96
gi|344278150|ref|XP_003410859.1| PREDICTED: alpha-1-macroglobuli...   357   1e-96
gi|326665584|ref|XP_003198072.1| PREDICTED: pregnancy zone prote...   356   1e-96
gi|196003442|ref|XP_002111588.1| hypothetical protein TRIADDRAFT...   356   2e-96
gi|327264181|ref|XP_003216894.1| PREDICTED: alpha-2-macroglobuli...   356   2e-96
gi|199086|gb|AAA39508.1| alpha-2-macroglobulin [Mus musculus]         356   2e-96
gi|327263981|ref|XP_003216795.1| PREDICTED: complement C3-like [...   356   3e-96
gi|115956777|ref|XP_001187741.1| PREDICTED: similar to ECM 18 [S...   355   3e-96
gi|221101173|ref|XP_002157112.1| PREDICTED: similar to pregnancy...   355   3e-96
gi|170031478|ref|XP_001843612.1| tep3 [Culex quinquefasciatus] >...   355   4e-96
gi|47223919|emb|CAG06096.1| unnamed protein product [Tetraodon n...   355   4e-96
gi|326674176|ref|XP_697477.5| PREDICTED: alpha-2-macroglobulin-l...   355   5e-96
gi|344278152|ref|XP_003410860.1| PREDICTED: ovostatin-like [Loxo...   355   5e-96
gi|241625783|ref|XP_002409560.1| thioester-containing protein, p...   355   6e-96
gi|74179504|dbj|BAE44110.1| thioester-containing protein [Euphae...   355   7e-96
gi|157119257|ref|XP_001653325.1| tep3 [Aedes aegypti] >gnl|BL_OR...   354   8e-96
gi|260835742|ref|XP_002612866.1| hypothetical protein BRAFLDRAFT...   353   1e-95
gi|157106912|ref|XP_001649540.1| tep2 [Aedes aegypti] >gnl|BL_OR...   353   1e-95
gi|223670954|dbj|BAH22724.1| complement component C3 precursor [...   353   1e-95
gi|224043766|ref|XP_002190450.1| PREDICTED: similar to alpha-2-m...   353   2e-95
gi|194293520|gb|ACF39935.1| alpha2-macroglobulin [Cristaria plic...   353   2e-95
gi|294488829|dbj|BAJ05272.1| CD109-like molecule [Haliplanella l...   353   2e-95
gi|320118891|ref|NP_001093623.2| alpha-2-macroglobulin-like [Dan...   353   2e-95
gi|344178917|dbj|BAK64111.1| alpha-2 macroglobulin [Hasarius ada...   353   2e-95
gi|336087815|emb|CBX33181.1| alpha-2-macroglobulin [Plecoglossus...   353   2e-95
gi|291223895|ref|XP_002731945.1| PREDICTED: thiolester containin...   352   3e-95
gi|296211275|ref|XP_002752341.1| PREDICTED: ovostatin-like [Call...   352   3e-95
gi|327264033|ref|XP_003216821.1| PREDICTED: complement C3-like i...   352   3e-95
gi|327264035|ref|XP_003216822.1| PREDICTED: complement C3-like i...   352   3e-95
gi|21755948|dbj|BAC04793.1| unnamed protein product [Homo sapiens]    352   3e-95
gi|189528831|ref|XP_001345569.2| PREDICTED: pregnancy zone prote...   352   4e-95
gi|195401068|ref|XP_002059136.1| GJ16225 [Drosophila virilis] >g...   351   5e-95
gi|332233036|ref|XP_003265709.1| PREDICTED: ovostatin-like [Noma...   351   5e-95
gi|13928544|dbj|BAB47146.1| complement component C3 [Branchiosto...   351   6e-95
gi|23346525|ref|NP_694738.1| CD109 antigen precursor [Mus muscul...   351   6e-95
gi|323422944|ref|NP_001008582.3| complement C3-H1-like [Danio re...   351   6e-95
gi|156361838|ref|XP_001625491.1| predicted protein [Nematostella...   351   6e-95
gi|344178919|dbj|BAK64112.1| thioester-containing protein [Hasar...   351   6e-95
gi|116242541|gb|ABJ89824.1| alpha-2-macroglobulin [Hyriopsis cum...   351   6e-95
gi|223670952|dbj|BAH22723.1| complement component C3 precursor [...   351   7e-95
gi|297261770|ref|XP_001118458.2| PREDICTED: ovostatin-like [Maca...   351   8e-95
gi|328785808|ref|XP_392454.3| PREDICTED: alpha-1-inhibitor 3 [Ap...   351   8e-95
gi|307950523|gb|ADN97000.1| complement component C3 [Apostichopu...   351   1e-94
gi|164632859|gb|ABY64692.1| alpha-2-macroglobulin [Armadillidium...   350   1e-94
gi|119569138|gb|EAW48753.1| CD109 antigen (Gov platelet alloanti...   350   2e-94
gi|195114044|ref|XP_002001577.1| GI16512 [Drosophila mojavensis]...   350   2e-94
gi|37695611|gb|AAR00337.1| alpha-2-macroglobulin [Ctenopharyngod...   349   3e-94
gi|148667256|gb|EDK99672.1| mCG132221 [Mus musculus]                  349   3e-94
gi|153945747|ref|NP_032672.2| murinoglobulin-2 precursor [Mus mu...   349   3e-94
gi|199889|gb|AAA73041.1| unnamed protein product [Mus musculus]       349   3e-94
gi|312375281|gb|EFR22683.1| hypothetical protein AND_14354 [Anop...   349   3e-94
gi|301623505|ref|XP_002941061.1| PREDICTED: complement C3-like [...   348   4e-94
gi|75858343|gb|ABA28745.1| complement protein C3-1 [Austrelaps s...   348   6e-94
gi|148667258|gb|EDK99674.1| mCG132196, isoform CRA_b [Mus musculus]   348   6e-94
gi|399269|sp|Q01833.1|CO3_NAJNA RecName: Full=Complement C3; Con...   348   7e-94
gi|62547953|gb|AAX86641.1| venom factor [Austrelaps superbus]         348   7e-94
gi|73745563|gb|AAZ81953.1| venom factor 1 [Austrelaps superbus]       348   7e-94
gi|156360013|ref|XP_001625056.1| predicted protein [Nematostella...   348   8e-94
gi|170582321|ref|XP_001896078.1| A-macroglobulin complement comp...   348   8e-94
gi|333469487|gb|EAA12171.3| AGAP008364-PA [Anopheles gambiae str...   347   1e-93
gi|223670956|dbj|BAH22725.1| complement component C3 precursor [...   347   1e-93
gi|194686860|dbj|BAG66068.1| complement C3 precursor [Lethentero...   347   1e-93
gi|345330117|ref|XP_001509098.2| PREDICTED: ovostatin-like [Orni...   347   1e-93
gi|11870062|gb|AAG40610.1| complement component C3-4 [Oncorhynch...   346   2e-93

Sequences not found previously or not previously below threshold:

Searching..................................................done


Results from round 6


                                                                 Score    E
Sequences producing significant alignments:                      (bits) Value
Sequences used in model and found again:

gi|297703282|ref|XP_002828577.1| PREDICTED: LOW QUALITY PROTEIN:...   412   e-113
gi|116597|sp|P01026.3|CO3_RAT RecName: Full=Complement C3; Conta...   412   e-113
gi|296232687|ref|XP_002807834.1| PREDICTED: LOW QUALITY PROTEIN:...   412   e-113
gi|332852061|ref|XP_512318.3| PREDICTED: complement C3, partial ...   410   e-112
gi|47522844|ref|NP_999174.1| complement C3 [Sus scrofa] >gnl|BL_...   410   e-112
gi|344306086|ref|XP_003421720.1| PREDICTED: complement C3-like [...   409   e-112
gi|158138561|ref|NP_058690.2| complement C3 [Rattus norvegicus] ...   408   e-112
gi|179665|gb|AAA85332.1| complement component C3 [Homo sapiens]       408   e-112
gi|78101268|pdb|2A73|B Chain B, Human Complement Component C3         408   e-112
gi|115298678|ref|NP_000055.2| complement C3 precursor [Homo sapi...   408   e-112
gi|118137965|pdb|2HR0|B Chain B, Structure Of Complement C3b: In...   407   e-112
gi|334326559|ref|XP_003340773.1| PREDICTED: LOW QUALITY PROTEIN:...   406   e-111
gi|309266718|ref|XP_003086840.1| PREDICTED: complement C3-like, ...   406   e-111
gi|387114|gb|AAA37336.1| complement component C3 prepropeptide, ...   406   e-111
gi|309122|gb|AAC42013.1| preprocomplement component C3 [Mus musc...   406   e-111
gi|126518317|ref|NP_033908.2| complement C3 [Mus musculus] >gnl|...   406   e-111
gi|148706296|gb|EDL38243.1| complement component 3, isoform CRA_...   406   e-111
gi|160690445|gb|ABX46063.1| complement component C3d [Sus scrofa]     406   e-111
gi|163915015|ref|NP_001106498.1| alpha-2-macroglobulin-like 1 [X...   405   e-111
gi|177872|gb|AAA51552.1| alpha-2-macroglobulin [Homo sapiens]         405   e-111
gi|332233034|ref|XP_003265708.1| PREDICTED: pregnancy zone prote...   405   e-111
gi|317455057|pdb|2XWB|B Chain B, Crystal Structure Of Complement...   404   e-111
gi|118138017|pdb|2I07|B Chain B, Human Complement Component C3b ...   404   e-111
gi|758425|gb|AAB60608.1| complement component C3 [Xenopus laevis...   403   e-110
gi|260829771|ref|XP_002609835.1| hypothetical protein BRAFLDRAFT...   403   e-110
gi|9954970|pdb|1QSJ|A Chain A, N-Terminally Truncated C3dg Fragm...   403   e-110
gi|311256211|ref|XP_001925210.2| PREDICTED: alpha-2-macroglobuli...   402   e-110
gi|295656640|gb|ADG26759.1| complement component C3d [Sus scrofa]     401   e-110
gi|297691077|ref|XP_002822921.1| PREDICTED: pregnancy zone prote...   400   e-110
gi|1352103|sp|P98093.1|CO3_ONCMY RecName: Full=Complement C3; Co...   400   e-110
gi|431608|gb|AAB05029.1| complement component C3 [Oncorhynchus m...   400   e-110
gi|345329921|ref|XP_001505969.2| PREDICTED: complement C3-like [...   400   e-109
gi|4126587|dbj|BAA36618.1| complement C3-H1 [Cyprinus carpio]         400   e-109
gi|298162250|gb|ADI59551.1| HIV clade C envelope glycoprotein/Ho...   400   e-109
gi|301623943|ref|XP_002941271.1| PREDICTED: alpha-2-macroglobuli...   399   e-109
gi|89275684|gb|ABD66221.1| complement component c3d [Sus scrofa]...   399   e-109
gi|297261766|ref|XP_002798527.1| PREDICTED: pregnancy zone prote...   398   e-109
gi|197246359|gb|AAI68633.1| Unknown (protein for IMAGE:7685509) ...   398   e-109
gi|34555652|gb|AAQ74974.1| complement C3 [Ctenopharyngodon idella]    398   e-109
gi|9954969|pdb|1QQF|A Chain A, N-Terminally Truncated C3d,G Frag...   397   e-109
gi|85787215|gb|ABC84125.1| complement component C3 [Isoodon macr...   397   e-109
gi|302777035|gb|ADL70201.1| complement component 3d [Mus musculus]    397   e-108
gi|326934580|ref|XP_003213366.1| PREDICTED: c3 and PZP-like alph...   396   e-108
gi|189069365|dbj|BAG36397.1| unnamed protein product [Homo sapiens]   396   e-108
gi|119608994|gb|EAW88588.1| pregnancy-zone protein, isoform CRA_...   396   e-108
gi|4126593|dbj|BAA36621.1| complement C3-S [Cyprinus carpio]          396   e-108
gi|162809334|ref|NP_002855.2| pregnancy zone protein precursor [...   396   e-108
gi|119608995|gb|EAW88589.1| pregnancy-zone protein, isoform CRA_...   396   e-108
gi|35825|emb|CAA38255.1| pregnancy zone protein [Homo sapiens]        396   e-108
gi|82524272|ref|NP_571318.1| complement component c3b [Danio rer...   396   e-108
gi|84627489|gb|AAI11757.1| PZP protein [Homo sapiens]                 396   e-108
gi|114643429|ref|XP_520824.2| PREDICTED: pregnancy zone protein ...   395   e-108
gi|83816939|ref|NP_001033064.1| alpha-1-inhibitor 3 precursor [R...   395   e-108
gi|4126589|dbj|BAA36619.1| complement C3-H1 [Cyprinus carpio]         395   e-108
gi|149049551|gb|EDM02005.1| rCG29619, isoform CRA_a [Rattus norv...   395   e-108
gi|345327698|ref|XP_003431192.1| PREDICTED: C3 and PZP-like alph...   395   e-108
gi|301784811|ref|XP_002927812.1| PREDICTED: complement C3-like [...   394   e-108
gi|147899599|ref|NP_001079996.1| hypothetical protein LOC379686 ...   394   e-108
gi|45382303|ref|NP_990736.1| complement C3 precursor [Gallus gal...   394   e-108
gi|220673392|emb|CAX13555.1| complement component c3b [Danio rerio]   394   e-108
gi|194212541|ref|XP_001915589.1| PREDICTED: complement C3-like [...   394   e-108
gi|4520372|dbj|BAA75923.1| complement C3 [Mesocricetus auratus]       394   e-108
gi|326664398|ref|XP_002660623.2| PREDICTED: complement C3-like [...   393   e-107
gi|109472532|ref|XP_213006.4| PREDICTED: alpha-2-macroglobulin [...   393   e-107
gi|124056491|sp|Q2UVX4.2|CO3_BOVIN RecName: Full=Complement C3; ...   393   e-107
gi|83764016|emb|CAJ31249.1| prepro complement component C3 [Bos ...   393   e-107
gi|99028969|ref|NP_001035559.2| complement C3 preproprotein [Bos...   393   e-107
gi|124481722|gb|AAI33194.1| Unknown (protein for IMAGE:5440084) ...   393   e-107
gi|205360886|ref|NP_001128549.1| alpha-2-macroglobulin-like 1 [X...   393   e-107
gi|189441867|gb|AAI67717.1| Unknown (protein for IMAGE:7686312) ...   393   e-107
gi|296211366|ref|XP_002752372.1| PREDICTED: pregnancy zone prote...   393   e-107
gi|345787285|ref|XP_533932.3| PREDICTED: complement C3 [Canis lu...   393   e-107
gi|50657404|ref|NP_001002826.1| murinoglobulin-2 precursor [Ratt...   393   e-107
gi|323463053|pdb|3OXU|A Chain A, Complement Components Factor H ...   393   e-107
gi|89275682|gb|ABD66220.1| complement component c3d [Mus musculus]    392   e-107
gi|148232565|ref|NP_001089129.1| pregnancy-zone protein [Xenopus...   391   e-107
gi|290543340|ref|NP_001166374.1| complement C3 preproprotein [Ca...   391   e-107
gi|12649541|gb|AAB92374.2| complement component C3 [Ovis aries]       391   e-107
gi|338808846|gb|AEJ08067.1| complement component C3 [Xiphophorus...   391   e-107
gi|4126595|dbj|BAA36622.1| complement C3-Q1 [Cyprinus carpio]         391   e-107
gi|12831225|ref|NP_075591.1| murinoglobulin-1 precursor [Rattus ...   391   e-107
gi|194668199|ref|XP_609516.3| PREDICTED: C3 and PZP-like, alpha-...   391   e-107
gi|297476321|ref|XP_002688595.1| PREDICTED: C3 and PZP-like, alp...   391   e-107
gi|224087559|ref|XP_002192721.1| PREDICTED: C3 and PZP-like, alp...   391   e-107
gi|195562211|gb|ACG50177.1| complement component 3d [Mus musculus]    391   e-107
gi|334327052|ref|XP_001369700.2| PREDICTED: C3 and PZP-like, alp...   390   e-107
gi|199891|gb|AAA73048.1| unnamed protein product [Mus musculus]       390   e-107
gi|31982171|ref|NP_032671.2| murinoglobulin-1 precursor [Mus mus...   390   e-106
gi|74188267|dbj|BAE25800.1| unnamed protein product [Mus musculus]    390   e-106
gi|313103476|pdb|2WY7|A Chain A, Staphylococcus Aureus Complemen...   390   e-106
gi|4126597|dbj|BAA36623.1| complement C3-Q2 [Cyprinus carpio]         390   e-106
gi|145579439|pdb|2GOX|A Chain A, Crystal Structure Of Efb-C  C3D...   390   e-106
gi|157830512|pdb|1C3D|A Chain A, X-Ray Crystal Structure Of C3d:...   390   e-106
gi|335282887|ref|XP_003123534.2| PREDICTED: c3 and PZP-like alph...   390   e-106
gi|60649476|gb|AAH91705.1| mug1 protein [Xenopus (Silurana) trop...   389   e-106
gi|109095556|ref|XP_001114328.1| PREDICTED: alpha-2-macroglobuli...   389   e-106
gi|260834975|ref|XP_002612485.1| hypothetical protein BRAFLDRAFT...   389   e-106
gi|47224905|emb|CAG06475.1| unnamed protein product [Tetraodon n...   389   e-106
gi|147906272|ref|NP_001087882.1| MGC82112 protein [Xenopus laevi...   389   e-106
gi|78100804|pdb|1W2S|A Chain A, Solution Structure Of Cr2 Scr 1-...   389   e-106
gi|82524318|ref|NP_001032313.1| complement component c3c [Danio ...   389   e-106
gi|183985915|gb|AAI66044.1| LOC100158443 protein [Xenopus laevis]     389   e-106
gi|14488494|pdb|1GHQ|A Chain A, Cr2-C3d Complex Structure             389   e-106
gi|345787047|ref|XP_852711.2| PREDICTED: C3 and PZP-like, alpha-...   389   e-106
gi|114107595|gb|AAI22897.1| pzp protein [Xenopus (Silurana) trop...   389   e-106
gi|166795923|ref|NP_001107696.1| pregnancy-zone protein [Xenopus...   389   e-106
gi|285026439|ref|NP_001165531.1| alpha-2-macroglobulin [Xenopus ...   389   e-106
gi|285026443|ref|NP_001165532.1| alpha-2-macroglobulin a [Xenopu...   389   e-106
gi|62088808|dbj|BAD92851.1| alpha 2 macroglobulin variant [Homo ...   388   e-106
gi|114643413|ref|XP_001139819.1| PREDICTED: alpha-2-macroglobuli...   388   e-106
gi|168277738|dbj|BAG10847.1| alpha-2-macroglobulin precursor [sy...   388   e-106
gi|66932947|ref|NP_000005.2| alpha-2-macroglobulin precursor [Ho...   388   e-106
gi|334192515|gb|AEG67300.1| alpha-2-macroglobulin [Branchiostoma...   388   e-106
gi|308153640|sp|P01023.3|A2MG_HUMAN RecName: Full=Alpha-2-macrog...   388   e-106
gi|294488827|dbj|BAJ05271.1| alpha-2-macroglobulin [Haliplanella...   388   e-106
gi|71051724|gb|AAH98768.1| LOC297568 protein [Rattus norvegicus]      388   e-106
gi|62201351|gb|AAH93458.1| a2m protein [Xenopus (Silurana) tropi...   387   e-106
gi|301618281|ref|XP_002938550.1| PREDICTED: alpha-2-macroglobuli...   387   e-106
gi|46812315|gb|AAT02228.1| alpha 2 macroglobulin [Homo sapiens]       387   e-106
gi|177870|gb|AAA51551.1| alpha-2-macroglobulin precursor [Homo s...   387   e-105
gi|149049550|gb|EDM02004.1| rCG30100 [Rattus norvegicus]              387   e-105
gi|51476396|emb|CAH18188.1| hypothetical protein [Homo sapiens]       387   e-105
gi|326664400|ref|XP_002660624.2| PREDICTED: complement C3 [Danio...   387   e-105
gi|301753835|ref|XP_002912828.1| PREDICTED: LOW QUALITY PROTEIN:...   386   e-105
gi|27966961|gb|AAO25741.1| alpha-2-macroglobulin-P [Mus musculus]     386   e-105
gi|301609741|ref|XP_002934416.1| PREDICTED: c3 and PZP-like alph...   386   e-105
gi|327266592|ref|XP_003218088.1| PREDICTED: alpha-2-macroglobuli...   386   e-105
gi|149350863|gb|ABR24137.1| complement component C3d [Ovis aries...   386   e-105
gi|148277039|ref|NP_783327.2| alpha-2-macroglobulin-P precursor ...   386   e-105
gi|197102064|ref|NP_001126929.1| alpha-2-macroglobulin precursor...   386   e-105
gi|309268554|ref|XP_001480324.2| PREDICTED: murinoglobulin-1-lik...   386   e-105
gi|49119026|gb|AAH72642.1| Alpha-2-macroglobulin [Mus musculus]       386   e-105
gi|148667250|gb|EDK99666.1| mCG132226, isoform CRA_a [Mus musculus]   385   e-105
gi|309265692|ref|XP_922625.4| PREDICTED: murinoglobulin-1-like [...   385   e-105
gi|322796525|gb|EFZ18999.1| hypothetical protein SINV_00974 [Sol...   385   e-105
gi|119589476|gb|EAW69070.1| complement component 3, isoform CRA_...   385   e-105
gi|4126591|dbj|BAA36620.1| complement C3-H2 [Cyprinus carpio]         385   e-105
gi|332031265|gb|EGI70799.1| CD109 antigen [Acromyrmex echinatior]     385   e-105
gi|344248810|gb|EGW04914.1| Murinoglobulin-1 [Cricetulus griseus]     385   e-105
gi|50402019|gb|AAT76518.1| complement component C3d [Bos taurus]...   385   e-105
gi|334351807|dbj|BAK32934.1| C3 complement component [Clarias ma...   385   e-105
gi|148667251|gb|EDK99667.1| mCG132226, isoform CRA_b [Mus musculus]   384   e-105
gi|148667255|gb|EDK99671.1| mCG142686 [Mus musculus]                  384   e-105
gi|220673387|emb|CAX13550.1| novel protein (sb:cb26) [Danio rerio]    384   e-105
gi|89275686|gb|ABD66222.1| complement component c3d [Capra hircu...   384   e-105
gi|326664394|ref|XP_002660621.2| PREDICTED: complement C3 [Danio...   384   e-105
gi|148725358|emb|CAN88785.1| novel protein [Danio rerio] >gnl|BL...   383   e-104
gi|326678581|ref|XP_003201105.1| PREDICTED: similar to C3 and PZ...   383   e-104
gi|118600977|ref|NP_056507.2| C3 and PZP-like alpha-2-macroglobu...   383   e-104
gi|119604973|gb|EAW84567.1| C3 and PZP-like, alpha-2-macroglobul...   383   e-104
gi|119604974|gb|EAW84568.1| C3 and PZP-like, alpha-2-macroglobul...   383   e-104
gi|259016204|sp|Q8IZJ3.2|CPMD8_HUMAN RecName: Full=C3 and PZP-li...   383   e-104
gi|194440875|gb|ACF70730.1| complement component 3d [Anas platyr...   383   e-104
gi|343960300|dbj|BAK64004.1| pregnancy zone protein precursor [P...   383   e-104
gi|148667252|gb|EDK99668.1| mCG132226, isoform CRA_c [Mus musculus]   383   e-104
gi|6682835|dbj|BAA88901.1| complement component C3 [Paralichthys...   383   e-104
gi|332232615|ref|XP_003265499.1| PREDICTED: alpha-2-macroglobuli...   383   e-104
gi|344248039|gb|EGW04143.1| Murinoglobulin-2 [Cricetulus griseus]     383   e-104
gi|6331358|dbj|BAA86597.1| KIAA1283 protein [Homo sapiens]            382   e-104
gi|23379807|gb|AAM50084.1| C3 and PZP-like alpha-2-macroglobulin...   382   e-104
gi|296211364|ref|XP_002752381.1| PREDICTED: alpha-2-macroglobuli...   382   e-104
gi|291392861|ref|XP_002712819.1| PREDICTED: alpha-2-macroglobuli...   382   e-104
gi|83655498|gb|ABC39559.1| complement component 3d [Gallus gallu...   382   e-104
gi|301621520|ref|XP_002940094.1| PREDICTED: complement C3-like [...   382   e-104
gi|149384929|gb|ABR25265.1| complement component 3d [Gallus gall...   381   e-104
gi|158138551|ref|NP_036620.2| alpha-2-macroglobulin precursor [R...   381   e-104
gi|307181016|gb|EFN68790.1| CD109 antigen [Camponotus floridanus]     381   e-104
gi|4826624|gb|AAD30201.1| complement C3 precursor alpha chain [P...   381   e-104
gi|344237650|gb|EGV93753.1| Complement C3 [Cricetulus griseus]        381   e-104
gi|149049553|gb|EDM02007.1| alpha-2-macroglobulin, isoform CRA_a...   381   e-104
gi|326674182|ref|XP_001345438.4| PREDICTED: alpha-2-macroglobuli...   381   e-104
gi|260783621|ref|XP_002586872.1| hypothetical protein BRAFLDRAFT...   381   e-104
gi|202592|gb|AAA40636.1| prealpha-2-macroglobulin [Rattus norveg...   381   e-104
gi|6009727|dbj|BAA85038.1| alpha-2-macroglobulin-1 [Cyprinus car...   381   e-104
gi|224043754|ref|XP_002190217.1| PREDICTED: alpha-2-macroglobuli...   380   e-103
gi|116487878|gb|AAI25960.1| A2ml protein [Danio rerio]                380   e-103
gi|213385251|ref|NP_001132951.1| alpha-2-macroglobulin-like [Dan...   380   e-103
gi|189528839|ref|XP_001923676.1| PREDICTED: alpha-2-macroglobuli...   380   e-103
gi|290543352|ref|NP_001166532.1| murinoglobulin-1 [Cavia porcell...   380   e-103
gi|224043750|ref|XP_002190151.1| PREDICTED: alpha-2-macroglobuli...   380   e-103
gi|242015286|ref|XP_002428295.1| alpha-2-macroglobulin precursor...   380   e-103
gi|115666435|ref|XP_785018.2| PREDICTED: similar to C3 and PZP-l...   380   e-103
gi|326674140|ref|XP_003200078.1| PREDICTED: alpha-2-macroglobuli...   380   e-103
gi|141795249|gb|AAI39503.1| Sb:cb37 protein [Danio rerio]             379   e-103
gi|149049555|gb|EDM02009.1| alpha-2-macroglobulin, isoform CRA_c...   379   e-103
gi|326674180|ref|XP_001345541.4| PREDICTED: alpha-2-macroglobuli...   379   e-103
gi|301618279|ref|XP_002938549.1| PREDICTED: alpha-2-macroglobuli...   379   e-103
gi|148667253|gb|EDK99669.1| mCG132223 [Mus musculus]                  378   e-103
gi|149049554|gb|EDM02008.1| alpha-2-macroglobulin, isoform CRA_b...   378   e-103
gi|224053|prf||1009174A macroglobulin alpha2                          378   e-103
gi|126723309|ref|NP_001075755.1| complement C3 alpha chain [Oryc...   378   e-103
gi|292621454|ref|XP_001921577.2| PREDICTED: alpha-2-macroglobuli...   378   e-103
gi|118083282|ref|XP_416476.2| PREDICTED: similar to Alpha-2-macr...   378   e-103
gi|281345175|gb|EFB20759.1| hypothetical protein PANDA_020766 [A...   377   e-102
gi|301789849|ref|XP_002930338.1| PREDICTED: alpha-2-macroglobuli...   377   e-102
gi|335288480|ref|XP_001925235.3| PREDICTED: LOW QUALITY PROTEIN:...   377   e-102
gi|303305915|gb|ADM13620.1| complement component c3 [Sparus aurata]   376   e-102
gi|290543549|ref|NP_001166523.1| alpha-macroglobulin [Cavia porc...   376   e-102
gi|344278148|ref|XP_003410858.1| PREDICTED: alpha-2-macroglobuli...   376   e-102
gi|118083274|ref|XP_416480.2| PREDICTED: similar to MGC82112 pro...   376   e-102
gi|1171932|sp|P20740.3|OVOS_CHICK RecName: Full=Ovostatin; AltNa...   376   e-102
gi|307210110|gb|EFN86807.1| CD109 antigen [Harpegnathos saltator]     376   e-102
gi|327266590|ref|XP_003218087.1| PREDICTED: alpha-2-macroglobuli...   376   e-102
gi|339269295|gb|AEJ37034.1| complement component c3-1 [Dicentrar...   376   e-102
gi|345494584|ref|XP_001604193.2| PREDICTED: LOW QUALITY PROTEIN:...   375   e-102
gi|45382565|ref|NP_990557.1| ovostatin [Gallus gallus] >gnl|BL_O...   375   e-102
gi|310756722|gb|ADP20502.1| alpha-2-macroglobulin precursor [Het...   375   e-102
gi|339269297|gb|AEJ37035.1| complement component c3-2 [Dicentrar...   375   e-102
gi|91942|pir||A29953 alpha-1 proteinase inhibitor III, hepatic c...   375   e-102
gi|1352101|sp|Q00685.1|CO3_LAMJA RecName: Full=Complement C3; Co...   375   e-102
gi|115896381|ref|XP_001197765.1| PREDICTED: similar to alpha-2-m...   374   e-102
gi|291392865|ref|XP_002712907.1| PREDICTED: alpha-2-macroglobuli...   374   e-102
gi|6009729|dbj|BAA85039.1| alpha-2-macroglobulin-2 [Cyprinus car...   374   e-102
gi|345493922|ref|XP_001599750.2| PREDICTED: CD109 antigen [Nason...   374   e-102
gi|326674178|ref|XP_001921519.3| PREDICTED: alpha-2-macroglobuli...   374   e-101
gi|194211675|ref|XP_001499173.2| PREDICTED: alpha-2-macroglobuli...   374   e-101
gi|324500388|gb|ADY40184.1| CD109 antigen [Ascaris suum]              374   e-101
gi|297691061|ref|XP_002822922.1| PREDICTED: alpha-2-macroglobuli...   373   e-101
gi|310756720|gb|ADP20501.1| alpha-2-macroglobulin precursor [Fuk...   373   e-101
gi|294488823|dbj|BAJ05269.1| complement component C3 precursor [...   373   e-101
gi|297475238|ref|XP_002687862.1| PREDICTED: alpha-2-macroglobuli...   373   e-101
gi|296211347|ref|XP_002752365.1| PREDICTED: alpha-2-macroglobuli...   373   e-101
gi|140368180|gb|ABC47740.2| alpha 2-macroglobulin 4 [Cyprinus ca...   373   e-101
gi|332233030|ref|XP_003265706.1| PREDICTED: alpha-2-macroglobuli...   373   e-101
gi|326912659|ref|XP_003202666.1| PREDICTED: alpha-2-macroglobuli...   373   e-101
gi|157311655|ref|NP_001098552.1| complement component C3-1 [Oryz...   373   e-101
gi|58272375|gb|AAW69835.1| complement component C3 [Macropus eug...   373   e-101
gi|344277880|ref|XP_003410725.1| PREDICTED: alpha-2-macroglobuli...   373   e-101
gi|74271845|ref|NP_653271.2| alpha-2-macroglobulin-like protein ...   373   e-101
gi|110347469|ref|NP_031402.3| alpha-2-macroglobulin precursor [M...   373   e-101
gi|148667474|gb|EDK99890.1| pregnancy zone protein, isoform CRA_...   373   e-101
gi|345791586|ref|XP_543824.3| PREDICTED: alpha-2-macroglobulin-l...   372   e-101
gi|34785996|gb|AAH57983.1| Pregnancy zone protein [Mus musculus]      372   e-101
gi|224043752|ref|XP_002190183.1| PREDICTED: putative alpha 2 mac...   372   e-101
gi|224048539|ref|XP_002190719.1| PREDICTED: similar to CD109 [Ta...   372   e-101
gi|119609013|gb|EAW88607.1| alpha-2-macroglobulin-like 1, isofor...   372   e-101
gi|198473828|ref|XP_001356461.2| GA20061 [Drosophila pseudoobscu...   372   e-101
gi|148667475|gb|EDK99891.1| pregnancy zone protein, isoform CRA_...   372   e-101
gi|42415863|gb|AAR06589.1| alpha-2-macroglobulin [Sparus aurata]      371   e-101
gi|307181438|gb|EFN69033.1| Alpha-2-macroglobulin-like protein 1...   371   e-101
gi|297475230|ref|XP_002687891.1| PREDICTED: pregnancy-zone prote...   371   e-101
gi|291392847|ref|XP_002712813.1| PREDICTED: alpha-2-macroglobuli...   371   e-101
gi|301621532|ref|XP_002940099.1| PREDICTED: complement C3-like [...   371   e-101
gi|345792424|ref|XP_534893.3| PREDICTED: alpha-2-macroglobulin [...   371   e-101
gi|119609011|gb|EAW88605.1| alpha-2-macroglobulin-like 1, isofor...   371   e-101
gi|328791978|ref|XP_001122599.2| PREDICTED: CD109 antigen [Apis ...   370   e-101
gi|119609009|gb|EAW88603.1| alpha-2-macroglobulin-like 1, isofor...   370   e-100
gi|157311657|ref|NP_001098553.1| complement component C3-2 [Oryz...   370   e-100
gi|291233563|ref|XP_002736722.1| PREDICTED: murinoglobulin 1-lik...   370   e-100
gi|327264187|ref|XP_003216897.1| PREDICTED: ovostatin-like [Anol...   370   e-100
gi|118088907|ref|XP_419879.2| PREDICTED: similar to CD109 [Gallu...   370   e-100
gi|332023558|gb|EGI63794.1| Alpha-2-macroglobulin-like protein 1...   370   e-100
gi|321475103|gb|EFX86067.1| hypothetical protein DAPPUDRAFT_3134...   370   e-100
gi|324501141|gb|ADY40511.1| CD109 antigen [Ascaris suum]              370   e-100
gi|193784765|dbj|BAG53918.1| unnamed protein product [Homo sapiens]   370   e-100
gi|114643390|ref|XP_520828.2| PREDICTED: alpha-2-macroglobulin-l...   370   e-100
gi|297466391|ref|XP_583329.4| PREDICTED: Alpha-2-macroglobulin-l...   370   e-100
gi|345792052|ref|XP_854220.2| PREDICTED: alpha-2-macroglobulin-l...   370   e-100
gi|308153641|sp|A8K2U0.3|A2ML1_HUMAN RecName: Full=Alpha-2-macro...   370   e-100
gi|195147298|ref|XP_002014617.1| GL18859 [Drosophila persimilis]...   370   e-100
gi|338726039|ref|XP_001493638.3| PREDICTED: alpha-2-macroglobuli...   369   e-100
gi|119115827|emb|CAJ18860.1| thiolester containing protein II is...   369   e-100
gi|119115826|emb|CAJ18859.1| thiolester containing protein II is...   369   e-100
gi|119115830|emb|CAJ18863.1| thiolester containing protein II is...   369   e-100
gi|195577341|ref|XP_002078529.1| GD22479 [Drosophila simulans] >...   369   e-100
gi|297261755|ref|XP_002798526.1| PREDICTED: alpha-2-macroglobuli...   369   e-100
gi|205384|gb|AAA41591.1| alpha-1-macroglobulin [Rattus norvegicus]    369   e-100
gi|326912679|ref|XP_003202676.1| PREDICTED: ovostatin-like, part...   369   e-100
gi|119115828|emb|CAJ18861.1| thiolester containing protein II is...   369   e-100
gi|307746876|ref|NP_665722.2| alpha-1-macroglobulin precursor [R...   369   e-100
gi|158261733|dbj|BAF83044.1| unnamed protein product [Homo sapiens]   369   e-100
gi|221044126|dbj|BAH13740.1| unnamed protein product [Homo sapiens]   369   e-100
gi|119115839|emb|CAJ18870.1| thiolester containing protein II is...   369   e-100
gi|119115816|emb|CAJ18851.1| thiolester containing protein II is...   369   e-100
gi|119115822|emb|CAJ18856.1| thiolester containing protein II is...   369   e-100
gi|119115832|emb|CAJ18864.1| thiolester containing protein II is...   369   e-100
gi|119115818|emb|CAJ18853.1| thiolester containing protein II is...   369   e-100
gi|119115821|emb|CAJ18855.1| thiolester containing protein II is...   369   e-100
gi|119115815|emb|CAJ18850.1| thiolester containing protein II is...   369   e-100
gi|119115824|emb|CAJ18858.1| thiolester containing protein II is...   369   e-100
gi|119115820|emb|CAJ18854.1| thiolester containing protein II is...   369   e-100
gi|119115840|emb|CAJ18871.1| thiolester containing protein II is...   369   e-100
gi|119115814|emb|CAJ18849.1| thiolester containing protein II is...   369   e-100
gi|119115844|emb|CAJ18874.1| thiolester containing protein II is...   369   e-100
gi|119115836|emb|CAJ18868.1| thiolester containing protein II is...   369   e-100
gi|119115845|emb|CAJ18875.1| thiolester containing protein II is...   369   e-100
gi|119115848|emb|CAJ18878.1| thiolester containing protein II is...   369   e-100
gi|119115838|emb|CAJ18869.1| thiolester containing protein II is...   369   e-100
gi|119115842|emb|CAJ18873.1| thiolester containing protein II is...   369   e-100
gi|119115833|emb|CAJ18865.1| thiolester containing protein II is...   369   e-100
gi|119115846|emb|CAJ18876.1| thiolester containing protein II is...   369   e-100
gi|119115829|emb|CAJ18862.1| thiolester containing protein II is...   369   e-100
gi|119115834|emb|CAJ18866.1| thiolester containing protein II is...   369   e-100
gi|224043748|ref|XP_002190117.1| PREDICTED: alpha-2-macroglobuli...   368   e-100
gi|119115823|emb|CAJ18857.1| thiolester containing protein II is...   368   e-100
gi|46361209|gb|AAR13241.1| complement component C3 [Lethenteron ...   368   e-100
gi|119115817|emb|CAJ18852.1| thiolester containing protein II is...   368   e-100
gi|6009731|dbj|BAA85040.1| alpha-2-macroglobulin-3 [Cyprinus car...   368   e-100
gi|340712509|ref|XP_003394801.1| PREDICTED: c3 and PZP-like alph...   368   e-100
gi|301762396|ref|XP_002916623.1| PREDICTED: CD109 antigen-like [...   368   e-100
gi|119115841|emb|CAJ18872.1| thiolester containing protein II is...   368   e-100
gi|119115847|emb|CAJ18877.1| thiolester containing protein II is...   368   e-100
gi|119115835|emb|CAJ18867.1| thiolester containing protein II is...   368   e-100
gi|73973784|ref|XP_532205.2| PREDICTED: CD109 antigen [Canis lup...   368   e-100
gi|119116242|emb|CAJ00611.1| thiolester containing protein II, i...   368   e-100
gi|119116224|emb|CAJ00596.1| thiolester containing protein II, i...   368   e-100
gi|119116228|emb|CAJ00600.1| thiolester containing protein II, i...   368   e-100
gi|119116262|emb|CAJ00628.1| thiolester containing protein II, i...   368   e-100
gi|119116252|emb|CAJ00620.1| thiolester containing protein II, i...   368   e-100
gi|119116260|emb|CAJ00626.1| thiolester containing protein II, i...   368   e-100
gi|119116227|emb|CAJ00599.1| thiolester containing protein II, i...   368   e-100
gi|119116248|emb|CAJ00616.1| thiolester containing protein II, i...   368   e-100
gi|119116263|emb|CAJ00629.1| thiolester containing protein II, i...   368   e-100
gi|119116246|emb|CAJ00615.1| thiolester containing protein II, i...   368   e-100
gi|119116249|emb|CAJ00617.1| thiolester containing protein II, i...   368   e-100
gi|119116243|emb|CAJ00612.1| thiolester containing protein II, i...   368   e-100
gi|119116251|emb|CAJ00619.1| thiolester containing protein II, i...   368   e-100
gi|119116250|emb|CAJ00618.1| thiolester containing protein II, i...   368   e-100
gi|119116244|emb|CAJ00613.1| thiolester containing protein II, i...   368   e-100
gi|119116264|emb|CAJ00630.1| thiolester containing protein II, i...   368   e-100
gi|119116225|emb|CAJ00597.1| thiolester containing protein II, i...   368   e-100
gi|119116226|emb|CAJ00598.1| thiolester containing protein II, i...   368   e-100
gi|119116261|emb|CAJ00627.1| thiolester containing protein II, i...   368   e-100
gi|301787653|ref|XP_002929243.1| PREDICTED: LOW QUALITY PROTEIN:...   368   e-100
gi|119116245|emb|CAJ00614.1| thiolester containing protein II, i...   368   e-100
gi|281353506|gb|EFB29090.1| hypothetical protein PANDA_004706 [A...   368   e-100
gi|297478382|ref|XP_002690068.1| PREDICTED: thiolester containin...   368   e-100
gi|255739745|gb|ACU31810.1| alpha2 macroglobulin isoform 2 [Fenn...   367   e-100
gi|119115810|emb|CAJ18846.1| thiolester containing protein II is...   367   e-100
gi|119115808|emb|CAJ18844.1| thiolester containing protein II is...   367   e-100
gi|119115802|emb|CAJ18839.1| thiolester containing protein II is...   367   e-100
gi|119115806|emb|CAJ18843.1| thiolester containing protein II is...   367   e-100
gi|119115803|emb|CAJ18840.1| thiolester containing protein II is...   367   e-100
gi|119115804|emb|CAJ18841.1| thiolester containing protein II is...   367   e-100
gi|119115809|emb|CAJ18845.1| thiolester containing protein II is...   367   e-100
gi|119115812|emb|CAJ18848.1| thiolester containing protein II is...   367   e-100
gi|225907442|gb|ACO36147.1| alpha-2-macroglobulin [Perca flavesc...   367   e-99 
gi|291392863|ref|XP_002712904.1| PREDICTED: alpha-2-macroglobuli...   367   1e-99
gi|338726037|ref|XP_001493574.3| PREDICTED: alpha-2-macroglobuli...   367   1e-99
gi|119115811|emb|CAJ18847.1| thiolester containing protein II is...   367   1e-99
gi|340712511|ref|XP_003394802.1| PREDICTED: c3 and PZP-like alph...   367   1e-99
gi|119116240|emb|CAJ00610.1| thiolester containing protein II, i...   367   1e-99
gi|119116237|emb|CAJ00607.1| thiolester containing protein II, i...   367   1e-99
gi|119116236|emb|CAJ00606.1| thiolester containing protein II, i...   367   1e-99
gi|119116238|emb|CAJ00608.1| thiolester containing protein II, i...   367   1e-99
gi|119116209|emb|CAJ00584.1| thiolester containing protein II, i...   367   1e-99
gi|119116208|emb|CAJ00583.1| thiolester containing protein II, i...   367   1e-99
gi|119116210|emb|CAJ00585.1| thiolester containing protein II, i...   367   1e-99
gi|119116206|emb|CAJ00581.1| thiolester containing protein II, i...   367   1e-99
gi|119116207|emb|CAJ00582.1| thiolester containing protein II, i...   367   1e-99
gi|119116239|emb|CAJ00609.1| thiolester containing protein II, i...   367   1e-99
gi|157954061|ref|NP_001103265.1| alpha-2-macroglobulin [Bos taur...   367   1e-99
gi|195338965|ref|XP_002036092.1| GM13447 [Drosophila sechellia] ...   366   1e-99
gi|17975514|ref|NP_523506.1| thiolester containing protein II, i...   366   1e-99
gi|24582563|ref|NP_723301.1| thiolester containing protein II, i...   366   1e-99
gi|24582557|ref|NP_723298.1| thiolester containing protein II, i...   366   1e-99
gi|24582559|ref|NP_723299.1| thiolester containing protein II, i...   366   1e-99
gi|21391954|gb|AAM48331.1| GH08432p [Drosophila melanogaster]         366   1e-99
gi|119116214|emb|CAJ00588.1| thiolester containing protein II, i...   366   1e-99
gi|119116256|emb|CAJ00623.1| thiolester containing protein II, i...   366   1e-99
gi|119116221|emb|CAJ00594.1| thiolester containing protein II, i...   366   1e-99
gi|119116254|emb|CAJ00621.1| thiolester containing protein II, i...   366   1e-99
gi|119116220|emb|CAJ00593.1| thiolester containing protein II, i...   366   1e-99
gi|119116255|emb|CAJ00622.1| thiolester containing protein II, i...   366   1e-99
gi|119116219|emb|CAJ00592.1| thiolester containing protein II, i...   366   1e-99
gi|119116258|emb|CAJ00625.1| thiolester containing protein II, i...   366   1e-99
gi|119116222|emb|CAJ00595.1| thiolester containing protein II, i...   366   1e-99
gi|119116215|emb|CAJ00589.1| thiolester containing protein II, i...   366   1e-99
gi|119116218|emb|CAJ00591.1| thiolester containing protein II, i...   366   1e-99
gi|119116216|emb|CAJ00590.1| thiolester containing protein II, i...   366   1e-99
gi|119116212|emb|CAJ00586.1| thiolester containing protein II, i...   366   1e-99
gi|119115805|emb|CAJ18842.1| thiolester containing protein II is...   366   1e-99
gi|118083298|ref|XP_423478.2| PREDICTED: similar to ovomacroglob...   366   1e-99
gi|24582561|ref|NP_723300.1| thiolester containing protein II, i...   366   2e-99
gi|119116213|emb|CAJ00587.1| thiolester containing protein II, i...   366   2e-99
gi|119116257|emb|CAJ00624.1| thiolester containing protein II, i...   366   2e-99
gi|297291174|ref|XP_001112898.2| PREDICTED: CD109 antigen-like i...   366   2e-99
gi|328677113|gb|AEB31279.1| alpha-2-macroglobulin [Epinephelus b...   366   2e-99
gi|119116230|emb|CAJ00601.1| thiolester containing protein II, i...   366   2e-99
gi|119116231|emb|CAJ00602.1| thiolester containing protein II, i...   366   2e-99
gi|119116234|emb|CAJ00605.1| thiolester containing protein II, i...   366   2e-99
gi|119116232|emb|CAJ00603.1| thiolester containing protein II, i...   366   2e-99
gi|119116233|emb|CAJ00604.1| thiolester containing protein II, i...   366   2e-99
gi|344264719|ref|XP_003404438.1| PREDICTED: CD109 antigen isofor...   366   2e-99
gi|344264717|ref|XP_003404437.1| PREDICTED: CD109 antigen isofor...   366   2e-99
gi|119609008|gb|EAW88602.1| alpha-2-macroglobulin-like 1, isofor...   366   2e-99
gi|281833717|gb|ADA77516.1| thioester-containing protein-E [Chla...   366   2e-99
gi|296211279|ref|XP_002752342.1| PREDICTED: alpha-2-macroglobuli...   366   2e-99
gi|281833714|gb|ADA77513.1| thioester-containing protein-B [Chla...   366   3e-99
gi|281833715|gb|ADA77514.1| thioester-containing protein-C [Chla...   366   3e-99
gi|144952812|gb|ABP04060.1| thioester-containing protein [Chlamy...   366   3e-99
gi|281833718|gb|ADA77517.1| thioester-containing protein-F [Chla...   366   3e-99
gi|344264721|ref|XP_003404439.1| PREDICTED: CD109 antigen isofor...   366   3e-99
gi|119921375|ref|XP_613667.3| PREDICTED: thiolester containing p...   366   3e-99
gi|281833713|gb|ADA77512.1| thioester-containing protein-A [Chla...   366   3e-99
gi|297261768|ref|XP_001118453.2| PREDICTED: alpha-2-macroglobuli...   365   4e-99
gi|322801485|gb|EFZ22146.1| hypothetical protein SINV_10929 [Sol...   365   4e-99
gi|281833716|gb|ADA77515.1| thioester-containing protein-D [Chla...   365   4e-99
gi|301779924|ref|XP_002925370.1| PREDICTED: alpha-2-macroglobuli...   365   5e-99
gi|2073373|dbj|BAA19844.1| alpha-2-macroglobulin [Limulus sp.]        365   7e-99
gi|34529178|dbj|BAC85654.1| unnamed protein product [Homo sapiens]    364   7e-99
gi|34529176|dbj|BAC85653.1| unnamed protein product [Homo sapiens]    364   8e-99
gi|307198845|gb|EFN79621.1| Alpha-2-macroglobulin [Harpegnathos ...   364   8e-99
gi|340716815|ref|XP_003396888.1| PREDICTED: alpha-1-macroglobuli...   364   1e-98
gi|334324026|ref|XP_001373651.2| PREDICTED: CD109 antigen [Monod...   363   1e-98
gi|194759806|ref|XP_001962138.1| GF14590 [Drosophila ananassae] ...   363   1e-98
gi|198419442|ref|XP_002124325.1| PREDICTED: similar to C3 and PZ...   363   1e-98
gi|119569140|gb|EAW48755.1| CD109 antigen (Gov platelet alloanti...   363   1e-98
gi|58197996|gb|AAW65786.1| alpha 2 macroglobulin cardiac isoform...   363   1e-98
gi|344242376|gb|EGV98479.1| Alpha-2-macroglobulin [Cricetulus gr...   363   1e-98
gi|291396484|ref|XP_002714474.1| PREDICTED: CD109 antigen [Oryct...   363   2e-98
gi|297678512|ref|XP_002817114.1| PREDICTED: LOW QUALITY PROTEIN:...   363   2e-98
gi|60202507|gb|AAX14639.1| CD109 [Homo sapiens]                       362   3e-98
gi|332244059|ref|XP_003271189.1| PREDICTED: LOW QUALITY PROTEIN:...   362   3e-98
gi|227430301|ref|NP_001153059.1| CD109 antigen isoform 2 precurs...   362   3e-98
gi|189069363|dbj|BAG36395.1| unnamed protein product [Homo sapiens]   362   3e-98
gi|326933957|ref|XP_003213064.1| PREDICTED: alpha-2-macroglobuli...   362   3e-98
gi|19071209|gb|AAL84159.1|AF410459_1 CD109 [Homo sapiens]             362   3e-98
gi|37359236|gb|AAN78483.1| activated T-cell marker CD109 [Homo s...   362   3e-98
gi|115529484|ref|NP_598000.2| CD109 antigen isoform 1 precursor ...   362   3e-98
gi|34365411|emb|CAE46045.1| hypothetical protein [Homo sapiens]       362   3e-98
gi|227430303|ref|NP_001153060.1| CD109 antigen isoform 3 precurs...   362   3e-98
gi|21740253|emb|CAD39137.1| hypothetical protein [Homo sapiens]       362   4e-98
gi|296198587|ref|XP_002746776.1| PREDICTED: CD109 antigen isofor...   362   4e-98
gi|296198589|ref|XP_002746777.1| PREDICTED: CD109 antigen isofor...   362   4e-98
gi|193784834|dbj|BAG53987.1| unnamed protein product [Homo sapiens]   361   4e-98
gi|195471457|ref|XP_002088021.1| TepII [Drosophila yakuba] >gnl|...   361   6e-98
gi|194862904|ref|XP_001970179.1| GG23517 [Drosophila erecta] >gn...   361   7e-98
gi|344250490|gb|EGW06594.1| CD109 antigen [Cricetulus griseus]        361   7e-98
gi|334348277|ref|XP_003342038.1| PREDICTED: alpha-2-macroglobuli...   361   8e-98
gi|148491484|gb|ABQ66266.1| CD109 [Homo sapiens]                      361   8e-98
gi|291392859|ref|XP_002712903.1| PREDICTED: pregnancy-zone prote...   360   1e-97
gi|221101173|ref|XP_002157112.1| PREDICTED: similar to pregnancy...   360   2e-97
gi|326665586|ref|XP_001918704.3| PREDICTED: pregnancy zone prote...   360   2e-97
gi|332824615|ref|XP_003311454.1| PREDICTED: CD109 antigen isofor...   360   2e-97
gi|344278150|ref|XP_003410859.1| PREDICTED: alpha-1-macroglobuli...   360   2e-97
gi|326665584|ref|XP_003198072.1| PREDICTED: pregnancy zone prote...   359   2e-97
gi|114608134|ref|XP_518588.2| PREDICTED: CD109 antigen isoform 3...   359   2e-97
gi|332824617|ref|XP_003311455.1| PREDICTED: CD109 antigen isofor...   359   2e-97
gi|326674176|ref|XP_697477.5| PREDICTED: alpha-2-macroglobulin-l...   359   2e-97
gi|196003442|ref|XP_002111588.1| hypothetical protein TRIADDRAFT...   359   3e-97
gi|194216195|ref|XP_001498093.2| PREDICTED: CD109 antigen [Equus...   358   4e-97
gi|74179504|dbj|BAE44110.1| thioester-containing protein [Euphae...   358   4e-97
gi|199086|gb|AAA39508.1| alpha-2-macroglobulin [Mus musculus]         358   5e-97
gi|327264181|ref|XP_003216894.1| PREDICTED: alpha-2-macroglobuli...   358   6e-97
gi|115956777|ref|XP_001187741.1| PREDICTED: similar to ECM 18 [S...   358   6e-97
gi|344278152|ref|XP_003410860.1| PREDICTED: ovostatin-like [Loxo...   358   6e-97
gi|170031478|ref|XP_001843612.1| tep3 [Culex quinquefasciatus] >...   358   7e-97
gi|157119257|ref|XP_001653325.1| tep3 [Aedes aegypti] >gnl|BL_OR...   358   7e-97
gi|21755948|dbj|BAC04793.1| unnamed protein product [Homo sapiens]    357   8e-97
gi|157106912|ref|XP_001649540.1| tep2 [Aedes aegypti] >gnl|BL_OR...   357   1e-96
gi|241625783|ref|XP_002409560.1| thioester-containing protein, p...   357   1e-96
gi|327263981|ref|XP_003216795.1| PREDICTED: complement C3-like [...   356   2e-96
gi|296211275|ref|XP_002752341.1| PREDICTED: ovostatin-like [Call...   356   2e-96
gi|224043766|ref|XP_002190450.1| PREDICTED: similar to alpha-2-m...   356   2e-96
gi|189528831|ref|XP_001345569.2| PREDICTED: pregnancy zone prote...   356   3e-96
gi|294488829|dbj|BAJ05272.1| CD109-like molecule [Haliplanella l...   356   3e-96
gi|320118891|ref|NP_001093623.2| alpha-2-macroglobulin-like [Dan...   355   3e-96
gi|332233036|ref|XP_003265709.1| PREDICTED: ovostatin-like [Noma...   355   4e-96
gi|297261770|ref|XP_001118458.2| PREDICTED: ovostatin-like [Maca...   355   4e-96
gi|291223895|ref|XP_002731945.1| PREDICTED: thiolester containin...   355   4e-96
gi|336087815|emb|CBX33181.1| alpha-2-macroglobulin [Plecoglossus...   355   4e-96
gi|344178917|dbj|BAK64111.1| alpha-2 macroglobulin [Hasarius ada...   355   4e-96
gi|194293520|gb|ACF39935.1| alpha2-macroglobulin [Cristaria plic...   355   6e-96
gi|260835742|ref|XP_002612866.1| hypothetical protein BRAFLDRAFT...   354   9e-96
gi|344178919|dbj|BAK64112.1| thioester-containing protein [Hasar...   354   9e-96
gi|156361838|ref|XP_001625491.1| predicted protein [Nematostella...   353   1e-95
gi|47223919|emb|CAG06096.1| unnamed protein product [Tetraodon n...   353   1e-95
gi|195401068|ref|XP_002059136.1| GJ16225 [Drosophila virilis] >g...   353   1e-95
gi|37695611|gb|AAR00337.1| alpha-2-macroglobulin [Ctenopharyngod...   353   2e-95
gi|223670954|dbj|BAH22724.1| complement component C3 precursor [...   353   2e-95
gi|164632859|gb|ABY64692.1| alpha-2-macroglobulin [Armadillidium...   353   2e-95
gi|148667256|gb|EDK99672.1| mCG132221 [Mus musculus]                  352   3e-95
gi|153945747|ref|NP_032672.2| murinoglobulin-2 precursor [Mus mu...   352   3e-95
gi|199889|gb|AAA73041.1| unnamed protein product [Mus musculus]       352   3e-95
gi|23346525|ref|NP_694738.1| CD109 antigen precursor [Mus muscul...   352   3e-95
gi|327264033|ref|XP_003216821.1| PREDICTED: complement C3-like i...   352   3e-95
gi|327264035|ref|XP_003216822.1| PREDICTED: complement C3-like i...   352   3e-95
gi|323422944|ref|NP_001008582.3| complement C3-H1-like [Danio re...   352   4e-95
gi|13928544|dbj|BAB47146.1| complement component C3 [Branchiosto...   351   5e-95
gi|116242541|gb|ABJ89824.1| alpha-2-macroglobulin [Hyriopsis cum...   351   5e-95
gi|195114044|ref|XP_002001577.1| GI16512 [Drosophila mojavensis]...   351   5e-95
gi|312375281|gb|EFR22683.1| hypothetical protein AND_14354 [Anop...   351   5e-95
gi|148667258|gb|EDK99674.1| mCG132196, isoform CRA_b [Mus musculus]   351   6e-95
gi|328785808|ref|XP_392454.3| PREDICTED: alpha-1-inhibitor 3 [Ap...   351   6e-95
gi|333469487|gb|EAA12171.3| AGAP008364-PA [Anopheles gambiae str...   351   9e-95
gi|156360013|ref|XP_001625056.1| predicted protein [Nematostella...   350   1e-94
gi|223670952|dbj|BAH22723.1| complement component C3 precursor [...   350   1e-94
gi|119569138|gb|EAW48753.1| CD109 antigen (Gov platelet alloanti...   350   1e-94
gi|58389525|ref|XP_317088.2| thioester-containing protein (AGAP0...   350   1e-94
gi|221104543|ref|XP_002167984.1| PREDICTED: similar to pregnancy...   350   2e-94
gi|345330117|ref|XP_001509098.2| PREDICTED: ovostatin-like [Orni...   350   2e-94
gi|307950523|gb|ADN97000.1| complement component C3 [Apostichopu...   350   2e-94
gi|194686860|dbj|BAG66068.1| complement C3 precursor [Lethentero...   349   2e-94
gi|335288489|ref|XP_001925373.3| PREDICTED: alpha-2-macroglobuli...   349   3e-94
gi|73745563|gb|AAZ81953.1| venom factor 1 [Austrelaps superbus]       349   3e-94
gi|62547953|gb|AAX86641.1| venom factor [Austrelaps superbus]         349   3e-94
gi|75858343|gb|ABA28745.1| complement protein C3-1 [Austrelaps s...   349   3e-94
gi|148921673|gb|AAI46736.1| Zgc:165518 protein [Danio rerio]          349   3e-94
gi|399269|sp|Q01833.1|CO3_NAJNA RecName: Full=Complement C3; Con...   348   4e-94

Sequences not found previously or not previously below threshold:

  Database: filtnr
    Posted date:  Sep 19, 2011  1:36 PM
  Number of letters in database: 1,740,938,412
  Number of sequences in database:  5,131,667
  
  Database: /dors/meilerlab/apps/scripts/sequence_analysis/../db/filtn
  r.01
    Posted date:  Sep 19, 2011  1:42 PM
  Number of letters in database: 2,285,224,685
  Number of sequences in database:  6,711,192
  
  Database: /dors/meilerlab/apps/scripts/sequence_analysis/../db/filtn
  r.02
    Posted date:  Sep 19, 2011  1:45 PM
  Number of letters in database: 1,228,445,294
  Number of sequences in database:  3,479,686
  
Lambda     K      H
   0.315    0.191    0.669 

Lambda     K      H
   0.267   0.0588    0.140 


Matrix: BLOSUM62
Gap Penalties: Existence: 11, Extension: 1
Number of Hits to DB: 25,340,729,542
Number of Sequences: 15322545
Number of extensions: 1489295782
Number of successful extensions: 2721144
Number of sequences better than 10.0: 500
Number of HSP's better than 10.0 without gapping: 8310
Number of HSP's successfully gapped in prelim test: 3126
Number of HSP's that attempted gapping in prelim test: 2658267
Number of HSP's gapped (non-prelim): 16448
length of query: 277
length of database: 5,254,608,391
effective HSP length: 137
effective length of query: 140
effective length of database: 3,155,419,726
effective search space: 441758761640
effective search space used: 441758761640
T: 11
A: 40
X1: 16 ( 7.3 bits)
X2: 38 (14.6 bits)
X3: 64 (24.7 bits)
S1: 41 (21.0 bits)
S2: 82 (35.7 bits)
```
