## Supplementary material for "A multi-task deep-learning system for predicting membrane associations and secondary structures of proteins": Code and Raw Data: 2dyrG.ascii6

```
Last position-specific scoring matrix computed, weighted observed percentages rounded down, information per position, and relative weight of gapless real matches to pseudocounts
           A  R  N  D  C  Q  E  G  H  I  L  K  M  F  P  S  T  W  Y  V   A   R   N   D   C   Q   E   G   H   I   L   K   M   F   P   S   T   W   Y   V
    1 A    5 -3 -2 -3 -2 -2 -2 -2 -3 -3 -4 -2 -3 -4 -2  4 -1 -4 -3 -2   57   0   0   0   0   0   0   0   0   0   0   0   0   0   0  43   0   0   0   0  0.92 0.66
    2 S    3 -3 -2 -3 -3 -2 -3 -2  1 -3 -2 -3  4 -4 -3  5  1 -4 -2 -2   23   0   0   0   0   0   0   2   3   0   2   0  14   0   0  47   6   0   1   2  0.69 0.88
    3 A    2  0  0 -1 -4  3  3 -1 -3 -4 -4 -1  3 -5 -4  2 -1 -5 -4 -4   20   4   3   2   0  12  22   5   0   0   0   3  10   0   0  15   3   0   0   0  0.49 1.05
    4 A    4 -3 -1 -3 -4 -2  2 -2  3 -4 -3 -1 -4 -5 -2  3 -1 -5 -4 -1   38   0   2   0   0   0  15   2   8   0   1   3   0   0   1  22   3   0   0   4  0.60 1.07
    5 K    2 -2 -3 -3 -4 -2  2 -2  2 -1 -4  1 -3 -5 -4  2  1 -5 -4  2   17   2   0   0   0   0  14   2   6   3   0   8   0   0   0  19  10   0   0  19  0.41 1.14
    6 G    2  0 -3 -3 -5  0  1  3  3 -3 -4  3 -2 -1 -4 -1 -2 -5 -4  0   16   5   0   0   0   3   8  23   7   1   0  22   1   3   0   4   2   0   0   6  0.45 1.15
    7 D    1 -3 -2  1 -5  0  4 -1  6 -5 -5  0 -4 -5 -4 -1  1 -5 -3 -2   13   0   0   9   0   4  28   5  22   0   0   6   0   0   0   3   8   0   0   2  0.70 1.16
    8 H   -4 -3 -2  2 -5  0  0 -3 10 -3 -5 -3 -4 -4 -4 -1 -4 -5  1 -5    0   0   0  11   0   3   6   2  69   2   0   0   0   0   0   5   0   0   3   0  1.78 1.16
    9 G    4 -2 -2  3  0 -3  0  2 -1 -5 -5 -3 -4 -5 -4  1 -2 -5 -4 -4   44   1   1  16   2   0   5  16   2   0   0   0   0   0   0  11   1   0   0   0  0.70 1.16
   10 G    2 -3 -3 -3 -4  0  4  2  0 -1 -2  1 -3 -5  0 -1 -2 -5 -3 -1   21   0   0   0   0   3  29  13   2   3   4   8   0   0   4   4   1   0   1   6  0.42 1.18
   11 T    1 -1  0 -1 -5  1  1  4  4 -5 -5  1 -4 -4 -4  0 -1 -4  1 -4   11   2   3   3   0   6   9  30  12   0   0   8   0   0   0   8   3   0   4   0  0.52 1.17
   12 G   -1 -3 -2 -3 -4 -1  3  1 -4 -1 -4 -3 -4 -5 -4  3  4 -5 -4 -1    3   0   1   0   0   2  18  12   0   4   0   0   0   0   0  25  30   0   0   3  0.63 1.19
   13 A    3 -4 -3 -3 -2 -2 -2 -3 -4 -1 -2 -2  5 -1 -2  2  3 -2 -1 -2   28   0   0   1   0   1   2   1   0   4   2   2  14   3   2  14  22   0   2   1  0.52 1.23
   14 R    0  2  2  1 -1 -2  0 -1 -3 -4 -3  4 -3 -3 -1  0 -1  0  0 -3    9  12   9   7   1   1   6   5   0   0   3  25   0   1   3   7   3   2   3   1  0.33 1.24
   15 T   -4 -1 -4 -5 -4 -1 -1 -5 -4  0  4  3  2  1 -1 -3  2 -5 -3 -2    0   3   0   0   0   2   4   0   0   5  38  20   5   6   3   0  14   0   0   1  0.54 1.21
   16 W   -5 -5 -6 -6 -5 -1 -2 -5  0 -5 -4 -5 -2  1 -6 -5 -5 12  2 -5    0   0   0   0   0   3   3   0   2   0   0   0   1   6   0   0   0  81   5   0  3.19 1.21
   17 R   -4  5  0 -3 -6  0  1 -5 -3 -2 -3  6 -4 -3 -4 -3 -3 -6 -4  0    0  29   4   0   0   2   7   0   0   3   2  46   0   1   0   0   0   0   0   7  0.99 1.21
   18 F    1  2  1 -4 -5 -2 -2 -2 -3  0 -1  5 -1 -1 -4 -1 -2 -5 -3 -3   10  12   7   0   0   0   1   2   0   7   6  41   2   3   0   4   1   0   1   1  0.53 1.21
   19 L   -4 -5 -5 -5 -4 -5 -5 -3 -5  5  3 -5  1 -3 -2 -4 -2 -4 -1  2    0   0   0   0   0   0   0   2   0  36  32   0   3   0   3   0   2   0   2  10  0.74 1.22
   20 T   -1 -4 -1 -3 -4 -1 -3 -4 -4 -2 -3 -3 -3  0 -4  5  4 -5 -4 -2    2   0   3   0   0   2   0   0   0   3   2   0   0   4   0  45  30   0   0   1  0.77 1.24
   21 F   -2 -4 -5 -5 -4 -4 -5 -5 -1  2  2 -4  1  5 -3 -4 -4 -2  5 -1    3   0   0   0   0   0   0   0   1  14  21   0   3  23   1   0   0   0  21   2  0.72 1.19
   22 G    0 -3 -5 -5  0 -4 -5  0 -4 -2  1 -5  0  5 -5 -3 -2  3  4  1    8   1   0   0   2   0   0   7   0   1  13   0   2  25   0   2   1   4  15  10  0.51 1.24
   23 L    1 -5 -4 -5  0 -4 -5  2 -5  2  0 -4  2 -2 -5 -3 -2 -5 -4  4   14   0   0   0   2   0   0  16   0   9   6   0   5   1   0   0   2   0   0  36  0.51 1.25
   24 A    4 -3 -4 -5  4 -4 -4  0 -4  2 -2 -2  1 -4 -1 -1 -1 -5 -1  2   34   1   0   0   9   0   0   6   0  10   2   2   3   0   2   4   3   0   2  12  0.40 1.27
   25 L    0 -5 -5 -5 -4 -4 -5 -3 -5  4  2 -5  1  1  1 -4 -1 -5 -3  2    9   0   0   0   0   0   0   2   0  27  23   0   3   5   7   0   3   0   0  12  0.48 1.26
   26 P   -1 -5 -4 -4  0 -4 -4 -2 -5 -3 -3 -4  0 -1  7 -1 -1 -6 -5  0    4   0   0   0   2   0   0   3   0   1   2   0   2   3  61   5   3   0   0   6  1.34 1.29
   27 S    3 -5 -4 -5  7 -4 -5  2 -5 -1  0 -4 -1 -2 -5  1 -2 -5 -4  0   21   0   0   0  22   0   0  16   0   2   9   0   1   2   0  11   1   0   0   6  0.60 1.29
   28 V   -3 -5 -5 -5  3 -5 -5 -3 -5  3  2 -5  2 -3 -5 -2  1 -5 -4  4    0   0   0   0   7   0   0   2   0  18  19   0   6   0   0   2   9   0   0  29  0.60 1.29
   29 A    3 -5 -4 -5  2 -4 -3  3 -5  2  0 -4 -3 -4 -4 -1 -1 -5 -4  1   24   0   0   0   4   0   1  21   0  15  11   0   0   0   0   3   4   0   0   9  0.41 1.29
   30 L    0 -4 -5 -2 -1 -4 -2 -2 -4  1  4 -4 -1 -1 -5 -4 -3 -4  1  2    7   0   0   3   1   0   2   3   0   7  44   0   0   2   0   0   0   0   4  16  0.50 1.24
   31 C    2 -5 -4 -5  5 -4 -4  2 -5 -2 -1 -4  2  1 -4  2  1 -5 -4 -1   19   0   0   0  13   0   0  15   0   2   6   0   6   6   0  13   7   0   0   5  0.40 1.29
   32 T    1 -4 -3 -4 -1 -3 -4  2 -2 -1 -1 -4  5  0 -4  1  2 -4 -2  0   13   0   0   0   1   0   0  18   1   2   5   0  19   3   0  10  11   0   1   7  0.37 1.24
   33 L    1 -3 -2 -5 -1 -4 -5 -5 -4  2  2 -4 -2  1 -3 -4 -3  2  4  2   11   1   2   0   1   0   0   0   0  13  23   0   0   4   1   0   0   2  17  14  0.43 1.25
   34 N   -2 -3  7 -1 -5 -1 -3 -2 -1 -3 -3  0 -4 -4 -2 -1 -2  2  2 -1    4   0  49   1   0   2   0   2   1   1   2   7   0   0   2   2   1   3   8   5  0.76 1.23
   35 S    3 -3 -4 -3  2 -2 -4 -3 -4  0 -1 -4  0  1 -4  0  2 -4 -1  3   23   1   0   1   5   2   0   1   0   4   6   0   2   5   0   7  13   0   2  19  0.29 1.24
   36 W   -3 -4 -4 -5 -4 -3 -4 -5 -1  0  0 -3  0  4 -5  1 -4  4  7 -1    1   0   0   0   0   1   0   0   1   5   8   1   3  14   0  10   0   6  44   5  1.06 1.32
   37 L    0 -2 -1 -4 -4 -3  1 -2  0  0  4  2  2  0 -5 -1 -1 -5 -4 -1    6   1   3   0   0   0  10   4   2   5  36  13   4   5   0   5   3   0   0   3  0.35 1.37
   38 H   -2 -2  1 -3 -5 -2  1  1  6 -2 -2  2 -4 -2 -2 -1 -1  6  1 -5    2   1   6   1   0   1  10  12  20   3   3  15   0   2   1   5   4   9   4   0  0.55 1.35
   39 S    2 -2  1 -2 -1 -2  2 -3  7 -4 -3  1  0 -2 -2  1 -2 -2 -2 -1   17   1   7   1   1   0  16   1  25   0   1   7   3   2   2   9   1   1   1   4  0.58 1.33
   40 G    0 -2 -1  0 -5  2  4  1  5 -5 -5  2  0 -5 -1 -2 -2 -6 -4 -5   10   1   2   5   0   8  28  10  15   0   0  11   3   0   3   1   1   0   0   0  0.62 1.29
   41 H   -3 -2 -2 -2 -6  0  1 -5 10 -6 -5  0 -1 -4 -2 -2 -4 -5 -1 -6    1   1   1   2   0   3  10   0  72   0   0   5   2   0   2   2   0   0   0   0  1.94 1.29
   42 R   -3  2 -3 -2 -5  1  0  1  8 -3 -4 -1 -4 -1  0 -2 -4  5 -1 -2    1  12   0   1   0   6   7  11  35   1   1   2   0   2   4   2   0   9   1   3  0.89 1.27
   43 E   -2 -1 -2  0 -6  0  5 -4  6 -5 -5  0 -5 -6  2 -2 -2 -6 -4 -2    3   2   1   3   0   3  48   1  17   0   0   4   0   0  12   2   2   0   0   3  1.00 1.29
   44 R   -2  5 -3  1 -6  0 -1 -2  7 -5 -3 -1 -4 -1  1 -3 -2 -5 -1 -5    4  35   0   7   0   3   3   2  30   0   2   2   0   3   7   0   2   0   1   0  0.99 1.27
   45 P   -2 -3 -2 -1 -5 -1  1 -2 -1 -3 -1 -3 -2 -5  7 -3 -3  5 -4 -3    2   1   2   4   0   2  11   3   1   2   6   1   1   0  53   1   1   7   0   1  1.19 1.26
   46 A   -1 -1 -1  0 -5  0  6 -4  0 -5 -5  1 -4 -5  3 -1 -3 -5 -4 -3    5   3   2   4   0   2  54   0   2   0   0   7   0   0  14   4   1   0   0   2  0.95 1.24
   47 F   -3  1 -2 -1 -4 -1 -1 -2  6 -2 -3 -2 -3  6 -1 -2 -2 -2  2 -3    1  10   2   3   0   2   4   3  19   2   1   2   0  35   4   2   2   0   6   1  0.74 0.97
   48 I   -1  0 -1 -3 -3 -1 -3 -4  2  2 -1  0  2 -3  4 -3  0 -4 -3  3    4   5   3   1   0   3   1   1   5  13   6   7   5   0  19   1   7   0   0  19  0.38 0.98
   49 P    2 -2  0 -1 -4  0  1 -1  0 -3 -2  1 -3  0  5 -1 -3 -4 -1 -1   16   2   5   4   0   3   9   4   3   1   4   7   0   4  29   2   1   0   3   4  0.47 0.98
   50 Y   -3 -2 -2 -4 -4 -3 -4 -4 -1 -1 -2 -3 -1  1  0 -3 -3  4  8 -2    1   2   2   1   0   0   1   1   0   3   3   1   2   2   6   1   1   4  68   3  1.45 0.99
   51 H    0 -3 -2  2 -4  0  3 -2  0 -4 -4 -2 -4 -4  5  2 -1 -4 -4 -4    8   0   0  11   0   4  20   3   3   0   1   1   0   0  30  15   3   0   0   1  0.71 0.99
   52 H   -4 -3 -3 -4 -4 -3 -3 -4  7 -3 -3 -3 -3  3 -4 -3 -3 -1  8 -3    1   0   0   1   0   0   1   1  29   0   1   1   0  11   0   1   1   0  51   1  1.58 0.99
   53 L   -3 -3 -1 -4 -3  3 -1 -4 -3  0  4 -3  6 -2 -4 -3 -3 -3 -3 -2    1   0   4   1   0  16   3   1   0   3  43   1  25   0   0   1   1   0   0   1  0.81 0.99
   54 R   -3  4  4 -2 -4 -2 -2 -1  4 -4 -2  1 -3 -3 -1 -2 -2 -3  3 -4    1  27  26   1   0   0   1   5  10   1   4   7   0   0   3   1   2   0  11   1  0.68 0.95
   55 I   -3  2 -4 -4 -3 -2 -4 -4 -4  6  0 -1  2 -2 -4 -2 -3 -4  0  1    1  12   0   1   0   2   1   1   0  54   6   4   5   0   1   3   1   0   3   7  0.76 0.95
   56 R   -2  7 -2 -3 -4  0 -1 -4 -2 -2 -3  1  1 -4 -4 -2 -3 -4 -3 -4    3  71   0   1   0   3   2   1   0   3   1   5   4   0   1   2   1   0   0   1  1.25 0.95
   57 T   -1  0  4 -2 -3  1 -2 -2 -1 -3 -2 -1 -1  0 -2  1  4 -4 -3  0    5   4  19   1   0   6   1   2   1   1   2   3   2   4   2   9  29   0   0   9  0.41 0.97
   58 K   -3  2 -1 -3 -4 -1 -1 -3  0 -4 -4  7 -3 -4 -3 -2 -1 -4 -3 -3    1   6   2   1   0   0   1   1   2   1   1  78   0   0   1   1   3   0   0   2  1.26 0.97
   59 P   -1  1  1  0 -4  1  0 -1 -3  1 -3  1 -3 -4  5 -1  0 -4 -4 -1    5   7   8   4   0   5   5   4   0  10   1   7   0   0  28   5   4   0   0   4  0.46 1.00
   60 F   -3 -4 -4 -4 -4 -3 -4 -4  3 -2  0 -4  4  6 -4  0 -3  5  5 -3    1   1   0   1   0   0   1   1   7   1   8   1  10  36   1   7   1   7  19   1  0.96 1.00
   61 S   -2 -4 -4 -3  0 -1 -3 -4 -3 -3 -3 -3 -3  1  7 -1 -3  3  1  0    3   0   0   0   2   4   0   1   0   0   1   0   0   7  59   4   0   4   6   8  1.30 0.82
   62 W   -4  1 -4 -5  2 -3 -4 -4 -3 -4 -3 -4 -3  3 -5 -4 -4 11  2 -4    1   8   0   0   5   0   0   1   0   0   1   0   0  12   0   1   0  65   4   0  2.28 0.82
   63 G   -2  1  1 -2 -4 -2 -1  6 -3 -4 -4  1 -4 -4 -3 -1 -1 -4 -4 -4    1   8   6   1   0   0   4  59   0   1   1  10   0   0   1   4   3   0   0   1  0.90 0.79
   64 D   -3 -3  1  6  4 -2  1 -3 -3 -3 -2 -2 -1 -4 -1 -1  1 -4 -4 -3    1   1   4  54   8   1   6   1   0   1   3   1   2   1   3   3   9   0   0   1  0.86 0.77
   65 G    0 -2  0 -1 -4 -3 -1  6 -3 -5 -5 -3 -4 -4  0  1 -3 -4 -4 -4    6   2   4   4   0   0   3  64   0   0   1   0   0   0   4  10   0   0   0   0  1.02 0.84
   66 N   -2 -2  5  4 -5 -1 -1 -3 -3 -4  0  2  0 -4 -4 -2 -1 -5 -4 -2    2   1  27  27   0   2   3   0   0   0  11  16   3   0   0   2   3   0   0   3  0.64 0.97
   67 H   -3  2  0 -4  5  0 -2 -4  7 -4 -1  3 -3 -1 -1 -3 -2 -4 -1 -4    0  13   3   0  15   2   0   0  30   0   6  22   0   2   3   0   2   0   1   0  0.86 0.97
   68 T    0 -3  0  0 -3 -3 -1 -1 -3 -3 -4 -3 -3 -4  1  3  6 -5 -4 -3    4   0   3   4   0   0   3   5   0   0   0   0   0   0   6  19  54   0   0   0  0.83 0.95
   69 F   -1 -2 -6 -6 -4 -4 -5 -6 -5  0  5 -5  0  1 -5 -4 -3  2  0  0    5   2   0   0   0   0   0   0   0   2  73   0   1   6   0   0   0   3   2   5  0.99 0.97
   70 F   -4 -4 -5 -5 -5 -5 -5 -5 -3 -2  0 -1 -2  8 -1 -4 -4 -1  2 -3    0   0   0   0   0   0   0   0   0   0   5   6   0  83   4   0   0   0   2   0  1.67 0.93
   71 H   -4 -3 -2  2 -5 -1  0 -2  9 -5 -5 -3 -4  0 -4 -1 -4  7  1 -5    0   0   0  13   0   1   4   3  54   0   0   0   0   3   0   5   0  14   3   0  1.42 0.91
   72 N   -3  0  7 -1 -4 -2 -1 -3  0 -5 -3 -2 -4 -4 -4  1  1 -5 -1 -4    0   5  65   0   0   0   3   0   2   0   3   0   0   0   0  12   7   0   2   0  1.13 0.89
   73 P    1 -2 -3  0 -4 -2  0 -1 -2 -4 -3  1 -4 -5  6  2 -2 -5 -4 -3   14   1   0   6   0   0   7   4   1   0   2   8   0   0  35  20   1   0   0   1  0.75 0.92
   74 R   -2 -1 -1  1  5 -1  1 -4  8 -4 -4  1 -1 -2 -4 -2 -3 -2  1 -3    3   3   2   7  12   2   7   0  43   1   1  10   1   1   0   1   0   1   4   1  0.98 0.98
   75 V   -2 -2 -2 -5 -4 -2 -3 -5 -4  0 -2 -2 -1  3 -5 -2  1  6  3  5    2   2   2   0   0   2   2   0   0   3   1   3   1  11   0   2   8  11   9  41  0.67 0.97
   76 N   -4 -2  8 -1 -5  0 -2 -3 -1 -5 -6  1 -4 -5 -4 -1 -2 -6 -4 -5    0   0  86   0   0   4   0   0   0   0   0  10   0   0   0   0   0   0   0   0  1.65 0.87
   77 P    3  1 -3 -4 -3 -3 -3 -1 -1 -4 -3 -2 -1 -1  5 -2 -3  1  3 -3   35  10   0   0   0   0   0   3   1   0   0   0   2   2  28   0   0   2  14   0  0.74 0.76
   78 L   -3 -4 -4 -4 -3 -4 -4 -2 -4  2  5 -4  0 -2  0 -3 -1 -3 -3  2    0   0   0   0   0   0   0   3   0   8  63   0   0   0   5   0   4   0   0  12  0.70 0.68
   79 P   -2 -3 -3 -3 -4 -3 -2 -3 -3 -4 -4 -1 -4 -5  8 -2 -1 -5 -4 -4    1   0   0   0   0   0   0   1   0   0   1   3   0   0  87   1   4   0   0   0  2.17 0.64
   80 T    1 -3  0  3 -3 -2  0  2  1 -3 -4 -2 -3 -4 -3  0  4 -4 -3 -3   13   0   2  20   0   0   6  16   4   0   1   1   0   0   0   3  32   0   0   0  0.48 0.63
   81 G   -1 -2 -2 -3 -4 -3 -3  7 -3 -5 -4 -3 -4 -4 -3  0 -3 -4 -4 -4    1   2   0   0   0   0   1  84   0   0   1   0   0   0   0   7   0   0   0   1  1.39 0.62
   82 Y   -3 -4 -4 -5 -4 -3 -4 -2  0 -3 -3 -4 -3  3 -5 -3 -3  1  9 -3    0   0   0   0   0   0   0   4   0   0   0   0   0  10   0   0   0   0  86   0  1.74 0.64
   83 E   -3 -2 -2  1 -5  0  7 -4  4 -5 -5 -1 -4 -5 -3 -2 -3 -5 -3 -4    0   0   0   4   0   0  86   0  10   0   0   0   0   0   0   0   0   0   0   0  1.34 0.62
   84 K   -2 -2  2  5 -5  0  3 -2  5 -5 -5  0 -4 -4 -3 -2 -1 -5 -3 -4    1   0  10  39   0   3  18   2  17   0   0   7   0   0   0   0   3   0   0   0  0.79 0.58
   85 P   -2 -3 -3 -2 -4 -2 -2 -3 -3 -4 -4 -2 -4 -5  8 -2 -2 -5 -4 -3    0   0   0   0   0   0   0   0   0   0   0   0   0   0 100   0   0   0   0   0  2.39 0.31

                      K         Lambda
Standard Ungapped    0.1398     0.3228
Standard Gapped      0.0410     0.2670
PSI Ungapped         0.1817     0.3181
PSI Gapped           0.0556     0.2670
```
