## Supplementary material for "A multi-task deep-learning system for predicting membrane associations and secondary structures of proteins": Code and Raw Data: 2dyrG.jufo9d

```
   1 A H SO   0.107  0.099  0.187  0.055  0.080  0.220  0.043  0.068  0.141  0.033
   2 S H SO   0.074  0.114  0.174  0.049  0.071  0.252  0.045  0.062  0.161  0.078
   3 A H SO   0.092  0.137  0.173  0.043  0.063  0.256  0.069  0.053  0.113  0.083
   4 A H SO   0.104  0.104  0.175  0.051  0.060  0.269  0.065  0.079  0.093  0.094
   5 K H SO   0.070  0.100  0.185  0.055  0.048  0.209  0.066  0.150  0.117  0.024
   6 G E TR   0.033  0.115  0.181  0.067  0.052  0.202  0.054  0.206  0.091  0.004
   7 D C SO   0.033  0.160  0.252  0.068  0.055  0.143  0.041  0.163  0.085  0.090
   8 H C SO   0.021  0.163  0.271  0.057  0.057  0.123  0.039  0.186  0.084  0.085
   9 G C TR   0.020  0.263  0.246  0.065  0.084  0.128  0.044  0.098  0.052  0.017
  10 G C SO   0.033  0.160  0.269  0.057  0.117  0.189  0.076  0.052  0.047  0.080
  11 T C SO   0.030  0.167  0.232  0.072  0.120  0.152  0.056  0.087  0.084  0.065
  12 G C TR   0.016  0.175  0.159  0.058  0.161  0.122  0.040  0.171  0.098  0.004
  13 A H TR   0.025  0.102  0.137  0.058  0.176  0.169  0.058  0.151  0.124  0.007
  14 R H TR   0.019  0.122  0.096  0.055  0.213  0.172  0.061  0.117  0.144  0.041
  15 T H TR   0.019  0.086  0.069  0.052  0.272  0.217  0.052  0.081  0.152  0.055
  16 W E SO   0.021  0.073  0.068  0.080  0.200  0.192  0.078  0.061  0.227  0.027
  17 R E SO   0.025  0.050  0.082  0.115  0.225  0.118  0.050  0.084  0.250  0.025
  18 F E SO   0.031  0.081  0.086  0.146  0.189  0.099  0.053  0.050  0.265  0.077
  19 L H MC   0.042  0.045  0.092  0.237  0.110  0.107  0.079  0.060  0.229  0.008
  20 T E SO   0.053  0.037  0.078  0.193  0.108  0.101  0.076  0.066  0.288  0.095
  21 F H MC   0.035  0.029  0.087  0.301  0.101  0.104  0.084  0.031  0.229  0.073
  22 G H MC   0.044  0.028  0.086  0.386  0.039  0.055  0.119  0.048  0.196  0.190
  23 L H MC   0.158  0.030  0.100  0.336  0.042  0.048  0.054  0.056  0.175  0.161
  24 A H MC   0.059  0.039  0.130  0.411  0.032  0.036  0.054  0.039  0.198  0.213
  25 L H MC   0.057  0.030  0.142  0.458  0.025  0.047  0.069  0.030  0.141  0.315
  26 P H MC   0.036  0.033  0.168  0.442  0.030  0.074  0.058  0.025  0.132  0.274
  27 S H MC   0.029  0.028  0.137  0.460  0.036  0.075  0.047  0.041  0.148  0.312
  28 V H MC   0.026  0.022  0.118  0.439  0.034  0.097  0.067  0.044  0.154  0.286
  29 A H MC   0.024  0.021  0.106  0.421  0.031  0.108  0.060  0.040  0.188  0.233
  30 L H MC   0.036  0.022  0.095  0.385  0.058  0.136  0.041  0.035  0.191  0.193
  31 C H MC   0.022  0.025  0.093  0.318  0.074  0.151  0.036  0.057  0.224  0.094
  32 T H MC   0.033  0.025  0.105  0.289  0.085  0.158  0.030  0.054  0.223  0.066
  33 L H SO   0.032  0.036  0.080  0.198  0.131  0.226  0.049  0.045  0.202  0.024
  34 N H SO   0.043  0.034  0.125  0.116  0.151  0.225  0.044  0.045  0.217  0.007
  35 S H SO   0.039  0.033  0.117  0.095  0.161  0.266  0.037  0.043  0.209  0.058
  36 W H SO   0.020  0.048  0.124  0.075  0.172  0.252  0.044  0.053  0.213  0.039
  37 L H SO   0.022  0.101  0.161  0.073  0.165  0.224  0.042  0.059  0.153  0.059
  38 H C SO   0.021  0.112  0.223  0.065  0.116  0.200  0.029  0.083  0.150  0.023
  39 S C SO   0.030  0.164  0.348  0.058  0.055  0.154  0.023  0.080  0.087  0.183
  40 G C SO   0.028  0.290  0.369  0.050  0.049  0.074  0.026  0.039  0.075  0.080
  41 H C SO   0.026  0.221  0.392  0.049  0.034  0.085  0.021  0.098  0.074  0.171
  42 R C SO   0.024  0.224  0.345  0.042  0.031  0.045  0.017  0.137  0.136  0.121
  43 E C SO   0.023  0.200  0.396  0.046  0.034  0.054  0.017  0.132  0.098  0.197
  44 R C SO   0.027  0.210  0.406  0.046  0.030  0.060  0.021  0.082  0.118  0.196
  45 P C SO   0.027  0.194  0.410  0.047  0.034  0.052  0.018  0.124  0.095  0.217
  46 A C SO   0.035  0.214  0.395  0.043  0.030  0.070  0.031  0.069  0.114  0.181
  47 F C SO   0.027  0.188  0.363  0.040  0.040  0.054  0.040  0.053  0.195  0.168
  48 I C SO   0.031  0.212  0.334  0.035  0.036  0.048  0.062  0.037  0.205  0.122
  49 P C SO   0.040  0.173  0.341  0.043  0.066  0.088  0.045  0.040  0.165  0.167
  50 Y C SO   0.025  0.100  0.315  0.046  0.083  0.117  0.081  0.043  0.189  0.126
  51 H C SO   0.023  0.094  0.250  0.047  0.104  0.202  0.098  0.029  0.152  0.048
  52 H H SO   0.019  0.073  0.164  0.041  0.147  0.213  0.141  0.022  0.180  0.033
  53 L E SO   0.020  0.064  0.172  0.047  0.089  0.162  0.105  0.054  0.287  0.116
  54 R E SO   0.023  0.061  0.121  0.040  0.171  0.118  0.154  0.026  0.287  0.116
  55 I E SO   0.026  0.048  0.170  0.040  0.133  0.112  0.116  0.043  0.310  0.140
  56 R E SO   0.029  0.066  0.209  0.052  0.092  0.071  0.074  0.067  0.340  0.131
  57 T E SO   0.018  0.088  0.287  0.041  0.032  0.046  0.052  0.122  0.314  0.027
  58 K C SO   0.026  0.105  0.357  0.050  0.034  0.034  0.031  0.096  0.267  0.090
  59 P C SO   0.041  0.130  0.340  0.054  0.052  0.056  0.021  0.060  0.247  0.093
  60 F C SO   0.068  0.200  0.314  0.046  0.036  0.037  0.024  0.042  0.233  0.082
  61 S C SO   0.037  0.156  0.295  0.044  0.037  0.044  0.026  0.108  0.254  0.041
  62 W C SO   0.057  0.140  0.307  0.054  0.053  0.047  0.027  0.063  0.251  0.056
  63 G C SO   0.059  0.152  0.387  0.057  0.052  0.047  0.028  0.054  0.163  0.224
  64 D C SO   0.057  0.125  0.474  0.061  0.035  0.062  0.034  0.038  0.114  0.349
  65 G C SO   0.037  0.184  0.468  0.062  0.040  0.047  0.032  0.037  0.092  0.284
  66 N C SO   0.034  0.129  0.467  0.058  0.031  0.053  0.035  0.044  0.149  0.318
  67 H C SO   0.025  0.207  0.317  0.051  0.056  0.045  0.067  0.042  0.189  0.111
  68 T E SO   0.029  0.130  0.255  0.049  0.044  0.056  0.069  0.053  0.314  0.059
  69 F E SO   0.051  0.123  0.223  0.035  0.041  0.056  0.058  0.050  0.363  0.140
  70 F C SO   0.069  0.145  0.316  0.035  0.033  0.055  0.060  0.020  0.267  0.048
  71 H C SO   0.042  0.143  0.323  0.044  0.035  0.049  0.031  0.056  0.277  0.046
  72 N C SO   0.045  0.152  0.398  0.051  0.040  0.052  0.025  0.050  0.188  0.210
  73 P C SO   0.055  0.115  0.405  0.054  0.051  0.067  0.024  0.063  0.167  0.238
  74 R C SO   0.062  0.119  0.384  0.042  0.042  0.053  0.024  0.077  0.197  0.188
  75 V C SO   0.022  0.095  0.299  0.041  0.030  0.031  0.034  0.159  0.289  0.010
  76 N C SO   0.040  0.124  0.402  0.037  0.019  0.029  0.045  0.055  0.249  0.153
  77 P C SO   0.027  0.173  0.391  0.039  0.022  0.029  0.047  0.054  0.218  0.173
  78 L C SO   0.036  0.179  0.435  0.041  0.020  0.033  0.045  0.047  0.164  0.256
  79 P C SO   0.048  0.199  0.424  0.037  0.030  0.047  0.039  0.027  0.149  0.225
  80 T C SO   0.033  0.209  0.420  0.041  0.026  0.038  0.047  0.019  0.167  0.211
  81 G C SO   0.024  0.202  0.405  0.045  0.027  0.043  0.040  0.034  0.181  0.203
  82 Y C SO   0.022  0.183  0.394  0.034  0.024  0.039  0.035  0.048  0.222  0.172
  83 E C SO   0.020  0.153  0.365  0.036  0.029  0.038  0.034  0.103  0.223  0.142
  84 K C SO   0.032  0.178  0.399  0.045  0.023  0.052  0.017  0.116  0.139  0.221
  85 P C SO   0.025  0.153  0.410  0.052  0.032  0.066  0.018  0.118  0.127  0.257
```
