## Supplementary material for "A multi-task deep-learning system for predicting membrane associations and secondary structures of proteins": Code and Raw Data: 2dyrG.jufo9d_ss

```
   1 A C   0.393  0.355  0.252
   2 S H   0.361  0.371  0.267
   3 A C   0.402  0.363  0.235
   4 A C   0.382  0.380  0.237
   5 K C   0.355  0.311  0.334
   6 G E   0.329  0.321  0.350
   7 D C   0.445  0.266  0.289
   8 H C   0.454  0.237  0.309
   9 G C   0.529  0.277  0.194
  10 G C   0.462  0.362  0.175
  11 T C   0.429  0.345  0.227
  12 G C   0.351  0.341  0.309
  13 A H   0.264  0.403  0.333
  14 R H   0.237  0.441  0.322
  15 T H   0.175  0.541  0.285
  16 W H   0.161  0.473  0.366
  17 R H   0.157  0.458  0.385
  18 F H   0.199  0.433  0.367
  19 L H   0.179  0.453  0.368
  20 T E   0.169  0.402  0.429
  21 F H   0.151  0.506  0.343
  22 G H   0.159  0.480  0.362
  23 L H   0.288  0.426  0.285
  24 A H   0.228  0.480  0.292
  25 L H   0.230  0.529  0.240
  26 P H   0.238  0.547  0.215
  27 S H   0.194  0.571  0.235
  28 V H   0.166  0.570  0.264
  29 A H   0.152  0.560  0.288
  30 L H   0.154  0.579  0.268
  31 C H   0.140  0.543  0.317
  32 T H   0.162  0.532  0.306
  33 L H   0.148  0.555  0.297
  34 N H   0.202  0.491  0.307
  35 S H   0.189  0.523  0.288
  36 W H   0.191  0.499  0.310
  37 L H   0.284  0.462  0.254
  38 H H   0.356  0.381  0.263
  39 S C   0.542  0.267  0.190
  40 G C   0.687  0.173  0.140
  41 H C   0.638  0.168  0.193
  42 R C   0.592  0.118  0.290
  43 E C   0.620  0.134  0.247
  44 R C   0.642  0.136  0.222
  45 P C   0.631  0.133  0.236
  46 A C   0.643  0.143  0.214
  47 F C   0.579  0.133  0.288
  48 I C   0.577  0.119  0.305
  49 P C   0.554  0.196  0.250
  50 Y C   0.441  0.247  0.313
  51 H C   0.367  0.354  0.279
  52 H H   0.256  0.401  0.343
  53 L E   0.256  0.298  0.446
  54 R E   0.205  0.328  0.467
  55 I E   0.245  0.286  0.470
  56 R E   0.304  0.216  0.480
  57 T E   0.393  0.118  0.488
  58 K C   0.489  0.117  0.394
  59 P C   0.510  0.162  0.327
  60 F C   0.582  0.120  0.298
  61 S C   0.488  0.125  0.387
  62 W C   0.504  0.154  0.342
  63 G C   0.598  0.157  0.245
  64 D C   0.656  0.158  0.186
  65 G C   0.689  0.149  0.162
  66 N C   0.630  0.142  0.228
  67 H C   0.549  0.152  0.298
  68 T E   0.414  0.150  0.436
  69 F E   0.397  0.132  0.471
  70 F C   0.529  0.123  0.348
  71 H C   0.508  0.128  0.364
  72 N C   0.594  0.143  0.263
  73 P C   0.575  0.172  0.253
  74 R C   0.566  0.137  0.298
  75 V E   0.416  0.102  0.481
  76 N C   0.566  0.085  0.349
  77 P C   0.591  0.090  0.319
  78 L C   0.651  0.094  0.256
  79 P C   0.671  0.114  0.215
  80 T C   0.662  0.105  0.233
  81 G C   0.631  0.114  0.255
  82 Y C   0.599  0.096  0.305
  83 E C   0.538  0.103  0.359
  84 K C   0.609  0.120  0.271
  85 P C   0.587  0.150  0.263
```
