## Supplementary material for "A multi-task deep-learning system for predicting membrane associations and secondary structures of proteins": Code and Raw Data: 2dyrG.jufo9d_tm

```
   1 A SO   0.205  0.247  0.548
   2 S SO   0.167  0.247  0.586
   3 A SO   0.204  0.253  0.542
   4 A SO   0.220  0.243  0.536
   5 K SO   0.191  0.298  0.511
   6 G SO   0.154  0.373  0.473
   7 D SO   0.142  0.378  0.480
   8 H SO   0.116  0.406  0.478
   9 G TR   0.129  0.445  0.426
  10 G SO   0.165  0.329  0.506
  11 T SO   0.158  0.373  0.468
  12 G TR   0.114  0.507  0.379
  13 A SO   0.141  0.428  0.431
  14 R TR   0.135  0.453  0.412
  15 T TR   0.123  0.439  0.438
  16 W SO   0.179  0.334  0.487
  17 R SO   0.191  0.360  0.450
  18 F SO   0.230  0.320  0.451
  19 L SO   0.358  0.214  0.428
  20 T SO   0.322  0.211  0.467
  21 F MC   0.420  0.160  0.420
  22 G MC   0.549  0.115  0.337
  23 L MC   0.548  0.129  0.323
  24 A MC   0.525  0.111  0.365
  25 L MC   0.584  0.085  0.331
  26 P MC   0.536  0.089  0.375
  27 S MC   0.536  0.104  0.360
  28 V MC   0.532  0.100  0.369
  29 A MC   0.505  0.093  0.402
  30 L MC   0.462  0.115  0.423
  31 C SO   0.376  0.156  0.468
  32 T SO   0.351  0.163  0.486
  33 L SO   0.279  0.212  0.509
  34 N SO   0.203  0.230  0.567
  35 S SO   0.171  0.236  0.592
  36 W SO   0.139  0.272  0.589
  37 L SO   0.137  0.324  0.538
  38 H SO   0.115  0.312  0.573
  39 S SO   0.111  0.300  0.590
  40 G SO   0.103  0.377  0.519
  41 H SO   0.096  0.353  0.551
  42 R SO   0.084  0.391  0.526
  43 E SO   0.086  0.365  0.549
  44 R SO   0.094  0.321  0.584
  45 P SO   0.091  0.352  0.558
  46 A SO   0.109  0.313  0.578
  47 F SO   0.107  0.281  0.612
  48 I SO   0.128  0.285  0.587
  49 P SO   0.127  0.279  0.594
  50 Y SO   0.152  0.227  0.621
  51 H SO   0.169  0.226  0.604
  52 H SO   0.202  0.242  0.556
  53 L SO   0.173  0.207  0.620
  54 R SO   0.217  0.258  0.525
  55 I SO   0.182  0.225  0.593
  56 R SO   0.155  0.226  0.620
  57 T SO   0.111  0.242  0.647
  58 K SO   0.107  0.235  0.658
  59 P SO   0.116  0.242  0.642
  60 F SO   0.138  0.278  0.584
  61 S SO   0.106  0.301  0.593
  62 W SO   0.139  0.256  0.605
  63 G SO   0.144  0.259  0.597
  64 D SO   0.152  0.198  0.650
  65 G SO   0.131  0.261  0.608
  66 N SO   0.127  0.204  0.669
  67 H SO   0.143  0.306  0.552
  68 T SO   0.148  0.227  0.625
  69 F SO   0.143  0.214  0.643
  70 F SO   0.164  0.198  0.638
  71 H SO   0.116  0.235  0.649
  72 N SO   0.121  0.241  0.638
  73 P SO   0.133  0.228  0.639
  74 R SO   0.129  0.237  0.634
  75 V SO   0.097  0.285  0.619
  76 N SO   0.122  0.198  0.680
  77 P SO   0.113  0.249  0.638
  78 L SO   0.121  0.246  0.632
  79 P SO   0.123  0.257  0.620
  80 T SO   0.121  0.253  0.626
  81 G SO   0.109  0.262  0.629
  82 Y SO   0.091  0.255  0.654
  83 E SO   0.090  0.285  0.626
  84 K SO   0.094  0.317  0.589
  85 P SO   0.095  0.303  0.602
```
