## Supplementary material for "A multi-task deep-learning system for predicting membrane associations and secondary structures of proteins": Code and Raw Data: 2dyrG.jufo9d_tmh

```
   1 A - --   0.444  0.556
   2 S - --   0.438  0.562
   3 A - --   0.432  0.568
   4 A - --   0.440  0.560
   5 K - --   0.443  0.557
   6 G - --   0.455  0.545
   7 D - --   0.457  0.543
   8 H - --   0.445  0.555
   9 G - --   0.454  0.546
  10 G - --   0.446  0.554
  11 T - --   0.461  0.539
  12 G - --   0.447  0.553
  13 A - --   0.447  0.553
  14 R - --   0.444  0.556
  15 T - --   0.441  0.559
  16 W - --   0.469  0.531
  17 R H MC   0.504  0.496
  18 F H MC   0.535  0.465
  19 L H MC   0.625  0.375
  20 T H MC   0.582  0.418
  21 F H MC   0.690  0.310
  22 G H MC   0.775  0.225
  23 L H MC   0.725  0.275
  24 A H MC   0.800  0.200
  25 L H MC   0.847  0.153
  26 P H MC   0.831  0.169
  27 S H MC   0.849  0.151
  28 V H MC   0.828  0.172
  29 A H MC   0.810  0.190
  30 L H MC   0.774  0.226
  31 C H MC   0.707  0.293
  32 T H MC   0.678  0.322
  33 L H MC   0.587  0.413
  34 N H MC   0.505  0.495
  35 S - --   0.484  0.516
  36 W - --   0.464  0.536
  37 L - --   0.462  0.538
  38 H - --   0.454  0.546
  39 S - --   0.447  0.553
  40 G - --   0.438  0.562
  41 H - --   0.438  0.562
  42 R - --   0.431  0.569
  43 E - --   0.435  0.565
  44 R - --   0.435  0.565
  45 P - --   0.436  0.564
  46 A - --   0.432  0.568
  47 F - --   0.429  0.571
  48 I - --   0.424  0.576
  49 P - --   0.432  0.568
  50 Y - --   0.435  0.565
  51 H - --   0.436  0.564
  52 H - --   0.430  0.570
  53 L - --   0.436  0.564
  54 R - --   0.428  0.572
  55 I - --   0.429  0.571
  56 R - --   0.441  0.559
  57 T - --   0.430  0.570
  58 K - --   0.439  0.561
  59 P - --   0.443  0.557
  60 F - --   0.435  0.565
  61 S - --   0.433  0.567
  62 W - --   0.443  0.557
  63 G - --   0.446  0.554
  64 D - --   0.450  0.550
  65 G - --   0.451  0.549
  66 N - --   0.447  0.553
  67 H - --   0.440  0.560
  68 T - --   0.438  0.562
  69 F - --   0.424  0.576
  70 F - --   0.424  0.576
  71 H - --   0.432  0.568
  72 N - --   0.440  0.560
  73 P - --   0.443  0.557
  74 R - --   0.431  0.569
  75 V - --   0.430  0.570
  76 N - --   0.426  0.574
  77 P - --   0.428  0.572
  78 L - --   0.430  0.570
  79 P - --   0.426  0.574
  80 T - --   0.430  0.570
  81 G - --   0.434  0.566
  82 Y - --   0.422  0.578
  83 E - --   0.425  0.575
  84 K - --   0.434  0.566
  85 P - --   0.441  0.559
```
