## Supplementary material for "A multi-task deep-learning system for predicting membrane associations and secondary structures of proteins": Code and Raw Data: 2dyrG.jufo9d_tms

```
   1 A - --   0.431  0.569
   2 S - --   0.433  0.567
   3 A - --   0.458  0.542
   4 A - --   0.454  0.546
   5 K - --   0.455  0.545
   6 G - --   0.443  0.557
   7 D - --   0.430  0.570
   8 H - --   0.428  0.572
   9 G - --   0.433  0.567
  10 G - --   0.465  0.535
  11 T - --   0.445  0.555
  12 G - --   0.429  0.571
  13 A - --   0.447  0.553
  14 R - --   0.450  0.550
  15 T - --   0.441  0.559
  16 W - --   0.466  0.534
  17 R - --   0.439  0.561
  18 F - --   0.442  0.558
  19 L - --   0.468  0.532
  20 T - --   0.464  0.536
  21 F - --   0.473  0.527
  22 G E MC   0.507  0.493
  23 L - --   0.443  0.557
  24 A - --   0.443  0.557
  25 L - --   0.458  0.542
  26 P - --   0.447  0.553
  27 S - --   0.436  0.564
  28 V - --   0.456  0.544
  29 A - --   0.448  0.552
  30 L - --   0.430  0.570
  31 C - --   0.424  0.576
  32 T - --   0.418  0.582
  33 L - --   0.438  0.562
  34 N - --   0.433  0.567
  35 S - --   0.426  0.574
  36 W - --   0.433  0.567
  37 L - --   0.431  0.569
  38 H - --   0.418  0.582
  39 S - --   0.412  0.588
  40 G - --   0.415  0.585
  41 H - --   0.410  0.590
  42 R - --   0.406  0.594
  43 E - --   0.405  0.595
  44 R - --   0.410  0.590
  45 P - --   0.406  0.594
  46 A - --   0.420  0.580
  47 F - --   0.429  0.571
  48 I - --   0.451  0.549
  49 P - --   0.434  0.566
  50 Y - --   0.470  0.530
  51 H - --   0.487  0.513
  52 H E MC   0.530  0.470
  53 L - --   0.494  0.506
  54 R E MC   0.543  0.457
  55 I E MC   0.505  0.495
  56 R - --   0.463  0.537
  57 T - --   0.441  0.559
  58 K - --   0.419  0.581
  59 P - --   0.410  0.590
  60 F - --   0.413  0.587
  61 S - --   0.414  0.586
  62 W - --   0.416  0.584
  63 G - --   0.417  0.583
  64 D - --   0.423  0.577
  65 G - --   0.421  0.579
  66 N - --   0.424  0.576
  67 H - --   0.455  0.545
  68 T - --   0.458  0.542
  69 F - --   0.446  0.554
  70 F - --   0.449  0.551
  71 H - --   0.420  0.580
  72 N - --   0.414  0.586
  73 P - --   0.413  0.587
  74 R - --   0.413  0.587
  75 V - --   0.423  0.577
  76 N - --   0.434  0.566
  77 P - --   0.436  0.564
  78 L - --   0.434  0.566
  79 P - --   0.428  0.572
  80 T - --   0.436  0.564
  81 G - --   0.428  0.572
  82 Y - --   0.424  0.576
  83 E - --   0.422  0.578
  84 K - --   0.406  0.594
  85 P - --   0.407  0.593
```
