## Supplementary material for "A multi-task deep-learning system for predicting membrane associations and secondary structures of proteins": Code and Raw Data: 2dyrG.jufo9d_topo

```
number of residues:	85

 ASAAKGDHGG TGARTWRFLT FGLALPSVAL CTLNSWLHSG HRERPAFIPY
 ---------- ------HHHH HHHHHHHHHH HHHH------ ----------

 HHLRIRTKPF SWGDGNHTFF HNPRVNPLPT GYEKP
 ---------- ---------- ---------- -----
```
