## Supplementary material for "A multi-task deep-learning system for predicting membrane associations and secondary structures of proteins": Code and Raw Data: 2dyrG.psipred_output

```
BLASTP 2.2.18 [Mar-02-2008]


Reference: Altschul, Stephen F., Thomas L. Madden, Alejandro A. Schaffer, 
Jinghui Zhang, Zheng Zhang, Webb Miller, and David J. Lipman (1997), 
"Gapped BLAST and PSI-BLAST: a new generation of protein database search
programs",  Nucleic Acids Res. 25:3389-3402.


Reference for compositional score matrix adjustment: Altschul, Stephen F., 
John C. Wootton, E. Michael Gertz, Richa Agarwala, Aleksandr Morgulis,
Alejandro A. Schaffer, and Yi-Kuo Yu (2005) "Protein database searches
using compositionally adjusted substitution matrices", FEBS J. 272:5101-5109.


Reference for composition-based statistics starting in round 2:
Schaffer, Alejandro A., L. Aravind, Thomas L. Madden,
Sergei Shavirin, John L. Spouge, Yuri I. Wolf,  
Eugene V. Koonin, and Stephen F. Altschul (2001), 
"Improving the accuracy of PSI-BLAST protein database searches with 
composition-based statistics and other refinements",  Nucleic Acids Res. 29:2994-3005.

Query= BCL :G|PDBID|CHAIN|SEQUENCE
         (85 letters)

Database: filtnr 
           15,322,545 sequences; 5,254,608,391 total letters

Searching..................................................done


Results from round 1


                                                                 Score    E
Sequences producing significant alignments:                      (bits) Value

gi|27806953|ref|NP_776947.1| cytochrome c oxidase subunit 6A2, m...   177   6e-43
gi|324357509|pdb|2Y69|G Chain G, Bovine Heart Cytochrome C Oxida...   175   3e-42
gi|1942992|pdb|1OCC|G Chain G, Structure Of Bovine Heart Cytochr...   174   5e-42
gi|40889829|pdb|1V54|G Chain G, Bovine Heart Cytochrome C Oxidas...   174   6e-42
gi|311251232|ref|XP_003124503.1| PREDICTED: cytochrome c oxidase...   166   9e-40
gi|149725719|ref|XP_001500382.1| PREDICTED: cytochrome c oxidase...   160   6e-38
gi|301780864|ref|XP_002925851.1| PREDICTED: cytochrome c oxidase...   159   1e-37
gi|57087825|ref|XP_536907.1| PREDICTED: cytochrome c oxidase sub...   156   9e-37
gi|344294268|ref|XP_003418840.1| PREDICTED: cytochrome c oxidase...   155   1e-36
gi|158517820|ref|NP_036944.2| cytochrome c oxidase subunit 6A2, ...   155   2e-36
gi|1352170|sp|P10817.3|CX6A2_RAT RecName: Full=Cytochrome c oxid...   154   3e-36
gi|55985|emb|CAA31068.1| unnamed protein product [Rattus norvegi...   154   4e-36
gi|475705|gb|AAA17835.1| cytochrome c oxidase subunit VIaH [Mus ...   154   6e-36
gi|83816956|ref|NP_034073.2| cytochrome c oxidase subunit 6A2, m...   152   2e-35
gi|291410999|ref|XP_002721774.1| PREDICTED: cytochrome c oxidase...   152   2e-35
gi|291411001|ref|XP_002721775.1| PREDICTED: cytochrome c oxidase...   152   2e-35
gi|20307008|gb|AAH28514.1| Cytochrome c oxidase, subunit VI a, p...   149   2e-34
gi|297493740|gb|ADI40592.1| cytochrome c oxidase subunit VIa pol...   146   8e-34
gi|126333915|ref|XP_001363150.1| PREDICTED: cytochrome c oxidase...   137   5e-31
gi|296233354|ref|XP_002761982.1| PREDICTED: cytochrome c oxidase...   137   7e-31
gi|302563911|ref|NP_001181507.1| cytochrome c oxidase subunit 6A...   135   2e-30
gi|180946|gb|AAA52062.1| cytochrome c oxidase subunit VIa [Homo ...   124   4e-27
gi|60654455|gb|AAX29918.1| cytochrome c oxidase subunit VIa poly...   122   3e-26
gi|4885149|ref|NP_005196.1| cytochrome c oxidase subunit 6A2, mi...   121   3e-26
gi|197099552|ref|NP_001125365.1| cytochrome c oxidase subunit 6A...   121   3e-26
gi|332262936|ref|XP_003280514.1| PREDICTED: cytochrome c oxidase...   120   5e-26
gi|327282644|ref|XP_003226052.1| PREDICTED: cytochrome c oxidase...   115   2e-24
gi|52345674|ref|NP_001004884.1| cytochrome c oxidase subunit VIa...   112   2e-23
gi|327278402|ref|XP_003223951.1| PREDICTED: hypothetical protein...   110   6e-23
gi|147906308|ref|NP_001091288.1| cytochrome c oxidase subunit VI...   110   8e-23
gi|52219190|ref|NP_001004680.1| cytochrome c oxidase subunit VIa...   108   3e-22
gi|119618596|gb|EAW98190.1| cytochrome c oxidase subunit VIa pol...   107   6e-22
gi|50756677|ref|XP_415270.1| PREDICTED: similar to cytochrome c ...   107   6e-22
gi|17999528|ref|NP_004364.2| cytochrome c oxidase subunit 6A1, m...   107   6e-22
gi|56204926|emb|CAI20472.1| novel protein similar to cytochrome ...   107   8e-22
gi|60826499|gb|AAX36760.1| cytochrome c oxidase subunit VIa poly...   107   9e-22
gi|30153|emb|CAA33392.1| unnamed protein product [Homo sapiens] ...   106   1e-21
gi|225715662|gb|ACO13677.1| Cytochrome c oxidase polypeptide VIa...   106   1e-21
gi|344295213|ref|XP_003419308.1| PREDICTED: cytochrome c oxidase...   106   1e-21
gi|60826475|gb|AAX36759.1| cytochrome c oxidase subunit VIa poly...   106   1e-21
gi|159571503|emb|CAP19431.1| cytochrome c oxidase subunit VIa po...   105   2e-21
gi|53933242|ref|NP_001005592.1| cytochrome c oxidase subunit 6A1...   105   2e-21
gi|47217580|emb|CAG02507.1| unnamed protein product [Tetraodon n...   105   2e-21
gi|119572523|gb|EAW52138.1| cytochrome c oxidase subunit VIa pol...   105   3e-21
gi|298160948|ref|NP_001177150.1| cytochrome c oxidase subunit VI...   105   3e-21
gi|332262552|ref|XP_003280326.1| PREDICTED: cytochrome c oxidase...   104   4e-21
gi|209733996|gb|ACI67867.1| Cytochrome c oxidase polypeptide VIa...   103   6e-21
gi|296225483|ref|XP_002758517.1| PREDICTED: hypothetical protein...   103   8e-21
gi|61814552|ref|XP_590871.1| PREDICTED: cytochrome c oxidase sub...   103   1e-20
gi|118150776|ref|NP_001071299.1| cytochrome c oxidase subunit 6A...   102   1e-20
gi|283046818|ref|NP_001164354.1| cytochrome c oxidase subunit 6A...   102   1e-20
gi|55626522|ref|XP_518442.1| PREDICTED: cytochrome c oxidase sub...   102   2e-20
gi|6680988|ref|NP_031774.1| cytochrome c oxidase subunit 6A1, mi...   102   2e-20
gi|126324377|ref|XP_001376841.1| PREDICTED: cytochrome c oxidase...   102   2e-20
gi|1352173|sp|P43024.2|CX6A1_MOUSE RecName: Full=Cytochrome c ox...   102   2e-20
gi|149618312|ref|XP_001510407.1| PREDICTED: cytochrome c oxidase...   102   2e-20
gi|225705586|gb|ACO08639.1| Cytochrome c oxidase polypeptide VIa...   102   2e-20
gi|77736544|ref|NP_036946.1| cytochrome c oxidase subunit 6A1, m...   102   3e-20
gi|225705046|gb|ACO08369.1| Cytochrome c oxidase polypeptide VIa...   102   3e-20
gi|62858031|ref|NP_001016543.1| cytochrome c oxidase subunit 6a ...   102   3e-20
gi|475707|gb|AAA17836.1| cytochrome c oxidase subunit VIaL [Mus ...   101   3e-20
gi|308322101|gb|ADO28188.1| mitochondrial cytochrome c oxidase s...   101   3e-20
gi|209734560|gb|ACI68149.1| Cytochrome c oxidase polypeptide VIa...   101   3e-20
gi|73995307|ref|XP_534704.2| PREDICTED: cytochrome c oxidase sub...   101   4e-20
gi|301790885|ref|XP_002930447.1| PREDICTED: cytochrome c oxidase...   101   4e-20
gi|209735732|gb|ACI68735.1| Cytochrome c oxidase polypeptide VIa...   101   4e-20
gi|194214241|ref|XP_001488716.2| PREDICTED: cytochrome c oxidase...   101   5e-20
gi|162817|gb|AAA30437.1| cytochrome c oxidase subunit VIa [Bos t...   101   5e-20
gi|281340835|gb|EFB16419.1| hypothetical protein PANDA_020893 [A...   100   5e-20
gi|818021|emb|CAA31067.1| cytochrome c oxidase subunit VIa (85 A...   100   5e-20
gi|296213098|ref|XP_002753141.1| PREDICTED: cytochrome c oxidase...   100   9e-20
gi|91088963|ref|XP_974027.1| PREDICTED: similar to CG17280 CG172...   100   9e-20
gi|119572522|gb|EAW52137.1| cytochrome c oxidase subunit VIa pol...   100   1e-19
gi|301766568|ref|XP_002918711.1| PREDICTED: cytochrome c oxidase...    99   1e-19
gi|197128987|gb|ACH45485.1| putative cytochrome c oxidase subuni...    99   1e-19
gi|197128998|gb|ACH45496.1| putative cytochrome c oxidase subuni...    99   1e-19
gi|224071982|ref|XP_002199596.1| PREDICTED: similar to putative ...    99   2e-19
gi|281351909|gb|EFB27493.1| hypothetical protein PANDA_007208 [A...    99   2e-19
gi|5921902|sp|O13082.1|COX6A_CYPCA RecName: Full=Cytochrome c ox...    99   2e-19
gi|157135376|ref|XP_001656628.1| cytochrome c oxidase, subunit V...    99   2e-19
gi|308324401|gb|ADO29335.1| mitochondrial cytochrome c oxidase s...    99   2e-19
gi|148222617|ref|NP_001089622.1| cytochrome c oxidase subunit 6a...    99   2e-19
gi|291237129|ref|XP_002738468.1| PREDICTED: cytochrome c oxidase...    99   3e-19
gi|326929962|ref|XP_003211122.1| PREDICTED: cytochrome c oxidase...    98   3e-19
gi|296204214|ref|XP_002749255.1| PREDICTED: cytochrome c oxidase...    98   5e-19
gi|284795350|ref|NP_001087350.2| cytochrome c oxidase subunit 6a...    98   5e-19
gi|297263671|ref|XP_002808040.1| PREDICTED: LOW QUALITY PROTEIN:...    98   5e-19
gi|6138950|gb|AAF04404.1|AF051370_1 cytochrome c oxidase subunit...    97   1e-18
gi|7670597|gb|AAF66165.1| cytochrome c oxidase subunit VIa [Mele...    97   1e-18
gi|197128993|gb|ACH45491.1| putative cytochrome c oxidase subuni...    97   1e-18
gi|209731472|gb|ACI66605.1| Cytochrome c oxidase polypeptide VIa...    96   1e-18
gi|209736562|gb|ACI69150.1| Cytochrome c oxidase polypeptide VIa...    96   2e-18
gi|284813510|ref|NP_001165368.1| cytochrome c oxidase subunit 6A...    95   3e-18
gi|197128995|gb|ACH45493.1| putative cytochrome c oxidase subuni...    95   3e-18
gi|164422311|gb|ABY55253.1| cytochrome c oxidase subunit VIa pol...    94   9e-18
gi|345798213|ref|XP_003434412.1| PREDICTED: cytochrome c oxidase...    93   1e-17
gi|47217800|emb|CAG07214.1| unnamed protein product [Tetraodon n...    93   1e-17
gi|307207908|gb|EFN85469.1| Cytochrome c oxidase polypeptide 6A1...    92   2e-17
gi|296196357|ref|XP_002745808.1| PREDICTED: cytochrome c oxidase...    92   2e-17
gi|345807004|ref|XP_003435538.1| PREDICTED: cytochrome c oxidase...    89   2e-16
gi|288856324|ref|NP_001165814.1| cytochrome c oxidase subunit 6A...    89   2e-16
gi|157111562|ref|XP_001651621.1| cytochrome c oxidase, subunit V...    88   4e-16
gi|242002136|ref|XP_002435711.1| cytochrome C oxidase, subunit V...    88   5e-16
gi|322782944|gb|EFZ10662.1| hypothetical protein SINV_07313 [Sol...    87   7e-16
gi|332016579|gb|EGI57460.1| Cytochrome c oxidase subunit 6A1, mi...    87   8e-16
gi|297493738|gb|ADI40591.1| cytochrome c oxidase subunit VIa pol...    86   2e-15
gi|158296406|ref|XP_316821.4| AGAP000851-PA [Anopheles gambiae s...    85   3e-15
gi|195121986|ref|XP_002005493.1| GI20495 [Drosophila mojavensis]...    85   3e-15
gi|195489200|ref|XP_002092636.1| GE14301 [Drosophila yakuba] >gn...    85   3e-15
gi|194755104|ref|XP_001959832.1| GF13063 [Drosophila ananassae] ...    85   3e-15
gi|195026046|ref|XP_001986169.1| GH21206 [Drosophila grimshawi] ...    85   4e-15
gi|146746652|gb|ABQ43785.1| mitochondrial cytochrome c oxidase s...    85   4e-15
gi|297493734|gb|ADI40589.1| cytochrome c oxidase subunit VIa pol...    84   6e-15
gi|125809378|ref|XP_001361094.1| GA14437 [Drosophila pseudoobscu...    84   6e-15
gi|194885378|ref|XP_001976426.1| GG22865 [Drosophila erecta] >gn...    84   8e-15
gi|118791154|ref|XP_319592.3| AGAP008850-PA [Anopheles gambiae s...    83   1e-14
gi|195455757|ref|XP_002074853.1| GK23279 [Drosophila willistoni]...    83   1e-14
gi|195552203|ref|XP_002076395.1| GD15452 [Drosophila simulans] >...    83   2e-14
gi|195384171|ref|XP_002050791.1| GJ22345 [Drosophila virilis] >g...    82   2e-14
gi|170035890|ref|XP_001845799.1| cytochrome c oxidase, subunit V...    82   2e-14
gi|321471482|gb|EFX82455.1| hypothetical protein DAPPUDRAFT_3025...    82   3e-14
gi|156402503|ref|XP_001639630.1| predicted protein [Nematostella...    82   3e-14
gi|115965466|ref|XP_001192461.1| PREDICTED: similar to cytochrom...    82   3e-14
gi|297493732|gb|ADI40588.1| cytochrome c oxidase subunit VIa pol...    82   4e-14
gi|20130301|ref|NP_611805.1| levy [Drosophila melanogaster] >gnl...    81   6e-14
gi|195347126|ref|XP_002040105.1| GM16024 [Drosophila sechellia] ...    81   6e-14
gi|221102584|ref|XP_002153881.1| PREDICTED: similar to cytochrom...    80   7e-14
gi|24653962|ref|NP_725504.1| CG30093 [Drosophila melanogaster] >...    80   1e-13
gi|195583760|ref|XP_002081684.1| GD11145 [Drosophila simulans] >...    80   1e-13
gi|194882703|ref|XP_001975450.1| GG20553 [Drosophila erecta] >gn...    80   1e-13
gi|195488415|ref|XP_002092306.1| GE11738 [Drosophila yakuba] >gn...    80   2e-13
gi|90820016|gb|ABD98765.1| putative mitochondrial cytochrome c o...    79   2e-13
gi|124014152|gb|ABM88326.1| mitochondrial cytochrome c oxidase s...    79   2e-13
gi|195334741|ref|XP_002034035.1| GM21645 [Drosophila sechellia] ...    79   3e-13
gi|167859902|gb|ACA04896.1| cytochrome c oxidase subunit VI [Mic...    78   4e-13
gi|260835122|ref|XP_002612558.1| hypothetical protein BRAFLDRAFT...    76   2e-12
gi|326433427|gb|EGD78997.1| cytochrome c oxidase polypeptide VIa...    75   3e-12
gi|195436332|ref|XP_002066122.1| GK22192 [Drosophila willistoni]...    75   3e-12
gi|340375523|ref|XP_003386284.1| PREDICTED: cytochrome c oxidase...    75   4e-12
gi|195383858|ref|XP_002050642.1| GJ22272 [Drosophila virilis] >g...    74   9e-12
gi|194756222|ref|XP_001960378.1| GF11548 [Drosophila ananassae] ...    73   1e-11
gi|195029629|ref|XP_001987674.1| GH22053 [Drosophila grimshawi] ...    72   3e-11
gi|195121640|ref|XP_002005328.1| GI19139 [Drosophila mojavensis]...    72   4e-11
gi|242012085|ref|XP_002426771.1| cytochrome c oxidase polypeptid...    72   4e-11
gi|239789640|dbj|BAH71432.1| ACYPI23643 [Acyrthosiphon pisum]          71   5e-11
gi|345311907|ref|XP_003429169.1| PREDICTED: cytochrome c oxidase...    71   6e-11
gi|115898595|ref|XP_790224.2| PREDICTED: similar to cytochrome c...    70   9e-11
gi|291387223|ref|XP_002710446.1| PREDICTED: cytochrome c oxidase...    70   1e-10
gi|225711850|gb|ACO11771.1| Cytochrome c oxidase polypeptide VIa...    70   1e-10
gi|225711478|gb|ACO11585.1| Cytochrome c oxidase polypeptide VIa...    69   2e-10
gi|110671416|gb|ABG81959.1| putative mitochondrial cytochrome ox...    69   3e-10
gi|110755333|ref|XP_001121817.1| PREDICTED: cytochrome c oxidase...    69   3e-10
gi|290561677|gb|ADD38238.1| Cytochrome c oxidase subunit 6A1, mi...    68   4e-10
gi|260908362|gb|ACX53902.1| cytochrome c oxidase subunit VIa/COX...    67   7e-10
gi|301619639|ref|XP_002939196.1| PREDICTED: hypothetical protein...    66   1e-09
gi|312380619|gb|EFR26560.1| hypothetical protein AND_07275 [Anop...    65   4e-09
gi|340373552|ref|XP_003385305.1| PREDICTED: hypothetical protein...    64   6e-09
gi|281341878|gb|EFB17462.1| hypothetical protein PANDA_016514 [A...    64   8e-09
gi|167531999|ref|XP_001748184.1| hypothetical protein [Monosiga ...    63   2e-08
gi|322792667|gb|EFZ16541.1| hypothetical protein SINV_09993 [Sol...    62   2e-08
gi|332837441|ref|XP_003313300.1| PREDICTED: cytochrome c oxidase...    62   3e-08
gi|324521446|gb|ADY47857.1| Cytochrome c oxidase subunit 6A [Asc...    61   4e-08
gi|297693176|ref|XP_002823912.1| PREDICTED: gatC-like protein-li...    60   1e-07
gi|328780187|ref|XP_003249763.1| PREDICTED: hypothetical protein...    60   1e-07
gi|320167249|gb|EFW44148.1| hypothetical protein CAOG_02173 [Cap...    59   3e-07
gi|340712271|ref|XP_003394685.1| PREDICTED: cytochrome c oxidase...    59   3e-07
gi|340711653|ref|XP_003394387.1| PREDICTED: hypothetical protein...    58   5e-07
gi|51593516|gb|AAH78597.1| MGC85529 protein [Xenopus laevis]           58   5e-07
gi|6321247|ref|NP_011324.1| Cox13p [Saccharomyces cerevisiae S28...    57   7e-07
gi|195013171|ref|XP_001983809.1| GH15371 [Drosophila grimshawi] ...    57   1e-06
gi|254586503|ref|XP_002498819.1| ZYRO0G19272p [Zygosaccharomyces...    57   1e-06
gi|195126038|ref|XP_002007481.1| GI12974 [Drosophila mojavensis]...    56   2e-06
gi|332210851|ref|XP_003254527.1| PREDICTED: cytochrome c oxidase...    56   2e-06
gi|268576208|ref|XP_002643084.1| C. briggsae CBR-TAG-174 protein...    56   2e-06
gi|309355073|emb|CAP39435.2| CBR-TAG-174 protein [Caenorhabditis...    56   2e-06
gi|308485615|ref|XP_003105006.1| CRE-TAG-174 protein [Caenorhabd...    56   2e-06
gi|341889608|gb|EGT45543.1| hypothetical protein CAEBREN_09745 [...    55   3e-06
gi|242015694|ref|XP_002428482.1| cytochrome C oxidase, putative ...    55   4e-06
gi|332262554|ref|XP_003280327.1| PREDICTED: cytochrome c oxidase...    54   5e-06
gi|326437788|gb|EGD83358.1| hypothetical protein PTSG_03966 [Sal...    54   6e-06
gi|345493542|ref|XP_003427090.1| PREDICTED: hypothetical protein...    54   9e-06
gi|871526|emb|CAA51286.1| cytochrome-c oxidase [Rattus norvegicus]     54   9e-06
gi|339467608|gb|EGP82711.1| hypothetical protein MYCGRDRAFT_6466...    54   1e-05
gi|17553574|ref|NP_498082.1| Temporarily Assigned Gene name fami...    54   1e-05
gi|156836686|ref|XP_001642392.1| hypothetical protein Kpol_246p3...    54   1e-05
gi|345565932|gb|EGX48879.1| hypothetical protein AOL_s00079g100 ...    53   1e-05
gi|344249204|gb|EGW05308.1| Cytochrome c oxidase subunit 6A1, mi...    53   2e-05
gi|320165603|gb|EFW42502.1| hypothetical protein CAOG_07345 [Cap...    53   2e-05
gi|50293267|ref|XP_449045.1| hypothetical protein [Candida glabr...    52   3e-05
gi|50310941|ref|XP_455493.1| hypothetical protein [Kluyveromyces...    52   3e-05
gi|255724030|ref|XP_002546944.1| conserved hypothetical protein ...    52   3e-05
gi|169595282|ref|XP_001791065.1| hypothetical protein SNOG_00378...    50   1e-04
gi|330920553|ref|XP_003299057.1| hypothetical protein PTT_09968 ...    50   1e-04
gi|189202664|ref|XP_001937668.1| conserved hypothetical protein ...    50   1e-04
gi|154291709|ref|XP_001546435.1| cytochrome c oxidase subunit VI...    50   1e-04
gi|320582435|gb|EFW96652.1| Subunit VIa of cytochrome c oxidase ...    50   1e-04
gi|290578534|gb|ADD51163.1| cytochrome c oxidase subunit VIa [Ap...    50   2e-04
gi|194873823|ref|XP_001973284.1| GG13442 [Drosophila erecta] >gn...    49   2e-04
gi|170583215|ref|XP_001896480.1| Cytochrome c oxidase subunit VI...    49   2e-04
gi|343767314|emb|CCD23304.1| hypothetical protein NDAI_0B02690 [...    49   2e-04
gi|195436842|ref|XP_002066364.1| GK18134 [Drosophila willistoni]...    49   3e-04
gi|312215075|emb|CBX95028.1| similar to cytochrome c oxidase sub...    49   4e-04
gi|312076152|ref|XP_003140733.1| cytochrome c oxidase subunit VI...    48   4e-04
gi|55468859|emb|CAE54438.1| cytochrome oxidase subunit VI [Glomu...    47   7e-04
gi|152002959|gb|ABS19615.1| cytochrome c oxidase subunit VIa [Co...    47   8e-04
gi|118126722|ref|XP_001235831.1| PREDICTED: hypothetical protein...    47   0.001
gi|198437164|ref|XP_002121771.1| PREDICTED: similar to predicted...    47   0.001
gi|295663070|ref|XP_002792088.1| hypothetical protein PAAG_05876...    47   0.001
gi|241950805|ref|XP_002418125.1| Cytochrome c oxidase polypeptid...    47   0.001
gi|302505070|ref|XP_003014756.1| ABcox13, cytochrome c oxidase s...    46   0.002
gi|344302954|gb|EGW33228.1| hypothetical protein SPAPADRAFT_6056...    46   0.002
gi|226294617|gb|EEH50037.1| conserved hypothetical protein [Para...    46   0.002
gi|55468861|emb|CAE54439.1| cytochrome oxidase subunit VI [Glomu...    46   0.002
gi|254568308|ref|XP_002491264.1| Subunit VIa of cytochrome c oxi...    46   0.002
gi|50555057|ref|XP_504937.1| YALI0F03201p [Yarrowia lipolytica] ...    45   0.003
gi|149248024|ref|XP_001528399.1| conserved hypothetical protein ...    45   0.003
gi|68466643|ref|XP_722517.1| hypothetical protein CaO19.1467 [Ca...    45   0.003
gi|195376147|ref|XP_002046858.1| GJ13119 [Drosophila virilis] >g...    45   0.003
gi|307185713|gb|EFN71629.1| Cytochrome c oxidase polypeptide 6A1...    45   0.003
gi|326481852|gb|EGE05862.1| cytochrome c oxidase subunit VIa [Tr...    45   0.004
gi|326471549|gb|EGD95558.1| cytochrome c oxidase subunit VIa [Tr...    45   0.004
gi|121704748|ref|XP_001270637.1| cytochrome c oxidase subunit VI...    44   0.006
gi|320592590|gb|EFX05020.1| cytochrome c oxidase subunit [Grosma...    44   0.007
gi|315047124|ref|XP_003172937.1| Cox13p [Arthroderma gypseum CBS...    44   0.008
gi|322696796|gb|EFY88583.1| cytochrome c oxidase subunit VIa, pu...    44   0.009
gi|322709549|gb|EFZ01125.1| cytochrome c oxidase subunit VIa, pu...    44   0.010
gi|332030527|gb|EGI70215.1| Cytochrome c oxidase subunit 6A1, mi...    44   0.010
gi|19075917|ref|NP_588417.1| cytochrome c oxidase subunit VIa (p...    43   0.013
gi|195146604|ref|XP_002014274.1| GL19036 [Drosophila persimilis]...    43   0.013
gi|340975598|gb|EGS22713.1| cytochrome c oxidase-like protein [C...    43   0.014
gi|260946691|ref|XP_002617643.1| hypothetical protein CLUG_03087...    43   0.017
gi|198475974|ref|XP_002132232.1| GA25317 [Drosophila pseudoobscu...    43   0.020
gi|328862420|gb|EGG11521.1| hypothetical protein MELLADRAFT_7408...    42   0.022
gi|344228891|gb|EGV60777.1| hypothetical protein CANTEDRAFT_1168...    42   0.022
gi|302921478|ref|XP_003053291.1| hypothetical protein NECHADRAFT...    42   0.026
gi|347007479|gb|AEO54967.1| hypothetical protein MYCTH_2298230 [...    42   0.030
gi|225685281|gb|EEH23565.1| predicted protein [Paracoccidioides ...    42   0.044
gi|255714961|ref|XP_002553762.1| KLTH0E06512p [Lachancea thermot...    41   0.051
gi|238505974|ref|XP_002384189.1| cytochrome c oxidase subunit VI...    41   0.057
gi|331212357|ref|XP_003307448.1| hypothetical protein PGTG_00398...    41   0.072
gi|119192054|ref|XP_001246633.1| hypothetical protein CIMG_00404...    41   0.078
gi|303313139|ref|XP_003066581.1| cytochrome c oxidase polypeptid...    40   0.081
gi|321254408|ref|XP_003193063.1| X15341 cytochrome C oxidase sub...    40   0.10 
gi|146323279|ref|XP_754987.2| cytochrome c oxidase subunit VIa [...    40   0.15 
gi|343427022|emb|CBQ70550.1| related to COX13-cytochrome-c oxida...    40   0.15 
gi|310794036|gb|EFQ29497.1| cytochrome c oxidase subunit VIa [Gl...    40   0.16 
gi|62952898|gb|AAY23172.1| cytochrome c oxidase polypeptide VIa ...    39   0.18 
gi|159128002|gb|EDP53117.1| cytochrome c oxidase subunit VIa, pu...    39   0.18 
gi|255945067|ref|XP_002563301.1| Pc20g07780 [Penicillium chrysog...    39   0.19 
gi|126134551|ref|XP_001383800.1| cytochrome c oxidase subunit VI...    39   0.20 
gi|85112355|ref|XP_964326.1| hypothetical protein NCU01962 [Neur...    39   0.21 
gi|336264662|ref|XP_003347107.1| hypothetical protein SMAC_05406...    39   0.23 
gi|198475972|ref|XP_002132231.1| GA25318 [Drosophila pseudoobscu...    39   0.26 
gi|195146602|ref|XP_002014273.1| GL19037 [Drosophila persimilis]...    39   0.26 
gi|145245421|ref|XP_001394978.1| cytochrome c oxidase subunit VI...    39   0.28 
gi|296417556|ref|XP_002838420.1| hypothetical protein [Tuber mel...    38   0.45 
gi|119493286|ref|XP_001263833.1| cytochrome c oxidase subunit VI...    38   0.45 
gi|46129425|ref|XP_389064.1| hypothetical protein FG08888.1 [Gib...    38   0.47 
gi|327306003|ref|XP_003237693.1| cytochrome c oxidase subunit VI...    38   0.51 
gi|45198714|ref|NP_985743.1| AFR196Cp [Ashbya gossypii ATCC 1089...    38   0.64 
gi|339242777|ref|XP_003377314.1| electron-transferring-flavoprot...    38   0.66 
gi|24666539|ref|NP_649075.1| CG14077 [Drosophila melanogaster] >...    37   0.81 
gi|58265188|ref|XP_569750.1| X15341 cytochrome C oxidase subunit...    37   0.86 
gi|346320506|gb|EGX90106.1| Cytochrome c oxidase, subunit VIa [C...    37   0.87 
gi|124014132|gb|ABM88316.1| mitochondrial cytochrome c oxidase s...    37   0.91 
gi|124014144|gb|ABM88322.1| mitochondrial cytochrome c oxidase s...    37   0.91 
gi|124014136|gb|ABM88318.1| mitochondrial cytochrome c oxidase s...    37   0.97 
gi|212544624|ref|XP_002152466.1| cytochrome c oxidase subunit VI...    37   1.0  
gi|124014140|gb|ABM88320.1| mitochondrial cytochrome c oxidase s...    37   1.0  
gi|195591399|ref|XP_002085428.1| cytochrome c oxidase subunit VI...    37   1.1  
gi|141447780|gb|ABO87602.1| cytochrome c oxidase subunit VIa [Co...    37   1.1  
gi|71005256|ref|XP_757294.1| hypothetical protein UM01147.1 [Ust...    37   1.4  
gi|195496393|ref|XP_002095675.1| GE22540 [Drosophila yakuba] >gn...    36   1.5  
gi|195478919|ref|XP_002086538.1| GE22798 [Drosophila yakuba] >gn...    36   1.5  
gi|340519633|gb|EGR49871.1| predicted protein [Trichoderma reese...    36   1.7  
gi|242813021|ref|XP_002486081.1| cytochrome c oxidase subunit VI...    36   1.7  
gi|195352273|ref|XP_002042637.1| GM14911 [Drosophila sechellia] ...    36   1.8  
gi|296804274|ref|XP_002842989.1| Cox13p [Arthroderma otae CBS 11...    36   1.9  
gi|242266558|gb|ACS91124.1| COX13 [Microsporum gypseum] >gnl|BL_...    35   2.6  
gi|145609798|ref|XP_366907.2| hypothetical protein MGG_02983 [Ma...    35   2.6  
gi|239613862|gb|EEQ90849.1| cytochrome c oxidase subunit VIa [Aj...    35   2.7  
gi|242266575|gb|ACS91138.1| COX13 [Microsporum gypseum]                35   2.7  
gi|242266587|gb|ACS91148.1| COX13 [Microsporum gypseum] >gnl|BL_...    35   3.4  
gi|149210577|ref|XP_001522663.1| hypothetical protein MGCH7_ch7g...    35   3.5  
gi|261193609|ref|XP_002623210.1| cytochrome c oxidase subunit VI...    35   3.9  
gi|346998614|gb|AEO65016.1| hypothetical protein THITE_2046525 [...    35   5.2  
gi|342300870|emb|CCC68634.1| hypothetical protein NCAS_0B05500 [...    35   5.3  
gi|302419939|ref|XP_003007800.1| cytochrome c oxidase subunit VI...    34   5.8  
gi|167032472|ref|YP_001667703.1| hypothetical protein PputGB1_14...    34   6.0  
gi|46109288|ref|XP_381702.1| hypothetical protein FG01526.1 [Gib...    34   6.1  
gi|346977470|gb|EGY20922.1| cytochrome c oxidase polypeptide VIa...    34   6.2  
gi|116193729|ref|XP_001222677.1| hypothetical protein CHGG_06582...    34   7.3  
gi|340924164|gb|EGS19067.1| putative ABC transporter protein [Ch...    34   8.6  
gi|225558762|gb|EEH07046.1| cytochrome c oxidase subunit VIa [Aj...    34   8.9  
gi|154286662|ref|XP_001544126.1| predicted protein [Ajellomyces ...    34   9.4  
gi|342878839|gb|EGU80128.1| hypothetical protein FOXB_09403 [Fus...    34   9.4  
gi|197128994|gb|ACH45492.1| putative cytochrome c oxidase subuni...    33   10.0 

Searching..................................................done


Results from round 2


                                                                 Score    E
Sequences producing significant alignments:                      (bits) Value
Sequences used in model and found again:

gi|158517820|ref|NP_036944.2| cytochrome c oxidase subunit 6A2, ...   159   2e-37
gi|1352170|sp|P10817.3|CX6A2_RAT RecName: Full=Cytochrome c oxid...   157   4e-37
gi|83816956|ref|NP_034073.2| cytochrome c oxidase subunit 6A2, m...   157   7e-37
gi|475705|gb|AAA17835.1| cytochrome c oxidase subunit VIaH [Mus ...   156   1e-36
gi|149725719|ref|XP_001500382.1| PREDICTED: cytochrome c oxidase...   155   2e-36
gi|119618596|gb|EAW98190.1| cytochrome c oxidase subunit VIa pol...   155   2e-36
gi|55985|emb|CAA31068.1| unnamed protein product [Rattus norvegi...   155   2e-36
gi|291410999|ref|XP_002721774.1| PREDICTED: cytochrome c oxidase...   155   2e-36
gi|327282644|ref|XP_003226052.1| PREDICTED: cytochrome c oxidase...   155   2e-36
gi|296233354|ref|XP_002761982.1| PREDICTED: cytochrome c oxidase...   154   4e-36
gi|291411001|ref|XP_002721775.1| PREDICTED: cytochrome c oxidase...   153   6e-36
gi|57087825|ref|XP_536907.1| PREDICTED: cytochrome c oxidase sub...   153   7e-36
gi|27806953|ref|NP_776947.1| cytochrome c oxidase subunit 6A2, m...   153   8e-36
gi|301780864|ref|XP_002925851.1| PREDICTED: cytochrome c oxidase...   153   1e-35
gi|50756677|ref|XP_415270.1| PREDICTED: similar to cytochrome c ...   153   1e-35
gi|344294268|ref|XP_003418840.1| PREDICTED: cytochrome c oxidase...   152   1e-35
gi|324357509|pdb|2Y69|G Chain G, Bovine Heart Cytochrome C Oxida...   152   1e-35
gi|311251232|ref|XP_003124503.1| PREDICTED: cytochrome c oxidase...   152   2e-35
gi|301790885|ref|XP_002930447.1| PREDICTED: cytochrome c oxidase...   152   2e-35
gi|20307008|gb|AAH28514.1| Cytochrome c oxidase, subunit VI a, p...   151   3e-35
gi|209733996|gb|ACI67867.1| Cytochrome c oxidase polypeptide VIa...   151   4e-35
gi|47217580|emb|CAG02507.1| unnamed protein product [Tetraodon n...   150   6e-35
gi|61814552|ref|XP_590871.1| PREDICTED: cytochrome c oxidase sub...   150   8e-35
gi|17999528|ref|NP_004364.2| cytochrome c oxidase subunit 6A1, m...   150   8e-35
gi|225705046|gb|ACO08369.1| Cytochrome c oxidase polypeptide VIa...   150   8e-35
gi|302563911|ref|NP_001181507.1| cytochrome c oxidase subunit 6A...   149   1e-34
gi|296213098|ref|XP_002753141.1| PREDICTED: cytochrome c oxidase...   149   1e-34
gi|118150776|ref|NP_001071299.1| cytochrome c oxidase subunit 6A...   149   1e-34
gi|209734560|gb|ACI68149.1| Cytochrome c oxidase polypeptide VIa...   149   1e-34
gi|56204926|emb|CAI20472.1| novel protein similar to cytochrome ...   149   1e-34
gi|308322101|gb|ADO28188.1| mitochondrial cytochrome c oxidase s...   149   1e-34
gi|40889829|pdb|1V54|G Chain G, Bovine Heart Cytochrome C Oxidas...   149   1e-34
gi|296204214|ref|XP_002749255.1| PREDICTED: cytochrome c oxidase...   148   3e-34
gi|1942992|pdb|1OCC|G Chain G, Structure Of Bovine Heart Cytochr...   148   3e-34
gi|281340835|gb|EFB16419.1| hypothetical protein PANDA_020893 [A...   148   4e-34
gi|225705586|gb|ACO08639.1| Cytochrome c oxidase polypeptide VIa...   148   4e-34
gi|344295213|ref|XP_003419308.1| PREDICTED: cytochrome c oxidase...   147   4e-34
gi|283046818|ref|NP_001164354.1| cytochrome c oxidase subunit 6A...   147   4e-34
gi|159571503|emb|CAP19431.1| cytochrome c oxidase subunit VIa po...   147   5e-34
gi|298160948|ref|NP_001177150.1| cytochrome c oxidase subunit VI...   147   5e-34
gi|332262552|ref|XP_003280326.1| PREDICTED: cytochrome c oxidase...   147   5e-34
gi|209735732|gb|ACI68735.1| Cytochrome c oxidase polypeptide VIa...   147   5e-34
gi|53933242|ref|NP_001005592.1| cytochrome c oxidase subunit 6A1...   147   5e-34
gi|73995307|ref|XP_534704.2| PREDICTED: cytochrome c oxidase sub...   147   5e-34
gi|301766568|ref|XP_002918711.1| PREDICTED: cytochrome c oxidase...   147   6e-34
gi|281351909|gb|EFB27493.1| hypothetical protein PANDA_007208 [A...   147   7e-34
gi|77736544|ref|NP_036946.1| cytochrome c oxidase subunit 6A1, m...   145   2e-33
gi|308324401|gb|ADO29335.1| mitochondrial cytochrome c oxidase s...   145   2e-33
gi|6680988|ref|NP_031774.1| cytochrome c oxidase subunit 6A1, mi...   145   2e-33
gi|194214241|ref|XP_001488716.2| PREDICTED: cytochrome c oxidase...   145   2e-33
gi|1352173|sp|P43024.2|CX6A1_MOUSE RecName: Full=Cytochrome c ox...   145   3e-33
gi|55626522|ref|XP_518442.1| PREDICTED: cytochrome c oxidase sub...   145   3e-33
gi|225715662|gb|ACO13677.1| Cytochrome c oxidase polypeptide VIa...   144   3e-33
gi|297263671|ref|XP_002808040.1| PREDICTED: LOW QUALITY PROTEIN:...   144   4e-33
gi|284795350|ref|NP_001087350.2| cytochrome c oxidase subunit 6a...   144   4e-33
gi|60826499|gb|AAX36760.1| cytochrome c oxidase subunit VIa poly...   143   6e-33
gi|62858031|ref|NP_001016543.1| cytochrome c oxidase subunit 6a ...   143   6e-33
gi|197128987|gb|ACH45485.1| putative cytochrome c oxidase subuni...   143   8e-33
gi|30153|emb|CAA33392.1| unnamed protein product [Homo sapiens] ...   143   8e-33
gi|197128998|gb|ACH45496.1| putative cytochrome c oxidase subuni...   143   8e-33
gi|224071982|ref|XP_002199596.1| PREDICTED: similar to putative ...   143   9e-33
gi|148222617|ref|NP_001089622.1| cytochrome c oxidase subunit 6a...   143   1e-32
gi|60826475|gb|AAX36759.1| cytochrome c oxidase subunit VIa poly...   143   1e-32
gi|52219190|ref|NP_001004680.1| cytochrome c oxidase subunit VIa...   142   1e-32
gi|327278402|ref|XP_003223951.1| PREDICTED: hypothetical protein...   142   2e-32
gi|296225483|ref|XP_002758517.1| PREDICTED: hypothetical protein...   142   2e-32
gi|157135376|ref|XP_001656628.1| cytochrome c oxidase, subunit V...   141   3e-32
gi|162817|gb|AAA30437.1| cytochrome c oxidase subunit VIa [Bos t...   141   4e-32
gi|126333915|ref|XP_001363150.1| PREDICTED: cytochrome c oxidase...   141   4e-32
gi|475707|gb|AAA17836.1| cytochrome c oxidase subunit VIaL [Mus ...   140   6e-32
gi|297493740|gb|ADI40592.1| cytochrome c oxidase subunit VIa pol...   140   6e-32
gi|326929962|ref|XP_003211122.1| PREDICTED: cytochrome c oxidase...   140   9e-32
gi|818021|emb|CAA31067.1| cytochrome c oxidase subunit VIa (85 A...   139   1e-31
gi|91088963|ref|XP_974027.1| PREDICTED: similar to CG17280 CG172...   139   1e-31
gi|147906308|ref|NP_001091288.1| cytochrome c oxidase subunit VI...   138   2e-31
gi|195121986|ref|XP_002005493.1| GI20495 [Drosophila mojavensis]...   138   2e-31
gi|180946|gb|AAA52062.1| cytochrome c oxidase subunit VIa [Homo ...   138   3e-31
gi|7670597|gb|AAF66165.1| cytochrome c oxidase subunit VIa [Mele...   138   3e-31
gi|126324377|ref|XP_001376841.1| PREDICTED: cytochrome c oxidase...   138   3e-31
gi|158296406|ref|XP_316821.4| AGAP000851-PA [Anopheles gambiae s...   138   4e-31
gi|197128995|gb|ACH45493.1| putative cytochrome c oxidase subuni...   137   5e-31
gi|197128993|gb|ACH45491.1| putative cytochrome c oxidase subuni...   137   5e-31
gi|164422311|gb|ABY55253.1| cytochrome c oxidase subunit VIa pol...   137   5e-31
gi|52345674|ref|NP_001004884.1| cytochrome c oxidase subunit VIa...   137   6e-31
gi|291237129|ref|XP_002738468.1| PREDICTED: cytochrome c oxidase...   137   7e-31
gi|60654455|gb|AAX29918.1| cytochrome c oxidase subunit VIa poly...   136   9e-31
gi|195026046|ref|XP_001986169.1| GH21206 [Drosophila grimshawi] ...   136   1e-30
gi|195384171|ref|XP_002050791.1| GJ22345 [Drosophila virilis] >g...   136   1e-30
gi|4885149|ref|NP_005196.1| cytochrome c oxidase subunit 6A2, mi...   136   1e-30
gi|296196357|ref|XP_002745808.1| PREDICTED: cytochrome c oxidase...   135   2e-30
gi|197099552|ref|NP_001125365.1| cytochrome c oxidase subunit 6A...   135   2e-30
gi|195489200|ref|XP_002092636.1| GE14301 [Drosophila yakuba] >gn...   135   2e-30
gi|195552203|ref|XP_002076395.1| GD15452 [Drosophila simulans] >...   135   3e-30
gi|332262936|ref|XP_003280514.1| PREDICTED: cytochrome c oxidase...   135   3e-30
gi|194755104|ref|XP_001959832.1| GF13063 [Drosophila ananassae] ...   135   3e-30
gi|345798213|ref|XP_003434412.1| PREDICTED: cytochrome c oxidase...   134   4e-30
gi|322782944|gb|EFZ10662.1| hypothetical protein SINV_07313 [Sol...   134   5e-30
gi|125809378|ref|XP_001361094.1| GA14437 [Drosophila pseudoobscu...   133   6e-30
gi|194885378|ref|XP_001976426.1| GG22865 [Drosophila erecta] >gn...   133   6e-30
gi|5921902|sp|O13082.1|COX6A_CYPCA RecName: Full=Cytochrome c ox...   133   8e-30
gi|195347126|ref|XP_002040105.1| GM16024 [Drosophila sechellia] ...   133   8e-30
gi|20130301|ref|NP_611805.1| levy [Drosophila melanogaster] >gnl...   133   9e-30
gi|195455757|ref|XP_002074853.1| GK23279 [Drosophila willistoni]...   133   9e-30
gi|149618312|ref|XP_001510407.1| PREDICTED: cytochrome c oxidase...   133   1e-29
gi|332016579|gb|EGI57460.1| Cytochrome c oxidase subunit 6A1, mi...   133   1e-29
gi|209736562|gb|ACI69150.1| Cytochrome c oxidase polypeptide VIa...   132   1e-29
gi|209731472|gb|ACI66605.1| Cytochrome c oxidase polypeptide VIa...   132   1e-29
gi|307207908|gb|EFN85469.1| Cytochrome c oxidase polypeptide 6A1...   132   2e-29
gi|157111562|ref|XP_001651621.1| cytochrome c oxidase, subunit V...   132   2e-29
gi|284813510|ref|NP_001165368.1| cytochrome c oxidase subunit 6A...   132   2e-29
gi|146746652|gb|ABQ43785.1| mitochondrial cytochrome c oxidase s...   131   3e-29
gi|6138950|gb|AAF04404.1|AF051370_1 cytochrome c oxidase subunit...   129   1e-28
gi|297493738|gb|ADI40591.1| cytochrome c oxidase subunit VIa pol...   129   1e-28
gi|321471482|gb|EFX82455.1| hypothetical protein DAPPUDRAFT_3025...   129   1e-28
gi|242002136|ref|XP_002435711.1| cytochrome C oxidase, subunit V...   127   5e-28
gi|24653962|ref|NP_725504.1| CG30093 [Drosophila melanogaster] >...   127   5e-28
gi|47217800|emb|CAG07214.1| unnamed protein product [Tetraodon n...   127   7e-28
gi|195583760|ref|XP_002081684.1| GD11145 [Drosophila simulans] >...   127   7e-28
gi|345807004|ref|XP_003435538.1| PREDICTED: cytochrome c oxidase...   127   9e-28
gi|194882703|ref|XP_001975450.1| GG20553 [Drosophila erecta] >gn...   126   1e-27
gi|156402503|ref|XP_001639630.1| predicted protein [Nematostella...   126   1e-27
gi|195488415|ref|XP_002092306.1| GE11738 [Drosophila yakuba] >gn...   125   2e-27
gi|195334741|ref|XP_002034035.1| GM21645 [Drosophila sechellia] ...   125   2e-27
gi|124014152|gb|ABM88326.1| mitochondrial cytochrome c oxidase s...   125   2e-27
gi|170035890|ref|XP_001845799.1| cytochrome c oxidase, subunit V...   125   2e-27
gi|297493734|gb|ADI40589.1| cytochrome c oxidase subunit VIa pol...   123   6e-27
gi|288856324|ref|NP_001165814.1| cytochrome c oxidase subunit 6A...   123   1e-26
gi|90820016|gb|ABD98765.1| putative mitochondrial cytochrome c o...   123   1e-26
gi|260835122|ref|XP_002612558.1| hypothetical protein BRAFLDRAFT...   121   4e-26
gi|221102584|ref|XP_002153881.1| PREDICTED: similar to cytochrom...   120   5e-26
gi|297493732|gb|ADI40588.1| cytochrome c oxidase subunit VIa pol...   120   5e-26
gi|195436332|ref|XP_002066122.1| GK22192 [Drosophila willistoni]...   120   7e-26
gi|110671416|gb|ABG81959.1| putative mitochondrial cytochrome ox...   120   9e-26
gi|195383858|ref|XP_002050642.1| GJ22272 [Drosophila virilis] >g...   119   1e-25
gi|118791154|ref|XP_319592.3| AGAP008850-PA [Anopheles gambiae s...   118   2e-25
gi|115965466|ref|XP_001192461.1| PREDICTED: similar to cytochrom...   118   2e-25
gi|119572523|gb|EAW52138.1| cytochrome c oxidase subunit VIa pol...   118   3e-25
gi|326433427|gb|EGD78997.1| cytochrome c oxidase polypeptide VIa...   118   4e-25
gi|242012085|ref|XP_002426771.1| cytochrome c oxidase polypeptid...   117   4e-25
gi|225711850|gb|ACO11771.1| Cytochrome c oxidase polypeptide VIa...   117   7e-25
gi|195121640|ref|XP_002005328.1| GI19139 [Drosophila mojavensis]...   117   9e-25
gi|195029629|ref|XP_001987674.1| GH22053 [Drosophila grimshawi] ...   115   2e-24
gi|225711478|gb|ACO11585.1| Cytochrome c oxidase polypeptide VIa...   115   2e-24
gi|167859902|gb|ACA04896.1| cytochrome c oxidase subunit VI [Mic...   115   2e-24
gi|194756222|ref|XP_001960378.1| GF11548 [Drosophila ananassae] ...   115   3e-24
gi|290561677|gb|ADD38238.1| Cytochrome c oxidase subunit 6A1, mi...   115   3e-24
gi|239789640|dbj|BAH71432.1| ACYPI23643 [Acyrthosiphon pisum]         113   8e-24
gi|340712271|ref|XP_003394685.1| PREDICTED: cytochrome c oxidase...   112   2e-23
gi|119572522|gb|EAW52137.1| cytochrome c oxidase subunit VIa pol...   112   3e-23
gi|110755333|ref|XP_001121817.1| PREDICTED: cytochrome c oxidase...   111   4e-23
gi|340375523|ref|XP_003386284.1| PREDICTED: cytochrome c oxidase...   110   6e-23
gi|152002959|gb|ABS19615.1| cytochrome c oxidase subunit VIa [Co...   110   9e-23
gi|345565932|gb|EGX48879.1| hypothetical protein AOL_s00079g100 ...   109   1e-22
gi|260908362|gb|ACX53902.1| cytochrome c oxidase subunit VIa/COX...   109   2e-22
gi|281341878|gb|EFB17462.1| hypothetical protein PANDA_016514 [A...   108   2e-22
gi|324521446|gb|ADY47857.1| Cytochrome c oxidase subunit 6A [Asc...   107   4e-22
gi|291387223|ref|XP_002710446.1| PREDICTED: cytochrome c oxidase...   106   9e-22
gi|254586503|ref|XP_002498819.1| ZYRO0G19272p [Zygosaccharomyces...   106   1e-21
gi|6321247|ref|NP_011324.1| Cox13p [Saccharomyces cerevisiae S28...   105   2e-21
gi|339467608|gb|EGP82711.1| hypothetical protein MYCGRDRAFT_6466...   105   3e-21
gi|320582435|gb|EFW96652.1| Subunit VIa of cytochrome c oxidase ...   104   5e-21
gi|340373552|ref|XP_003385305.1| PREDICTED: hypothetical protein...   103   1e-20
gi|322792667|gb|EFZ16541.1| hypothetical protein SINV_09993 [Sol...   101   3e-20
gi|156836686|ref|XP_001642392.1| hypothetical protein Kpol_246p3...   101   3e-20
gi|332837441|ref|XP_003313300.1| PREDICTED: cytochrome c oxidase...   100   5e-20
gi|312380619|gb|EFR26560.1| hypothetical protein AND_07275 [Anop...   100   6e-20
gi|312215075|emb|CBX95028.1| similar to cytochrome c oxidase sub...   100   8e-20
gi|189202664|ref|XP_001937668.1| conserved hypothetical protein ...   100   9e-20
gi|194873823|ref|XP_001973284.1| GG13442 [Drosophila erecta] >gn...   100   9e-20
gi|115898595|ref|XP_790224.2| PREDICTED: similar to cytochrome c...   100   1e-19
gi|330920553|ref|XP_003299057.1| hypothetical protein PTT_09968 ...   100   1e-19
gi|328780187|ref|XP_003249763.1| PREDICTED: hypothetical protein...   100   1e-19
gi|169595282|ref|XP_001791065.1| hypothetical protein SNOG_00378...    99   2e-19
gi|50310941|ref|XP_455493.1| hypothetical protein [Kluyveromyces...    99   3e-19
gi|154291709|ref|XP_001546435.1| cytochrome c oxidase subunit VI...    99   3e-19
gi|340711653|ref|XP_003394387.1| PREDICTED: hypothetical protein...    98   5e-19
gi|50293267|ref|XP_449045.1| hypothetical protein [Candida glabr...    97   7e-19
gi|308485615|ref|XP_003105006.1| CRE-TAG-174 protein [Caenorhabd...    97   1e-18
gi|268576208|ref|XP_002643084.1| C. briggsae CBR-TAG-174 protein...    97   1e-18
gi|167531999|ref|XP_001748184.1| hypothetical protein [Monosiga ...    97   1e-18
gi|309355073|emb|CAP39435.2| CBR-TAG-174 protein [Caenorhabditis...    95   2e-18
gi|55468859|emb|CAE54438.1| cytochrome oxidase subunit VI [Glomu...    95   3e-18
gi|341889608|gb|EGT45543.1| hypothetical protein CAEBREN_09745 [...    95   3e-18
gi|332210851|ref|XP_003254527.1| PREDICTED: cytochrome c oxidase...    95   3e-18
gi|297693176|ref|XP_002823912.1| PREDICTED: gatC-like protein-li...    95   4e-18
gi|17553574|ref|NP_498082.1| Temporarily Assigned Gene name fami...    94   9e-18
gi|242015694|ref|XP_002428482.1| cytochrome C oxidase, putative ...    92   2e-17
gi|343767314|emb|CCD23304.1| hypothetical protein NDAI_0B02690 [...    92   2e-17
gi|320165603|gb|EFW42502.1| hypothetical protein CAOG_07345 [Cap...    92   2e-17
gi|255724030|ref|XP_002546944.1| conserved hypothetical protein ...    92   3e-17
gi|290578534|gb|ADD51163.1| cytochrome c oxidase subunit VIa [Ap...    91   4e-17
gi|320167249|gb|EFW44148.1| hypothetical protein CAOG_02173 [Cap...    91   5e-17
gi|326437788|gb|EGD83358.1| hypothetical protein PTSG_03966 [Sal...    91   6e-17
gi|51593516|gb|AAH78597.1| MGC85529 protein [Xenopus laevis]           89   3e-16
gi|344249204|gb|EGW05308.1| Cytochrome c oxidase subunit 6A1, mi...    89   3e-16
gi|301619639|ref|XP_002939196.1| PREDICTED: hypothetical protein...    88   4e-16
gi|871526|emb|CAA51286.1| cytochrome-c oxidase [Rattus norvegicus]     88   4e-16
gi|332262554|ref|XP_003280327.1| PREDICTED: cytochrome c oxidase...    88   4e-16
gi|195013171|ref|XP_001983809.1| GH15371 [Drosophila grimshawi] ...    87   6e-16
gi|195436842|ref|XP_002066364.1| GK18134 [Drosophila willistoni]...    85   5e-15
gi|345493542|ref|XP_003427090.1| PREDICTED: hypothetical protein...    84   8e-15
gi|195126038|ref|XP_002007481.1| GI12974 [Drosophila mojavensis]...    83   2e-14
gi|170583215|ref|XP_001896480.1| Cytochrome c oxidase subunit VI...    74   7e-12
gi|345311907|ref|XP_003429169.1| PREDICTED: cytochrome c oxidase...    73   1e-11
gi|312076152|ref|XP_003140733.1| cytochrome c oxidase subunit VI...    73   1e-11

Sequences not found previously or not previously below threshold:

gi|255945067|ref|XP_002563301.1| Pc20g07780 [Penicillium chrysog...   103   1e-20
gi|302505070|ref|XP_003014756.1| ABcox13, cytochrome c oxidase s...   103   1e-20
gi|146323279|ref|XP_754987.2| cytochrome c oxidase subunit VIa [...   102   2e-20
gi|62952898|gb|AAY23172.1| cytochrome c oxidase polypeptide VIa ...   102   2e-20
gi|326481852|gb|EGE05862.1| cytochrome c oxidase subunit VIa [Tr...   101   2e-20
gi|326471549|gb|EGD95558.1| cytochrome c oxidase subunit VIa [Tr...   101   4e-20
gi|159128002|gb|EDP53117.1| cytochrome c oxidase subunit VIa, pu...   100   6e-20
gi|119493286|ref|XP_001263833.1| cytochrome c oxidase subunit VI...   100   8e-20
gi|315047124|ref|XP_003172937.1| Cox13p [Arthroderma gypseum CBS...   100   8e-20
gi|295663070|ref|XP_002792088.1| hypothetical protein PAAG_05876...   100   1e-19
gi|50555057|ref|XP_504937.1| YALI0F03201p [Yarrowia lipolytica] ...    98   3e-19
gi|119192054|ref|XP_001246633.1| hypothetical protein CIMG_00404...    98   4e-19
gi|238505974|ref|XP_002384189.1| cytochrome c oxidase subunit VI...    98   5e-19
gi|303313139|ref|XP_003066581.1| cytochrome c oxidase polypeptid...    97   7e-19
gi|340975598|gb|EGS22713.1| cytochrome c oxidase-like protein [C...    97   7e-19
gi|226294617|gb|EEH50037.1| conserved hypothetical protein [Para...    97   9e-19
gi|145245421|ref|XP_001394978.1| cytochrome c oxidase subunit VI...    97   1e-18
gi|336264662|ref|XP_003347107.1| hypothetical protein SMAC_05406...    97   1e-18
gi|121704748|ref|XP_001270637.1| cytochrome c oxidase subunit VI...    96   1e-18
gi|347007479|gb|AEO54967.1| hypothetical protein MYCTH_2298230 [...    96   2e-18
gi|242813021|ref|XP_002486081.1| cytochrome c oxidase subunit VI...    96   2e-18
gi|149248024|ref|XP_001528399.1| conserved hypothetical protein ...    95   3e-18
gi|85112355|ref|XP_964326.1| hypothetical protein NCU01962 [Neur...    95   3e-18
gi|322696796|gb|EFY88583.1| cytochrome c oxidase subunit VIa, pu...    94   6e-18
gi|322709549|gb|EFZ01125.1| cytochrome c oxidase subunit VIa, pu...    94   9e-18
gi|320592590|gb|EFX05020.1| cytochrome c oxidase subunit [Grosma...    94   1e-17
gi|55468861|emb|CAE54439.1| cytochrome oxidase subunit VI [Glomu...    94   1e-17
gi|310794036|gb|EFQ29497.1| cytochrome c oxidase subunit VIa [Gl...    93   2e-17
gi|302921478|ref|XP_003053291.1| hypothetical protein NECHADRAFT...    92   2e-17
gi|254568308|ref|XP_002491264.1| Subunit VIa of cytochrome c oxi...    92   2e-17
gi|212544624|ref|XP_002152466.1| cytochrome c oxidase subunit VI...    92   3e-17
gi|344228891|gb|EGV60777.1| hypothetical protein CANTEDRAFT_1168...    91   4e-17
gi|241950805|ref|XP_002418125.1| Cytochrome c oxidase polypeptid...    91   5e-17
gi|19075917|ref|NP_588417.1| cytochrome c oxidase subunit VIa (p...    91   5e-17
gi|344302954|gb|EGW33228.1| hypothetical protein SPAPADRAFT_6056...    90   1e-16
gi|327306003|ref|XP_003237693.1| cytochrome c oxidase subunit VI...    90   1e-16
gi|68466643|ref|XP_722517.1| hypothetical protein CaO19.1467 [Ca...    89   2e-16
gi|46129425|ref|XP_389064.1| hypothetical protein FG08888.1 [Gib...    89   3e-16
gi|328862420|gb|EGG11521.1| hypothetical protein MELLADRAFT_7408...    89   3e-16
gi|239613862|gb|EEQ90849.1| cytochrome c oxidase subunit VIa [Aj...    88   3e-16
gi|141447780|gb|ABO87602.1| cytochrome c oxidase subunit VIa [Co...    88   5e-16
gi|296417556|ref|XP_002838420.1| hypothetical protein [Tuber mel...    87   7e-16
gi|67537134|ref|XP_662341.1| hypothetical protein AN4737.2 [Aspe...    87   8e-16
gi|260946691|ref|XP_002617643.1| hypothetical protein CLUG_03087...    87   1e-15
gi|126134551|ref|XP_001383800.1| cytochrome c oxidase subunit VI...    87   1e-15
gi|296804274|ref|XP_002842989.1| Cox13p [Arthroderma otae CBS 11...    85   3e-15
gi|346320506|gb|EGX90106.1| Cytochrome c oxidase, subunit VIa [C...    85   5e-15
gi|145609798|ref|XP_366907.2| hypothetical protein MGG_02983 [Ma...    84   7e-15
gi|242266558|gb|ACS91124.1| COX13 [Microsporum gypseum] >gnl|BL_...    84   8e-15
gi|261193609|ref|XP_002623210.1| cytochrome c oxidase subunit VI...    84   8e-15
gi|242266575|gb|ACS91138.1| COX13 [Microsporum gypseum]                84   9e-15
gi|331212357|ref|XP_003307448.1| hypothetical protein PGTG_00398...    84   1e-14
gi|255714961|ref|XP_002553762.1| KLTH0E06512p [Lachancea thermot...    83   1e-14
gi|259482424|tpe|CBF76895.1| TPA: cytochrome c oxidase subunit V...    83   1e-14
gi|154286662|ref|XP_001544126.1| predicted protein [Ajellomyces ...    82   3e-14
gi|242266587|gb|ACS91148.1| COX13 [Microsporum gypseum] >gnl|BL_...    82   3e-14
gi|346998614|gb|AEO65016.1| hypothetical protein THITE_2046525 [...    82   4e-14
gi|225558762|gb|EEH07046.1| cytochrome c oxidase subunit VIa [Aj...    82   4e-14
gi|321254408|ref|XP_003193063.1| X15341 cytochrome C oxidase sub...    81   5e-14
gi|198437164|ref|XP_002121771.1| PREDICTED: similar to predicted...    80   7e-14
gi|307185713|gb|EFN71629.1| Cytochrome c oxidase polypeptide 6A1...    80   1e-13
gi|225685281|gb|EEH23565.1| predicted protein [Paracoccidioides ...    80   1e-13
gi|327349956|gb|EGE78813.1| cytochrome c oxidase subunit VIa [Aj...    80   1e-13
gi|115402639|ref|XP_001217396.1| predicted protein [Aspergillus ...    80   2e-13
gi|58265188|ref|XP_569750.1| X15341 cytochrome C oxidase subunit...    79   2e-13
gi|213403344|ref|XP_002172444.1| predicted protein [Schizosaccha...    79   2e-13
gi|336376881|gb|EGO05216.1| COX6A, subunit VIa of cytochrome c o...    79   2e-13
gi|212544626|ref|XP_002152467.1| cytochrome c oxidase subunit VI...    77   9e-13
gi|346977470|gb|EGY20922.1| cytochrome c oxidase polypeptide VIa...    76   1e-12
gi|302695063|ref|XP_003037210.1| hypothetical protein SCHCODRAFT...    75   2e-12
gi|171676119|ref|XP_001903013.1| hypothetical protein [Podospora...    75   3e-12
gi|149210577|ref|XP_001522663.1| hypothetical protein MGCH7_ch7g...    74   5e-12
gi|198475974|ref|XP_002132232.1| GA25317 [Drosophila pseudoobscu...    74   6e-12
gi|195146604|ref|XP_002014274.1| GL19036 [Drosophila persimilis]...    73   2e-11
gi|343427022|emb|CBQ70550.1| related to COX13-cytochrome-c oxida...    72   2e-11
gi|332030527|gb|EGI70215.1| Cytochrome c oxidase subunit 6A1, mi...    72   3e-11
gi|302419939|ref|XP_003007800.1| cytochrome c oxidase subunit VI...    72   3e-11
gi|169843764|ref|XP_001828607.1| hypothetical protein CC1G_10278...    72   4e-11
gi|195376147|ref|XP_002046858.1| GJ13119 [Drosophila virilis] >g...    72   4e-11
gi|141447751|gb|ABO87597.1| cytochrome c oxidase subunit VIa [Aj...    71   6e-11
gi|116193729|ref|XP_001222677.1| hypothetical protein CHGG_06582...    70   1e-10
gi|342878044|gb|EGU79455.1| hypothetical protein FOXB_10040 [Fus...    69   2e-10
gi|195146602|ref|XP_002014273.1| GL19037 [Drosophila persimilis]...    69   2e-10
gi|198475972|ref|XP_002132231.1| GA25318 [Drosophila pseudoobscu...    68   3e-10
gi|339242777|ref|XP_003377314.1| electron-transferring-flavoprot...    68   4e-10
gi|24666539|ref|NP_649075.1| CG14077 [Drosophila melanogaster] >...    68   5e-10
gi|124014144|gb|ABM88322.1| mitochondrial cytochrome c oxidase s...    67   7e-10
gi|124014132|gb|ABM88316.1| mitochondrial cytochrome c oxidase s...    67   7e-10
gi|124014140|gb|ABM88320.1| mitochondrial cytochrome c oxidase s...    67   8e-10
gi|124014136|gb|ABM88318.1| mitochondrial cytochrome c oxidase s...    67   9e-10
gi|195591399|ref|XP_002085428.1| cytochrome c oxidase subunit VI...    67   9e-10
gi|195496393|ref|XP_002095675.1| GE22540 [Drosophila yakuba] >gn...    66   1e-09
gi|195478919|ref|XP_002086538.1| GE22798 [Drosophila yakuba] >gn...    66   2e-09
gi|195352273|ref|XP_002042637.1| GM14911 [Drosophila sechellia] ...    66   2e-09
gi|340519633|gb|EGR49871.1| predicted protein [Trichoderma reese...    64   7e-09
gi|71005256|ref|XP_757294.1| hypothetical protein UM01147.1 [Ust...    63   2e-08
gi|342300870|emb|CCC68634.1| hypothetical protein NCAS_0B05500 [...    62   2e-08
gi|50412824|ref|XP_457168.1| DEHA2B04730p [Debaryomyces hansenii...    60   2e-07
gi|45198714|ref|NP_985743.1| AFR196Cp [Ashbya gossypii ATCC 1089...    59   2e-07
gi|219120339|ref|XP_002180910.1| predicted protein [Phaeodactylu...    59   2e-07
gi|168041260|ref|XP_001773110.1| predicted protein [Physcomitrel...    57   9e-07
gi|146416693|ref|XP_001484316.1| hypothetical protein PGUG_03697...    57   1e-06
gi|197128994|gb|ACH45492.1| putative cytochrome c oxidase subuni...    54   8e-06
gi|118126722|ref|XP_001235831.1| PREDICTED: hypothetical protein...    54   8e-06
gi|326532212|dbj|BAK01482.1| predicted protein [Hordeum vulgare ...    53   1e-05
gi|242089671|ref|XP_002440668.1| hypothetical protein SORBIDRAFT...    53   2e-05
gi|303288003|ref|XP_003063290.1| predicted protein [Micromonas p...    52   2e-05
gi|255582409|ref|XP_002531993.1| cytochrome-c oxidase, putative ...    52   3e-05
gi|255626789|gb|ACU13739.1| unknown [Glycine max]                      52   4e-05
gi|302822859|ref|XP_002993085.1| hypothetical protein SELMODRAFT...    52   5e-05
gi|145354988|ref|XP_001421755.1| predicted protein [Ostreococcus...    51   5e-05
gi|298705214|emb|CBJ28645.1| cytochrome c oxidase subunit VIa [E...    51   5e-05
gi|225438196|ref|XP_002264013.1| PREDICTED: hypothetical protein...    51   5e-05
gi|255631866|gb|ACU16300.1| unknown [Glycine max]                      51   6e-05
gi|115455623|ref|NP_001051412.1| Os03g0772800 [Oryza sativa Japo...    51   7e-05
gi|297798092|ref|XP_002866930.1| hypothetical protein ARALYDRAFT...    51   8e-05
gi|224095003|ref|XP_002310323.1| predicted protein [Populus tric...    50   8e-05
gi|15235720|ref|NP_195496.1| cytochrome c oxidase subunit VIa [A...    50   1e-04
gi|302787062|ref|XP_002975301.1| hypothetical protein SELMODRAFT...    50   1e-04
gi|21595807|gb|AAM66133.1| unknown [Arabidopsis thaliana]              50   1e-04
gi|223998300|ref|XP_002288823.1| predicted protein [Thalassiosir...    50   1e-04
gi|116779712|gb|ABK21401.1| unknown [Picea sitchensis] >gnl|BL_O...    50   2e-04
gi|194707564|gb|ACF87866.1| unknown [Zea mays]                         49   2e-04
gi|226499360|ref|NP_001142528.1| hypothetical protein LOC1002747...    49   2e-04
gi|226532722|ref|NP_001145536.1| hypothetical protein LOC1002789...    49   2e-04
gi|195605644|gb|ACG24652.1| hypothetical protein [Zea mays]            49   3e-04
gi|255089186|ref|XP_002506515.1| predicted protein [Micromonas s...    49   3e-04
gi|307102489|gb|EFN50762.1| hypothetical protein CHLNCDRAFT_1424...    49   3e-04
gi|242037971|ref|XP_002466380.1| hypothetical protein SORBIDRAFT...    48   4e-04
gi|156056541|ref|XP_001594194.1| hypothetical protein SS1G_04001...    48   5e-04
gi|168024930|ref|XP_001764988.1| predicted protein [Physcomitrel...    46   0.003
gi|168019261|ref|XP_001762163.1| predicted protein [Physcomitrel...    45   0.006
gi|308812666|ref|XP_003083640.1| unnamed protein product [Ostreo...    42   0.028
gi|326500484|dbj|BAK06331.1| predicted protein [Hordeum vulgare ...    42   0.032
gi|325183170|emb|CCA17627.1| AlNc14C38G3286 [Albugo laibachii Nc14]    41   0.067
gi|313226322|emb|CBY21466.1| unnamed protein product [Oikopleura...    38   0.42 
gi|313241296|emb|CBY33573.1| unnamed protein product [Oikopleura...    38   0.45 
gi|258770|gb|AAB23911.1| cytochrome c oxidase VIa subunit homolo...    38   0.63 
gi|323452243|gb|EGB08118.1| hypothetical protein AURANDRAFT_6434...    37   0.75 
gi|66811944|ref|XP_640151.1| leucine-rich repeat-containing prot...    36   1.8  
gi|328773894|gb|EGF83931.1| hypothetical protein BATDEDRAFT_8552...    35   5.6  
gi|154492079|ref|ZP_02031705.1| hypothetical protein PARMER_0171...    34   8.3  
gi|218265015|ref|ZP_03478639.1| hypothetical protein PRABACTJOHN...    34   8.4  

Searching..................................................done


Results from round 3


                                                                 Score    E
Sequences producing significant alignments:                      (bits) Value
Sequences used in model and found again:

gi|119618596|gb|EAW98190.1| cytochrome c oxidase subunit VIa pol...   143   1e-32
gi|301790885|ref|XP_002930447.1| PREDICTED: cytochrome c oxidase...   141   4e-32
gi|327282644|ref|XP_003226052.1| PREDICTED: cytochrome c oxidase...   140   5e-32
gi|296213098|ref|XP_002753141.1| PREDICTED: cytochrome c oxidase...   138   2e-31
gi|50756677|ref|XP_415270.1| PREDICTED: similar to cytochrome c ...   138   2e-31
gi|158517820|ref|NP_036944.2| cytochrome c oxidase subunit 6A2, ...   138   3e-31
gi|296204214|ref|XP_002749255.1| PREDICTED: cytochrome c oxidase...   137   4e-31
gi|83816956|ref|NP_034073.2| cytochrome c oxidase subunit 6A2, m...   137   6e-31
gi|296233354|ref|XP_002761982.1| PREDICTED: cytochrome c oxidase...   137   6e-31
gi|1352170|sp|P10817.3|CX6A2_RAT RecName: Full=Cytochrome c oxid...   137   7e-31
gi|149725719|ref|XP_001500382.1| PREDICTED: cytochrome c oxidase...   137   7e-31
gi|291410999|ref|XP_002721774.1| PREDICTED: cytochrome c oxidase...   136   9e-31
gi|475705|gb|AAA17835.1| cytochrome c oxidase subunit VIaH [Mus ...   136   9e-31
gi|17999528|ref|NP_004364.2| cytochrome c oxidase subunit 6A1, m...   136   1e-30
gi|61814552|ref|XP_590871.1| PREDICTED: cytochrome c oxidase sub...   135   2e-30
gi|57087825|ref|XP_536907.1| PREDICTED: cytochrome c oxidase sub...   135   2e-30
gi|281340835|gb|EFB16419.1| hypothetical protein PANDA_020893 [A...   135   2e-30
gi|56204926|emb|CAI20472.1| novel protein similar to cytochrome ...   135   2e-30
gi|47217580|emb|CAG02507.1| unnamed protein product [Tetraodon n...   135   2e-30
gi|118150776|ref|NP_001071299.1| cytochrome c oxidase subunit 6A...   135   2e-30
gi|291411001|ref|XP_002721775.1| PREDICTED: cytochrome c oxidase...   135   3e-30
gi|73995307|ref|XP_534704.2| PREDICTED: cytochrome c oxidase sub...   135   3e-30
gi|301780864|ref|XP_002925851.1| PREDICTED: cytochrome c oxidase...   134   4e-30
gi|55985|emb|CAA31068.1| unnamed protein product [Rattus norvegi...   134   4e-30
gi|283046818|ref|NP_001164354.1| cytochrome c oxidase subunit 6A...   134   5e-30
gi|209733996|gb|ACI67867.1| Cytochrome c oxidase polypeptide VIa...   133   6e-30
gi|301766568|ref|XP_002918711.1| PREDICTED: cytochrome c oxidase...   133   7e-30
gi|311251232|ref|XP_003124503.1| PREDICTED: cytochrome c oxidase...   133   7e-30
gi|296225483|ref|XP_002758517.1| PREDICTED: hypothetical protein...   133   8e-30
gi|332262552|ref|XP_003280326.1| PREDICTED: cytochrome c oxidase...   133   8e-30
gi|281351909|gb|EFB27493.1| hypothetical protein PANDA_007208 [A...   133   8e-30
gi|225705046|gb|ACO08369.1| Cytochrome c oxidase polypeptide VIa...   133   9e-30
gi|344295213|ref|XP_003419308.1| PREDICTED: cytochrome c oxidase...   133   1e-29
gi|194214241|ref|XP_001488716.2| PREDICTED: cytochrome c oxidase...   133   1e-29
gi|297263671|ref|XP_002808040.1| PREDICTED: LOW QUALITY PROTEIN:...   133   1e-29
gi|298160948|ref|NP_001177150.1| cytochrome c oxidase subunit VI...   133   1e-29
gi|77736544|ref|NP_036946.1| cytochrome c oxidase subunit 6A1, m...   132   1e-29
gi|209734560|gb|ACI68149.1| Cytochrome c oxidase polypeptide VIa...   132   1e-29
gi|27806953|ref|NP_776947.1| cytochrome c oxidase subunit 6A2, m...   132   2e-29
gi|6680988|ref|NP_031774.1| cytochrome c oxidase subunit 6A1, mi...   132   2e-29
gi|344294268|ref|XP_003418840.1| PREDICTED: cytochrome c oxidase...   132   2e-29
gi|1352173|sp|P43024.2|CX6A1_MOUSE RecName: Full=Cytochrome c ox...   132   2e-29
gi|324357509|pdb|2Y69|G Chain G, Bovine Heart Cytochrome C Oxida...   132   2e-29
gi|308322101|gb|ADO28188.1| mitochondrial cytochrome c oxidase s...   132   2e-29
gi|20307008|gb|AAH28514.1| Cytochrome c oxidase, subunit VI a, p...   132   2e-29
gi|55626522|ref|XP_518442.1| PREDICTED: cytochrome c oxidase sub...   131   3e-29
gi|225705586|gb|ACO08639.1| Cytochrome c oxidase polypeptide VIa...   131   3e-29
gi|302563911|ref|NP_001181507.1| cytochrome c oxidase subunit 6A...   131   4e-29
gi|209735732|gb|ACI68735.1| Cytochrome c oxidase polypeptide VIa...   130   6e-29
gi|159571503|emb|CAP19431.1| cytochrome c oxidase subunit VIa po...   130   1e-28
gi|53933242|ref|NP_001005592.1| cytochrome c oxidase subunit 6A1...   130   1e-28
gi|197128987|gb|ACH45485.1| putative cytochrome c oxidase subuni...   129   2e-28
gi|197128998|gb|ACH45496.1| putative cytochrome c oxidase subuni...   129   2e-28
gi|157135376|ref|XP_001656628.1| cytochrome c oxidase, subunit V...   128   2e-28
gi|308324401|gb|ADO29335.1| mitochondrial cytochrome c oxidase s...   128   2e-28
gi|60826499|gb|AAX36760.1| cytochrome c oxidase subunit VIa poly...   128   2e-28
gi|224071982|ref|XP_002199596.1| PREDICTED: similar to putative ...   128   2e-28
gi|40889829|pdb|1V54|G Chain G, Bovine Heart Cytochrome C Oxidas...   128   2e-28
gi|30153|emb|CAA33392.1| unnamed protein product [Homo sapiens] ...   128   3e-28
gi|60826475|gb|AAX36759.1| cytochrome c oxidase subunit VIa poly...   128   3e-28
gi|284795350|ref|NP_001087350.2| cytochrome c oxidase subunit 6a...   128   4e-28
gi|327278402|ref|XP_003223951.1| PREDICTED: hypothetical protein...   127   6e-28
gi|148222617|ref|NP_001089622.1| cytochrome c oxidase subunit 6a...   127   6e-28
gi|1942992|pdb|1OCC|G Chain G, Structure Of Bovine Heart Cytochr...   127   7e-28
gi|62858031|ref|NP_001016543.1| cytochrome c oxidase subunit 6a ...   126   9e-28
gi|225715662|gb|ACO13677.1| Cytochrome c oxidase polypeptide VIa...   126   9e-28
gi|52219190|ref|NP_001004680.1| cytochrome c oxidase subunit VIa...   126   1e-27
gi|475707|gb|AAA17836.1| cytochrome c oxidase subunit VIaL [Mus ...   126   1e-27
gi|158296406|ref|XP_316821.4| AGAP000851-PA [Anopheles gambiae s...   125   2e-27
gi|326929962|ref|XP_003211122.1| PREDICTED: cytochrome c oxidase...   125   2e-27
gi|162817|gb|AAA30437.1| cytochrome c oxidase subunit VIa [Bos t...   125   3e-27
gi|296196357|ref|XP_002745808.1| PREDICTED: cytochrome c oxidase...   125   3e-27
gi|126333915|ref|XP_001363150.1| PREDICTED: cytochrome c oxidase...   124   4e-27
gi|818021|emb|CAA31067.1| cytochrome c oxidase subunit VIa (85 A...   124   4e-27
gi|195121986|ref|XP_002005493.1| GI20495 [Drosophila mojavensis]...   124   5e-27
gi|126324377|ref|XP_001376841.1| PREDICTED: cytochrome c oxidase...   123   8e-27
gi|297493740|gb|ADI40592.1| cytochrome c oxidase subunit VIa pol...   123   1e-26
gi|7670597|gb|AAF66165.1| cytochrome c oxidase subunit VIa [Mele...   123   1e-26
gi|291237129|ref|XP_002738468.1| PREDICTED: cytochrome c oxidase...   123   1e-26
gi|91088963|ref|XP_974027.1| PREDICTED: similar to CG17280 CG172...   123   1e-26
gi|197128995|gb|ACH45493.1| putative cytochrome c oxidase subuni...   122   1e-26
gi|180946|gb|AAA52062.1| cytochrome c oxidase subunit VIa [Homo ...   122   2e-26
gi|345798213|ref|XP_003434412.1| PREDICTED: cytochrome c oxidase...   122   2e-26
gi|195384171|ref|XP_002050791.1| GJ22345 [Drosophila virilis] >g...   122   2e-26
gi|197128993|gb|ACH45491.1| putative cytochrome c oxidase subuni...   121   3e-26
gi|322782944|gb|EFZ10662.1| hypothetical protein SINV_07313 [Sol...   121   3e-26
gi|195026046|ref|XP_001986169.1| GH21206 [Drosophila grimshawi] ...   121   3e-26
gi|60654455|gb|AAX29918.1| cytochrome c oxidase subunit VIa poly...   121   4e-26
gi|52345674|ref|NP_001004884.1| cytochrome c oxidase subunit VIa...   121   4e-26
gi|147906308|ref|NP_001091288.1| cytochrome c oxidase subunit VI...   121   4e-26
gi|4885149|ref|NP_005196.1| cytochrome c oxidase subunit 6A2, mi...   120   5e-26
gi|164422311|gb|ABY55253.1| cytochrome c oxidase subunit VIa pol...   120   6e-26
gi|197099552|ref|NP_001125365.1| cytochrome c oxidase subunit 6A...   120   1e-25
gi|125809378|ref|XP_001361094.1| GA14437 [Drosophila pseudoobscu...   119   1e-25
gi|146746652|gb|ABQ43785.1| mitochondrial cytochrome c oxidase s...   119   1e-25
gi|195489200|ref|XP_002092636.1| GE14301 [Drosophila yakuba] >gn...   119   1e-25
gi|195552203|ref|XP_002076395.1| GD15452 [Drosophila simulans] >...   119   1e-25
gi|194755104|ref|XP_001959832.1| GF13063 [Drosophila ananassae] ...   118   2e-25
gi|195455757|ref|XP_002074853.1| GK23279 [Drosophila willistoni]...   118   2e-25
gi|157111562|ref|XP_001651621.1| cytochrome c oxidase, subunit V...   118   2e-25
gi|332262936|ref|XP_003280514.1| PREDICTED: cytochrome c oxidase...   118   2e-25
gi|332016579|gb|EGI57460.1| Cytochrome c oxidase subunit 6A1, mi...   118   2e-25
gi|195347126|ref|XP_002040105.1| GM16024 [Drosophila sechellia] ...   118   3e-25
gi|20130301|ref|NP_611805.1| levy [Drosophila melanogaster] >gnl...   118   3e-25
gi|194885378|ref|XP_001976426.1| GG22865 [Drosophila erecta] >gn...   118   3e-25
gi|209731472|gb|ACI66605.1| Cytochrome c oxidase polypeptide VIa...   118   4e-25
gi|209736562|gb|ACI69150.1| Cytochrome c oxidase polypeptide VIa...   118   4e-25
gi|284813510|ref|NP_001165368.1| cytochrome c oxidase subunit 6A...   118   4e-25
gi|307207908|gb|EFN85469.1| Cytochrome c oxidase polypeptide 6A1...   117   4e-25
gi|321471482|gb|EFX82455.1| hypothetical protein DAPPUDRAFT_3025...   117   5e-25
gi|5921902|sp|O13082.1|COX6A_CYPCA RecName: Full=Cytochrome c ox...   117   5e-25
gi|156402503|ref|XP_001639630.1| predicted protein [Nematostella...   117   5e-25
gi|149618312|ref|XP_001510407.1| PREDICTED: cytochrome c oxidase...   117   5e-25
gi|297493738|gb|ADI40591.1| cytochrome c oxidase subunit VIa pol...   117   6e-25
gi|345807004|ref|XP_003435538.1| PREDICTED: cytochrome c oxidase...   117   7e-25
gi|24653962|ref|NP_725504.1| CG30093 [Drosophila melanogaster] >...   116   1e-24
gi|195583760|ref|XP_002081684.1| GD11145 [Drosophila simulans] >...   116   1e-24
gi|288856324|ref|NP_001165814.1| cytochrome c oxidase subunit 6A...   116   2e-24
gi|194882703|ref|XP_001975450.1| GG20553 [Drosophila erecta] >gn...   115   2e-24
gi|242002136|ref|XP_002435711.1| cytochrome C oxidase, subunit V...   115   2e-24
gi|195334741|ref|XP_002034035.1| GM21645 [Drosophila sechellia] ...   115   3e-24
gi|195488415|ref|XP_002092306.1| GE11738 [Drosophila yakuba] >gn...   114   4e-24
gi|6138950|gb|AAF04404.1|AF051370_1 cytochrome c oxidase subunit...   114   5e-24
gi|170035890|ref|XP_001845799.1| cytochrome c oxidase, subunit V...   114   5e-24
gi|124014152|gb|ABM88326.1| mitochondrial cytochrome c oxidase s...   114   5e-24
gi|221102584|ref|XP_002153881.1| PREDICTED: similar to cytochrom...   113   8e-24
gi|152002959|gb|ABS19615.1| cytochrome c oxidase subunit VIa [Co...   113   8e-24
gi|110671416|gb|ABG81959.1| putative mitochondrial cytochrome ox...   113   9e-24
gi|47217800|emb|CAG07214.1| unnamed protein product [Tetraodon n...   113   1e-23
gi|260835122|ref|XP_002612558.1| hypothetical protein BRAFLDRAFT...   112   1e-23
gi|255945067|ref|XP_002563301.1| Pc20g07780 [Penicillium chrysog...   112   3e-23
gi|297493734|gb|ADI40589.1| cytochrome c oxidase subunit VIa pol...   111   4e-23
gi|62952898|gb|AAY23172.1| cytochrome c oxidase polypeptide VIa ...   110   6e-23
gi|242012085|ref|XP_002426771.1| cytochrome c oxidase polypeptid...   110   7e-23
gi|326433427|gb|EGD78997.1| cytochrome c oxidase polypeptide VIa...   110   9e-23
gi|345565932|gb|EGX48879.1| hypothetical protein AOL_s00079g100 ...   110   9e-23
gi|146323279|ref|XP_754987.2| cytochrome c oxidase subunit VIa [...   110   1e-22
gi|90820016|gb|ABD98765.1| putative mitochondrial cytochrome c o...   109   1e-22
gi|119493286|ref|XP_001263833.1| cytochrome c oxidase subunit VI...   109   2e-22
gi|297493732|gb|ADI40588.1| cytochrome c oxidase subunit VIa pol...   108   3e-22
gi|115965466|ref|XP_001192461.1| PREDICTED: similar to cytochrom...   108   3e-22
gi|118791154|ref|XP_319592.3| AGAP008850-PA [Anopheles gambiae s...   108   3e-22
gi|159128002|gb|EDP53117.1| cytochrome c oxidase subunit VIa, pu...   108   4e-22
gi|225711478|gb|ACO11585.1| Cytochrome c oxidase polypeptide VIa...   108   4e-22
gi|119572523|gb|EAW52138.1| cytochrome c oxidase subunit VIa pol...   107   4e-22
gi|194756222|ref|XP_001960378.1| GF11548 [Drosophila ananassae] ...   107   6e-22
gi|302505070|ref|XP_003014756.1| ABcox13, cytochrome c oxidase s...   107   6e-22
gi|195121640|ref|XP_002005328.1| GI19139 [Drosophila mojavensis]...   107   9e-22
gi|225711850|gb|ACO11771.1| Cytochrome c oxidase polypeptide VIa...   106   1e-21
gi|195383858|ref|XP_002050642.1| GJ22272 [Drosophila virilis] >g...   106   1e-21
gi|326481852|gb|EGE05862.1| cytochrome c oxidase subunit VIa [Tr...   106   1e-21
gi|145245421|ref|XP_001394978.1| cytochrome c oxidase subunit VI...   105   2e-21
gi|347007479|gb|AEO54967.1| hypothetical protein MYCTH_2298230 [...   105   2e-21
gi|290561677|gb|ADD38238.1| Cytochrome c oxidase subunit 6A1, mi...   105   2e-21
gi|195436332|ref|XP_002066122.1| GK22192 [Drosophila willistoni]...   105   3e-21
gi|326471549|gb|EGD95558.1| cytochrome c oxidase subunit VIa [Tr...   105   3e-21
gi|238505974|ref|XP_002384189.1| cytochrome c oxidase subunit VI...   105   3e-21
gi|315047124|ref|XP_003172937.1| Cox13p [Arthroderma gypseum CBS...   105   3e-21
gi|336264662|ref|XP_003347107.1| hypothetical protein SMAC_05406...   105   3e-21
gi|340712271|ref|XP_003394685.1| PREDICTED: cytochrome c oxidase...   104   4e-21
gi|110755333|ref|XP_001121817.1| PREDICTED: cytochrome c oxidase...   104   5e-21
gi|340975598|gb|EGS22713.1| cytochrome c oxidase-like protein [C...   104   6e-21
gi|339467608|gb|EGP82711.1| hypothetical protein MYCGRDRAFT_6466...   104   6e-21
gi|195029629|ref|XP_001987674.1| GH22053 [Drosophila grimshawi] ...   103   8e-21
gi|85112355|ref|XP_964326.1| hypothetical protein NCU01962 [Neur...   103   8e-21
gi|242813021|ref|XP_002486081.1| cytochrome c oxidase subunit VI...   103   9e-21
gi|121704748|ref|XP_001270637.1| cytochrome c oxidase subunit VI...   103   1e-20
gi|239789640|dbj|BAH71432.1| ACYPI23643 [Acyrthosiphon pisum]         103   1e-20
gi|295663070|ref|XP_002792088.1| hypothetical protein PAAG_05876...   102   1e-20
gi|340375523|ref|XP_003386284.1| PREDICTED: cytochrome c oxidase...   102   2e-20
gi|322696796|gb|EFY88583.1| cytochrome c oxidase subunit VIa, pu...   102   2e-20
gi|324521446|gb|ADY47857.1| Cytochrome c oxidase subunit 6A [Asc...   102   2e-20
gi|322709549|gb|EFZ01125.1| cytochrome c oxidase subunit VIa, pu...   102   2e-20
gi|167859902|gb|ACA04896.1| cytochrome c oxidase subunit VI [Mic...   100   8e-20
gi|310794036|gb|EFQ29497.1| cytochrome c oxidase subunit VIa [Gl...   100   9e-20
gi|226294617|gb|EEH50037.1| conserved hypothetical protein [Para...   100   1e-19
gi|194873823|ref|XP_001973284.1| GG13442 [Drosophila erecta] >gn...   100   1e-19
gi|154291709|ref|XP_001546435.1| cytochrome c oxidase subunit VI...   100   1e-19
gi|320592590|gb|EFX05020.1| cytochrome c oxidase subunit [Grosma...    99   2e-19
gi|212544624|ref|XP_002152466.1| cytochrome c oxidase subunit VI...    99   2e-19
gi|119572522|gb|EAW52137.1| cytochrome c oxidase subunit VIa pol...    99   2e-19
gi|291387223|ref|XP_002710446.1| PREDICTED: cytochrome c oxidase...    99   2e-19
gi|302921478|ref|XP_003053291.1| hypothetical protein NECHADRAFT...    99   2e-19
gi|320582435|gb|EFW96652.1| Subunit VIa of cytochrome c oxidase ...    99   2e-19
gi|46129425|ref|XP_389064.1| hypothetical protein FG08888.1 [Gib...    99   2e-19
gi|119192054|ref|XP_001246633.1| hypothetical protein CIMG_00404...    99   2e-19
gi|260908362|gb|ACX53902.1| cytochrome c oxidase subunit VIa/COX...    99   2e-19
gi|254586503|ref|XP_002498819.1| ZYRO0G19272p [Zygosaccharomyces...    99   3e-19
gi|281341878|gb|EFB17462.1| hypothetical protein PANDA_016514 [A...    98   4e-19
gi|303313139|ref|XP_003066581.1| cytochrome c oxidase polypeptid...    98   5e-19
gi|67537134|ref|XP_662341.1| hypothetical protein AN4737.2 [Aspe...    97   8e-19
gi|145609798|ref|XP_366907.2| hypothetical protein MGG_02983 [Ma...    97   9e-19
gi|6321247|ref|NP_011324.1| Cox13p [Saccharomyces cerevisiae S28...    96   1e-18
gi|50555057|ref|XP_504937.1| YALI0F03201p [Yarrowia lipolytica] ...    96   2e-18
gi|340373552|ref|XP_003385305.1| PREDICTED: hypothetical protein...    96   2e-18
gi|312380619|gb|EFR26560.1| hypothetical protein AND_07275 [Anop...    95   3e-18
gi|312215075|emb|CBX95028.1| similar to cytochrome c oxidase sub...    95   3e-18
gi|189202664|ref|XP_001937668.1| conserved hypothetical protein ...    94   5e-18
gi|327306003|ref|XP_003237693.1| cytochrome c oxidase subunit VI...    94   6e-18
gi|346320506|gb|EGX90106.1| Cytochrome c oxidase, subunit VIa [C...    94   7e-18
gi|322792667|gb|EFZ16541.1| hypothetical protein SINV_09993 [Sol...    94   7e-18
gi|330920553|ref|XP_003299057.1| hypothetical protein PTT_09968 ...    94   8e-18
gi|239613862|gb|EEQ90849.1| cytochrome c oxidase subunit VIa [Aj...    94   8e-18
gi|156836686|ref|XP_001642392.1| hypothetical protein Kpol_246p3...    94   1e-17
gi|296417556|ref|XP_002838420.1| hypothetical protein [Tuber mel...    93   1e-17
gi|149248024|ref|XP_001528399.1| conserved hypothetical protein ...    92   2e-17
gi|141447780|gb|ABO87602.1| cytochrome c oxidase subunit VIa [Co...    92   3e-17
gi|259482424|tpe|CBF76895.1| TPA: cytochrome c oxidase subunit V...    92   3e-17
gi|344228891|gb|EGV60777.1| hypothetical protein CANTEDRAFT_1168...    92   4e-17
gi|169595282|ref|XP_001791065.1| hypothetical protein SNOG_00378...    91   4e-17
gi|332837441|ref|XP_003313300.1| PREDICTED: cytochrome c oxidase...    91   4e-17
gi|308485615|ref|XP_003105006.1| CRE-TAG-174 protein [Caenorhabd...    91   6e-17
gi|346998614|gb|AEO65016.1| hypothetical protein THITE_2046525 [...    91   6e-17
gi|50310941|ref|XP_455493.1| hypothetical protein [Kluyveromyces...    90   7e-17
gi|55468859|emb|CAE54438.1| cytochrome oxidase subunit VI [Glomu...    90   8e-17
gi|268576208|ref|XP_002643084.1| C. briggsae CBR-TAG-174 protein...    90   9e-17
gi|328862420|gb|EGG11521.1| hypothetical protein MELLADRAFT_7408...    90   1e-16
gi|50293267|ref|XP_449045.1| hypothetical protein [Candida glabr...    90   1e-16
gi|254568308|ref|XP_002491264.1| Subunit VIa of cytochrome c oxi...    90   2e-16
gi|17553574|ref|NP_498082.1| Temporarily Assigned Gene name fami...    89   2e-16
gi|296804274|ref|XP_002842989.1| Cox13p [Arthroderma otae CBS 11...    89   2e-16
gi|341889608|gb|EGT45543.1| hypothetical protein CAEBREN_09745 [...    89   2e-16
gi|167531999|ref|XP_001748184.1| hypothetical protein [Monosiga ...    89   2e-16
gi|309355073|emb|CAP39435.2| CBR-TAG-174 protein [Caenorhabditis...    89   2e-16
gi|242266575|gb|ACS91138.1| COX13 [Microsporum gypseum]                89   2e-16
gi|242266558|gb|ACS91124.1| COX13 [Microsporum gypseum] >gnl|BL_...    89   3e-16
gi|328780187|ref|XP_003249763.1| PREDICTED: hypothetical protein...    89   3e-16
gi|19075917|ref|NP_588417.1| cytochrome c oxidase subunit VIa (p...    88   4e-16
gi|55468861|emb|CAE54439.1| cytochrome oxidase subunit VI [Glomu...    88   4e-16
gi|241950805|ref|XP_002418125.1| Cytochrome c oxidase polypeptid...    88   4e-16
gi|255724030|ref|XP_002546944.1| conserved hypothetical protein ...    88   4e-16
gi|115898595|ref|XP_790224.2| PREDICTED: similar to cytochrome c...    88   5e-16
gi|261193609|ref|XP_002623210.1| cytochrome c oxidase subunit VI...    87   7e-16
gi|242266587|gb|ACS91148.1| COX13 [Microsporum gypseum] >gnl|BL_...    87   8e-16
gi|297693176|ref|XP_002823912.1| PREDICTED: gatC-like protein-li...    87   9e-16
gi|154286662|ref|XP_001544126.1| predicted protein [Ajellomyces ...    87   9e-16
gi|68466643|ref|XP_722517.1| hypothetical protein CaO19.1467 [Ca...    87   9e-16
gi|115402639|ref|XP_001217396.1| predicted protein [Aspergillus ...    87   1e-15
gi|321254408|ref|XP_003193063.1| X15341 cytochrome C oxidase sub...    87   1e-15
gi|242015694|ref|XP_002428482.1| cytochrome C oxidase, putative ...    87   1e-15
gi|225558762|gb|EEH07046.1| cytochrome c oxidase subunit VIa [Aj...    86   1e-15
gi|332210851|ref|XP_003254527.1| PREDICTED: cytochrome c oxidase...    86   2e-15
gi|198437164|ref|XP_002121771.1| PREDICTED: similar to predicted...    86   2e-15
gi|320165603|gb|EFW42502.1| hypothetical protein CAOG_07345 [Cap...    86   2e-15
gi|343767314|emb|CCD23304.1| hypothetical protein NDAI_0B02690 [...    86   2e-15
gi|290578534|gb|ADD51163.1| cytochrome c oxidase subunit VIa [Ap...    85   3e-15
gi|149210577|ref|XP_001522663.1| hypothetical protein MGCH7_ch7g...    85   3e-15
gi|336376881|gb|EGO05216.1| COX6A, subunit VIa of cytochrome c o...    85   3e-15
gi|212544626|ref|XP_002152467.1| cytochrome c oxidase subunit VI...    85   3e-15
gi|344302954|gb|EGW33228.1| hypothetical protein SPAPADRAFT_6056...    85   4e-15
gi|340711653|ref|XP_003394387.1| PREDICTED: hypothetical protein...    85   4e-15
gi|260946691|ref|XP_002617643.1| hypothetical protein CLUG_03087...    85   4e-15
gi|58265188|ref|XP_569750.1| X15341 cytochrome C oxidase subunit...    84   5e-15
gi|126134551|ref|XP_001383800.1| cytochrome c oxidase subunit VI...    84   5e-15
gi|327349956|gb|EGE78813.1| cytochrome c oxidase subunit VIa [Aj...    84   8e-15
gi|326437788|gb|EGD83358.1| hypothetical protein PTSG_03966 [Sal...    83   1e-14
gi|198475974|ref|XP_002132232.1| GA25317 [Drosophila pseudoobscu...    83   1e-14
gi|195436842|ref|XP_002066364.1| GK18134 [Drosophila willistoni]...    83   1e-14
gi|171676119|ref|XP_001903013.1| hypothetical protein [Podospora...    82   2e-14
gi|346977470|gb|EGY20922.1| cytochrome c oxidase polypeptide VIa...    82   2e-14
gi|195013171|ref|XP_001983809.1| GH15371 [Drosophila grimshawi] ...    82   2e-14
gi|331212357|ref|XP_003307448.1| hypothetical protein PGTG_00398...    82   2e-14
gi|225685281|gb|EEH23565.1| predicted protein [Paracoccidioides ...    82   3e-14
gi|320167249|gb|EFW44148.1| hypothetical protein CAOG_02173 [Cap...    81   7e-14
gi|195146604|ref|XP_002014274.1| GL19036 [Drosophila persimilis]...    80   7e-14
gi|343427022|emb|CBQ70550.1| related to COX13-cytochrome-c oxida...    80   8e-14
gi|195126038|ref|XP_002007481.1| GI12974 [Drosophila mojavensis]...    80   8e-14
gi|871526|emb|CAA51286.1| cytochrome-c oxidase [Rattus norvegicus]     80   1e-13
gi|332262554|ref|XP_003280327.1| PREDICTED: cytochrome c oxidase...    80   1e-13
gi|344249204|gb|EGW05308.1| Cytochrome c oxidase subunit 6A1, mi...    80   1e-13
gi|302695063|ref|XP_003037210.1| hypothetical protein SCHCODRAFT...    79   2e-13
gi|255714961|ref|XP_002553762.1| KLTH0E06512p [Lachancea thermot...    79   2e-13
gi|302419939|ref|XP_003007800.1| cytochrome c oxidase subunit VI...    79   2e-13
gi|301619639|ref|XP_002939196.1| PREDICTED: hypothetical protein...    79   2e-13
gi|342878044|gb|EGU79455.1| hypothetical protein FOXB_10040 [Fus...    77   8e-13
gi|213403344|ref|XP_002172444.1| predicted protein [Schizosaccha...    77   9e-13
gi|169843764|ref|XP_001828607.1| hypothetical protein CC1G_10278...    77   9e-13
gi|51593516|gb|AAH78597.1| MGC85529 protein [Xenopus laevis]           77   1e-12
gi|345493542|ref|XP_003427090.1| PREDICTED: hypothetical protein...    77   1e-12
gi|116193729|ref|XP_001222677.1| hypothetical protein CHGG_06582...    75   3e-12
gi|141447751|gb|ABO87597.1| cytochrome c oxidase subunit VIa [Aj...    75   4e-12
gi|339242777|ref|XP_003377314.1| electron-transferring-flavoprot...    75   5e-12
gi|195146602|ref|XP_002014273.1| GL19037 [Drosophila persimilis]...    73   1e-11
gi|170583215|ref|XP_001896480.1| Cytochrome c oxidase subunit VI...    73   2e-11
gi|307185713|gb|EFN71629.1| Cytochrome c oxidase polypeptide 6A1...    72   2e-11
gi|198475972|ref|XP_002132231.1| GA25318 [Drosophila pseudoobscu...    72   2e-11
gi|195376147|ref|XP_002046858.1| GJ13119 [Drosophila virilis] >g...    70   2e-10
gi|303288003|ref|XP_003063290.1| predicted protein [Micromonas p...    69   2e-10
gi|302822859|ref|XP_002993085.1| hypothetical protein SELMODRAFT...    69   3e-10
gi|71005256|ref|XP_757294.1| hypothetical protein UM01147.1 [Ust...    69   3e-10
gi|24666539|ref|NP_649075.1| CG14077 [Drosophila melanogaster] >...    68   3e-10
gi|124014144|gb|ABM88322.1| mitochondrial cytochrome c oxidase s...    68   5e-10
gi|124014132|gb|ABM88316.1| mitochondrial cytochrome c oxidase s...    68   5e-10
gi|124014140|gb|ABM88320.1| mitochondrial cytochrome c oxidase s...    68   6e-10
gi|124014136|gb|ABM88318.1| mitochondrial cytochrome c oxidase s...    68   6e-10
gi|195591399|ref|XP_002085428.1| cytochrome c oxidase subunit VI...    68   6e-10
gi|312076152|ref|XP_003140733.1| cytochrome c oxidase subunit VI...    67   7e-10
gi|195496393|ref|XP_002095675.1| GE22540 [Drosophila yakuba] >gn...    67   8e-10
gi|219120339|ref|XP_002180910.1| predicted protein [Phaeodactylu...    67   9e-10
gi|195478919|ref|XP_002086538.1| GE22798 [Drosophila yakuba] >gn...    67   9e-10
gi|340519633|gb|EGR49871.1| predicted protein [Trichoderma reese...    67   1e-09
gi|297798092|ref|XP_002866930.1| hypothetical protein ARALYDRAFT...    67   1e-09
gi|332030527|gb|EGI70215.1| Cytochrome c oxidase subunit 6A1, mi...    66   2e-09
gi|168041260|ref|XP_001773110.1| predicted protein [Physcomitrel...    66   2e-09
gi|195352273|ref|XP_002042637.1| GM14911 [Drosophila sechellia] ...    66   2e-09
gi|21595807|gb|AAM66133.1| unknown [Arabidopsis thaliana]              66   2e-09
gi|302787062|ref|XP_002975301.1| hypothetical protein SELMODRAFT...    65   2e-09
gi|15235720|ref|NP_195496.1| cytochrome c oxidase subunit VIa [A...    65   3e-09
gi|225438196|ref|XP_002264013.1| PREDICTED: hypothetical protein...    65   3e-09
gi|223998300|ref|XP_002288823.1| predicted protein [Thalassiosir...    65   4e-09
gi|298705214|emb|CBJ28645.1| cytochrome c oxidase subunit VIa [E...    65   5e-09
gi|115455623|ref|NP_001051412.1| Os03g0772800 [Oryza sativa Japo...    64   6e-09
gi|145354988|ref|XP_001421755.1| predicted protein [Ostreococcus...    64   7e-09
gi|255582409|ref|XP_002531993.1| cytochrome-c oxidase, putative ...    64   8e-09
gi|194707564|gb|ACF87866.1| unknown [Zea mays]                         63   2e-08
gi|326532212|dbj|BAK01482.1| predicted protein [Hordeum vulgare ...    63   2e-08
gi|226499360|ref|NP_001142528.1| hypothetical protein LOC1002747...    63   2e-08
gi|242089671|ref|XP_002440668.1| hypothetical protein SORBIDRAFT...    63   2e-08
gi|255626789|gb|ACU13739.1| unknown [Glycine max]                      63   2e-08
gi|226532722|ref|NP_001145536.1| hypothetical protein LOC1002789...    62   2e-08
gi|345311907|ref|XP_003429169.1| PREDICTED: cytochrome c oxidase...    62   2e-08
gi|255631866|gb|ACU16300.1| unknown [Glycine max]                      62   3e-08
gi|255089186|ref|XP_002506515.1| predicted protein [Micromonas s...    62   3e-08
gi|195605644|gb|ACG24652.1| hypothetical protein [Zea mays]            62   3e-08
gi|224095003|ref|XP_002310323.1| predicted protein [Populus tric...    62   4e-08
gi|242037971|ref|XP_002466380.1| hypothetical protein SORBIDRAFT...    61   7e-08
gi|116779712|gb|ABK21401.1| unknown [Picea sitchensis] >gnl|BL_O...    60   1e-07
gi|342300870|emb|CCC68634.1| hypothetical protein NCAS_0B05500 [...    59   2e-07
gi|50412824|ref|XP_457168.1| DEHA2B04730p [Debaryomyces hansenii...    58   4e-07
gi|45198714|ref|NP_985743.1| AFR196Cp [Ashbya gossypii ATCC 1089...    57   1e-06
gi|307102489|gb|EFN50762.1| hypothetical protein CHLNCDRAFT_1424...    55   3e-06
gi|146416693|ref|XP_001484316.1| hypothetical protein PGUG_03697...    53   2e-05
gi|197128994|gb|ACH45492.1| putative cytochrome c oxidase subuni...    51   7e-05
gi|118126722|ref|XP_001235831.1| PREDICTED: hypothetical protein...    49   3e-04
gi|156056541|ref|XP_001594194.1| hypothetical protein SS1G_04001...    48   3e-04

Sequences not found previously or not previously below threshold:

gi|168024930|ref|XP_001764988.1| predicted protein [Physcomitrel...    58   4e-07
gi|168019261|ref|XP_001762163.1| predicted protein [Physcomitrel...    56   2e-06
gi|325183170|emb|CCA17627.1| AlNc14C38G3286 [Albugo laibachii Nc14]    50   1e-04
gi|326500484|dbj|BAK06331.1| predicted protein [Hordeum vulgare ...    48   5e-04
gi|323452243|gb|EGB08118.1| hypothetical protein AURANDRAFT_6434...    48   5e-04
gi|308812666|ref|XP_003083640.1| unnamed protein product [Ostreo...    47   0.001
gi|145334259|ref|NP_001078510.1| cytochrome c oxidase subunit VI...    44   0.009
gi|313226322|emb|CBY21466.1| unnamed protein product [Oikopleura...    37   0.96 
gi|313241296|emb|CBY33573.1| unnamed protein product [Oikopleura...    37   1.1  
gi|258770|gb|AAB23911.1| cytochrome c oxidase VIa subunit homolo...    35   2.7  
gi|296816445|ref|XP_002848559.1| ER-derived vesicles protein ERV...    34   7.0  
gi|302496184|ref|XP_003010095.1| hypothetical protein ARB_03662 ...    34   7.3  
gi|315050059|ref|XP_003174404.1| ER-derived vesicles protein ERV...    34   7.8  
gi|327293998|ref|XP_003231695.1| COPII-coated vesicle protein [T...    34   8.0  
gi|326475825|gb|EGD99834.1| COPII-coated vesicle protein [Tricho...    34   9.3  

Searching..................................................done


Results from round 4


                                                                 Score    E
Sequences producing significant alignments:                      (bits) Value
Sequences used in model and found again:

gi|119618596|gb|EAW98190.1| cytochrome c oxidase subunit VIa pol...   138   3e-31
gi|301790885|ref|XP_002930447.1| PREDICTED: cytochrome c oxidase...   136   1e-30
gi|296213098|ref|XP_002753141.1| PREDICTED: cytochrome c oxidase...   136   1e-30
gi|327282644|ref|XP_003226052.1| PREDICTED: cytochrome c oxidase...   135   2e-30
gi|296204214|ref|XP_002749255.1| PREDICTED: cytochrome c oxidase...   135   2e-30
gi|50756677|ref|XP_415270.1| PREDICTED: similar to cytochrome c ...   134   4e-30
gi|291410999|ref|XP_002721774.1| PREDICTED: cytochrome c oxidase...   131   3e-29
gi|47217580|emb|CAG02507.1| unnamed protein product [Tetraodon n...   131   4e-29
gi|158517820|ref|NP_036944.2| cytochrome c oxidase subunit 6A2, ...   131   4e-29
gi|296233354|ref|XP_002761982.1| PREDICTED: cytochrome c oxidase...   130   5e-29
gi|17999528|ref|NP_004364.2| cytochrome c oxidase subunit 6A1, m...   130   6e-29
gi|281340835|gb|EFB16419.1| hypothetical protein PANDA_020893 [A...   130   6e-29
gi|149725719|ref|XP_001500382.1| PREDICTED: cytochrome c oxidase...   130   7e-29
gi|61814552|ref|XP_590871.1| PREDICTED: cytochrome c oxidase sub...   130   8e-29
gi|291411001|ref|XP_002721775.1| PREDICTED: cytochrome c oxidase...   130   8e-29
gi|56204926|emb|CAI20472.1| novel protein similar to cytochrome ...   130   8e-29
gi|344295213|ref|XP_003419308.1| PREDICTED: cytochrome c oxidase...   130   8e-29
gi|1352170|sp|P10817.3|CX6A2_RAT RecName: Full=Cytochrome c oxid...   130   9e-29
gi|83816956|ref|NP_034073.2| cytochrome c oxidase subunit 6A2, m...   130   9e-29
gi|118150776|ref|NP_001071299.1| cytochrome c oxidase subunit 6A...   130   1e-28
gi|57087825|ref|XP_536907.1| PREDICTED: cytochrome c oxidase sub...   130   1e-28
gi|298160948|ref|NP_001177150.1| cytochrome c oxidase subunit VI...   129   1e-28
gi|475705|gb|AAA17835.1| cytochrome c oxidase subunit VIaH [Mus ...   129   1e-28
gi|73995307|ref|XP_534704.2| PREDICTED: cytochrome c oxidase sub...   129   1e-28
gi|209733996|gb|ACI67867.1| Cytochrome c oxidase polypeptide VIa...   129   1e-28
gi|225705046|gb|ACO08369.1| Cytochrome c oxidase polypeptide VIa...   129   2e-28
gi|301766568|ref|XP_002918711.1| PREDICTED: cytochrome c oxidase...   128   2e-28
gi|283046818|ref|NP_001164354.1| cytochrome c oxidase subunit 6A...   128   2e-28
gi|297263671|ref|XP_002808040.1| PREDICTED: LOW QUALITY PROTEIN:...   128   2e-28
gi|281351909|gb|EFB27493.1| hypothetical protein PANDA_007208 [A...   128   2e-28
gi|77736544|ref|NP_036946.1| cytochrome c oxidase subunit 6A1, m...   128   2e-28
gi|209734560|gb|ACI68149.1| Cytochrome c oxidase polypeptide VIa...   128   3e-28
gi|6680988|ref|NP_031774.1| cytochrome c oxidase subunit 6A1, mi...   128   3e-28
gi|308322101|gb|ADO28188.1| mitochondrial cytochrome c oxidase s...   128   3e-28
gi|194214241|ref|XP_001488716.2| PREDICTED: cytochrome c oxidase...   128   3e-28
gi|1352173|sp|P43024.2|CX6A1_MOUSE RecName: Full=Cytochrome c ox...   128   3e-28
gi|332262552|ref|XP_003280326.1| PREDICTED: cytochrome c oxidase...   128   3e-28
gi|311251232|ref|XP_003124503.1| PREDICTED: cytochrome c oxidase...   127   4e-28
gi|296225483|ref|XP_002758517.1| PREDICTED: hypothetical protein...   127   5e-28
gi|55985|emb|CAA31068.1| unnamed protein product [Rattus norvegi...   127   5e-28
gi|301780864|ref|XP_002925851.1| PREDICTED: cytochrome c oxidase...   127   5e-28
gi|225705586|gb|ACO08639.1| Cytochrome c oxidase polypeptide VIa...   127   7e-28
gi|27806953|ref|NP_776947.1| cytochrome c oxidase subunit 6A2, m...   126   9e-28
gi|324357509|pdb|2Y69|G Chain G, Bovine Heart Cytochrome C Oxida...   126   1e-27
gi|344294268|ref|XP_003418840.1| PREDICTED: cytochrome c oxidase...   126   1e-27
gi|302563911|ref|NP_001181507.1| cytochrome c oxidase subunit 6A...   126   1e-27
gi|55626522|ref|XP_518442.1| PREDICTED: cytochrome c oxidase sub...   126   1e-27
gi|209735732|gb|ACI68735.1| Cytochrome c oxidase polypeptide VIa...   126   1e-27
gi|159571503|emb|CAP19431.1| cytochrome c oxidase subunit VIa po...   125   3e-27
gi|53933242|ref|NP_001005592.1| cytochrome c oxidase subunit 6A1...   125   3e-27
gi|197128987|gb|ACH45485.1| putative cytochrome c oxidase subuni...   125   3e-27
gi|20307008|gb|AAH28514.1| Cytochrome c oxidase, subunit VI a, p...   125   3e-27
gi|157135376|ref|XP_001656628.1| cytochrome c oxidase, subunit V...   125   3e-27
gi|197128998|gb|ACH45496.1| putative cytochrome c oxidase subuni...   125   3e-27
gi|308324401|gb|ADO29335.1| mitochondrial cytochrome c oxidase s...   124   4e-27
gi|224071982|ref|XP_002199596.1| PREDICTED: similar to putative ...   124   4e-27
gi|284795350|ref|NP_001087350.2| cytochrome c oxidase subunit 6a...   123   1e-26
gi|60826499|gb|AAX36760.1| cytochrome c oxidase subunit VIa poly...   123   1e-26
gi|40889829|pdb|1V54|G Chain G, Bovine Heart Cytochrome C Oxidas...   123   1e-26
gi|327278402|ref|XP_003223951.1| PREDICTED: hypothetical protein...   122   1e-26
gi|148222617|ref|NP_001089622.1| cytochrome c oxidase subunit 6a...   122   1e-26
gi|30153|emb|CAA33392.1| unnamed protein product [Homo sapiens] ...   122   2e-26
gi|60826475|gb|AAX36759.1| cytochrome c oxidase subunit VIa poly...   122   2e-26
gi|158296406|ref|XP_316821.4| AGAP000851-PA [Anopheles gambiae s...   122   2e-26
gi|326929962|ref|XP_003211122.1| PREDICTED: cytochrome c oxidase...   122   2e-26
gi|475707|gb|AAA17836.1| cytochrome c oxidase subunit VIaL [Mus ...   122   3e-26
gi|225715662|gb|ACO13677.1| Cytochrome c oxidase polypeptide VIa...   121   3e-26
gi|126324377|ref|XP_001376841.1| PREDICTED: cytochrome c oxidase...   121   3e-26
gi|62858031|ref|NP_001016543.1| cytochrome c oxidase subunit 6a ...   121   4e-26
gi|1942992|pdb|1OCC|G Chain G, Structure Of Bovine Heart Cytochr...   121   4e-26
gi|52219190|ref|NP_001004680.1| cytochrome c oxidase subunit VIa...   120   9e-26
gi|818021|emb|CAA31067.1| cytochrome c oxidase subunit VIa (85 A...   120   9e-26
gi|296196357|ref|XP_002745808.1| PREDICTED: cytochrome c oxidase...   120   1e-25
gi|162817|gb|AAA30437.1| cytochrome c oxidase subunit VIa [Bos t...   119   1e-25
gi|126333915|ref|XP_001363150.1| PREDICTED: cytochrome c oxidase...   119   2e-25
gi|180946|gb|AAA52062.1| cytochrome c oxidase subunit VIa [Homo ...   119   2e-25
gi|7670597|gb|AAF66165.1| cytochrome c oxidase subunit VIa [Mele...   119   2e-25
gi|195121986|ref|XP_002005493.1| GI20495 [Drosophila mojavensis]...   119   2e-25
gi|197128995|gb|ACH45493.1| putative cytochrome c oxidase subuni...   118   2e-25
gi|60654455|gb|AAX29918.1| cytochrome c oxidase subunit VIa poly...   118   3e-25
gi|345798213|ref|XP_003434412.1| PREDICTED: cytochrome c oxidase...   118   3e-25
gi|91088963|ref|XP_974027.1| PREDICTED: similar to CG17280 CG172...   118   3e-25
gi|4885149|ref|NP_005196.1| cytochrome c oxidase subunit 6A2, mi...   117   4e-25
gi|322782944|gb|EFZ10662.1| hypothetical protein SINV_07313 [Sol...   117   4e-25
gi|147906308|ref|NP_001091288.1| cytochrome c oxidase subunit VI...   117   6e-25
gi|195026046|ref|XP_001986169.1| GH21206 [Drosophila grimshawi] ...   117   6e-25
gi|197128993|gb|ACH45491.1| putative cytochrome c oxidase subuni...   117   6e-25
gi|146746652|gb|ABQ43785.1| mitochondrial cytochrome c oxidase s...   117   6e-25
gi|297493740|gb|ADI40592.1| cytochrome c oxidase subunit VIa pol...   117   7e-25
gi|195384171|ref|XP_002050791.1| GJ22345 [Drosophila virilis] >g...   117   7e-25
gi|52345674|ref|NP_001004884.1| cytochrome c oxidase subunit VIa...   117   8e-25
gi|197099552|ref|NP_001125365.1| cytochrome c oxidase subunit 6A...   116   9e-25
gi|291237129|ref|XP_002738468.1| PREDICTED: cytochrome c oxidase...   116   1e-24
gi|164422311|gb|ABY55253.1| cytochrome c oxidase subunit VIa pol...   116   1e-24
gi|157111562|ref|XP_001651621.1| cytochrome c oxidase, subunit V...   116   1e-24
gi|195489200|ref|XP_002092636.1| GE14301 [Drosophila yakuba] >gn...   115   2e-24
gi|195552203|ref|XP_002076395.1| GD15452 [Drosophila simulans] >...   115   2e-24
gi|332262936|ref|XP_003280514.1| PREDICTED: cytochrome c oxidase...   115   2e-24
gi|125809378|ref|XP_001361094.1| GA14437 [Drosophila pseudoobscu...   115   3e-24
gi|194755104|ref|XP_001959832.1| GF13063 [Drosophila ananassae] ...   115   3e-24
gi|195347126|ref|XP_002040105.1| GM16024 [Drosophila sechellia] ...   114   4e-24
gi|20130301|ref|NP_611805.1| levy [Drosophila melanogaster] >gnl...   114   4e-24
gi|195455757|ref|XP_002074853.1| GK23279 [Drosophila willistoni]...   114   4e-24
gi|194885378|ref|XP_001976426.1| GG22865 [Drosophila erecta] >gn...   114   5e-24
gi|332016579|gb|EGI57460.1| Cytochrome c oxidase subunit 6A1, mi...   114   5e-24
gi|288856324|ref|NP_001165814.1| cytochrome c oxidase subunit 6A...   114   6e-24
gi|156402503|ref|XP_001639630.1| predicted protein [Nematostella...   114   6e-24
gi|307207908|gb|EFN85469.1| Cytochrome c oxidase polypeptide 6A1...   114   6e-24
gi|24653962|ref|NP_725504.1| CG30093 [Drosophila melanogaster] >...   113   6e-24
gi|194882703|ref|XP_001975450.1| GG20553 [Drosophila erecta] >gn...   113   7e-24
gi|195583760|ref|XP_002081684.1| GD11145 [Drosophila simulans] >...   113   8e-24
gi|152002959|gb|ABS19615.1| cytochrome c oxidase subunit VIa [Co...   113   9e-24
gi|345807004|ref|XP_003435538.1| PREDICTED: cytochrome c oxidase...   113   1e-23
gi|149618312|ref|XP_001510407.1| PREDICTED: cytochrome c oxidase...   113   1e-23
gi|5921902|sp|O13082.1|COX6A_CYPCA RecName: Full=Cytochrome c ox...   112   1e-23
gi|297493738|gb|ADI40591.1| cytochrome c oxidase subunit VIa pol...   112   2e-23
gi|195488415|ref|XP_002092306.1| GE11738 [Drosophila yakuba] >gn...   112   2e-23
gi|321471482|gb|EFX82455.1| hypothetical protein DAPPUDRAFT_3025...   112   2e-23
gi|195334741|ref|XP_002034035.1| GM21645 [Drosophila sechellia] ...   112   2e-23
gi|209731472|gb|ACI66605.1| Cytochrome c oxidase polypeptide VIa...   112   2e-23
gi|209736562|gb|ACI69150.1| Cytochrome c oxidase polypeptide VIa...   112   3e-23
gi|124014152|gb|ABM88326.1| mitochondrial cytochrome c oxidase s...   112   3e-23
gi|284813510|ref|NP_001165368.1| cytochrome c oxidase subunit 6A...   111   3e-23
gi|170035890|ref|XP_001845799.1| cytochrome c oxidase, subunit V...   111   4e-23
gi|242002136|ref|XP_002435711.1| cytochrome C oxidase, subunit V...   111   4e-23
gi|255945067|ref|XP_002563301.1| Pc20g07780 [Penicillium chrysog...   111   5e-23
gi|110671416|gb|ABG81959.1| putative mitochondrial cytochrome ox...   111   5e-23
gi|146323279|ref|XP_754987.2| cytochrome c oxidase subunit VIa [...   110   9e-23
gi|6138950|gb|AAF04404.1|AF051370_1 cytochrome c oxidase subunit...   110   9e-23
gi|221102584|ref|XP_002153881.1| PREDICTED: similar to cytochrom...   110   9e-23
gi|62952898|gb|AAY23172.1| cytochrome c oxidase polypeptide VIa ...   109   1e-22
gi|345565932|gb|EGX48879.1| hypothetical protein AOL_s00079g100 ...   109   1e-22
gi|119493286|ref|XP_001263833.1| cytochrome c oxidase subunit VI...   108   2e-22
gi|242012085|ref|XP_002426771.1| cytochrome c oxidase polypeptid...   108   3e-22
gi|47217800|emb|CAG07214.1| unnamed protein product [Tetraodon n...   108   3e-22
gi|159128002|gb|EDP53117.1| cytochrome c oxidase subunit VIa, pu...   108   3e-22
gi|260835122|ref|XP_002612558.1| hypothetical protein BRAFLDRAFT...   108   3e-22
gi|326433427|gb|EGD78997.1| cytochrome c oxidase polypeptide VIa...   107   6e-22
gi|302505070|ref|XP_003014756.1| ABcox13, cytochrome c oxidase s...   107   8e-22
gi|115965466|ref|XP_001192461.1| PREDICTED: similar to cytochrom...   106   1e-21
gi|225711478|gb|ACO11585.1| Cytochrome c oxidase polypeptide VIa...   106   1e-21
gi|145245421|ref|XP_001394978.1| cytochrome c oxidase subunit VI...   106   1e-21
gi|297493734|gb|ADI40589.1| cytochrome c oxidase subunit VIa pol...   106   1e-21
gi|326481852|gb|EGE05862.1| cytochrome c oxidase subunit VIa [Tr...   105   2e-21
gi|90820016|gb|ABD98765.1| putative mitochondrial cytochrome c o...   105   2e-21
gi|242813021|ref|XP_002486081.1| cytochrome c oxidase subunit VI...   105   2e-21
gi|336264662|ref|XP_003347107.1| hypothetical protein SMAC_05406...   105   2e-21
gi|347007479|gb|AEO54967.1| hypothetical protein MYCTH_2298230 [...   105   3e-21
gi|326471549|gb|EGD95558.1| cytochrome c oxidase subunit VIa [Tr...   105   3e-21
gi|315047124|ref|XP_003172937.1| Cox13p [Arthroderma gypseum CBS...   104   4e-21
gi|119572523|gb|EAW52138.1| cytochrome c oxidase subunit VIa pol...   104   5e-21
gi|85112355|ref|XP_964326.1| hypothetical protein NCU01962 [Neur...   104   5e-21
gi|297493732|gb|ADI40588.1| cytochrome c oxidase subunit VIa pol...   103   6e-21
gi|194756222|ref|XP_001960378.1| GF11548 [Drosophila ananassae] ...   103   8e-21
gi|339467608|gb|EGP82711.1| hypothetical protein MYCGRDRAFT_6466...   103   8e-21
gi|340975598|gb|EGS22713.1| cytochrome c oxidase-like protein [C...   103   8e-21
gi|195436332|ref|XP_002066122.1| GK22192 [Drosophila willistoni]...   103   1e-20
gi|295663070|ref|XP_002792088.1| hypothetical protein PAAG_05876...   103   1e-20
gi|118791154|ref|XP_319592.3| AGAP008850-PA [Anopheles gambiae s...   102   1e-20
gi|225711850|gb|ACO11771.1| Cytochrome c oxidase polypeptide VIa...   102   1e-20
gi|195383858|ref|XP_002050642.1| GJ22272 [Drosophila virilis] >g...   102   1e-20
gi|195121640|ref|XP_002005328.1| GI19139 [Drosophila mojavensis]...   102   2e-20
gi|121704748|ref|XP_001270637.1| cytochrome c oxidase subunit VI...   102   2e-20
gi|322696796|gb|EFY88583.1| cytochrome c oxidase subunit VIa, pu...   102   2e-20
gi|110755333|ref|XP_001121817.1| PREDICTED: cytochrome c oxidase...   102   2e-20
gi|238505974|ref|XP_002384189.1| cytochrome c oxidase subunit VI...   102   2e-20
gi|322709549|gb|EFZ01125.1| cytochrome c oxidase subunit VIa, pu...   101   3e-20
gi|290561677|gb|ADD38238.1| Cytochrome c oxidase subunit 6A1, mi...   101   3e-20
gi|212544624|ref|XP_002152466.1| cytochrome c oxidase subunit VI...   101   4e-20
gi|310794036|gb|EFQ29497.1| cytochrome c oxidase subunit VIa [Gl...   101   4e-20
gi|324521446|gb|ADY47857.1| Cytochrome c oxidase subunit 6A [Asc...   100   7e-20
gi|226294617|gb|EEH50037.1| conserved hypothetical protein [Para...   100   7e-20
gi|195029629|ref|XP_001987674.1| GH22053 [Drosophila grimshawi] ...   100   8e-20
gi|302921478|ref|XP_003053291.1| hypothetical protein NECHADRAFT...   100   1e-19
gi|119192054|ref|XP_001246633.1| hypothetical protein CIMG_00404...    99   2e-19
gi|46129425|ref|XP_389064.1| hypothetical protein FG08888.1 [Gib...    99   2e-19
gi|340712271|ref|XP_003394685.1| PREDICTED: cytochrome c oxidase...    99   3e-19
gi|340375523|ref|XP_003386284.1| PREDICTED: cytochrome c oxidase...    99   3e-19
gi|320592590|gb|EFX05020.1| cytochrome c oxidase subunit [Grosma...    99   3e-19
gi|239789640|dbj|BAH71432.1| ACYPI23643 [Acyrthosiphon pisum]          99   3e-19
gi|145609798|ref|XP_366907.2| hypothetical protein MGG_02983 [Ma...    99   3e-19
gi|67537134|ref|XP_662341.1| hypothetical protein AN4737.2 [Aspe...    98   4e-19
gi|303313139|ref|XP_003066581.1| cytochrome c oxidase polypeptid...    98   4e-19
gi|154291709|ref|XP_001546435.1| cytochrome c oxidase subunit VI...    98   4e-19
gi|167859902|gb|ACA04896.1| cytochrome c oxidase subunit VI [Mic...    97   7e-19
gi|194873823|ref|XP_001973284.1| GG13442 [Drosophila erecta] >gn...    97   8e-19
gi|260908362|gb|ACX53902.1| cytochrome c oxidase subunit VIa/COX...    97   1e-18
gi|119572522|gb|EAW52137.1| cytochrome c oxidase subunit VIa pol...    96   1e-18
gi|254586503|ref|XP_002498819.1| ZYRO0G19272p [Zygosaccharomyces...    96   2e-18
gi|291387223|ref|XP_002710446.1| PREDICTED: cytochrome c oxidase...    96   2e-18
gi|320582435|gb|EFW96652.1| Subunit VIa of cytochrome c oxidase ...    96   2e-18
gi|281341878|gb|EFB17462.1| hypothetical protein PANDA_016514 [A...    95   2e-18
gi|6321247|ref|NP_011324.1| Cox13p [Saccharomyces cerevisiae S28...    95   4e-18
gi|239613862|gb|EEQ90849.1| cytochrome c oxidase subunit VIa [Aj...    95   4e-18
gi|346320506|gb|EGX90106.1| Cytochrome c oxidase, subunit VIa [C...    95   4e-18
gi|50555057|ref|XP_504937.1| YALI0F03201p [Yarrowia lipolytica] ...    94   5e-18
gi|327306003|ref|XP_003237693.1| cytochrome c oxidase subunit VI...    94   6e-18
gi|296417556|ref|XP_002838420.1| hypothetical protein [Tuber mel...    94   8e-18
gi|141447780|gb|ABO87602.1| cytochrome c oxidase subunit VIa [Co...    93   1e-17
gi|340373552|ref|XP_003385305.1| PREDICTED: hypothetical protein...    93   1e-17
gi|312380619|gb|EFR26560.1| hypothetical protein AND_07275 [Anop...    93   1e-17
gi|259482424|tpe|CBF76895.1| TPA: cytochrome c oxidase subunit V...    93   2e-17
gi|156836686|ref|XP_001642392.1| hypothetical protein Kpol_246p3...    92   2e-17
gi|344228891|gb|EGV60777.1| hypothetical protein CANTEDRAFT_1168...    92   3e-17
gi|149248024|ref|XP_001528399.1| conserved hypothetical protein ...    92   3e-17
gi|312215075|emb|CBX95028.1| similar to cytochrome c oxidase sub...    92   4e-17
gi|322792667|gb|EFZ16541.1| hypothetical protein SINV_09993 [Sol...    91   6e-17
gi|50310941|ref|XP_455493.1| hypothetical protein [Kluyveromyces...    91   7e-17
gi|189202664|ref|XP_001937668.1| conserved hypothetical protein ...    90   8e-17
gi|346998614|gb|AEO65016.1| hypothetical protein THITE_2046525 [...    90   9e-17
gi|330920553|ref|XP_003299057.1| hypothetical protein PTT_09968 ...    90   1e-16
gi|242266575|gb|ACS91138.1| COX13 [Microsporum gypseum]                90   1e-16
gi|242266558|gb|ACS91124.1| COX13 [Microsporum gypseum] >gnl|BL_...    90   1e-16
gi|241950805|ref|XP_002418125.1| Cytochrome c oxidase polypeptid...    90   1e-16
gi|50293267|ref|XP_449045.1| hypothetical protein [Candida glabr...    89   2e-16
gi|169595282|ref|XP_001791065.1| hypothetical protein SNOG_00378...    89   2e-16
gi|296804274|ref|XP_002842989.1| Cox13p [Arthroderma otae CBS 11...    89   2e-16
gi|261193609|ref|XP_002623210.1| cytochrome c oxidase subunit VI...    89   3e-16
gi|167531999|ref|XP_001748184.1| hypothetical protein [Monosiga ...    89   3e-16
gi|154286662|ref|XP_001544126.1| predicted protein [Ajellomyces ...    89   3e-16
gi|55468859|emb|CAE54438.1| cytochrome oxidase subunit VI [Glomu...    89   3e-16
gi|332837441|ref|XP_003313300.1| PREDICTED: cytochrome c oxidase...    89   3e-16
gi|308485615|ref|XP_003105006.1| CRE-TAG-174 protein [Caenorhabd...    89   3e-16
gi|212544626|ref|XP_002152467.1| cytochrome c oxidase subunit VI...    88   4e-16
gi|68466643|ref|XP_722517.1| hypothetical protein CaO19.1467 [Ca...    88   4e-16
gi|254568308|ref|XP_002491264.1| Subunit VIa of cytochrome c oxi...    88   4e-16
gi|225558762|gb|EEH07046.1| cytochrome c oxidase subunit VIa [Aj...    88   5e-16
gi|268576208|ref|XP_002643084.1| C. briggsae CBR-TAG-174 protein...    88   6e-16
gi|242266587|gb|ACS91148.1| COX13 [Microsporum gypseum] >gnl|BL_...    87   6e-16
gi|17553574|ref|NP_498082.1| Temporarily Assigned Gene name fami...    87   7e-16
gi|255724030|ref|XP_002546944.1| conserved hypothetical protein ...    87   8e-16
gi|328780187|ref|XP_003249763.1| PREDICTED: hypothetical protein...    87   8e-16
gi|115402639|ref|XP_001217396.1| predicted protein [Aspergillus ...    87   9e-16
gi|149210577|ref|XP_001522663.1| hypothetical protein MGCH7_ch7g...    87   1e-15
gi|341889608|gb|EGT45543.1| hypothetical protein CAEBREN_09745 [...    87   1e-15
gi|328862420|gb|EGG11521.1| hypothetical protein MELLADRAFT_7408...    87   1e-15
gi|19075917|ref|NP_588417.1| cytochrome c oxidase subunit VIa (p...    87   1e-15
gi|309355073|emb|CAP39435.2| CBR-TAG-174 protein [Caenorhabditis...    86   1e-15
gi|55468861|emb|CAE54439.1| cytochrome oxidase subunit VI [Glomu...    86   2e-15
gi|327349956|gb|EGE78813.1| cytochrome c oxidase subunit VIa [Aj...    85   2e-15
gi|126134551|ref|XP_001383800.1| cytochrome c oxidase subunit VI...    85   3e-15
gi|115898595|ref|XP_790224.2| PREDICTED: similar to cytochrome c...    85   3e-15
gi|343767314|emb|CCD23304.1| hypothetical protein NDAI_0B02690 [...    85   4e-15
gi|260946691|ref|XP_002617643.1| hypothetical protein CLUG_03087...    85   4e-15
gi|321254408|ref|XP_003193063.1| X15341 cytochrome C oxidase sub...    85   4e-15
gi|290578534|gb|ADD51163.1| cytochrome c oxidase subunit VIa [Ap...    85   5e-15
gi|344302954|gb|EGW33228.1| hypothetical protein SPAPADRAFT_6056...    84   6e-15
gi|171676119|ref|XP_001903013.1| hypothetical protein [Podospora...    84   7e-15
gi|336376881|gb|EGO05216.1| COX6A, subunit VIa of cytochrome c o...    84   7e-15
gi|320165603|gb|EFW42502.1| hypothetical protein CAOG_07345 [Cap...    84   8e-15
gi|198437164|ref|XP_002121771.1| PREDICTED: similar to predicted...    84   8e-15
gi|242015694|ref|XP_002428482.1| cytochrome C oxidase, putative ...    84   1e-14
gi|332210851|ref|XP_003254527.1| PREDICTED: cytochrome c oxidase...    84   1e-14
gi|58265188|ref|XP_569750.1| X15341 cytochrome C oxidase subunit...    83   1e-14
gi|297693176|ref|XP_002823912.1| PREDICTED: gatC-like protein-li...    83   1e-14
gi|225685281|gb|EEH23565.1| predicted protein [Paracoccidioides ...    82   2e-14
gi|346977470|gb|EGY20922.1| cytochrome c oxidase polypeptide VIa...    82   3e-14
gi|195013171|ref|XP_001983809.1| GH15371 [Drosophila grimshawi] ...    80   1e-13
gi|195436842|ref|XP_002066364.1| GK18134 [Drosophila willistoni]...    80   1e-13
gi|331212357|ref|XP_003307448.1| hypothetical protein PGTG_00398...    80   1e-13
gi|340711653|ref|XP_003394387.1| PREDICTED: hypothetical protein...    80   2e-13
gi|326437788|gb|EGD83358.1| hypothetical protein PTSG_03966 [Sal...    80   2e-13
gi|343427022|emb|CBQ70550.1| related to COX13-cytochrome-c oxida...    79   2e-13
gi|198475974|ref|XP_002132232.1| GA25317 [Drosophila pseudoobscu...    79   2e-13
gi|255714961|ref|XP_002553762.1| KLTH0E06512p [Lachancea thermot...    79   2e-13
gi|302419939|ref|XP_003007800.1| cytochrome c oxidase subunit VI...    79   2e-13
gi|342878044|gb|EGU79455.1| hypothetical protein FOXB_10040 [Fus...    78   5e-13
gi|195126038|ref|XP_002007481.1| GI12974 [Drosophila mojavensis]...    78   6e-13
gi|320167249|gb|EFW44148.1| hypothetical protein CAOG_02173 [Cap...    78   6e-13
gi|871526|emb|CAA51286.1| cytochrome-c oxidase [Rattus norvegicus]     77   6e-13
gi|302695063|ref|XP_003037210.1| hypothetical protein SCHCODRAFT...    77   8e-13
gi|195146604|ref|XP_002014274.1| GL19036 [Drosophila persimilis]...    77   1e-12
gi|141447751|gb|ABO87597.1| cytochrome c oxidase subunit VIa [Aj...    76   1e-12
gi|301619639|ref|XP_002939196.1| PREDICTED: hypothetical protein...    76   2e-12
gi|332262554|ref|XP_003280327.1| PREDICTED: cytochrome c oxidase...    76   2e-12
gi|344249204|gb|EGW05308.1| Cytochrome c oxidase subunit 6A1, mi...    76   2e-12
gi|339242777|ref|XP_003377314.1| electron-transferring-flavoprot...    76   2e-12
gi|213403344|ref|XP_002172444.1| predicted protein [Schizosaccha...    76   2e-12
gi|116193729|ref|XP_001222677.1| hypothetical protein CHGG_06582...    75   2e-12
gi|219120339|ref|XP_002180910.1| predicted protein [Phaeodactylu...    74   6e-12
gi|169843764|ref|XP_001828607.1| hypothetical protein CC1G_10278...    74   6e-12
gi|345493542|ref|XP_003427090.1| PREDICTED: hypothetical protein...    74   8e-12
gi|51593516|gb|AAH78597.1| MGC85529 protein [Xenopus laevis]           73   2e-11
gi|170583215|ref|XP_001896480.1| Cytochrome c oxidase subunit VI...    72   3e-11
gi|307185713|gb|EFN71629.1| Cytochrome c oxidase polypeptide 6A1...    72   3e-11
gi|223998300|ref|XP_002288823.1| predicted protein [Thalassiosir...    71   4e-11
gi|195146602|ref|XP_002014273.1| GL19037 [Drosophila persimilis]...    71   5e-11
gi|198475972|ref|XP_002132231.1| GA25318 [Drosophila pseudoobscu...    70   8e-11
gi|168024930|ref|XP_001764988.1| predicted protein [Physcomitrel...    70   8e-11
gi|302822859|ref|XP_002993085.1| hypothetical protein SELMODRAFT...    70   1e-10
gi|168019261|ref|XP_001762163.1| predicted protein [Physcomitrel...    70   2e-10
gi|297798092|ref|XP_002866930.1| hypothetical protein ARALYDRAFT...    69   2e-10
gi|168041260|ref|XP_001773110.1| predicted protein [Physcomitrel...    69   2e-10
gi|298705214|emb|CBJ28645.1| cytochrome c oxidase subunit VIa [E...    69   3e-10
gi|71005256|ref|XP_757294.1| hypothetical protein UM01147.1 [Ust...    68   4e-10
gi|15235720|ref|NP_195496.1| cytochrome c oxidase subunit VIa [A...    68   4e-10
gi|195376147|ref|XP_002046858.1| GJ13119 [Drosophila virilis] >g...    68   6e-10
gi|21595807|gb|AAM66133.1| unknown [Arabidopsis thaliana]              68   6e-10
gi|225438196|ref|XP_002264013.1| PREDICTED: hypothetical protein...    68   6e-10
gi|302787062|ref|XP_002975301.1| hypothetical protein SELMODRAFT...    67   7e-10
gi|115455623|ref|NP_001051412.1| Os03g0772800 [Oryza sativa Japo...    67   8e-10
gi|303288003|ref|XP_003063290.1| predicted protein [Micromonas p...    67   8e-10
gi|24666539|ref|NP_649075.1| CG14077 [Drosophila melanogaster] >...    67   9e-10
gi|242089671|ref|XP_002440668.1| hypothetical protein SORBIDRAFT...    67   1e-09
gi|124014132|gb|ABM88316.1| mitochondrial cytochrome c oxidase s...    67   1e-09
gi|124014144|gb|ABM88322.1| mitochondrial cytochrome c oxidase s...    67   1e-09
gi|124014140|gb|ABM88320.1| mitochondrial cytochrome c oxidase s...    66   2e-09
gi|124014136|gb|ABM88318.1| mitochondrial cytochrome c oxidase s...    66   2e-09
gi|195591399|ref|XP_002085428.1| cytochrome c oxidase subunit VI...    66   2e-09
gi|326532212|dbj|BAK01482.1| predicted protein [Hordeum vulgare ...    66   2e-09
gi|195496393|ref|XP_002095675.1| GE22540 [Drosophila yakuba] >gn...    65   2e-09
gi|195478919|ref|XP_002086538.1| GE22798 [Drosophila yakuba] >gn...    65   3e-09
gi|194707564|gb|ACF87866.1| unknown [Zea mays]                         65   3e-09
gi|226499360|ref|NP_001142528.1| hypothetical protein LOC1002747...    65   3e-09
gi|145354988|ref|XP_001421755.1| predicted protein [Ostreococcus...    65   3e-09
gi|226532722|ref|NP_001145536.1| hypothetical protein LOC1002789...    65   3e-09
gi|255626789|gb|ACU13739.1| unknown [Glycine max]                      65   4e-09
gi|255631866|gb|ACU16300.1| unknown [Glycine max]                      65   5e-09
gi|255582409|ref|XP_002531993.1| cytochrome-c oxidase, putative ...    64   6e-09
gi|312076152|ref|XP_003140733.1| cytochrome c oxidase subunit VI...    64   6e-09
gi|195352273|ref|XP_002042637.1| GM14911 [Drosophila sechellia] ...    64   6e-09
gi|195605644|gb|ACG24652.1| hypothetical protein [Zea mays]            64   6e-09
gi|116779712|gb|ABK21401.1| unknown [Picea sitchensis] >gnl|BL_O...    64   8e-09
gi|323452243|gb|EGB08118.1| hypothetical protein AURANDRAFT_6434...    64   8e-09
gi|255089186|ref|XP_002506515.1| predicted protein [Micromonas s...    63   9e-09
gi|340519633|gb|EGR49871.1| predicted protein [Trichoderma reese...    63   1e-08
gi|224095003|ref|XP_002310323.1| predicted protein [Populus tric...    63   1e-08
gi|242037971|ref|XP_002466380.1| hypothetical protein SORBIDRAFT...    63   1e-08
gi|332030527|gb|EGI70215.1| Cytochrome c oxidase subunit 6A1, mi...    63   1e-08
gi|50412824|ref|XP_457168.1| DEHA2B04730p [Debaryomyces hansenii...    60   1e-07
gi|45198714|ref|NP_985743.1| AFR196Cp [Ashbya gossypii ATCC 1089...    59   2e-07
gi|345311907|ref|XP_003429169.1| PREDICTED: cytochrome c oxidase...    59   2e-07
gi|307102489|gb|EFN50762.1| hypothetical protein CHLNCDRAFT_1424...    59   2e-07
gi|325183170|emb|CCA17627.1| AlNc14C38G3286 [Albugo laibachii Nc14]    58   5e-07
gi|342300870|emb|CCC68634.1| hypothetical protein NCAS_0B05500 [...    58   5e-07
gi|326500484|dbj|BAK06331.1| predicted protein [Hordeum vulgare ...    57   9e-07
gi|146416693|ref|XP_001484316.1| hypothetical protein PGUG_03697...    52   2e-05
gi|197128994|gb|ACH45492.1| putative cytochrome c oxidase subuni...    50   9e-05
gi|156056541|ref|XP_001594194.1| hypothetical protein SS1G_04001...    49   2e-04
gi|118126722|ref|XP_001235831.1| PREDICTED: hypothetical protein...    48   6e-04

Sequences not found previously or not previously below threshold:

gi|308812666|ref|XP_003083640.1| unnamed protein product [Ostreo...    47   8e-04
gi|145334259|ref|NP_001078510.1| cytochrome c oxidase subunit VI...    47   9e-04
gi|313226322|emb|CBY21466.1| unnamed protein product [Oikopleura...    36   1.6  
gi|313241296|emb|CBY33573.1| unnamed protein product [Oikopleura...    36   1.8  
gi|258770|gb|AAB23911.1| cytochrome c oxidase VIa subunit homolo...    35   4.6  

Searching..................................................done


Results from round 5


                                                                 Score    E
Sequences producing significant alignments:                      (bits) Value
Sequences used in model and found again:

gi|119618596|gb|EAW98190.1| cytochrome c oxidase subunit VIa pol...   136   8e-31
gi|296213098|ref|XP_002753141.1| PREDICTED: cytochrome c oxidase...   135   1e-30
gi|296204214|ref|XP_002749255.1| PREDICTED: cytochrome c oxidase...   135   3e-30
gi|301790885|ref|XP_002930447.1| PREDICTED: cytochrome c oxidase...   134   3e-30
gi|327282644|ref|XP_003226052.1| PREDICTED: cytochrome c oxidase...   133   7e-30
gi|50756677|ref|XP_415270.1| PREDICTED: similar to cytochrome c ...   132   1e-29
gi|17999528|ref|NP_004364.2| cytochrome c oxidase subunit 6A1, m...   129   1e-28
gi|298160948|ref|NP_001177150.1| cytochrome c oxidase subunit VI...   129   1e-28
gi|47217580|emb|CAG02507.1| unnamed protein product [Tetraodon n...   129   2e-28
gi|56204926|emb|CAI20472.1| novel protein similar to cytochrome ...   128   2e-28
gi|281340835|gb|EFB16419.1| hypothetical protein PANDA_020893 [A...   128   2e-28
gi|344295213|ref|XP_003419308.1| PREDICTED: cytochrome c oxidase...   128   2e-28
gi|118150776|ref|NP_001071299.1| cytochrome c oxidase subunit 6A...   128   2e-28
gi|61814552|ref|XP_590871.1| PREDICTED: cytochrome c oxidase sub...   128   3e-28
gi|291410999|ref|XP_002721774.1| PREDICTED: cytochrome c oxidase...   128   4e-28
gi|73995307|ref|XP_534704.2| PREDICTED: cytochrome c oxidase sub...   128   4e-28
gi|283046818|ref|NP_001164354.1| cytochrome c oxidase subunit 6A...   127   4e-28
gi|6680988|ref|NP_031774.1| cytochrome c oxidase subunit 6A1, mi...   127   5e-28
gi|296233354|ref|XP_002761982.1| PREDICTED: cytochrome c oxidase...   127   5e-28
gi|297263671|ref|XP_002808040.1| PREDICTED: LOW QUALITY PROTEIN:...   127   5e-28
gi|301766568|ref|XP_002918711.1| PREDICTED: cytochrome c oxidase...   127   6e-28
gi|1352173|sp|P43024.2|CX6A1_MOUSE RecName: Full=Cytochrome c ox...   127   6e-28
gi|77736544|ref|NP_036946.1| cytochrome c oxidase subunit 6A1, m...   127   6e-28
gi|158517820|ref|NP_036944.2| cytochrome c oxidase subunit 6A2, ...   127   6e-28
gi|209733996|gb|ACI67867.1| Cytochrome c oxidase polypeptide VIa...   127   6e-28
gi|281351909|gb|EFB27493.1| hypothetical protein PANDA_007208 [A...   127   6e-28
gi|332262552|ref|XP_003280326.1| PREDICTED: cytochrome c oxidase...   127   7e-28
gi|225705046|gb|ACO08369.1| Cytochrome c oxidase polypeptide VIa...   127   8e-28
gi|194214241|ref|XP_001488716.2| PREDICTED: cytochrome c oxidase...   127   9e-28
gi|291411001|ref|XP_002721775.1| PREDICTED: cytochrome c oxidase...   126   9e-28
gi|149725719|ref|XP_001500382.1| PREDICTED: cytochrome c oxidase...   126   1e-27
gi|1352170|sp|P10817.3|CX6A2_RAT RecName: Full=Cytochrome c oxid...   126   1e-27
gi|83816956|ref|NP_034073.2| cytochrome c oxidase subunit 6A2, m...   126   1e-27
gi|57087825|ref|XP_536907.1| PREDICTED: cytochrome c oxidase sub...   126   1e-27
gi|209734560|gb|ACI68149.1| Cytochrome c oxidase polypeptide VIa...   126   1e-27
gi|475705|gb|AAA17835.1| cytochrome c oxidase subunit VIaH [Mus ...   125   2e-27
gi|308322101|gb|ADO28188.1| mitochondrial cytochrome c oxidase s...   125   2e-27
gi|55626522|ref|XP_518442.1| PREDICTED: cytochrome c oxidase sub...   125   2e-27
gi|296225483|ref|XP_002758517.1| PREDICTED: hypothetical protein...   125   3e-27
gi|225705586|gb|ACO08639.1| Cytochrome c oxidase polypeptide VIa...   124   3e-27
gi|209735732|gb|ACI68735.1| Cytochrome c oxidase polypeptide VIa...   123   6e-27
gi|55985|emb|CAA31068.1| unnamed protein product [Rattus norvegi...   123   6e-27
gi|301780864|ref|XP_002925851.1| PREDICTED: cytochrome c oxidase...   123   6e-27
gi|311251232|ref|XP_003124503.1| PREDICTED: cytochrome c oxidase...   123   6e-27
gi|197128987|gb|ACH45485.1| putative cytochrome c oxidase subuni...   123   1e-26
gi|302563911|ref|NP_001181507.1| cytochrome c oxidase subunit 6A...   123   1e-26
gi|159571503|emb|CAP19431.1| cytochrome c oxidase subunit VIa po...   123   1e-26
gi|53933242|ref|NP_001005592.1| cytochrome c oxidase subunit 6A1...   123   1e-26
gi|197128998|gb|ACH45496.1| putative cytochrome c oxidase subuni...   122   1e-26
gi|224071982|ref|XP_002199596.1| PREDICTED: similar to putative ...   122   1e-26
gi|27806953|ref|NP_776947.1| cytochrome c oxidase subunit 6A2, m...   122   1e-26
gi|324357509|pdb|2Y69|G Chain G, Bovine Heart Cytochrome C Oxida...   122   2e-26
gi|344294268|ref|XP_003418840.1| PREDICTED: cytochrome c oxidase...   122   2e-26
gi|157135376|ref|XP_001656628.1| cytochrome c oxidase, subunit V...   122   2e-26
gi|308324401|gb|ADO29335.1| mitochondrial cytochrome c oxidase s...   122   2e-26
gi|60826499|gb|AAX36760.1| cytochrome c oxidase subunit VIa poly...   122   2e-26
gi|30153|emb|CAA33392.1| unnamed protein product [Homo sapiens] ...   121   4e-26
gi|60826475|gb|AAX36759.1| cytochrome c oxidase subunit VIa poly...   121   4e-26
gi|475707|gb|AAA17836.1| cytochrome c oxidase subunit VIaL [Mus ...   121   4e-26
gi|20307008|gb|AAH28514.1| Cytochrome c oxidase, subunit VI a, p...   121   4e-26
gi|284795350|ref|NP_001087350.2| cytochrome c oxidase subunit 6a...   121   5e-26
gi|327278402|ref|XP_003223951.1| PREDICTED: hypothetical protein...   120   6e-26
gi|296196357|ref|XP_002745808.1| PREDICTED: cytochrome c oxidase...   120   7e-26
gi|326929962|ref|XP_003211122.1| PREDICTED: cytochrome c oxidase...   120   8e-26
gi|148222617|ref|NP_001089622.1| cytochrome c oxidase subunit 6a...   120   8e-26
gi|126324377|ref|XP_001376841.1| PREDICTED: cytochrome c oxidase...   120   9e-26
gi|225715662|gb|ACO13677.1| Cytochrome c oxidase polypeptide VIa...   119   1e-25
gi|158296406|ref|XP_316821.4| AGAP000851-PA [Anopheles gambiae s...   119   1e-25
gi|62858031|ref|NP_001016543.1| cytochrome c oxidase subunit 6a ...   119   2e-25
gi|40889829|pdb|1V54|G Chain G, Bovine Heart Cytochrome C Oxidas...   119   2e-25
gi|818021|emb|CAA31067.1| cytochrome c oxidase subunit VIa (85 A...   118   2e-25
gi|162817|gb|AAA30437.1| cytochrome c oxidase subunit VIa [Bos t...   118   3e-25
gi|52219190|ref|NP_001004680.1| cytochrome c oxidase subunit VIa...   117   4e-25
gi|1942992|pdb|1OCC|G Chain G, Structure Of Bovine Heart Cytochr...   117   6e-25
gi|197128995|gb|ACH45493.1| putative cytochrome c oxidase subuni...   117   6e-25
gi|7670597|gb|AAF66165.1| cytochrome c oxidase subunit VIa [Mele...   117   7e-25
gi|345798213|ref|XP_003434412.1| PREDICTED: cytochrome c oxidase...   117   8e-25
gi|180946|gb|AAA52062.1| cytochrome c oxidase subunit VIa [Homo ...   117   8e-25
gi|195121986|ref|XP_002005493.1| GI20495 [Drosophila mojavensis]...   117   9e-25
gi|91088963|ref|XP_974027.1| PREDICTED: similar to CG17280 CG172...   116   1e-24
gi|322782944|gb|EFZ10662.1| hypothetical protein SINV_07313 [Sol...   116   1e-24
gi|126333915|ref|XP_001363150.1| PREDICTED: cytochrome c oxidase...   116   1e-24
gi|146746652|gb|ABQ43785.1| mitochondrial cytochrome c oxidase s...   116   1e-24
gi|60654455|gb|AAX29918.1| cytochrome c oxidase subunit VIa poly...   115   2e-24
gi|197128993|gb|ACH45491.1| putative cytochrome c oxidase subuni...   115   2e-24
gi|4885149|ref|NP_005196.1| cytochrome c oxidase subunit 6A2, mi...   115   2e-24
gi|195026046|ref|XP_001986169.1| GH21206 [Drosophila grimshawi] ...   115   3e-24
gi|147906308|ref|NP_001091288.1| cytochrome c oxidase subunit VI...   114   4e-24
gi|195384171|ref|XP_002050791.1| GJ22345 [Drosophila virilis] >g...   114   4e-24
gi|52345674|ref|NP_001004884.1| cytochrome c oxidase subunit VIa...   114   4e-24
gi|197099552|ref|NP_001125365.1| cytochrome c oxidase subunit 6A...   114   5e-24
gi|291237129|ref|XP_002738468.1| PREDICTED: cytochrome c oxidase...   114   6e-24
gi|164422311|gb|ABY55253.1| cytochrome c oxidase subunit VIa pol...   114   6e-24
gi|24653962|ref|NP_725504.1| CG30093 [Drosophila melanogaster] >...   113   8e-24
gi|157111562|ref|XP_001651621.1| cytochrome c oxidase, subunit V...   113   8e-24
gi|194882703|ref|XP_001975450.1| GG20553 [Drosophila erecta] >gn...   113   9e-24
gi|297493740|gb|ADI40592.1| cytochrome c oxidase subunit VIa pol...   113   9e-24
gi|195552203|ref|XP_002076395.1| GD15452 [Drosophila simulans] >...   113   1e-23
gi|332262936|ref|XP_003280514.1| PREDICTED: cytochrome c oxidase...   113   1e-23
gi|195489200|ref|XP_002092636.1| GE14301 [Drosophila yakuba] >gn...   113   1e-23
gi|195583760|ref|XP_002081684.1| GD11145 [Drosophila simulans] >...   113   1e-23
gi|156402503|ref|XP_001639630.1| predicted protein [Nematostella...   113   1e-23
gi|288856324|ref|NP_001165814.1| cytochrome c oxidase subunit 6A...   112   1e-23
gi|125809378|ref|XP_001361094.1| GA14437 [Drosophila pseudoobscu...   112   1e-23
gi|194755104|ref|XP_001959832.1| GF13063 [Drosophila ananassae] ...   112   2e-23
gi|345807004|ref|XP_003435538.1| PREDICTED: cytochrome c oxidase...   112   2e-23
gi|195347126|ref|XP_002040105.1| GM16024 [Drosophila sechellia] ...   112   2e-23
gi|195455757|ref|XP_002074853.1| GK23279 [Drosophila willistoni]...   112   2e-23
gi|332016579|gb|EGI57460.1| Cytochrome c oxidase subunit 6A1, mi...   112   2e-23
gi|195488415|ref|XP_002092306.1| GE11738 [Drosophila yakuba] >gn...   112   2e-23
gi|20130301|ref|NP_611805.1| levy [Drosophila melanogaster] >gnl...   112   2e-23
gi|307207908|gb|EFN85469.1| Cytochrome c oxidase polypeptide 6A1...   112   3e-23
gi|194885378|ref|XP_001976426.1| GG22865 [Drosophila erecta] >gn...   112   3e-23
gi|195334741|ref|XP_002034035.1| GM21645 [Drosophila sechellia] ...   111   3e-23
gi|152002959|gb|ABS19615.1| cytochrome c oxidase subunit VIa [Co...   111   3e-23
gi|124014152|gb|ABM88326.1| mitochondrial cytochrome c oxidase s...   111   4e-23
gi|297493738|gb|ADI40591.1| cytochrome c oxidase subunit VIa pol...   111   4e-23
gi|149618312|ref|XP_001510407.1| PREDICTED: cytochrome c oxidase...   111   4e-23
gi|321471482|gb|EFX82455.1| hypothetical protein DAPPUDRAFT_3025...   110   7e-23
gi|5921902|sp|O13082.1|COX6A_CYPCA RecName: Full=Cytochrome c ox...   110   8e-23
gi|284813510|ref|NP_001165368.1| cytochrome c oxidase subunit 6A...   110   1e-22
gi|209731472|gb|ACI66605.1| Cytochrome c oxidase polypeptide VIa...   110   1e-22
gi|209736562|gb|ACI69150.1| Cytochrome c oxidase polypeptide VIa...   109   1e-22
gi|255945067|ref|XP_002563301.1| Pc20g07780 [Penicillium chrysog...   109   1e-22
gi|110671416|gb|ABG81959.1| putative mitochondrial cytochrome ox...   109   1e-22
gi|242002136|ref|XP_002435711.1| cytochrome C oxidase, subunit V...   109   2e-22
gi|170035890|ref|XP_001845799.1| cytochrome c oxidase, subunit V...   109   2e-22
gi|146323279|ref|XP_754987.2| cytochrome c oxidase subunit VIa [...   108   2e-22
gi|62952898|gb|AAY23172.1| cytochrome c oxidase polypeptide VIa ...   108   3e-22
gi|221102584|ref|XP_002153881.1| PREDICTED: similar to cytochrom...   108   4e-22
gi|345565932|gb|EGX48879.1| hypothetical protein AOL_s00079g100 ...   108   4e-22
gi|119493286|ref|XP_001263833.1| cytochrome c oxidase subunit VI...   107   5e-22
gi|6138950|gb|AAF04404.1|AF051370_1 cytochrome c oxidase subunit...   107   7e-22
gi|159128002|gb|EDP53117.1| cytochrome c oxidase subunit VIa, pu...   107   7e-22
gi|260835122|ref|XP_002612558.1| hypothetical protein BRAFLDRAFT...   106   1e-21
gi|242012085|ref|XP_002426771.1| cytochrome c oxidase polypeptid...   106   1e-21
gi|115965466|ref|XP_001192461.1| PREDICTED: similar to cytochrom...   105   2e-21
gi|47217800|emb|CAG07214.1| unnamed protein product [Tetraodon n...   105   2e-21
gi|326433427|gb|EGD78997.1| cytochrome c oxidase polypeptide VIa...   105   2e-21
gi|297493734|gb|ADI40589.1| cytochrome c oxidase subunit VIa pol...   105   3e-21
gi|225711478|gb|ACO11585.1| Cytochrome c oxidase polypeptide VIa...   105   3e-21
gi|302505070|ref|XP_003014756.1| ABcox13, cytochrome c oxidase s...   105   3e-21
gi|145245421|ref|XP_001394978.1| cytochrome c oxidase subunit VI...   104   4e-21
gi|242813021|ref|XP_002486081.1| cytochrome c oxidase subunit VI...   103   6e-21
gi|347007479|gb|AEO54967.1| hypothetical protein MYCTH_2298230 [...   103   6e-21
gi|326481852|gb|EGE05862.1| cytochrome c oxidase subunit VIa [Tr...   103   7e-21
gi|336264662|ref|XP_003347107.1| hypothetical protein SMAC_05406...   103   7e-21
gi|297493732|gb|ADI40588.1| cytochrome c oxidase subunit VIa pol...   103   1e-20
gi|340975598|gb|EGS22713.1| cytochrome c oxidase-like protein [C...   103   1e-20
gi|194756222|ref|XP_001960378.1| GF11548 [Drosophila ananassae] ...   103   1e-20
gi|326471549|gb|EGD95558.1| cytochrome c oxidase subunit VIa [Tr...   103   1e-20
gi|322696796|gb|EFY88583.1| cytochrome c oxidase subunit VIa, pu...   103   1e-20
gi|85112355|ref|XP_964326.1| hypothetical protein NCU01962 [Neur...   103   1e-20
gi|315047124|ref|XP_003172937.1| Cox13p [Arthroderma gypseum CBS...   102   1e-20
gi|90820016|gb|ABD98765.1| putative mitochondrial cytochrome c o...   102   2e-20
gi|322709549|gb|EFZ01125.1| cytochrome c oxidase subunit VIa, pu...   102   2e-20
gi|119572523|gb|EAW52138.1| cytochrome c oxidase subunit VIa pol...   102   2e-20
gi|339467608|gb|EGP82711.1| hypothetical protein MYCGRDRAFT_6466...   102   2e-20
gi|195436332|ref|XP_002066122.1| GK22192 [Drosophila willistoni]...   102   3e-20
gi|118791154|ref|XP_319592.3| AGAP008850-PA [Anopheles gambiae s...   101   3e-20
gi|195121640|ref|XP_002005328.1| GI19139 [Drosophila mojavensis]...   101   4e-20
gi|110755333|ref|XP_001121817.1| PREDICTED: cytochrome c oxidase...   101   4e-20
gi|295663070|ref|XP_002792088.1| hypothetical protein PAAG_05876...   101   5e-20
gi|121704748|ref|XP_001270637.1| cytochrome c oxidase subunit VI...   101   5e-20
gi|195383858|ref|XP_002050642.1| GJ22272 [Drosophila virilis] >g...   100   5e-20
gi|238505974|ref|XP_002384189.1| cytochrome c oxidase subunit VI...   100   6e-20
gi|225711850|gb|ACO11771.1| Cytochrome c oxidase polypeptide VIa...   100   7e-20
gi|212544624|ref|XP_002152466.1| cytochrome c oxidase subunit VI...   100   8e-20
gi|310794036|gb|EFQ29497.1| cytochrome c oxidase subunit VIa [Gl...   100   8e-20
gi|302921478|ref|XP_003053291.1| hypothetical protein NECHADRAFT...   100   9e-20
gi|46129425|ref|XP_389064.1| hypothetical protein FG08888.1 [Gib...   100   1e-19
gi|195029629|ref|XP_001987674.1| GH22053 [Drosophila grimshawi] ...   100   1e-19
gi|324521446|gb|ADY47857.1| Cytochrome c oxidase subunit 6A [Asc...    99   2e-19
gi|290561677|gb|ADD38238.1| Cytochrome c oxidase subunit 6A1, mi...    99   2e-19
gi|226294617|gb|EEH50037.1| conserved hypothetical protein [Para...    99   3e-19
gi|145609798|ref|XP_366907.2| hypothetical protein MGG_02983 [Ma...    98   5e-19
gi|340712271|ref|XP_003394685.1| PREDICTED: cytochrome c oxidase...    98   5e-19
gi|119192054|ref|XP_001246633.1| hypothetical protein CIMG_00404...    98   5e-19
gi|340375523|ref|XP_003386284.1| PREDICTED: cytochrome c oxidase...    97   6e-19
gi|154291709|ref|XP_001546435.1| cytochrome c oxidase subunit VI...    97   7e-19
gi|320592590|gb|EFX05020.1| cytochrome c oxidase subunit [Grosma...    97   7e-19
gi|67537134|ref|XP_662341.1| hypothetical protein AN4737.2 [Aspe...    97   1e-18
gi|303313139|ref|XP_003066581.1| cytochrome c oxidase polypeptid...    97   1e-18
gi|239789640|dbj|BAH71432.1| ACYPI23643 [Acyrthosiphon pisum]          96   1e-18
gi|167859902|gb|ACA04896.1| cytochrome c oxidase subunit VI [Mic...    96   2e-18
gi|194873823|ref|XP_001973284.1| GG13442 [Drosophila erecta] >gn...    95   3e-18
gi|260908362|gb|ACX53902.1| cytochrome c oxidase subunit VIa/COX...    95   3e-18
gi|281341878|gb|EFB17462.1| hypothetical protein PANDA_016514 [A...    95   3e-18
gi|346320506|gb|EGX90106.1| Cytochrome c oxidase, subunit VIa [C...    95   3e-18
gi|291387223|ref|XP_002710446.1| PREDICTED: cytochrome c oxidase...    94   5e-18
gi|320582435|gb|EFW96652.1| Subunit VIa of cytochrome c oxidase ...    94   6e-18
gi|119572522|gb|EAW52137.1| cytochrome c oxidase subunit VIa pol...    94   7e-18
gi|254586503|ref|XP_002498819.1| ZYRO0G19272p [Zygosaccharomyces...    94   7e-18
gi|6321247|ref|NP_011324.1| Cox13p [Saccharomyces cerevisiae S28...    93   1e-17
gi|239613862|gb|EEQ90849.1| cytochrome c oxidase subunit VIa [Aj...    93   1e-17
gi|50555057|ref|XP_504937.1| YALI0F03201p [Yarrowia lipolytica] ...    93   2e-17
gi|327306003|ref|XP_003237693.1| cytochrome c oxidase subunit VI...    92   2e-17
gi|296417556|ref|XP_002838420.1| hypothetical protein [Tuber mel...    92   3e-17
gi|141447780|gb|ABO87602.1| cytochrome c oxidase subunit VIa [Co...    92   3e-17
gi|259482424|tpe|CBF76895.1| TPA: cytochrome c oxidase subunit V...    92   4e-17
gi|340373552|ref|XP_003385305.1| PREDICTED: hypothetical protein...    91   4e-17
gi|344228891|gb|EGV60777.1| hypothetical protein CANTEDRAFT_1168...    91   4e-17
gi|156836686|ref|XP_001642392.1| hypothetical protein Kpol_246p3...    91   5e-17
gi|312380619|gb|EFR26560.1| hypothetical protein AND_07275 [Anop...    91   6e-17
gi|149248024|ref|XP_001528399.1| conserved hypothetical protein ...    90   8e-17
gi|50310941|ref|XP_455493.1| hypothetical protein [Kluyveromyces...    90   1e-16
gi|322792667|gb|EFZ16541.1| hypothetical protein SINV_09993 [Sol...    90   1e-16
gi|312215075|emb|CBX95028.1| similar to cytochrome c oxidase sub...    90   1e-16
gi|330920553|ref|XP_003299057.1| hypothetical protein PTT_09968 ...    89   2e-16
gi|346998614|gb|AEO65016.1| hypothetical protein THITE_2046525 [...    89   2e-16
gi|241950805|ref|XP_002418125.1| Cytochrome c oxidase polypeptid...    89   3e-16
gi|189202664|ref|XP_001937668.1| conserved hypothetical protein ...    89   3e-16
gi|50293267|ref|XP_449045.1| hypothetical protein [Candida glabr...    88   4e-16
gi|169595282|ref|XP_001791065.1| hypothetical protein SNOG_00378...    88   4e-16
gi|242266575|gb|ACS91138.1| COX13 [Microsporum gypseum]                88   4e-16
gi|242266558|gb|ACS91124.1| COX13 [Microsporum gypseum] >gnl|BL_...    88   4e-16
gi|167531999|ref|XP_001748184.1| hypothetical protein [Monosiga ...    88   6e-16
gi|212544626|ref|XP_002152467.1| cytochrome c oxidase subunit VI...    87   6e-16
gi|332837441|ref|XP_003313300.1| PREDICTED: cytochrome c oxidase...    87   7e-16
gi|254568308|ref|XP_002491264.1| Subunit VIa of cytochrome c oxi...    87   7e-16
gi|308485615|ref|XP_003105006.1| CRE-TAG-174 protein [Caenorhabd...    87   7e-16
gi|296804274|ref|XP_002842989.1| Cox13p [Arthroderma otae CBS 11...    87   8e-16
gi|261193609|ref|XP_002623210.1| cytochrome c oxidase subunit VI...    87   9e-16
gi|55468859|emb|CAE54438.1| cytochrome oxidase subunit VI [Glomu...    87   9e-16
gi|68466643|ref|XP_722517.1| hypothetical protein CaO19.1467 [Ca...    87   9e-16
gi|154286662|ref|XP_001544126.1| predicted protein [Ajellomyces ...    87   1e-15
gi|268576208|ref|XP_002643084.1| C. briggsae CBR-TAG-174 protein...    87   1e-15
gi|17553574|ref|NP_498082.1| Temporarily Assigned Gene name fami...    86   2e-15
gi|225558762|gb|EEH07046.1| cytochrome c oxidase subunit VIa [Aj...    86   2e-15
gi|242266587|gb|ACS91148.1| COX13 [Microsporum gypseum] >gnl|BL_...    86   2e-15
gi|328862420|gb|EGG11521.1| hypothetical protein MELLADRAFT_7408...    86   2e-15
gi|149210577|ref|XP_001522663.1| hypothetical protein MGCH7_ch7g...    86   2e-15
gi|341889608|gb|EGT45543.1| hypothetical protein CAEBREN_09745 [...    86   2e-15
gi|115402639|ref|XP_001217396.1| predicted protein [Aspergillus ...    85   2e-15
gi|328780187|ref|XP_003249763.1| PREDICTED: hypothetical protein...    85   2e-15
gi|255724030|ref|XP_002546944.1| conserved hypothetical protein ...    85   3e-15
gi|309355073|emb|CAP39435.2| CBR-TAG-174 protein [Caenorhabditis...    85   3e-15
gi|55468861|emb|CAE54439.1| cytochrome oxidase subunit VI [Glomu...    85   4e-15
gi|19075917|ref|NP_588417.1| cytochrome c oxidase subunit VIa (p...    85   5e-15
gi|321254408|ref|XP_003193063.1| X15341 cytochrome C oxidase sub...    85   5e-15
gi|126134551|ref|XP_001383800.1| cytochrome c oxidase subunit VI...    85   5e-15
gi|115898595|ref|XP_790224.2| PREDICTED: similar to cytochrome c...    84   6e-15
gi|171676119|ref|XP_001903013.1| hypothetical protein [Podospora...    84   6e-15
gi|290578534|gb|ADD51163.1| cytochrome c oxidase subunit VIa [Ap...    84   8e-15
gi|327349956|gb|EGE78813.1| cytochrome c oxidase subunit VIa [Aj...    84   8e-15
gi|260946691|ref|XP_002617643.1| hypothetical protein CLUG_03087...    84   1e-14
gi|343767314|emb|CCD23304.1| hypothetical protein NDAI_0B02690 [...    84   1e-14
gi|336376881|gb|EGO05216.1| COX6A, subunit VIa of cytochrome c o...    83   1e-14
gi|332210851|ref|XP_003254527.1| PREDICTED: cytochrome c oxidase...    83   2e-14
gi|58265188|ref|XP_569750.1| X15341 cytochrome C oxidase subunit...    83   2e-14
gi|242015694|ref|XP_002428482.1| cytochrome C oxidase, putative ...    82   2e-14
gi|297693176|ref|XP_002823912.1| PREDICTED: gatC-like protein-li...    82   3e-14
gi|346977470|gb|EGY20922.1| cytochrome c oxidase polypeptide VIa...    82   3e-14
gi|198437164|ref|XP_002121771.1| PREDICTED: similar to predicted...    82   3e-14
gi|344302954|gb|EGW33228.1| hypothetical protein SPAPADRAFT_6056...    82   3e-14
gi|320165603|gb|EFW42502.1| hypothetical protein CAOG_07345 [Cap...    82   4e-14
gi|219120339|ref|XP_002180910.1| predicted protein [Phaeodactylu...    81   5e-14
gi|225685281|gb|EEH23565.1| predicted protein [Paracoccidioides ...    80   8e-14
gi|302419939|ref|XP_003007800.1| cytochrome c oxidase subunit VI...    79   2e-13
gi|195013171|ref|XP_001983809.1| GH15371 [Drosophila grimshawi] ...    79   2e-13
gi|195436842|ref|XP_002066364.1| GK18134 [Drosophila willistoni]...    79   3e-13
gi|331212357|ref|XP_003307448.1| hypothetical protein PGTG_00398...    79   3e-13
gi|343427022|emb|CBQ70550.1| related to COX13-cytochrome-c oxida...    79   3e-13
gi|326437788|gb|EGD83358.1| hypothetical protein PTSG_03966 [Sal...    78   4e-13
gi|340711653|ref|XP_003394387.1| PREDICTED: hypothetical protein...    78   5e-13
gi|198475974|ref|XP_002132232.1| GA25317 [Drosophila pseudoobscu...    77   7e-13
gi|255714961|ref|XP_002553762.1| KLTH0E06512p [Lachancea thermot...    77   7e-13
gi|195126038|ref|XP_002007481.1| GI12974 [Drosophila mojavensis]...    77   9e-13
gi|871526|emb|CAA51286.1| cytochrome-c oxidase [Rattus norvegicus]     77   1e-12
gi|342878044|gb|EGU79455.1| hypothetical protein FOXB_10040 [Fus...    77   1e-12
gi|302695063|ref|XP_003037210.1| hypothetical protein SCHCODRAFT...    76   2e-12
gi|320167249|gb|EFW44148.1| hypothetical protein CAOG_02173 [Cap...    76   2e-12
gi|332262554|ref|XP_003280327.1| PREDICTED: cytochrome c oxidase...    75   2e-12
gi|195146604|ref|XP_002014274.1| GL19036 [Drosophila persimilis]...    75   3e-12
gi|223998300|ref|XP_002288823.1| predicted protein [Thalassiosir...    75   3e-12
gi|344249204|gb|EGW05308.1| Cytochrome c oxidase subunit 6A1, mi...    75   3e-12
gi|339242777|ref|XP_003377314.1| electron-transferring-flavoprot...    75   4e-12
gi|141447751|gb|ABO87597.1| cytochrome c oxidase subunit VIa [Aj...    75   4e-12
gi|116193729|ref|XP_001222677.1| hypothetical protein CHGG_06582...    75   5e-12
gi|213403344|ref|XP_002172444.1| predicted protein [Schizosaccha...    74   5e-12
gi|301619639|ref|XP_002939196.1| PREDICTED: hypothetical protein...    74   6e-12
gi|297798092|ref|XP_002866930.1| hypothetical protein ARALYDRAFT...    74   6e-12
gi|169843764|ref|XP_001828607.1| hypothetical protein CC1G_10278...    74   1e-11
gi|302822859|ref|XP_002993085.1| hypothetical protein SELMODRAFT...    73   1e-11
gi|15235720|ref|NP_195496.1| cytochrome c oxidase subunit VIa [A...    73   2e-11
gi|345493542|ref|XP_003427090.1| PREDICTED: hypothetical protein...    72   2e-11
gi|170583215|ref|XP_001896480.1| Cytochrome c oxidase subunit VI...    71   5e-11
gi|51593516|gb|AAH78597.1| MGC85529 protein [Xenopus laevis]           71   5e-11
gi|307185713|gb|EFN71629.1| Cytochrome c oxidase polypeptide 6A1...    71   6e-11
gi|168024930|ref|XP_001764988.1| predicted protein [Physcomitrel...    70   7e-11
gi|298705214|emb|CBJ28645.1| cytochrome c oxidase subunit VIa [E...    70   8e-11
gi|168019261|ref|XP_001762163.1| predicted protein [Physcomitrel...    70   9e-11
gi|195146602|ref|XP_002014273.1| GL19037 [Drosophila persimilis]...    70   1e-10
gi|21595807|gb|AAM66133.1| unknown [Arabidopsis thaliana]              70   1e-10
gi|225438196|ref|XP_002264013.1| PREDICTED: hypothetical protein...    69   2e-10
gi|198475972|ref|XP_002132231.1| GA25318 [Drosophila pseudoobscu...    69   2e-10
gi|168041260|ref|XP_001773110.1| predicted protein [Physcomitrel...    69   3e-10
gi|115455623|ref|NP_001051412.1| Os03g0772800 [Oryza sativa Japo...    69   3e-10
gi|302787062|ref|XP_002975301.1| hypothetical protein SELMODRAFT...    68   4e-10
gi|326532212|dbj|BAK01482.1| predicted protein [Hordeum vulgare ...    67   7e-10
gi|195376147|ref|XP_002046858.1| GJ13119 [Drosophila virilis] >g...    67   1e-09
gi|194707564|gb|ACF87866.1| unknown [Zea mays]                         67   1e-09
gi|242089671|ref|XP_002440668.1| hypothetical protein SORBIDRAFT...    67   1e-09
gi|71005256|ref|XP_757294.1| hypothetical protein UM01147.1 [Ust...    67   1e-09
gi|255626789|gb|ACU13739.1| unknown [Glycine max]                      67   1e-09
gi|226499360|ref|NP_001142528.1| hypothetical protein LOC1002747...    67   1e-09
gi|255631866|gb|ACU16300.1| unknown [Glycine max]                      67   1e-09
gi|226532722|ref|NP_001145536.1| hypothetical protein LOC1002789...    67   1e-09
gi|24666539|ref|NP_649075.1| CG14077 [Drosophila melanogaster] >...    66   2e-09
gi|195605644|gb|ACG24652.1| hypothetical protein [Zea mays]            66   2e-09
gi|145354988|ref|XP_001421755.1| predicted protein [Ostreococcus...    65   2e-09
gi|124014144|gb|ABM88322.1| mitochondrial cytochrome c oxidase s...    65   3e-09
gi|124014132|gb|ABM88316.1| mitochondrial cytochrome c oxidase s...    65   3e-09
gi|255582409|ref|XP_002531993.1| cytochrome-c oxidase, putative ...    65   3e-09
gi|224095003|ref|XP_002310323.1| predicted protein [Populus tric...    65   3e-09
gi|303288003|ref|XP_003063290.1| predicted protein [Micromonas p...    65   3e-09
gi|124014140|gb|ABM88320.1| mitochondrial cytochrome c oxidase s...    65   3e-09
gi|124014136|gb|ABM88318.1| mitochondrial cytochrome c oxidase s...    65   3e-09
gi|116779712|gb|ABK21401.1| unknown [Picea sitchensis] >gnl|BL_O...    65   3e-09
gi|323452243|gb|EGB08118.1| hypothetical protein AURANDRAFT_6434...    65   4e-09
gi|195591399|ref|XP_002085428.1| cytochrome c oxidase subunit VI...    65   4e-09
gi|242037971|ref|XP_002466380.1| hypothetical protein SORBIDRAFT...    65   5e-09
gi|195496393|ref|XP_002095675.1| GE22540 [Drosophila yakuba] >gn...    64   6e-09
gi|195478919|ref|XP_002086538.1| GE22798 [Drosophila yakuba] >gn...    64   6e-09
gi|255089186|ref|XP_002506515.1| predicted protein [Micromonas s...    64   8e-09
gi|340519633|gb|EGR49871.1| predicted protein [Trichoderma reese...    63   1e-08
gi|195352273|ref|XP_002042637.1| GM14911 [Drosophila sechellia] ...    63   1e-08
gi|312076152|ref|XP_003140733.1| cytochrome c oxidase subunit VI...    63   1e-08
gi|332030527|gb|EGI70215.1| Cytochrome c oxidase subunit 6A1, mi...    62   2e-08
gi|307102489|gb|EFN50762.1| hypothetical protein CHLNCDRAFT_1424...    60   2e-07
gi|325183170|emb|CCA17627.1| AlNc14C38G3286 [Albugo laibachii Nc14]    59   3e-07
gi|45198714|ref|NP_985743.1| AFR196Cp [Ashbya gossypii ATCC 1089...    58   4e-07
gi|50412824|ref|XP_457168.1| DEHA2B04730p [Debaryomyces hansenii...    58   4e-07
gi|345311907|ref|XP_003429169.1| PREDICTED: cytochrome c oxidase...    57   9e-07
gi|326500484|dbj|BAK06331.1| predicted protein [Hordeum vulgare ...    57   1e-06
gi|342300870|emb|CCC68634.1| hypothetical protein NCAS_0B05500 [...    56   2e-06
gi|145334259|ref|NP_001078510.1| cytochrome c oxidase subunit VI...    53   2e-05
gi|146416693|ref|XP_001484316.1| hypothetical protein PGUG_03697...    50   9e-05
gi|156056541|ref|XP_001594194.1| hypothetical protein SS1G_04001...    49   2e-04
gi|197128994|gb|ACH45492.1| putative cytochrome c oxidase subuni...    49   2e-04
gi|308812666|ref|XP_003083640.1| unnamed protein product [Ostreo...    48   4e-04

Sequences not found previously or not previously below threshold:

gi|118126722|ref|XP_001235831.1| PREDICTED: hypothetical protein...    47   0.001
gi|313226322|emb|CBY21466.1| unnamed protein product [Oikopleura...    37   1.3  
gi|313241296|emb|CBY33573.1| unnamed protein product [Oikopleura...    37   1.4  
gi|258770|gb|AAB23911.1| cytochrome c oxidase VIa subunit homolo...    34   8.1  
gi|159469432|ref|XP_001692867.1| cytochrome c oxidase 12 kDa sub...    34   9.2  


CONVERGED!
  Database: filtnr
    Posted date:  Sep 19, 2011  1:36 PM
  Number of letters in database: 1,740,938,412
  Number of sequences in database:  5,131,667
  
  Database: /dors/meilerlab/apps/scripts/sequence_analysis/../db/filtn
  r.01
    Posted date:  Sep 19, 2011  1:42 PM
  Number of letters in database: 2,285,224,685
  Number of sequences in database:  6,711,192
  
  Database: /dors/meilerlab/apps/scripts/sequence_analysis/../db/filtn
  r.02
    Posted date:  Sep 19, 2011  1:45 PM
  Number of letters in database: 1,228,445,294
  Number of sequences in database:  3,479,686
  
Lambda     K      H
   0.319    0.181    0.638 

Lambda     K      H
   0.267   0.0556    0.140 


Matrix: BLOSUM62
Gap Penalties: Existence: 11, Extension: 1
Number of Hits to DB: 7,046,237,533
Number of Sequences: 15322545
Number of extensions: 371883022
Number of successful extensions: 763307
Number of sequences better than 10.0: 370
Number of HSP's better than 10.0 without gapping: 1671
Number of HSP's successfully gapped in prelim test: 112
Number of HSP's that attempted gapping in prelim test: 759698
Number of HSP's gapped (non-prelim): 2062
length of query: 85
length of database: 5,254,608,391
effective HSP length: 55
effective length of query: 30
effective length of database: 4,411,868,416
effective search space: 132356052480
effective search space used: 132356052480
T: 11
A: 40
X1: 16 ( 7.4 bits)
X2: 38 (14.6 bits)
X3: 64 (24.7 bits)
S1: 41 (21.3 bits)
S2: 77 (33.8 bits)
```
