## Supplementary material for "A multi-task deep-learning system for predicting membrane associations and secondary structures of proteins": Code and Raw Data: 2e7jA.ascii6

```
Last position-specific scoring matrix computed, weighted observed percentages rounded down, information per position, and relative weight of gapless real matches to pseudocounts
           A  R  N  D  C  Q  E  G  H  I  L  K  M  F  P  S  T  W  Y  V   A   R   N   D   C   Q   E   G   H   I   L   K   M   F   P   S   T   W   Y   V
    1 M   -2 -2 -3 -4 -2 -2 -3 -4 -3  1  4 -3  5  0 -3 -3 -1 -2 -2  0    0   0   0   0   0   0   0   0   0   0  62   0  38   0   0   0   0   0   0   0  0.56 0.14
    2 F   -1 -1 -2 -3 -2 -1 -2 -3 -2  0 -1  2 -1  4 -3 -1  2 -2  0  2    0   0   0   0   0   0   0   0   0   0   0  23   0  32   0   0  23   0   0  22  0.28 0.18
    3 K   -2  5 -1 -1 -4  1  3 -3 -1 -4 -3  4 -2 -4 -2 -1 -2 -4 -2 -3    0  45   0   0   0   0  23   0   0   0   0  32   0   0   0   0   0   0   0   0  0.68 0.18
    4 R   -2  5 -1 -2 -4  0 -1 -3  7 -4 -3  1 -2 -3 -3 -2 -2 -3  0 -4    0  58   0   0   0   0   0   0  42   0   0   0   0   0   0   0   0   0   0   0  0.98 0.26
    5 E   -2 -2  1  4 -3 -1  2 -2 -2  0  2 -2 -1 -2  1 -2 -2 -4 -3 -2    0   0   7  29   0   0  19   2   0   7  28   0   0   0   6   0   0   0   0   0  0.36 0.32
    6 T   -1 -2  2  1 -3 -1  3  3  4 -4 -4 -1 -3 -4 -3  0  2 -4 -2 -3    0   0  10   5   0   0  24  27  12   0   0   0   0   0   0   3  19   0   0   0  0.46 0.32
    7 K   -2  4 -2 -2 -5  0  2 -3 -2 -4 -4  5 -3 -5 -3 -2 -2 -4 -3 -4    0  29   0   0   0   1  17   0   0   0   0  52   0   0   0   0   0   0   0   0  0.98 0.60
    8 D   -3  4 -1  1 -5  6  2 -4 -1 -5 -4  1 -2 -5 -4 -2 -2 -5 -4 -4    0  26   1   8   0  45  13   0   0   0   0   4   0   0   0   0   1   0   0   0  1.03 0.88
    9 F   -3  1 -2 -1 -4  3  3 -4 -1 -1 -1  3 -1  1 -2 -1  2 -4 -3 -1    0   8   1   1   0  13  22   0   1   3   5  17   1   7   1   3  12   0   0   4  0.37 0.90
   10 I   -3 -3 -5 -5 -3 -4 -5 -6 -4  4 -1 -4  1 -2 -4 -4 -2 -5 -3  6    0   1   0   0   0   0   0   0   0  25   0   0   4   0   0   0   0   0   0  69  1.18 0.90
   11 N   -3 -2  7 -1 -5 -2 -2 -2  5 -5 -5 -2 -4 -2 -4 -2 -3 -4  4 -5    1   1  60   2   0   1   0   1  16   0   0   1   0   0   0   0   0   0  16   0  1.30 0.91
   12 I   -2 -4 -1  2 -4 -3 -2  6 -3  0 -5 -3 -4 -5 -4 -2 -3 -5 -5 -4    0   0   2  13   0   1   2  74   0   7   0   1   0   0   0   0   0   0   0   0  1.29 0.89
   13 D   -3  2  0  1 -4  1  1 -4  4 -5 -3  5 -3 -4 -3 -2 -3 -5 -2 -4    0  12   3   7   0   6  10   0  10   0   2  46   0   0   0   1   0   0   1   0  0.79 0.89
   14 P   -2  1 -3 -1 -5 -1 -2 -4 -3 -5 -5 -1 -4 -5  8 -2 -2 -5 -5 -4    1   8   0   4   0   2   1   0   0   0   0   3   0   0  78   1   2   0   0   0  1.94 0.89
   15 L   -3 -4 -5 -5 -3 -4 -5 -6 -5  0  6 -4  0 -1 -5 -4 -3 -4 -3 -1    0   0   0   0   0   0   0   0   0   1  96   0   0   0   0   0   0   0   0   0  1.38 0.89
   16 Q   -4 -4 -5 -6 -4  1 -4 -6 -4 -1  5 -4  0  4 -5 -4 -3 -3 -2 -2    0   0   0   0   0   7   0   0   0   0  76   0   0  17   0   0   0   0   0   0  1.13 0.92
   17 T   -4 -4 -1  8 -5 -2 -1 -3 -3 -5 -6 -3 -5 -6 -4 -2  0 -6 -5 -5    0   0   0  93   0   0   0   0   0   0   0   0   0   0   0   0   7   0   0   0  1.89 0.92
   18 G   -3 -3  7 -1 -4 -2 -2  0 -2 -5 -5 -2 -4 -5 -4  3 -1 -6 -4 -5    0   0  67   0   0   0   0   7   0   0   0   0   0   0   0  25   1   0   0   0  1.35 0.92
   19 G    6 -4 -3 -4 -3 -3 -3  3 -4 -4 -4 -3 -3 -5 -3 -1 -1 -5 -4 -3   73   0   0   0   0   0   0  25   0   0   0   0   0   0   0   1   2   0   0   0  1.15 0.92
   20 K    6 -3 -3 -4 -3 -3 -3 -2 -4 -4 -4  0 -3 -4 -3  0 -2 -5 -4 -2   91   0   0   0   0   0   0   0   0   0   0   7   0   0   0   2   0   0   0   0  1.29 0.92
   21 L   -2 -3 -2 -3 -3 -3 -3 -3 -4 -3 -1 -3 -2 -4 -3  3  6 -5 -4 -2    0   0   0   0   0   0   0   0   0   0   7   0   0   0   0  21  72   0   0   0  1.18 0.92
   22 T    2 -3 -2 -3 -1 -3 -3 -3 -4 -3 -4 -3 -2 -4 -3  4  5 -5 -4 -2   17   0   0   0   1   0   0   0   0   0   0   0   1   0   0  35  45   0   0   0  0.93 0.92
   23 E   -3 -1 -2 -2 -5  8  2 -4  0 -5 -3 -1 -3 -5 -3 -2 -3 -4 -3 -4    0   0   0   0   0  90   7   0   2   0   1   0   0   0   0   0   0   0   0   0  1.72 0.92
   24 E   -3  1 -2 -3 -5  0  1 -4 -3 -4 -4  7 -1 -5 -3 -2  0 -5 -4 -4    0   2   0   0   0   1   7   0   0   0   0  82   2   0   0   0   6   0   0   0  1.33 0.92
   25 A    0 -4 -4 -4 -3 -3 -3 -4 -4 -5 -5 -3 -5 -6  8 -3 -3 -6 -5 -4    7   0   0   0   0   0   0   0   0   0   0   0   0   0  93   0   0   0   0   0  2.55 0.92
   26 R   -2  4  0 -2 -3  4  0 -4 -2  0  1  1 -2 -4 -4 -2 -1 -5 -3 -1    2  24   5   1   0  25   4   0   0   6  14   8   0   0   0   2   3   0   0   5  0.48 0.92
   27 Q    3 -1 -3 -3  3  5 -1 -3 -2 -3 -3 -2 -2 -2  0  2 -2 -5 -3  0   27   2   0   0   6  31   2   0   0   1   1   1   1   1   4  14   0   0   1   8  0.56 0.93
   28 A    0 -5 -5 -5 -3 -4 -5 -5 -5  1 -1 -4 -1 -3 -4 -3 -2 -5 -3  7    8   0   0   0   0   0   0   0   0   1   0   0   0   0   0   0   0   0   0  91  1.36 0.93
   29 L   -3 -5 -6 -6 -3 -5 -5 -6 -5  6  3 -5  0 -2 -5 -5 -2 -4 -3  1    0   0   0   0   0   0   0   0   0  61  33   0   1   0   0   0   1   0   0   5  1.18 0.93
   30 L   -3 -3  2  6 -5  0  3 -4 -3 -5 -1 -1 -4 -5 -4 -2 -3 -6 -5 -4    1   0   7  59   0   3  20   0   0   0   6   2   0   0   0   1   0   0   0   0  1.15 0.93
   31 E    5  3  0  1 -4 -1  1 -3  1 -4 -4 -1 -3 -4 -3  0 -2 -5 -4 -3   50  17   4   9   0   1  10   0   4   0   0   1   0   0   0   3   1   0   0   0  0.67 0.93
   32 W   -4 -4 -5 -6 -3 -4 -5 -5 -1  0 -2 -4  3  5 -5 -4 -3  5  7 -1    0   0   0   0   0   0   0   0   0   6   1   0   9  20   0   0   0   7  53   4  1.40 0.93
   33 G   -3 -1 -2 -5 -3 -2 -3  0  0 -4 -3 -3 -3  1 -5 -3 -1  0  9 -2    1   3   1   0   0   2   1   7   1   0   0   0   0   0   0   1   3   0  77   2  1.59 0.93
   34 D   -1  4  0  2 -3  2  4 -3  1 -5 -3  1 -4 -5 -4  0 -1 -5 -3 -4    5  21   3  10   0   7  28   1   3   0   3   5   0   0   0   8   4   0   1   0  0.53 0.93
   35 G   -1  2  2 -2 -3  1  2  0  6 -4 -3  0 -3 -1 -4 -1  1 -1  1 -3    3  11   9   1   1   5  15   9  21   0   2   4   0   3   0   2   8   1   5   1  0.44 0.93
   36 Y   -3 -3 -1  4 -3 -1  2 -2  2 -2 -3 -3 -2 -1 -4  0 -2 -2  6 -3    1   0   1  22   1   2  17   3   6   2   2   0   1   0   0   6   1   0  34   0  0.74 0.93
   37 S   -3 -2  7 -1 -2 -2 -2 -3  2 -5 -5 -2 -4 -3 -4  0 -2 -4  4 -5    0   0  72   0   1   0   1   0   4   0   0   0   0   0   0   7   0   0  16   0  1.42 0.93
   38 V    5 -3 -2 -3 -3 -3 -3 -2 -4 -3 -4 -3 -3 -4 -3  3 -2 -5 -4  0   64   0   1   0   0   0   0   1   0   0   0   0   0   0   0  28   0   0   0   6  0.99 0.93
   39 C   -2 -3  8 -1  3 -2 -3 -3 -2 -5 -5 -2 -4 -5 -4 -1 -1 -6 -3 -5    3   0  89   0   6   0   0   0   0   0   0   0   0   0   0   0   1   0   1   0  1.74 0.93
   40 D   -2 -5 -5  0 -3 -4 -4 -5 -5  4 -1 -4 -1 -3 -2 -4 -2 -5 -4  6    1   0   0   6   0   0   0   0   0  27   0   0   0   0   2   0   0   0   0  63  1.09 0.93
   41 F   -4 -2 -1 -3 -5 -2 -2 -4 10 -5 -4 -3 -4  1 -4 -3 -4 -4  1 -5    0   0   1   0   0   0   0   0  91   0   0   0   0   6   0   0   0   0   1   0  2.34 0.93
   42 C   -4  8 -3 -4  3 -1 -2 -5 -2 -5 -4  0 -4 -5 -4 -3 -3 -5 -4 -5    0  94   0   0   6   0   0   0   0   0   0   0   0   0   0   0   0   0   0   0  1.84 0.93
   43 T    1 -4 -3 -3 -4 -4 -4  6 -4 -5 -5 -3 -4 -5 -4 -1  0 -5 -5 -4   13   0   0   0   0   0   0  77   0   0   0   0   0   0   0   3   6   0   0   0  1.45 0.93
   44 T    2 -4 -4 -5 -3 -4 -4 -4 -5  3  1 -4  0 -3 -2 -2  0 -5 -4  5   22   0   0   0   0   0   0   0   0  13  10   0   1   0   1   1   7   0   0  45  0.70 0.93
   45 G   -4 -3 -2 -3 -5 -2 -2  0 10 -5 -5 -3 -4 -2 -4 -3 -4 -3  4 -5    0   0   0   0   0   0   0   6  80   0   0   0   0   0   0   0   0   0  13   0  2.07 0.93
   46 R    0  1 -2 -3 -4  0  1 -3  0 -3 -3 -2 -3  1 -4 -1  5  3  3 -2    8  10   0   1   0   4  10   1   2   0   1   1   0   7   0   3  37   4  10   2  0.50 0.93
   47 L   -4 -4 -6 -6 -3 -4 -5 -6 -5  0  6 -5  1 -2 -5 -5 -3 -4 -3 -1    0   0   0   0   0   0   0   0   0   1  96   0   2   0   0   0   0   0   0   0  1.42 0.92
   48 D    4 -3 -2  1 -3 -3 -2  1 -3 -4 -4 -3 -4 -5 -3  5 -1 -5 -4 -3   32   0   0   6   0   0   0  10   0   0   1   0   0   0   0  50   0   0   0   0  0.83 0.93
   49 E   -1 -1  3  1 -3  4  4 -1 -1 -3 -3 -1 -2 -3 -2  0 -1 -3 -2 -2    4   2  13   6   1  20  28   4   1   1   2   2   1   1   1   6   2   0   1   3  0.47 0.68
   50 I    3 -1 -1 -2 -1 -1 -1 -1 -2  2  0 -1  0 -1 -1 -1  1 -2 -1  1   27   2   2   3   1   2   3   4   1  12  10   3   2   2   2   3   9   1   2   8  0.16 0.49
   51 K   -2  5 -1 -1 -4  2  3 -3  0 -4 -3  3 -3 -4 -3 -2 -2 -3 -2 -3    2  38   1   2   0   8  19   1   2   1   2  16   0   1   1   1   2   0   1   1  0.70 0.78
   52 T    6 -4 -3 -4 -1 -3 -3 -2 -4 -3 -4 -3 -2 -4 -3  1  1 -5 -4 -2   81   0   0   0   1   0   0   0   0   0   0   0   0   0   0   8   8   0   0   0  1.13 0.93
   53 P   -2 -3 -2 -3 -3 -3 -3 -4 -4 -3 -3 -3 -3 -4  1  0  7 -5 -4 -2    0   0   0   0   0   0   0   0   0   0   0   0   0   0   6   1  91   0   0   0  1.49 0.93
   54 P    0  0 -1  5 -5  1  3 -2 -2 -4 -5 -1 -3 -3  1 -1 -1 -5 -4 -3   10   4   2  37   0   6  23   1   0   0   0   1   1   1   6   3   2   0   0   1  0.69 0.93
   55 I    4 -2 -2 -2 -3  0 -1 -1 -1  0  1  0 -1 -2 -4 -1 -2 -4 -2 -2   47   2   1   2   0   4   4   5   1   7  14   5   1   1   0   4   0   0   1   0  0.42 0.93
   56 H   -4 -4 -3 -5 -5 -3 -4 -5  5 -3 -3 -4  0  4 -5 -4 -4  0  8 -3    0   0   0   0   0   0   0   0  13   0   0   0   3  14   0   0   0   0  68   0  1.70 0.93
   57 D   -3 -2 -2  2 -6  0  7 -4 -2 -5 -5 -1 -4 -5 -3 -2 -3 -5 -4 -5    0   0   0   8   0   1  89   0   0   0   0   0   0   0   0   0   0   0   0   0  1.61 0.93
   58 F    3 -2  1  0 -4  0  1  3 -1 -4 -3 -1 -3  1 -4 -1 -2 -4 -3 -3   28   2   6   4   0   5  11  25   1   0   2   3   0   6   0   3   2   0   0   1  0.41 0.93
   59 I    6 -4 -3 -4 -3 -3 -3 -1 -4  0 -3 -3 -3 -4 -3  1  0 -5 -4  0   69   0   0   0   0   0   0   2   0   6   0   0   0   0   0  10   5   0   0   6  0.89 0.93
   60 H   -4  8 -2 -4 -6 -1 -2 -5  3 -5 -4  0 -4 -5 -4 -3 -3 -5 -3 -5    0  92   0   0   0   0   0   0   6   0   0   0   0   0   0   0   0   0   0   0  1.82 0.93
   61 N    0  0  2  2 -3  1  5 -1 -1 -2 -4  1 -3 -5 -4 -1 -1 -5 -4 -2    6   4   9  13   1   6  39   4   1   2   1   7   0   0   0   2   2   0   0   3  0.54 0.93
   62 Q   -1  2 -2 -3 -4  2 -1 -4 -3 -3 -3  6 -3 -5 -3 -1  3 -5 -4 -2    3   8   0   0   0   9   0   0   0   1   1  53   0   0   0   2  20   0   0   2  0.85 0.93
   63 L   -1 -5 -5 -5 -2 -4 -5 -5 -5  3  1 -4  0 -2 -5 -4 -1 -5 -3  6    4   0   0   0   1   0   0   0   0  11  13   0   1   0   0   0   3   0   0  65  0.99 0.93
   64 P    3  5 -3 -3 -3  3 -2 -3 -3 -4 -4  1 -3 -5  1 -1 -2 -5 -4 -3   34  31   0   0   0  17   0   0   0   0   0   6   0   0   6   1   1   0   0   1  0.74 0.93
   65 K    1  5  0  0 -4  1  0 -2  2 -4 -4  3 -3 -5 -4 -1 -1 -5 -3 -4   12  31   4   5   0   6   3   3   4   0   1  23   0   0   0   3   3   0   0   0  0.59 0.93
   66 F   -4 -5 -5 -6 -5 -5 -5 -5  2 -2 -1 -5 -2  8 -6 -4 -4 -1  1 -3    0   0   0   0   0   0   0   0   5   0   3   0   0  89   0   1   0   0   1   0  1.90 0.93
   67 L   -3 -5 -6 -6 -3 -5 -5 -6 -5  6  3 -5  0  1 -5 -5 -3 -4 -3  1    0   0   0   0   0   0   0   0   0  55  34   0   0   5   0   0   0   0   0   5  1.10 0.93
   68 G   -3 -2  7 -1 -5 -2 -3  3  2 -6 -6 -2 -4 -5 -4 -1 -2 -6 -4 -5    0   0  71   0   0   1   0  20   6   0   0   1   0   0   0   1   0   0   0   0  1.44 0.93
   69 C    6 -3 -4 -4  3 -3 -3 -2 -4 -3 -4 -3 -3 -4 -3 -1 -2 -5 -4 -2   89   0   0   0   6   0   1   1   0   0   0   0   0   0   0   1   1   0   0   1  1.28 0.93
   70 D   -1  3  0  4 -5  1  4 -4  0 -5 -5  3 -4 -5 -4 -2 -3 -5 -4 -5    6  15   4  20   0   5  31   0   2   0   0  17   0   0   0   0   0   0   0   0  0.76 0.93
   71 V   -3 -2  0  0 -4  1  7 -4 -2 -4 -5 -1 -4 -5 -3 -1 -2 -5 -4 -1    0   0   3   2   0   3  82   0   0   0   0   0   0   0   0   2   1   0   0   6  1.36 0.93
   72 A    0 -5 -5 -5  0 -5 -5 -5 -5  6  0 -5 -1 -3 -5 -4 -2 -5 -4  4    6   0   0   0   2   0   0   0   0  65   2   0   0   0   0   0   0   0   0  26  1.18 0.93
   73 R   -3  0 -5 -5 -3 -4 -5 -6 -5  6  1 -4 -1 -3 -5 -4 -2 -5 -3  4    0   6   0   0   0   0   0   0   0  51   9   0   0   0   0   0   0   0   0  34  1.04 0.93
   74 V   -4 -5 -5 -6 -4 -5 -5 -5 -3 -2 -1 -5 -2  8 -6 -5 -4  4  3  0    0   0   0   0   0   0   0   0   0   0   1   0   0  81   0   0   0   5   5   6  1.78 0.93
   75 T   -2 -4 -2 -4 -3 -3 -3 -4 -4 -2 -2 -3 -2 -4 -3 -1  7 -5 -4  3    1   0   0   0   0   0   0   0   0   0   1   0   0   0   0   0  78   0   0  20  1.26 0.93
   76 N   -2  7  1 -3 -5 -1 -2 -4 -2 -5 -4  3 -3 -5 -4  0 -3 -5 -3 -5    2  68   7   0   0   0   0   0   0   0   0  15   0   0   0   7   0   0   1   0  1.29 0.93
   77 G   -2 -4  4 -3 -5 -3 -4  6 -3 -6 -6 -3 -5 -5 -4  0 -3 -5 -5 -5    0   0  21   0   0   0   0  75   0   0   0   0   0   0   0   5   0   0   0   0  1.51 0.93
   78 A    3 -3 -2 -3  0 -3 -3 -3 -4 -3 -3 -3 -3 -4 -3  0  6 -5 -4 -2   33   0   1   0   2   0   0   0   0   0   0   0   0   0   0   2  61   0   0   1  1.07 0.93
   79 R   -2  0 -2 -3 -3 -3 -3 -4 -4 -3 -3 -2 -3 -4 -3  1  7 -5 -4 -2    0   6   0   0   0   0   0   0   0   0   0   0   0   0   0   5  88   0   0   0  1.43 0.93
   80 E   -2 -2 -2  1 -5  0  6 -3  1 -5 -5 -2 -4 -5 -3 -2  1 -5 -3 -4    2   0   0   5   0   1  74   1   4   0   0   0   0   0   0   1  11   0   0   0  1.23 0.93
   81 A    5 -4 -3 -3 -3 -3 -3  3 -4 -4 -4 -3 -4 -5 -3  3 -2 -5 -4 -3   53   0   0   0   0   0   0  18   0   0   0   0   0   0   0  29   0   0   0   0  0.95 0.93
   82 K   -3 -4 -5 -5 -3 -4 -5 -6 -5  6  3  0  0 -1 -5 -4 -3 -4 -2  1    0   0   0   0   0   0   0   0   0  65  22   6   1   1   0   0   0   0   1   3  1.08 0.93
   83 F   -4 -3  8 -1 -5 -2 -2 -3 -2 -5 -5 -2 -4  1 -4 -2 -2 -5 -3 -5    0   0  94   0   0   0   0   0   0   0   0   0   0   6   0   0   0   0   0   0  1.85 0.93
   84 A   -1 -4 -5 -6 -3 -4 -5 -5 -5  0  5 -4  1 -1 -5 -4 -1  5 -3 -1    7   0   0   0   0   0   0   0   0   2  74   0   2   1   0   0   5   8   0   1  1.03 0.93
   85 V   -2 -5 -5 -5 -3 -4 -5 -5 -5  3  0 -5 -1 -3 -5 -4 -2 -5 -3  7    0   0   0   0   0   0   0   0   0  12   3   0   0   0   0   0   0   0   0  85  1.36 0.93
   86 M    6 -4 -4 -4 -3 -3 -3 -2 -4 -3 -3 -3  2 -4 -3 -1 -2 -5 -4 -1   89   0   0   0   0   0   0   0   0   0   0   0   7   0   0   1   0   0   0   2  1.28 0.93
   87 H    0  0  2 -2 -4  3 -2 -3  5 -4 -4  0 -3 -1 -4  2 -2 -1  5 -4    7   5  11   1   0  16   1   1  13   0   1   4   0   1   0  17   1   0  21   0  0.58 0.93
   88 S    1 -3 -2 -3  0 -2 -2  2 -3 -4 -4 -3 -2 -3 -3  5  3 -5 -4 -3    7   0   0   0   2   1   1  15   0   1   0   0   1   1   0  55  16   0   0   0  0.81 0.93
   89 L   -4 -5 -5 -6 -4 -4 -4 -5 -2 -2  1 -5 -1  4 -6 -4 -4  9  6 -2    1   0   0   0   0   0   0   0   0   1  12   0   1  21   0   0   0  34  27   2  1.62 0.93
   90 A    2 -4 -3 -4  0 -4 -4  6 -4 -4 -2 -4 -4 -5 -4 -2 -2 -5 -5 -1   20   0   0   0   2   0   0  65   0   0   6   0   0   0   0   1   2   0   0   4  1.12 0.93
   91 K   -2  4  0 -2 -5  3  1  1 -2 -5 -5  4 -4 -5 -4 -1 -2 -1 -4 -5    1  27   4   1   0  13   7  10   1   0   0  33   0   0   0   2   1   1   0   0  0.78 0.93
   92 K    3 -2 -3 -2 -4 -1  4 -3 -3 -5 -5  2 -4 -5  5 -2 -2 -5 -4 -4   25   1   0   1   0   1  31   0   0   0   0  14   0   0  26   1   1   0   0   0  0.87 0.93
   93 D   -2 -4 -2  2 -5 -3 -2  7 -4 -6 -6 -3 -4 -5 -4 -2 -4 -5 -5 -5    0   0   1  11   0   0   2  86   0   0   0   0   0   0   0   0   0   0   0   0  1.65 0.93
   94 A   -1 -4 -1  8 -5 -2  0 -3 -3 -5 -6 -3 -5 -6 -4 -2 -3 -6 -5 -5    6   0   0  90   0   0   2   0   0   0   0   0   0   0   0   0   1   0   0   0  1.81 0.93
   95 W   -3 -1 -1 -1 -6  0  7 -4 -2 -3 -4 -1 -4 -5 -3 -2 -3  4 -4 -2    0   3   2   0   0   1  80   0   0   1   0   0   0   0   0   0   1   6   0   3  1.34 0.93
   96 V   -3 -5 -5 -5 -3 -5 -5 -6 -6  7  0 -5 -1 -2 -5 -4 -3 -5 -3  4    0   0   0   0   0   0   0   0   0  71   1   0   0   0   0   0   0   0   0  28  1.37 0.93
   97 V   -3 -5 -5 -6 -3 -5 -5 -6 -5  5  3 -5  0 -2 -5 -4 -3 -2 -3  5    1   0   0   0   0   0   0   0   0  32  25   0   1   0   0   0   0   1   0  40  1.00 0.93
   98 M   -3 -5 -5 -5 -3 -4 -5 -6 -5  5  3 -5  3 -2 -5 -3  0 -5 -3  4    0   0   0   0   0   0   0   0   0  39  24   0   7   0   0   1   4   0   0  25  0.90 0.93
   99 D   -1 -3 -1  1 -3 -2 -2 -3 -3 -4 -4 -2 -3 -5 -2  5  5 -5 -4 -3    0   0   0   6   0   0   0   0   0   0   0   0   0   0   1  56  36   0   0   0  1.05 0.93
  100 E    1 -3 -1 -3 -3  0  3 -3  3  3 -2 -3 -2 -3 -1 -2  0  1  1  1   11   0   3   0   0   3  25   1   7  17   2   0   1   0   3   0   7   2   6  10  0.35 0.93
  101 N   -1 -4  0 -5 -4 -3 -4 -5 -4  0  3 -4  8 -2 -5 -2 -2 -4 -2 -1    4   0   6   0   0   0   0   0   0   2  24   0  58   0   0   2   1   0   1   2  1.18 0.93
  102 C   -3 -2 -2  0  3  0  7 -4 -2 -5 -5 -1 -4 -5 -3 -2 -3 -5 -4 -5    0   0   0   1   6   0  93   0   0   0   0   0   0   0   0   0   0   0   0   0  1.67 0.93
  103 H   -4 -2 -1 -3 -5 -2 -2 -4 11 -6 -5 -3 -4 -3 -4 -3 -4 -5  0 -5    0   0   0   0   0   0   0   0 100   0   0   0   0   0   0   0   0   0   0   0  2.62 0.93
  104 Y   -4 -2 -2 -3 -5 -2 -2 -4 10 -5 -5 -3 -4 -3 -4 -3 -4 -4  2 -5    0   0   0   0   0   0   0   0  94   0   0   0   0   0   0   0   0   0   6   0  2.45 0.93
  105 S    3 -3 -2 -3 -3 -2 -2 -2 -3 -4 -4 -2 -3 -5 -3  6 -1 -5 -4 -3   27   0   0   0   0   0   0   0   0   0   0   0   0   0   0  73   0   0   0   0  1.17 0.93
  106 S   -3 -3  8  0 -4 -2 -2 -2 -2 -5 -6 -2 -4 -5 -4  1 -2 -6 -4 -5    0   0  91   1   0   0   0   1   0   0   0   0   0   0   0   7   0   0   0   0  1.82 0.93
  107 Y   -4 -5 -5 -6 -3 -5 -5 -6 -5  7  2 -5  0  0 -5 -5 -3 -4  1  1    0   0   0   0   0   0   0   0   0  72  17   0   1   2   0   0   0   0   6   1  1.23 0.93
  108 V   -2 -5 -5 -5 -3 -5 -5 -6 -5  3  0 -5 -1 -3 -5 -4 -2 -5 -3  6    0   0   0   0   0   0   0   0   0  16   3   0   0   0   0   0   0   0   0  80  1.32 0.93
  109 A    0 -4 -4 -4 -5 -3 -3 -4 -4 -5 -5 -3 -5 -6  8 -2 -3 -6 -5 -4    7   0   0   0   0   0   0   0   0   0   0   0   0   0  92   1   0   0   0   0  2.52 0.93
  110 A   -1 -5 -6 -6 -4 -4 -5 -4 -5 -5 -4 -5 -4 -1 -6 -5 -4 12  0 -5    6   0   0   0   0   0   0   0   0   0   0   0   0   0   0   0   0  94   0   0  3.55 0.93
  111 E   -3 -1 -2 -2 -5  8  3 -4  1 -5 -4  0 -3 -5 -3 -2 -3 -4 -3 -4    0   0   0   0   0  82  14   0   2   0   0   1   0   0   0   0   0   0   0   0  1.63 0.93
  112 R   -3  5 -3 -4 -5  4 -2 -5 -3 -2  0  0  5 -1 -4 -3 -3 -4 -3 -3    0  43   0   0   0  22   1   0   0   2   9   4  17   2   0   0   0   0   0   0  0.92 0.93
  113 A    0  1 -2 -3 -2  0 -2 -4 -1 -2 -3  4 -2 -4 -3 -1  5 -5 -3  0    8   8   0   0   0   2   0   0   1   1   1  27   0   0   0   1  43   0   1   5  0.70 0.93
  114 G   -2 -3 -1 -3 -4 -2 -4  7 -3 -6 -6 -1 -5 -5 -4 -2 -4 -5 -5 -5    1   1   2   0   0   1   0  90   0   0   0   3   0   0   0   1   0   0   0   0  1.73 0.93
  115 L    6 -4 -4 -4  0 -3 -3 -2 -4  1  0 -3 -2 -3 -3 -1 -2 -5 -4  0   75   0   0   0   1   0   0   0   0   8  10   0   0   0   0   0   1   0   0   3  0.97 0.93
  116 N   -2  1  1 -3 -3 -1  0 -4 -1  1 -2  3 -2 -4 -4 -1  2 -5 -4  3    2   9   7   0   0   2   5   0   1   7   1  21   0   0   0   2  15   0   0  27  0.41 0.93
  117 I   -4 -4 -6 -6 -3 -4 -5 -6 -5  3  5 -4  0 -1 -5 -5 -3 -4 -3  0    0   0   0   0   0   0   0   0   0  18  77   0   0   0   0   0   0   0   0   4  1.18 0.93
  118 A    0  4 -2 -3 -5 -1 -1 -4 -3 -2 -4  6 -3 -5 -4 -2 -3 -5 -4  0    7  24   1   0   0   1   2   0   0   2   1  54   0   0   0   0   0   0   0   8  0.94 0.93
  119 L   -2 -4 -5 -5 -4 -4 -4 -5 -2  0  0 -4 -2  3 -2 -4 -3  5  5  4    3   0   0   0   0   0   0   0   0   3   6   0   0  14   2   0   0   9  23  38  0.89 0.93
  120 V    1 -5 -5 -5 -2 -4 -5 -5 -5  5  0 -4  0  0 -5 -3 -2 -3 -3  4   12   0   0   0   0   0   0   0   0  45   4   0   1   3   0   0   0   0   0  34  0.92 0.93
  121 P   -2 -3 -3 -1 -5 -2  0 -1 -2 -5 -5 -3 -4 -4  8 -2 -3 -4  2 -4    1   0   0   3   0   1   7   5   1   0   0   0   0   0  72   1   1   0   8   0  1.75 0.93
  122 K   -3 -4 -5 -5 -2 -3 -4 -5 -5  3  3  0  4 -1 -4 -4 -2 -4 -3  4    0   0   0   0   1   0   0   0   0  19  31   6  11   1   0   0   1   0   0  28  0.73 0.93
  123 T   -2 -2  3  4 -3 -1 -1 -2 -2 -3 -2 -2 -3 -3 -3 -1  4 -4 -3 -3    2   2  18  30   0   1   3   1   1   0   4   1   0   1   1   3  31   0   0   1  0.68 0.84
  124 D   -2 -2 -1  6 -3 -1  4 -2 -2 -3 -2 -1 -2 -3 -2 -2 -2 -4 -3 -3    3   1   1  46   1   2  26   3   0   1   4   3   1   1   1   2   2   0   1   2  0.82 0.75
  125 Y    0  1  2  1 -2  1  1 -2  0 -2 -2  1 -2 -1 -1  0  0 -2  2 -2    9   8   9   9   1   8   8   3   2   2   5   8   1   2   2   8   6   1   8   2  0.14 0.58
  126 P    0 -2 -1 -2 -3  0  0  4 -2 -3 -3  1 -2 -3  3 -1 -2 -3 -3 -2    7   2   2   2   1   4   7  37   1   2   3   8   1   1  14   3   2   0   1   2  0.49 0.65
  127 D   -2 -2  1  5 -4 -1  4 -3 -2 -4 -4 -2 -4 -4 -3 -1 -1 -5 -4 -3    2   1   7  42   0   1  35   1   0   1   1   1   0   0   0   1   4   0   0   2  0.97 0.85
  128 Y   -2 -3 -2 -3 -2 -2 -2  5 -2 -2  0 -2 -2  2 -3 -2 -2 -2  2 -2    2   1   1   1   1   2   2  51   1   1  13   1   1   8   1   2   1   0   8   2  0.67 0.72
  129 A    1  2 -1 -2 -3  2  0 -2  1 -1  0 -1  0 -2 -2  0  2 -3 -2  0   10  13   3   2   0  12   4   3   3   4   9   2   2   2   1   7  14   0   1   6  0.16 0.72
  130 I   -3 -4 -5 -5 -3 -4 -5 -5 -5  4  5 -4  0  0 -3 -4 -3 -3 -2  1    0   0   0   0   0   0   0   0   0  28  56   0   1   4   1   0   0   0   0   8  0.95 0.90
  131 T   -2 -1  0  6 -3  0 -1 -3 -2  0 -1 -2 -2 -4 -3  0  1 -5 -4 -2    2   3   3  53   1   3   1   0   1   6   7   1   1   0   1   7   9   0   0   1  0.77 0.88
  132 P   -2 -3 -4 -3 -3 -2 -2 -4 -3  1  4 -3  5 -1  1 -3 -2 -2 -2  0    2   1   1   1   0   1   2   1   0   6  49   1  18   2   7   1   1   1   1   4  0.64 0.81
  133 E    0 -2 -1  4 -4  0  5 -2 -2 -4 -3 -1 -3 -4 -2  0 -1 -4 -4 -3   10   1   2  23   0   3  41   3   1   1   2   2   0   0   1   7   3   0   0   1  0.68 0.85
  134 N    2 -2  2  4 -4  1  3 -2  0 -4 -4 -1 -4 -4 -3 -1 -1 -5 -3 -2   23   1  10  21   0   7  23   1   2   0   0   2   0   0   0   3   3   0   1   2  0.55 0.92
  135 F   -1 -4 -5 -5 -4 -4 -5 -5 -2  0  2 -4 -1  6 -5 -4 -3 -1  6  0    7   1   0   0   0   0   0   0   0   4  18   0   1  34   0   0   0   0  27   8  0.95 0.92
  136 A    1  2 -1  2 -5  2  3 -3  0 -4 -4  3 -4 -5 -1 -2 -2 -5 -3 -3   13  12   1  12   0   7  24   1   2   0   1  19   0   0   3   1   1   0   1   1  0.50 0.92
  137 Q    1  1  0  0 -4  3  2 -1 -1 -4 -4  3 -3 -5 -3  1  0 -5 -4 -4   13   8   4   4   0  17  11   3   1   0   1  24   0   0   0   9   4   0   0   0  0.47 0.93
  138 T   -1 -3 -3 -4 -2 -1 -4 -4 -4  0  4  1  2 -2 -4 -3  2 -4 -3  0    4   1   1   0   1   4   0   0   0   2  55  11   5   0   0   1  13   0   0   3  0.62 0.92
  139 I   -3 -5 -5 -5 -3 -4 -5 -6 -5  4  4 -5  0  2 -5 -4 -3 -3 -2  1    0   0   0   0   0   0   0   0   0  32  53   0   1   9   0   0   0   0   0   4  0.98 0.92
  140 E   -2 -3  3  0 -2 -2  1  0 -2 -4 -4 -2 -3 -5 -3  3  4 -5 -4 -3    0   0  15   5   1   0   8   7   0   0   0   0   0   0   0  28  35   0   0   0  0.68 0.91
  141 E   -1 -2  0  3 -5 -1  5 -3 -1 -5 -4 -1 -4 -5  4  0 -2 -5 -4 -4    4   1   4  19   0   1  39   1   1   0   1   2   0   0  18   7   1   0   0   1  0.80 0.90
  142 T   -3  6  0 -3 -5  0 -2 -4  0 -4 -4  5 -3 -4 -3 -2  0 -4 -3 -4    1  43   5   1   0   2   0   0   2   0   1  35   0   0   0   1   7   0   1   0  0.98 0.88
  143 K   -2 -2 -2 -3 -3 -2 -2 -3 -3 -2 -2  0 -2 -3 -2 -1  7 -4 -3 -2    2   1   1   1   0   1   1   1   0   1   2   7   0   0   2   1  79   0   0   1  1.15 0.82
  144 K   -2  4 -2 -2 -4 -1 -1 -3 -2 -3 -4  6 -3 -4 -3 -2 -2 -4 -3 -3    1  22   1   1   0   1   1   1   0   1   1  66   0   0   1   1   1   0   0   1  1.12 0.82
  145 R    0  2  0  0  0  0  0  0  0  0  0  0  0  0  0  0  1  0  0  0    7  11   4   6   2   4   6   7   2   5   8   5   2   3   5   7   7   2   3   6  0.03 0.10
  146 G    0  0  0  0  0  0  0  2  0  0  0  0  0  0  0  0  0  0  0  0    7   5   4   5   2   4   7  15   2   5   8   5   2   3   5   6   5   1   3   6  0.04 0.11
  147 E    0  0  0  0 -1  0  2  0  0 -1  0  1  0 -1  0  0  0  0  0  0    7   6   4   5   2   4  13   7   2   4   8   8   2   3   5   6   5   1   3   6  0.04 0.14
  148 V    0  0  0  0 -1  0  0 -1 -1  0  0  0  0 -1  0  0  0 -1  0  3    7   4   4   4   2   3   5   6   2   4   7   5   2   3   5   6   6   1   3  23  0.08 0.18
  149 V    0  0  0  0 -1  0  0  0 -1  0 -1  2  0 -1  0  0  0 -1 -1  1    8   5   4   4   2   4   5   6   2   4   7  16   2   3   4   6   5   1   3  11  0.06 0.20
  150 L   -4 -5 -5 -6 -3 -5 -5 -6 -5  4  5 -5  2  2 -5 -5 -3 -4 -3  1    0   0   0   0   0   0   0   0   0  29  53   0   3   9   0   0   0   0   0   6  0.98 0.93
  151 A    0 -5 -5 -5 -3 -4 -5 -5 -5  1  0 -4 -1 -1 -5 -4 -2 -5 -3  6    7   0   0   0   0   0   0   0   0   3   5   0   0   2   0   0   0   0   0  83  1.22 0.93
  152 L    5 -3 -3 -3 -1 -3 -3 -1 -4 -3 -1 -3 -3 -1 -3  4 -1 -5 -4 -2   48   0   0   0   1   0   0   2   0   0   6   0   0   3   0  36   2   0   0   1  0.79 0.93
  153 I   -2 -5 -5 -5  1 -5 -5 -6 -5  5  1 -5  1  2 -5 -4 -2 -4 -3  4    2   0   0   0   2   0   0   0   0  36  12   0   3   9   0   0   1   0   0  35  0.87 0.93
  154 T    2 -3  2 -3 -2 -1 -3 -2 -1 -2 -3 -3  1 -4 -3  1  5 -5 -4  1   18   0   9   0   0   2   0   3   1   1   0   0   3   0   0   7  43   0   0  12  0.62 0.93
  155 Y   -3 -2 -2 -3 -5  4 -2 -4  9 -5 -3 -2 -2 -3 -4 -3 -4 -3  3 -5    1   0   0   0   0  20   0   0  65   0   3   0   0   0   0   0   0   0  11   0  1.71 0.93
  156 P    0 -4 -5 -5 -2 -2 -4 -4 -5  2 -1 -4  5 -3  1 -3 -2 -5 -3  5    8   0   0   0   0   2   0   0   0   7   2   0  16   0   6   1   0   0   0  57  0.88 0.93
  157 D    0 -3 -1  1 -3 -2 -2 -2 -3 -5 -5 -2 -4 -5 -3  7 -1 -5 -4 -4    2   0   1   6   0   0   0   0   0   0   0   0   0   0   0  91   0   0   0   0  1.35 0.93
  158 G   -4 -3  8 -1 -5 -2 -2  0 -2 -6 -6 -2 -4 -5 -4 -1 -2 -6 -4 -5    0   0  94   0   0   0   0   6   0   0   0   0   0   0   0   0   0   0   0   0  1.88 0.93
  159 N    3 -4  0 -4 -3 -3 -4 -3 -4  0 -2 -4 -1 -4 -4 -1  1 -5 -4  5   32   0   6   0   0   0   0   0   0   3   1   0   1   0   0   3   7   0   0  46  0.73 0.93
  160 Y   -4 -4 -5 -6 -4 -4 -5 -6 -4  0  6 -5  2 -1 -5 -4 -2 -3  2 -1    0   0   0   0   0   0   0   0   0   1  87   0   3   1   0   0   1   0   6   0  1.25 0.93
  161 G   -2 -5 -3 -3 -5 -4 -4  7 -4 -6 -6 -4 -5 -5 -4 -2 -4 -5 -5 -5    1   0   0   0   0   0   0  99   0   0   0   0   0   0   0   0   0   0   0   0  2.01 0.93
  162 N   -2 -3  1 -3  3 -3 -3 -3 -4 -1 -3 -3 -2 -4 -4  0  6 -3 -3  0    1   0   8   0   6   0   0   1   0   3   1   0   0   0   0   4  70   0   0   5  1.05 0.93
  163 L   -3 -5 -5 -5 -3 -4 -3 -6 -4  6  1 -4  0 -2 -4 -4 -2 -5 -3  5    0   0   0   0   0   0   1   0   0  46   9   1   1   0   0   0   1   0   0  38  1.02 0.93
  164 P   -3 -3  7 -1 -4 -2 -3 -3  0 -4 -3 -3 -4 -4  1 -1  2 -6 -3 -1    1   0  66   0   0   1   0   0   1   0   2   0   0   0   7   2  13   0   1   6  1.16 0.93
  165 D   -3 -4 -4  2 -5 -3 -3 -4 -3 -5 -5 -3 -5 -6  8 -3 -3 -6 -5 -5    0   0   0  12   0   0   0   0   0   0   0   0   0   0  88   0   0   0   0   0  2.41 0.93
  166 V    0 -5 -5 -5 -3 -4 -5 -5 -5  5  0 -4  0 -3 -5 -4 -2 -5 -3  6    7   0   0   0   0   0   0   0   0  31   3   0   1   0   0   0   0   0   0  58  1.08 0.93
  167 K    1  2 -2 -1 -5  2  3 -3 -2 -5 -5  5 -4 -5 -2 -1 -2 -5 -3 -4   14   8   1   2   0   7  17   1   0   0   0  46   0   0   1   2   1   0   0   0  0.76 0.93
  168 K   -1  0 -2  1 -5  2  6 -3 -1 -5 -4  2 -3 -5 -2 -2 -1 -3 -3 -4    4   4   0   7   0   6  57   1   1   0   1  12   0   0   1   1   4   0   1   0  0.91 0.93
  169 I   -3 -5 -5 -5 -3 -4 -5 -6 -5  6  1 -5  5 -2 -5 -4 -3 -5 -3  2    0   0   0   0   0   0   0   0   0  65  11   0  15   0   0   0   0   0   0   8  1.22 0.93
  170 A    3 -4 -4 -5  2 -4 -4 -4 -5  5 -2 -4 -2 -3 -4 -2  1 -5 -4  3   30   0   0   0   5   0   0   0   0  36   0   0   0   0   0   0   9   0   0  18  0.74 0.93
  171 K    2  3 -2  1 -4  2  3 -3  0 -5 -4  3 -4 -5 -3 -1 -1 -5 -4 -4   21  15   1   7   0   8  19   1   2   0   0  21   0   0   0   3   2   0   0   0  0.56 0.93
  172 V   -1  1 -4 -4 -3  0 -2 -4 -4  4  3  1  3 -1 -4 -3 -2 -1 -1  1    6   7   0   0   0   4   2   0   0  23  27  10   8   1   0   0   1   1   2   7  0.42 0.93
  173 C    6 -4 -4 -4  3 -3 -3 -2 -4 -3 -4 -3 -3 -4 -3 -1 -1 -5 -4 -1   86   0   0   0   7   0   0   1   0   0   0   0   0   0   0   1   2   0   0   2  1.25 0.93
  174 S   -3  1 -1 -3 -5  0 -2 -4 10 -5 -5  0 -4 -4 -4  0 -3 -5 -1 -5    0   6   0   0   0   2   0   0  78   0   0   7   0   0   0   6   0   0   0   0  1.92 0.93
  175 E    3  2 -1 -1 -4  3  4 -2 -1 -5 -4  1 -3 -5 -3  0 -2 -5 -4 -4   29  11   2   3   0  14  26   1   1   0   1   7   0   0   0   5   1   0   0   0  0.59 0.93
  176 Y    1  1  1 -3 -2  0 -3 -4  5 -2 -3  0 -2 -1 -4 -2 -2 -3  4  3   12   9   7   0   1   4   0   0  18   1   1   6   1   1   0   0   1   0  14  25  0.50 0.93
  177 D   -2 -4  0  2 -5 -2 -3  7 -2 -6 -6 -3 -5 -5 -4 -2 -4 -5 -5 -5    1   0   4  11   0   1   0  81   1   0   0   0   0   0   0   1   0   0   0   0  1.53 0.93
  178 V    5 -4 -4 -4 -3 -3 -4 -2 -4  2 -2 -3 -2 -4 -3 -1 -2 -5 -4  3   67   0   0   0   0   0   0   1   0  11   0   0   0   0   0   0   1   0   0  21  0.95 0.93
  179 P   -1  1 -4 -4 -2 -3 -3 -5 -2  1  1  3 -2 -3  5 -3 -2 -4  1  1    4   7   0   0   1   0   0   0   0   9  12  20   0   1  28   0   1   0   5  12  0.59 0.93
  180 L   -2 -4 -5 -5 -3 -4 -5 -5 -5  2  1 -4  3 -1 -5 -3  0 -5 -3  6    2   0   0   0   0   0   0   0   0   7  10   0   9   2   0   1   6   0   0  63  0.96 0.93
  181 L   -3 -4 -5 -6 -1 -4 -5 -6 -5  1  5 -5  1 -2 -5 -3 -3 -4 -3  3    0   0   0   0   1   0   0   0   0   3  68   0   3   0   0   2   0   0   0  23  1.03 0.93
  182 V   -2 -5 -5 -5 -3 -5 -5 -5 -5  4  1 -5 -1 -1 -5 -4 -2 -5 -3  6    2   0   0   0   0   0   0   1   0  27   9   0   0   1   0   0   0   0   0  60  1.08 0.93
  183 N   -4 -4  2  8 -6 -2 -1 -3 -3 -5 -6 -3 -5 -6 -4 -2 -3 -7 -5 -5    0   0   6  94   0   0   0   0   0   0   0   0   0   0   0   0   0   0   0   0  1.96 0.93
  184 G    2 -4 -3 -4 -4 -4 -4  7 -4 -5 -5 -4 -5 -5 -4 -2 -3 -5 -5 -5   16   0   0   0   0   0   0  84   0   0   0   0   0   0   0   0   0   0   0   0  1.64 0.93
  185 A    6 -4 -3 -4  4 -3 -3 -2 -4 -4 -4 -3 -3 -4 -3  1 -2 -5 -4 -2   81   0   0   0   8   0   0   0   0   0   0   0   0   0   0  11   0   0   0   0  1.21 0.93
  186 Y   -3 -1 -2 -3 -5  8  0 -4 -1 -5 -4 -1 -3 -4 -4 -2 -3 -4  1 -4    0   0   0   0   0  94   0   0   0   0   0   0   0   0   0   0   0   0   6   0  1.80 0.93
  187 A    4 -3 -2 -3 -3 -3 -3  1 -3 -4 -4 -3 -3 -5 -3  5 -1 -1 -4 -3   44   0   0   0   0   0   0   7   0   0   0   0   0   0   0  47   0   1   0   0  0.96 0.93
  188 I    3 -4 -4 -5  0 -4 -4 -3 -5  3 -1 -4 -1 -3 -4 -1  1 -5 -4  5   28   0   0   0   2   0   0   0   0  15   1   0   0   0   0   2   7   0   0  44  0.74 0.93
  189 G    0 -4 -4 -4 -3 -2 -3  1 -3 -3 -4 -3  0 -5  7  1 -2 -5 -5  1    7   0   0   0   0   2   0  10   0   0   0   0   3   0  57  10   0   0   0  10  1.28 0.93
  190 R   -4  1 -1 -3 -5 -2 -2 -4 10 -6 -5 -3 -4 -4 -4 -3 -4 -5  0 -5    0   6   2   0   0   0   0   0  92   0   0   0   0   0   0   0   0   0   0   0  2.36 0.93
  191 M   -3 -2 -4 -5 -2  0 -3 -3 -1  1  2 -3  8  2 -5 -3 -2  1 -2 -1    1   1   0   0   1   4   1   2   2   8  21   1  46   8   0   1   2   2   0   0  0.89 0.93
  192 P    1  1 -3 -1 -5  0 -1 -3 -3 -4 -4  3 -3 -5  6 -1 -1 -5 -4 -2   12   6   0   3   0   3   3   0   0   1   0  21   1   0  42   2   3   0   0   3  0.94 0.93
  193 V   -1 -5 -5 -5 -3 -4 -5 -5 -5  4  0 -4 -1 -3 -1 -3 -1 -5 -3  6    2   0   0   0   0   0   0   0   0  22   5   0   0   0   3   0   3   0   0  64  1.04 0.93
  194 S   -4 -3  2  8 -5 -2 -1 -3 -3 -5 -6 -3 -5 -6 -4  0 -3 -6 -5 -5    0   0   7  86   0   0   0   0   0   0   0   0   0   0   0   7   0   0   0   0  1.75 0.93
  195 L   -2 -5 -5 -5 -3 -4 -5 -5 -5  1  1 -4  2 -3 -5 -4 -2 -5 -3  7    0   0   0   0   0   0   0   0   0   1   9   0   4   0   0   0   0   0   0  86  1.32 0.93
  196 K   -2  1 -2 -3 -3  7  0 -3 -2 -5 -4  2 -3 -5 -3 -2 -1 -4 -4 -3    2   7   0   0   1  73   2   1   0   0   0  10   0   0   0   1   2   0   0   1  1.33 0.93
  197 E    4 -2 -1  4 -4  0  3 -2 -3 -4 -4  1 -3 -5 -3 -1 -2 -5 -4 -3   37   0   1  27   0   4  18   1   0   0   0   7   0   0   0   2   1   0   0   0  0.71 0.93
  198 I   -4 -4 -6 -6 -3 -4 -5 -6 -5  3  5 -5  3 -2 -5 -4 -3 -1 -3 -1    0   0   0   0   0   0   0   0   0  21  72   0   6   0   0   1   0   1   0   0  1.16 0.93
  199 G   -3 -4  1  7 -5 -1 -1  3 -3 -6 -6 -3 -5 -6 -4 -2 -3 -6 -5 -5    0   0   4  67   0   1   1  26   0   0   0   0   0   0   0   0   0   0   0   0  1.42 0.93
  200 A    3 -5 -4 -5  9 -4 -4 -4 -5 -1 -3 -4 -3 -4 -3 -2 -2 -5 -4  1   33   0   0   0  52   0   0   0   0   2   0   0   0   0   0   0   1   0   0  13  1.51 0.93
  201 D   -4 -4 -1  8 -6 -2  0 -3 -3 -5 -6 -3 -5 -6 -4 -2 -3 -7 -5 -5    0   0   0  99   0   0   1   0   0   0   0   0   0   0   0   0   0   0   0   0  2.07 0.93
  202 F   -4 -5 -5 -6 -5 -5 -5 -5 -3 -2 -2 -5 -2  8 -6 -5 -4  6  2 -3    0   0   0   0   0   0   0   0   0   0   0   0   0  89   0   0   0  10   1   0  2.07 0.93
  203 I   -4 -4 -5 -6 -4 -4 -5 -6 -2  1  2 -5 -1  5 -5 -4 -4 -1  7 -1    0   0   0   0   0   0   0   0   0   6  21   0   1  25   0   0   0   0  44   3  1.23 0.93
  204 V    4 -4 -4 -5  0 -4 -4 -3 -5  0 -2 -4 -2 -4 -4 -1 -1 -5 -4  5   42   0   0   0   2   0   0   0   0   2   0   0   0   0   0   2   3   0   0  50  0.90 0.93
  205 G   -1 -5 -5 -5 -1 -5 -5  0 -4 -1  0 -5  0  8 -5 -4 -3 -2  0 -1    7   0   0   0   1   0   0   7   0   1   5   0   2  72   0   0   1   0   0   3  1.34 0.93
  206 S   -1 -3 -1 -2 -3 -2 -2 -3 -3 -4 -5 -2 -4 -5 -3  6  2 -5 -4 -4    1   0   0   0   0   0   0   0   0   0   0   0   0   0   0  88  12   0   0   0  1.34 0.93
  207 G    1 -4 -3 -4 -4 -4 -4  7 -4 -5 -5 -4 -5 -5 -4 -1 -3 -5 -5 -4   12   0   0   0   0   0   0  84   0   0   0   0   0   0   0   3   0   0   0   0  1.62 0.93
  208 H   -4 -2 -1 -3 -5 -2 -2 -4 11 -6 -5 -3 -4 -3 -4 -3 -4 -5  0 -5    0   0   0   0   0   0   0   0 100   0   0   0   0   0   0   0   0   0   0   0  2.61 0.93
  209 K   -3  0 -2 -3 -5 -1 -1 -4 -3 -5 -5  7 -4 -5 -3 -2 -3 -5 -4 -5    0   0   0   0   0   0   0   0   0   0   0 100   0   0   0   0   0   0   0   0  1.72 0.93
  210 S   -2 -4 -4 -5 -3 -3 -4 -5 -4  2  2 -4  8 -2 -5 -1 -2 -4 -3  2    1   0   0   0   0   0   0   0   0  10  21   0  49   0   0   6   1   0   0  12  1.06 0.93
  211 M   -3 -4 -5 -6  6 -4 -5 -4 -2 -2  2 -4  3  4 -5 -4 -3 -1  6 -2    1   0   0   0  21   0   0   1   0   0  17   0   9  14   0   0   0   0  35   1  1.13 0.93
  212 A    2 -4 -3 -4 -4 -4 -4  6 -4 -5 -5 -3 -4 -5 -4 -1 -3 -5 -5 -4   22   0   0   0   0   0   0  76   0   0   0   0   0   0   0   2   0   0   0   0  1.50 0.93
  213 A    0 -4 -4 -4 -5 -3 -3 -4 -4 -5 -5 -3 -5 -6  8 -2 -3 -6 -5 -4    6   0   0   0   0   0   0   0   0   0   0   0   0   0  93   1   0   0   0   0  2.55 0.93
  214 S   -2 -3 -1 -3 -3 -3 -3 -4 -4 -3 -3 -3  2 -4 -3  2  7 -5 -4 -2    0   0   2   0   0   0   0   0   0   0   0   0   6   0   0  12  81   0   0   0  1.31 0.93
  215 G   -2 -5 -3 -3 -5 -4 -4  7 -4 -6 -6 -4 -5 -5 -4 -2 -4 -5 -5 -5    0   0   0   0   0   0   0 100   0   0   0   0   0   0   0   0   0   0   0   0  2.04 0.93
  216 P    0  0  0  0  0  0  0  0  0  0  0  0  0  0  2  0  0  0  0  0    9   5   4   5   2   4   6   7   2   5  10   5   2   4  11   6   7   1   3   6  0.05 0.11
  217 I   -3 -5 -5 -5 -2 -4 -5 -5 -5  7 -1 -4  0 -2 -4 -4 -2 -4 -3  3    0   0   0   0   0   0   0   0   0  78   0   0   1   0   0   1   0   0   0  15  1.31 0.88
  218 G   -2 -5 -3 -3 -5 -4 -4  7 -4 -6 -6 -4 -5 -5 -4 -2 -4 -5 -5 -5    0   0   0   0   0   0   0 100   0   0   0   0   0   0   0   0   0   0   0   0  2.04 0.93
  219 V    1 -5 -5 -5 -3 -4 -5 -5 -5  2 -1 -4  0  1 -4 -3 -2 -5 -3  6   12   0   0   0   0   0   0   0   0   8   1   0   2   7   0   0   0   0   0  71  1.04 0.93
  220 M   -4 -4 -6 -6 -3 -4 -5 -6 -5  0  6 -5  3 -2 -5 -5 -3 -4 -3  0    0   0   0   0   0   0   0   0   0   0  88   0   7   0   0   0   0   0   0   5  1.32 0.93
  221 G   -4 -4 -4 -5 -5 -4 -4 -1 -1 -4 -3 -4 -3  1 -5 -4 -4  7  9 -4    0   0   0   0   0   0   0   6   0   0   0   0   0   1   0   0   0  14  79   0  2.00 0.93
  222 M    0 -4 -3 -4 -4 -4 -4  7 -4 -3 -5 -4  2 -5 -4 -2 -4 -5 -5 -3    6   0   0   0   0   0   0  84   0   1   0   0   7   0   0   0   0   0   0   2  1.57 0.93
  223 K   -3  4 -2 -3 -5 -1 -1 -3 -3 -5 -5  7 -4 -5 -3 -2 -2 -5 -4 -5    0  19   0   0   0   0   0   1   0   0   0  79   0   0   0   0   1   0   0   0  1.44 0.93
  224 E   -2 -4 -2 -3 -5 -3  0  7 -4 -6 -6 -3 -5 -5 -4 -2 -4 -5 -5 -5    0   0   0   0   0   0   7  92   0   0   0   0   0   0   0   1   0   0   0   0  1.80 0.93
  225 E   -3 -2  2  3 -6  0  6 -2 -1 -5 -5 -1 -4 -5 -3 -1 -3 -5 -4 -5    1   0   9  19   0   1  65   2   1   0   0   0   0   0   0   3   0   0   0   0  1.22 0.93
  226 W   -3 -4 -4 -5 -4 -3 -4 -5 -4 -1  0 -4 10 -2 -5 -4 -3  4 -3 -1    0   0   0   0   0   0   0   0   0   0   0   0  94   0   0   0   0   6   0   0  2.05 0.93
  227 A   -1 -5 -5 -5 -3 -5 -5 -6 -5  7  0 -5 -1 -2 -5 -4 -3 -5 -4  1    6   0   0   0   0   0   0   0   0  92   0   0   0   0   0   0   0   0   0   1  1.51 0.93
  228 E    2  2 -1  4 -5  0  3 -2 -2 -4 -2  1 -4 -4 -4 -1 -2 -5 -4 -2   16  11   2  22   0   4  24   2   1   0   3   7   0   0   0   4   1   0   0   2  0.50 0.93
  229 I   -3  0 -1  3 -4  0  3 -4  1  0 -3 -1 -2  3 -4  0  2 -4  0 -2    0   5   2  16   0   4  18   0   4   7   1   3   0  12   0   8  15   0   3   2  0.35 0.93
  230 V   -2 -5 -5 -5 -1 -4 -5 -5 -5  1 -1 -5 -1 -3 -5 -4 -2 -5 -3  7    0   0   0   0   1   0   0   0   0   0   0   0   0   0   0   0   0   0   0  99  1.54 0.93
  231 L   -2 -2 -2 -1 -2 -2 -1 -1  2 -3 -1 -3 -3  1 -4  3  4 -3  2 -3    1   1   1   3   1   1   3   5   5   0   7   0   0   6   0  27  32   0   9   0  0.50 0.93
  232 R   -4  1 -4 -3 -4 -2  1 -5 -3 -1  2 -1  1  6 -5 -4 -2 -1  0 -2    0  10   0   0   0   1  12   0   0   1  20   4   4  42   0   0   2   0   1   2  0.75 0.93
  233 R   -1  1 -1  3 -3  2  5 -3  0 -5 -5 -1 -4 -2 -4 -1 -2 -4  2 -4    3   7   1  20   0  10  39   1   2   0   0   1   0   2   0   4   2   0   7   1  0.72 0.93
  234 S   -1  2 -1  1 -5  0  2  1  4 -4 -4  4 -3 -5 -4  1 -1 -1 -1 -4    3  10   2   6   0   2  14  11  10   0   0  25   0   0   0  10   2   1   2   0  0.46 0.93
  235 E    1 -3 -2 -3 -3 -3  0 -3 -4 -1 -3 -3 -3 -2 -3  3  5 -5 -3  0   11   0   0   0   0   0   6   0   0   3   0   0   0   2   0  27  42   0   0   8  0.70 0.93
  236 K   -2 -2 -1 -2 -3 -2 -1 -4 -3 -1 -2  0 -3 -4 -3  0  6 -5 -3  0    0   1   1   1   0   0   3   0   0   4   2   7   0   0   0   4  70   0   0   6  0.98 0.93
  237 Y   -4 -4 -5 -6 -2 -4 -5 -5 -1 -3 -3 -5 -3  5 -4 -4 -4  8  8 -3    0   0   0   0   1   0   0   0   0   0   0   0   0  21   1   0   0  23  54   0  1.89 0.93
  238 K    3 -1  4 -2 -4  2 -1 -1  0 -5 -5  3 -4 -5 -3 -1 -1 -5 -4 -4   31   1  26   0   0   8   3   4   2   0   0  21   0   0   0   1   2   0   0   0  0.66 0.93
  239 N   -1  0  1  3 -2 -1  4  0 -2 -5 -5 -1 -4 -5  3 -2 -1 -5 -5 -2    6   5   7  20   1   1  31   7   0   0   0   3   0   0  12   1   3   0   0   3  0.58 0.93
  240 K    1 -4 -5 -5 -4 -4 -4 -5 -5  1  4  0 -1 -3  4 -2 -3 -5 -4  0   11   0   0   0   0   0   0   0   0   6  46   6   0   0  22   3   0   0   0   5  0.70 0.93
  241 E   -3 -4 -4 -3 -5 -3  0 -4 -4 -5 -5 -3 -5 -6  8 -3 -3 -6 -5 -5    0   0   0   0   0   0   6   0   0   0   0   0   0   0  94   0   0   0   0   0  2.59 0.93
  242 V   -1 -3  0 -4 -4  0 -2 -3  6 -3 -1 -3 -3  2 -5 -2 -2  7  4  0    7   0   4   0   0   4   2   1  23   0   6   0   0   8   0   2   2  17  17   6  0.84 0.93
  243 E   -3  5 -2 -3 -5 -1  1 -4 -3 -5 -5  6 -4 -5 -3 -2 -3 -5 -4 -5    0  29   0   0   0   0   6   0   0   0   0  63   0   0   0   0   0   0   0   0  1.31 0.93
  244 L   -4 -5 -5 -6 -5 -5 -5 -5 -3 -2  0 -5 -2  9 -6 -5 -4 -1  1 -3    0   0   0   0   0   0   0   0   0   0   8   0   0  91   0   0   0   0   1   0  1.96 0.93
  245 L   -3 -2 -2 -1 -6  0  7 -4 -2 -5 -1 -1 -4 -5 -3 -2 -3 -5 -4 -4    0   0   0   0   0   0  94   0   0   0   6   0   0   0   0   0   0   0   0   0  1.62 0.93
  246 G    6 -4 -4 -4 -3 -3 -3  2 -4 -4 -4 -3 -3 -5 -3 -1 -2 -5 -4 -3   87   0   0   0   0   0   0  13   0   0   0   0   0   0   0   0   0   0   0   0  1.28 0.93
  247 C   -2 -5 -3 -4  3 -4 -4  7 -4 -6 -6 -4 -5 -5 -4 -2 -4 -5 -5 -5    0   0   0   0   6   0   0  94   0   0   0   0   0   0   0   0   0   0   0   0  1.89 0.93
  248 T   -2 -3 -2 -3 -3 -3 -3 -4 -4 -3 -3 -3 -3 -4 -3  0  7 -5 -4 -2    0   0   0   0   0   0   0   0   0   0   0   0   0   0   0   1  99   0   0   0  1.66 0.93
  249 A    0 -4 -4 -4 -5 -1 -3  0 -4 -5 -5 -3 -4 -6  8 -3 -3 -6 -5 -4    6   0   0   0   0   4   0   9   0   0   0   0   0   0  81   0   0   0   0   0  2.11 0.93
  250 R    1  0  6  2 -4 -2 -2 -3  2  0 -3 -2 -1 -5  2 -1 -2 -6 -4 -3   13   6  42  10   0   0   0   0   5   6   1   0   2   0  11   2   0   0   0   1  0.72 0.93
  251 G   -3 -5 -5 -5 -3 -5 -5 -1 -5  7 -1 -5 -1 -1 -5 -4 -1 -4  1  2    1   0   0   0   0   0   0   6   0  76   0   0   0   1   0   0   3   0   6   7  1.16 0.93
  252 A    5 -4 -4 -4  2 -3 -1  1 -4  0 -3 -3 -3 -4 -2  0 -2 -5 -4  1   61   0   0   0   4   0   4   9   0   4   1   0   0   0   1   4   1   0   0  10  0.74 0.93
  253 T    0 -3 -2  3 -5  2  3  5 -3 -5 -5 -3 -4 -5 -4 -2  0 -5 -5 -5    5   0   0  15   0   9  18  46   0   0   0   0   0   0   0   1   6   0   0   0  0.86 0.93
  254 I    5 -4 -3 -4 -3 -3 -3  0 -4  1 -3 -3 -2 -4 -3 -1  0 -5 -4  1   64   0   1   0   0   0   0   7   0   9   0   0   0   0   0   2   5   0   0  11  0.82 0.93
  255 I   -2 -4 -5 -5 -3 -5 -5 -6  0  6 -1 -5  0 -2 -5 -3 -1 -5 -2  4    2   0   0   0   0   0   0   0   3  62   0   0   1   0   0   1   3   0   1  28  1.12 0.93
  256 T    3 -4 -3 -4 -2 -4 -4  6 -4 -5 -5 -3 -4 -5 -4 -1  0 -5 -5 -3   24   0   0   0   1   0   0  66   0   0   0   0   0   0   0   1   7   0   0   1  1.24 0.93
  257 L   -3 -4 -6 -6 -4 -4 -5 -6 -5  0  6 -5  1  2 -5 -5 -3 -3 -2 -1    0   0   0   0   0   0   0   0   0   1  89   0   1   8   0   0   0   0   0   0  1.31 0.93
  258 M    2 -4 -2 -4 -4 -3 -4  6 -3 -3 -4 -2  2 -5 -4 -1 -2 -5 -4 -4   18   0   0   0   0   0   0  67   1   1   0   2   7   0   0   2   1   0   0   0  1.19 0.93
  259 A    6 -2 -3 -3 -3 -2  0 -2 -3 -3 -4  0 -3 -4 -3 -1  0 -5 -2 -1   76   1   0   0   0   0   7   0   0   0   0   5   0   0   0   1   4   0   1   3  0.95 0.93
  260 S    6 -4 -3 -4 -3 -3 -3 -2 -4 -4 -4 -3 -3 -4 -3  1 -2 -5 -4 -2   92   0   0   0   0   0   0   1   0   0   0   0   0   0   0   7   0   0   0   0  1.34 0.93
  261 F   -2 -5 -5 -6 -1 -5 -5 -6 -5  6  3 -5  0  2 -5 -4 -3 -4 -3  3    2   0   0   0   1   0   0   0   0  50  24   0   1   7   0   0   0   0   0  15  0.96 0.93
  262 P   -3  0  0  7 -4 -1  1 -3 -3 -5 -6 -2 -5 -6  1 -2 -2 -6 -5 -5    1   4   2  74   0   1   8   0   0   0   0   1   0   0   6   1   1   0   0   0  1.42 0.93
  263 H   -4 -4 -4 -5 -5 -4 -4 -5  3 -3 -3 -4 -3  3 -5 -4 -4  4  9 -3    0   0   0   0   0   0   0   0   6   0   0   0   0  10   0   0   0   4  80   0  1.97 0.93
  264 V   -3 -4 -5 -6 -3 -4 -5 -6 -5  2  4 -4  3 -2 -5 -4 -3 -4 -3  4    0   0   0   0   0   0   0   0   0  11  50   0   8   0   0   0   0   0   0  29  0.95 0.93
  265 R   -3  2  3 -2 -3  2  2 -4 -2 -1 -1 -1  6 -4 -4 -1  0 -4 -4 -2    0  12  14   1   0   9  16   0   0   3   3   2  27   0   0   5   6   0   0   1  0.56 0.91
  266 E    0 -1 -1  5 -5  1  5 -2 -2 -5 -5  0 -4 -5 -3  0 -2 -5 -4 -4    8   2   2  30   0   4  39   2   0   0   0   5   0   0   1   6   1   0   0   0  0.84 0.93
  267 R    0  4  4 -2 -4  0 -2 -4 -1 -2  1  1  3 -1 -4 -2 -1  0 -3 -3    7  24  23   1   0   3   2   0   1   1  12   7  10   3   0   1   3   1   0   1  0.47 0.93
  268 I   -1 -4 -2  3 -4 -3  0 -2 -4  6 -1 -3 -1 -3 -3 -2 -2 -5 -4  1    4   0   1  17   0   0   6   3   0  55   1   1   0   0   1   1   2   0   0   8  0.74 0.93
  269 K    5  0 -1 -2 -3  1  1 -1  1 -4 -3  2 -2 -3 -3 -1 -2 -2 -3 -2   49   5   2   1   0   6   8   3   4   0   2  11   1   1   0   1   2   1   0   1  0.53 0.92
  270 R    3  2 -2 -3 -3 -1 -2 -3 -3  4 -1  0 -1 -3 -3 -2 -2 -4 -3  1   29  14   1   1   0   3   1   1   0  30   4   4   1   0   0   1   2   0   0   6  0.46 0.88
  271 W    0 -1 -2 -3 -3  0  0 -3  7 -3 -3 -2 -2 -1 -4 -2 -3  5  5 -3    8   3   1   1   1   4   6   1  36   1   2   1   1   1   0   1   1   9  23   1  1.02 0.90
  272 D    2 -1 -1  2 -3  1  4 -2 -1 -3 -3  0 -2 -3 -2 -1 -1 -3 -3 -2   18   3   2  12   0   7  37   2   1   1   2   4   1   1   1   2   2   0   1   2  0.52 0.76
  273 E   -1  0 -1 -2 -2  1  1 -3  8 -3 -3  0 -3 -2 -3 -2 -2 -1  4 -3    4   6   2   2   1   6   9   2  40   2   2   5   0   1   1   1   1   1  14   1  0.84 0.76
  274 E   -2 -2 -2  0 -5  0  7 -4 -2 -5 -5 -1 -4 -5 -3 -2 -3 -5 -4 -4    1   0   0   2   0   0  93   0   0   0   0   0   0   0   0   1   0   0   0   0  1.64 0.90
  275 V    1  0  0  0 -3  3  0 -2  5 -1 -1 -1  1 -2 -2 -1 -1 -3 -2  1   10   5   4   5   1  16   4   3  18   4   4   3   4   1   1   4   2   0   1  10  0.30 0.69
  276 E    2  0 -1  3 -3  1  3 -1 -1 -3 -2  0  0 -2 -2  0 -1 -2 -2 -2   17   4   2  14   0   7  22   4   2   1   3   6   2   1   1   6   3   1   2   2  0.30 0.71
  277 K   -3 -3 -5 -5 -3 -4 -4 -6 -5  0  6  0  0 -2 -5 -4 -3 -4 -3 -1    1   0   0   0   0   0   0   0   0   2  88   7   1   0   0   0   0   0   0   1  1.20 0.92
  278 A    1 -2 -4 -4 -3 -3 -4 -3 -4  0  4 -3  2 -2 -4 -1  3 -4 -2  1   13   2   0   0   0   0   0   2   0   3  39   0   4   0   0   2  22   0   1  11  0.52 0.93
  279 R    3  2  0  2 -3  1  3 -2  1 -3 -4  0 -3 -5 -3  0  0 -5 -4 -1   24  13   4  10   0   7  18   2   3   1   0   4   0   0   0   4   6   0   0   4  0.37 0.93
  280 R   -3  1 -4 -5 -5 -3 -3 -5  2 -3 -3 -3 -2  1 -5 -4 -3  0  9 -3    1  10   0   0   0   0   0   0   4   0   1   0   0   0   0   0   0   0  83   0  1.85 0.93
  281 F    5 -4 -4 -4  1 -3 -3  0 -4 -2  0 -3 -2  1 -3 -1 -1 -4 -3  0   68   0   0   0   2   0   0   5   0   1   9   0   0   7   0   0   2   0   0   6  0.82 0.93
  282 A    0 -2 -3 -4 -3 -1 -2 -4  2  0  2 -3  3  1 -4 -2  4  1  1  0    8   1   1   0   0   3   1   0   6   3  26   0   8   5   0   1  26   2   4   4  0.40 0.93
  283 A    1  0 -2  1 -5  3  5 -2  0 -5 -5  1 -3 -5  2 -1 -2 -5 -4 -4   16   3   1   5   0  11  40   2   2   0   0   7   0   0  10   2   1   0   0   0  0.68 0.93
  284 E    0  4 -2 -3 -2  4  2 -1  0 -5 -3  4 -3 -5 -4 -2 -3 -5 -4 -4    8  28   0   0   1  18  10   4   1   0   3  23   0   0   0   1   0   0   0   1  0.68 0.93
  285 M   -1 -4 -5 -6 -3 -4 -5 -5 -5  1  5 -4  5 -1 -5 -4 -3 -2 -3  0    4   0   0   0   0   0   0   0   0   5  71   0  17   1   0   0   0   0   0   2  1.11 0.93
  286 E    1  2 -1 -2 -3  3  2 -1 -1 -3 -1  2 -2 -5 -3  2 -1 -5 -4 -3   14  10   2   0   0  13  16   4   1   1   7  10   0   0   0  17   2   0   0   1  0.35 0.93
  287 K    2 -1  0  0 -4  3  4 -1 -2 -4 -4  2 -3 -5 -2  1  1 -5 -4 -4   16   1   3   5   0  12  26   4   1   0   1  14   0   0   1   8   8   0   0   0  0.46 0.93
  288 L   -3 -5 -5 -5 -2 -4 -5 -6 -5  6  2 -5  1 -1 -3 -4 -2 -5 -3  4    0   0   0   0   1   0   0   0   0  51  16   0   2   2   1   0   0   0   0  26  1.02 0.93
  289 G   -2 -4 -2  0 -5 -3 -2  6 -3 -6 -6 -3 -5 -5  3  0 -3 -5 -5 -5    1   0   0   5   0   0   2  68   0   0   0   0   0   0  17   7   0   0   0   0  1.31 0.93
  290 I   -3 -5 -5 -6 -3 -4 -5 -5 -5  4  4 -5  3 -1 -5 -4 -3 -4 -3  3    0   0   0   0   0   0   0   0   0  22  52   0   6   2   0   0   0   0   0  17  0.93 0.93
  291 K   -3  5 -1 -2 -4  0  0 -4  1 -3 -4  3 -3 -5 -4 -2  3 -5 -4 -2    1  40   1   1   0   2   5   0   3   2   0  20   0   0   0   1  23   0   0   2  0.81 0.93
  292 Q   -3 -3 -5 -5 -3  1 -4 -6 -5  6  3 -4  0  0 -3 -4 -2 -4 -3  2    0   1   0   0   0   7   0   0   0  47  26   0   1   3   1   0   1   0   0  13  0.85 0.93
  293 L   -3 -4 -5 -5 -4 -4 -5 -6 -1  4  1 -4 -1  3 -5 -4 -3 -1  7  1    0   0   0   0   0   0   0   0   1  28   9   1   0   9   0   0   0   0  45   7  1.12 0.93
  294 G   -2 -5 -3 -3 -5 -4 -4  7 -4 -6 -6 -4 -5 -4 -4 -2 -4 -5 -5 -5    0   0   0   0   0   0   0  99   0   0   0   0   0   0   0   0   0   0   0   0  2.01 0.93
  295 D   -2 -1  0  1 -3 -1  0 -4 -1 -4 -4 -2 -4 -5  6 -1  4 -5 -4 -3    1   3   4   8   0   3   6   0   2   0   0   0   0   0  38   2  32   0   0   0  0.96 0.93
  296 N    4  0  1 -2 -3  1 -1 -2 -2 -4 -4  2 -3 -5  1  0  0 -5 -4 -2   46   4   7   1   0   5   2   1   1   0   0  12   0   0   7   6   4   0   0   1  0.54 0.92
  297 P    1  1 -2  3 -4  0  1 -2 -2 -4 -3  2 -3 -4  4 -1 -1 -5 -3 -3   12   7   1  16   0   5   8   2   0   1   2  13   0   0  24   4   3   0   0   1  0.52 0.89
  298 H   -2  0  3  3 -5  1  3  0  5 -5 -5  1 -3 -5 -2 -2 -3 -5 -3 -4    2   6  13  20   0   5  17   8  18   0   0   7   0   0   1   2   0   0   0   0  0.64 0.93
  299 N   -3  5  1 -3 -5 -1 -2 -4  3 -5 -5  5 -4 -5 -4 -2 -3 -5 -3 -4    0  37   7   0   0   1   0   0   7   0   0  46   0   0   0   1   0   0   0   0  1.14 0.93
  300 H    3 -4 -2 -1 -1 -2 -3  3  3 -3 -3 -3 -2 -4 -4  1  2 -5 -4  0   30   0   1   2   1   1   1  25   7   1   1   0   0   0   0   8  15   0   0   8  0.53 0.93
  301 D    3 -4 -2  0 -2 -3 -3  5 -4 -5 -5 -3 -4 -5  0  2 -2 -5 -5 -4   24   0   0   7   1   0   0  44   0   0   0   0   0   0   4  20   0   0   0   0  0.87 0.93
  302 L    0 -4 -5 -5 -3 -4 -5 -5 -5  3  2 -4 -1 -3 -5 -4 -2 -5 -3  5    7   0   0   0   0   0   0   0   0  17  20   0   0   0   0   0   0   0   0  55  0.94 0.93
  303 M   -1 -5 -5 -5 -1 -4 -5 -5 -5  5  2 -5  3  1 -5 -4 -3 -4 -3  3    5   0   0   0   1   0   0   0   0  44  19   0   8   4   0   0   0   0   0  18  0.86 0.93
  304 F    2 -3 -2 -3 -3 -2 -3 -2 -3 -4 -4 -3 -3  1 -2  6  2 -5 -3 -3   13   0   0   0   0   0   0   1   0   0   0   0   0   6   1  70  10   0   0   0  0.99 0.93
  305 F   -4 -5 -5 -6 -5 -5 -5 -5 -3 -2 -1 -5 -2  9 -6 -5 -4  1  1 -3    0   0   0   0   0   0   0   0   0   0   1   0   0  97   0   0   0   1   0   0  2.14 0.93
  306 H   -1 -3  5 -1 -3 -1  0 -3  3 -1  0 -2 -2 -3 -3 -1  1 -4 -3  2    3   0  38   2   0   1   6   1   7   2   8   1   1   0   0   2   7   0   0  19  0.54 0.85
  307 A    0 -2 -3 -2 -2 -2 -2 -3 -2  3  3 -2  3 -1 -2 -2 -2 -2 -2  2   10   1   1   2   1   1   2   2   1  18  30   2   8   2   2   2   2   0   1  12  0.36 0.66
  308 E    0 -1  0  3 -3  1  4 -2 -2 -3 -3  2 -2 -2 -1 -1 -1 -3 -2 -2   10   2   3  16   1   4  32   2   1   2   3  11   1   2   3   3   2   0   1   2  0.43 0.64
  309 V   -1 -2 -1 -2 -2 -2 -2  5 -2 -2 -2 -2 -2 -3 -2 -1  1 -2 -2  0    4   2   2   2   1   2   2  52   1   2   3   2   1   1   2   3  11   0   1   9  0.65 0.64
  310 L    1 -2 -2 -2  0 -1 -2 -2  0  0  3 -2  1  0 -2 -1 -1 -1  1  1   12   2   2   2   2   2   2   3   3   3  35   2   3   4   2   3   3   1   5  11  0.24 0.60
  311 Y   -1  0  0  2 -2 -1  0  3 -1 -2 -1  0 -1 -1  0  0 -1 -1  2 -1    5   5   4  11   1   2   5  23   1   3   5   5   1   2   4   5   4   1   8   3  0.18 0.45
  312 E   -1  0  2  4 -1  0  2 -1 -1 -2 -2  0 -2 -2 -1  0  0 -2 -2 -2    4   4   9  24   1   3  12   5   1   3   4   5   1   2   3   6   6   1   1   3  0.26 0.51
  313 I   -1 -3 -3 -3 -1 -2 -3 -3  0  5  0 -3 -1 -2 -2 -2 -2 -3 -2  4    6   1   1   1   1   1   2   2   3  40   5   2   1   1   1   2   2   0   1  27  0.58 0.69
  314 S   -2 -2 -1 -3 -4 -1 -2 -3 10 -4 -4 -2 -3 -3 -2  0 -3 -4  0 -4    2   0   1   0   0   0   0   1  81   0   1   1   0   0   1   9   0   0   0   1  1.94 0.86
  315 K    2 -3 -3 -3 -4 -3 -3 -3  2 -4 -4  0 -4 -5  7 -1 -1 -5 -4 -3   18   0   1   0   0   0   0   1   6   0   1   7   0   0  59   2   3   0   0   1  1.38 0.88
  316 K   -3 -2 -1 -2 -5  0  1 -4  9 -4 -2  0  0  0 -3 -1 -3 -3  3 -4    1   0   2   1   0   3   7   0  53   0   4   6   3   3   1   5   1   0  10   0  1.15 0.93
  317 A    0 -4 -1  7 -5 -1  1 -3 -3 -5 -6 -3 -5 -6 -4 -2 -3 -6 -5 -5    7   0   0  85   0   1   6   0   0   0   0   0   0   0   0   0   0   0   0   0  1.69 0.93
  318 K   -2 -4 -5 -5 -3 -4 -4 -5 -5  3  2  0  2 -2 -5 -4 -2 -5 -3  5    2   0   0   0   0   0   0   0   0  19  19   6   5   1   0   0   1   0   0  47  0.81 0.93
  319 G    4 -4 -3 -4 -4 -3 -4  5 -4 -4 -5 -3 -4 -5 -4  1 -2 -5 -5 -2   38   0   0   0   0   0   0  51   0   0   0   0   0   0   0   8   1   0   0   2  1.10 0.93
  320 G   -1 -2 -2 -3 -3  2 -2  0 -2 -2 -3 -1  3 -3 -3  0  6 -5 -4 -1    4   1   0   0   0   9   1   6   1   1   1   3   8   1   0   5  56   0   0   2  0.76 0.93
  321 R    2  0 -5 -5 -3 -4 -4 -3 -3  4  2 -4  1  2 -4 -3 -3 -4 -2  2   19   7   0   0   0   0   0   1   1  24  22   0   2   8   0   0   0   0   1  16  0.50 0.93
  322 F   -2 -4 -6 -6 -3 -4 -5 -6 -5  2  5 -5  1  2 -5 -4 -3 -4 -2  0    2   0   0   0   0   0   0   0   0   8  75   0   2   8   0   0   0   0   0   5  1.08 0.93
  323 F   -4 -4  2  7 -6 -2 -1 -3 -3 -5 -5 -3 -5  1 -4 -2 -3 -6 -4 -5    0   0   9  84   0   0   0   0   0   0   0   0   0   6   0   0   0   0   0   0  1.69 0.93
  324 L    0  3  0 -2 -5  4  1 -3  0 -4  0  2  2 -4 -4 -1 -1 -4  0 -3    7  19   3   2   0  22   7   1   2   0   9  10   7   0   0   4   3   0   3   0  0.41 0.93
  325 Y   -2 -1 -1  0 -5  3  4 -4  1 -4  0  0  0 -2 -4 -1 -3 -3  3 -3    3   2   2   5   0  15  32   0   4   0  12   3   3   1   0   5   0   0  14   0  0.53 0.93
  326 R   -2  0 -2 -3 -5 -4 -4  7 -4 -6 -6 -3 -5 -5 -4 -2 -4 -5 -5 -5    0   6   1   0   0   0   0  93   0   0   0   0   0   0   0   0   0   0   0   0  1.82 0.93
  327 E   -3 -5 -5 -5 -3 -4 -1 -6 -5  6 -1 -4 -1 -2 -5 -4 -3 -5 -3  4    0   0   0   0   0   0   6   0   0  56   1   0   0   0   0   0   0   0   0  37  1.15 0.93
  328 L    6 -4 -4 -4  0 -3 -2 -2 -4 -3 -1 -3 -3 -4 -3 -1 -2 -5 -4 -2   90   0   0   0   2   0   2   0   0   0   6   0   0   0   0   0   0   0   0   0  1.24 0.93
  329 K   -2 -4 -5 -5 -3 -4 -4 -5 -5  4  0  0 -1 -3 -5 -4 -2 -5 -3  6    0   0   0   0   0   0   0   0   0  25   4   6   0   0   0   0   0   0   0  65  1.10 0.93
  330 S   -3  8 -2 -4 -5 -1 -2 -4 -2 -5 -4  0 -4 -5 -4  0 -3 -5 -4 -5    0  94   0   0   0   0   0   0   0   0   0   0   0   0   0   6   0   0   0   0  1.82 0.93
  331 R    4  0 -3 -3 -3 -3 -3 -2 -4 -3 -4 -2 -3 -4 -3  2  4 -5 -4 -1   44   6   0   0   0   0   0   2   0   0   0   0   0   0   0  14  31   0   0   4  0.76 0.93
  332 K   -2 -4 -2 -3 -5 -4 -4  7 -4 -6 -6  0 -5 -5 -4 -2 -4 -5 -5 -5    0   0   0   0   0   0   0  93   0   0   0   6   0   0   0   0   0   0   0   0  1.84 0.93
  333 I   -4 -2 -1 -3 -5 -1 -2 -4 10  0 -4 -3 -3 -3 -4 -3  0 -5 -1 -4    0   1   1   0   0   1   0   0  82   6   0   0   0   0   0   0   8   0   0   0  1.98 0.93
  334 H   -4 -2 -1 -3 -5 -2 -2 -4 10 -5 -4 -3 -4 -3 -4 -3 -4 -5  0 -5    0   0   0   0   0   0   0   0  99   0   1   0   0   0   0   0   0   0   0   0  2.58 0.93
  335 G   -2 -6 -5 -6 11 -5 -6 -1 -5 -4 -4 -5 -4 -5 -5 -3 -3 -5 -5 -3    0   0   0   0  94   0   0   6   0   0   0   0   0   0   0   0   0   0   0   0  2.74 0.93
  336 I    6 -4 -2 -4  2 -3 -3 -2 -4  0 -3 -3 -3 -4 -3 -1  2 -5 -4 -1   75   0   1   0   4   0   0   0   0   6   0   0   0   0   0   0  13   0   0   1  1.01 0.93
  337 K   -3  0 -2 -3 -5  7  1 -4 -1 -4 -3  1  4 -5 -4 -2 -3 -2 -4 -4    0   2   0   0   0  74   4   0   0   0   1   6  12   0   0   0   0   0   0   0  1.39 0.93
  338 P   -3 -4 -4 -4 -5 -3 -3 -4 -4 -5 -5 -3 -5 -6  9 -3 -3 -6 -5 -3    1   0   0   0   0   0   0   0   0   0   0   0   0   0  98   0   0   0   0   2  2.73 0.93
  339 G   -2 -5 -5 -6 -3 -4 -5 -1 -5  3  5 -5  0 -2 -5 -4 -3 -4 -3  1    1   0   0   0   0   0   0   6   0  14  67   0   0   0   0   1   0   0   0  10  0.94 0.93
  340 L   -3 -4 -4 -5  0 -3 -4 -5  4  0  3 -4  8 -2 -5 -4 -3 -4 -3 -1    0   0   0   0   2   0   0   0  10   2  29   0  56   0   0   0   0   0   0   0  1.32 0.93
  341 T   -1  4  0  2 -3  2  1 -3  0 -4 -3  2 -3 -5 -4 -1  1 -5 -4 -4    6  28   4  13   1   9  10   1   2   0   2  12   0   0   0   2   9   0   0   0  0.52 0.93
  342 R   -3  6 -3 -3 -3 -1 -2 -5  3 -3 -3  0 -3  2 -5 -2 -3  5  4 -4    1  48   0   1   1   1   1   0   7   1   1   4   0   9   0   3   1   9  14   1  0.96 0.93
  343 Y   -4 -4 -5 -6 -4 -4 -5 -6 -3 -1  4 -5  1  5 -5 -4 -4 -2  5 -2    0   0   0   0   0   0   0   0   0   0  47   0   2  30   0   0   0   0  21   0  1.14 0.93
  344 F   -1 -3  2  0  0  0 -1  6 -1 -5 -5 -1 -4  1 -4 -2 -3 -4 -4 -5    2   1  10   5   2   5   3  58   1   0   0   4   0   7   0   1   0   0   0   0  0.93 0.93
  345 K   -2  0 -4 -5 -2 -2 -4 -5 -5  3  1  0 -1 -3 -5 -3 -1 -5 -3  5    2   5   1   0   1   2   0   0   0  20  14   6   0   0   0   0   2   0   0  48  0.73 0.93
  346 L    1 -3  0 -2 -4 -1  2 -2 -3 -3  0 -3 -3 -5  5  1  2 -5 -4 -1   13   0   4   1   0   2  14   2   0   0   9   0   0   0  31   9  13   0   0   3  0.61 0.93
  347 S    4 -4 -3 -3 -2 -2 -3  3 -4 -4 -4 -3 -4 -5 -3  4  0 -5 -4 -3   40   0   0   0   0   1   0  25   0   0   0   0   0   0   0  30   3   0   0   0  0.85 0.93
  348 T   -2 -3 -2 -3 -3 -3 -3 -4 -4 -3 -3 -3  1  0 -3  0  7 -4 -2 -2    1   0   0   0   0   0   0   0   0   0   0   0   4   4   0   4  86   0   1   0  1.35 0.93
  349 Y   -3 -5 -5 -6 -4 -4 -5 -5 -4  2  2 -5  3  5 -5 -4 -3 -2  3  3    1   0   0   0   0   0   0   0   0   9  21   0   7  30   0   0   0   0  10  22  0.84 0.93
  350 G   -4 -4 -4 -5 -5 -4 -4 -1  0 -4 -3 -4 -3  1 -5 -4 -4  0  9 -3    0   0   0   0   0   0   0   7   0   0   0   0   0   0   0   0   0   0  93   0  2.14 0.93
  351 L   -3 -3  8 -1 -5 -2 -2 -3 -2 -5 -1 -2 -4 -5 -4  0 -1 -6 -4 -5    0   0  88   0   0   0   0   0   0   0   7   0   0   0   0   4   2   0   0   0  1.66 0.93
  352 S   -2 -3  0 -1 -2 -2 -3 -3 -3 -3 -3 -2 -3 -4 -3  1  7 -5 -4 -2    0   0   4   2   0   0   0   0   0   0   1   0   0   0   0   9  81   0   0   0  1.27 0.93
  353 D   -3  3 -3  1  1  0  1 -4  1 -3 -1  4 -1  1  0 -2 -1 -4  0 -4    1  18   0   7   3   2   9   0   3   2   5  29   2   6   5   1   4   0   4   0  0.42 0.93
  354 E    2 -2 -1  2 -5  0  6 -2 -2 -5 -5 -1 -4 -5 -3 -1 -2 -5 -4 -4   17   0   1  12   0   2  61   1   1   0   0   1   0   0   0   2   1   0   0   0  1.01 0.93
  355 E   -3 -3 -2  5 -6 -1  6 -4 -2 -5 -5 -2 -5 -6 -3 -2 -3 -6 -5 -5    0   0   0  33   0   0  67   0   0   0   0   0   0   0   0   0   0   0   0   0  1.48 0.93
  356 V   -1 -5 -5 -5  2 -5 -5 -5 -5  5 -1 -5 -1 -3 -5 -4 -2 -5 -3  5    5   0   0   0   5   0   0   0   0  41   0   0   0   0   0   0   0   0   0  49  1.10 0.93
  357 D   -4 -4  0  8 -6 -2  1 -4 -3 -5 -6 -3 -5 -6 -4 -2 -3 -6 -5 -5    0   0   1  94   0   1   4   0   0   0   0   0   0   0   0   0   0   0   0   0  1.95 0.93
  358 Y    3  4 -3 -3 -3  2 -2 -3 -2 -1 -2  1 -2 -2 -4 -1  0 -3  2  0   27  22   0   1   0   9   0   0   0   4   3  10   0   1   0   2   5   0   7   8  0.40 0.93
  359 V   -3 -5 -6 -6 -2 -5 -5 -6 -5 -1  5 -5  1  5 -5 -5 -3 -2 -2  0    0   0   0   0   1   0   0   0   0   0  67   0   2  23   0   0   0   0   0   6  1.11 0.93
  360 L    0 -5 -5 -5 -2 -4 -4 -5 -4  4  1 -4  0  0 -5 -4 -2 -5 -3  5   10   0   0   0   0   0   0   0   0  21  11   0   2   3   0   0   1   0   0  51  0.85 0.93
  361 N    2 -1  2  2 -4  1  4 -2 -1 -4 -4  0 -3 -5 -3  0  0 -5 -4 -3   22   3  11  12   0   4  26   1   1   1   0   5   0   0   0   5   5   0   0   2  0.48 0.93
  362 A    5 -4 -3 -4 -3 -3 -3  4 -4 -3 -4 -3 -3 -5 -3  0 -1 -5 -4 -1   57   0   0   0   0   0   0  28   0   1   0   0   0   0   0   6   2   0   0   5  0.93 0.93
  363 F   -3 -5 -6 -6 -3 -5 -5 -6 -5  3  5 -5  0  2 -5 -4 -2 -4 -3  2    0   0   0   0   0   0   0   0   0  20  62   0   0   7   0   0   1   0   0  10  1.00 0.93
  364 K   -2  3 -1 -1 -5  2  2 -3  3 -1 -1  4 -2 -4 -4 -2 -2 -1 -2 -2    2  14   2   2   0   8  13   1   7   4   7  32   0   0   0   1   1   1   1   3  0.48 0.93
  365 E   -1  4 -2  0 -5  1  3 -4  1 -5 -4  5 -4 -5 -3 -1 -1 -5 -3 -4    5  22   1   3   0   4  19   0   3   0   1  37   0   0   0   2   3   0   1   0  0.76 0.93
  366 I    3 -4 -4 -4 -2 -4 -4 -3 -5  3  0 -4 -1 -3 -4 -2  3 -5 -3  3   29   0   0   0   0   0   0   1   0  17   8   0   0   0   0   0  20   0   0  24  0.61 0.93
  367 I    0  3 -3 -3 -3  3 -1 -3  0  2 -2  4 -2 -4 -4 -1 -2 -5 -3  0    8  19   0   0   0  14   1   1   3  15   3  24   0   0   0   4   1   0   1   7  0.46 0.93
  368 E   -1  2  0  1 -5  1  5 -3 -1 -4 -4  2  0 -5 -3  0  0 -5 -4 -4    4  13   3   7   0   3  37   1   1   1   0  15   3   0   0   5   5   0   0   1  0.60 0.92
  369 K   -4 -3 -5 -5 -4 -3 -4 -5 -3  0  1  1  5  6 -5 -4 -3  2  3  0    0   0   0   0   0   0   0   0   0   4  13   9  21  37   0   0   0   2   8   6  0.89 0.91
  370 Y   -4 -5 -5 -6 -4 -5 -5 -5 -3 -2  0 -5 -2  8 -6 -4 -4 -1  3 -3    0   0   0   0   0   0   0   0   0   0   9   0   0  83   0   0   0   0   8   0  1.79 0.87
  371 S    3 -3  4 -2 -3 -2 -2 -2 -3 -4 -4 -2 -3 -4 -3  4  1 -5 -4 -3   32   0  21   0   0   0   0   0   0   0   0   0   0   0   0  38   9   0   0   0  0.75 0.74

                      K         Lambda
Standard Ungapped    0.1370     0.3192
Standard Gapped      0.0410     0.2670
PSI Ungapped         0.2019     0.3176
PSI Gapped           0.0618     0.2670
```
