## Supplementary material for "A multi-task deep-learning system for predicting membrane associations and secondary structures of proteins": Code and Raw Data: 2e7jA.jufo9d

```
   1 M E SO   0.033  0.094  0.187  0.052  0.068  0.207  0.050  0.041  0.267  0.060
   2 F E SO   0.027  0.081  0.198  0.056  0.056  0.207  0.044  0.049  0.283  0.076
   3 K C SO   0.033  0.084  0.262  0.054  0.064  0.206  0.032  0.072  0.193  0.056
   4 R C SO   0.031  0.102  0.276  0.055  0.084  0.192  0.038  0.052  0.168  0.084
   5 E C SO   0.038  0.103  0.404  0.045  0.052  0.175  0.041  0.035  0.108  0.229
   6 T C SO   0.053  0.135  0.424  0.050  0.039  0.143  0.040  0.033  0.084  0.282
   7 K C SO   0.029  0.118  0.366  0.042  0.039  0.116  0.051  0.083  0.157  0.209
   8 D C SO   0.022  0.073  0.277  0.048  0.040  0.098  0.050  0.160  0.232  0.045
   9 F E SO   0.028  0.069  0.236  0.047  0.040  0.082  0.032  0.142  0.324  0.088
  10 I E SO   0.038  0.074  0.264  0.040  0.034  0.067  0.031  0.130  0.322  0.059
  11 N C SO   0.055  0.147  0.384  0.036  0.023  0.054  0.031  0.039  0.231  0.153
  12 I C SO   0.062  0.143  0.375  0.038  0.025  0.088  0.034  0.028  0.205  0.170
  13 D C SO   0.109  0.094  0.397  0.053  0.033  0.088  0.021  0.042  0.162  0.235
  14 P C SO   0.112  0.058  0.339  0.057  0.057  0.124  0.016  0.048  0.187  0.152
  15 L C SO   0.086  0.045  0.256  0.056  0.042  0.175  0.019  0.065  0.256  0.000
  16 Q C SO   0.034  0.096  0.307  0.054  0.047  0.147  0.051  0.036  0.228  0.078
  17 T C SO   0.041  0.086  0.399  0.053  0.029  0.156  0.045  0.028  0.163  0.236
  18 G C SO   0.051  0.114  0.424  0.054  0.029  0.169  0.037  0.017  0.105  0.255
  19 G C SO   0.041  0.073  0.377  0.060  0.037  0.258  0.040  0.023  0.091  0.119
  20 K C SO   0.043  0.063  0.351  0.053  0.048  0.282  0.033  0.053  0.073  0.069
  21 L H SO   0.024  0.053  0.298  0.059  0.051  0.345  0.042  0.040  0.087  0.047
  22 T H SO   0.018  0.059  0.256  0.061  0.029  0.405  0.055  0.050  0.066  0.150
  23 E H SO   0.038  0.040  0.294  0.057  0.032  0.395  0.027  0.052  0.063  0.101
  24 E H SO   0.044  0.058  0.295  0.057  0.045  0.378  0.031  0.032  0.060  0.083
  25 A H SO   0.043  0.030  0.225  0.062  0.063  0.435  0.030  0.034  0.078  0.210
  26 R H SO   0.048  0.024  0.124  0.074  0.070  0.479  0.026  0.049  0.107  0.355
  27 Q H SO   0.025  0.024  0.076  0.066  0.063  0.475  0.026  0.064  0.181  0.294
  28 A H SO   0.035  0.026  0.104  0.056  0.080  0.427  0.032  0.044  0.195  0.232
  29 L H SO   0.034  0.029  0.083  0.059  0.088  0.418  0.045  0.034  0.211  0.207
  30 L H SO   0.026  0.036  0.100  0.069  0.064  0.441  0.049  0.043  0.173  0.268
  31 E H SO   0.022  0.050  0.110  0.055  0.051  0.434  0.061  0.034  0.183  0.251
  32 W H SO   0.029  0.041  0.207  0.062  0.058  0.372  0.047  0.036  0.147  0.165
  33 G C SO   0.022  0.047  0.339  0.064  0.067  0.251  0.062  0.039  0.110  0.088
  34 D C SO   0.031  0.072  0.386  0.070  0.056  0.207  0.062  0.031  0.086  0.179
  35 G C SO   0.050  0.080  0.442  0.062  0.038  0.139  0.030  0.036  0.124  0.304
  36 Y C SO   0.042  0.076  0.411  0.057  0.045  0.146  0.026  0.054  0.143  0.264
  37 S C SO   0.034  0.107  0.376  0.051  0.051  0.077  0.028  0.050  0.227  0.149
  38 V C SO   0.039  0.089  0.350  0.052  0.042  0.120  0.024  0.047  0.237  0.113
  39 C C SO   0.054  0.076  0.309  0.052  0.038  0.114  0.025  0.056  0.277  0.032
  40 D E SO   0.033  0.050  0.266  0.061  0.057  0.133  0.028  0.042  0.331  0.066
  41 F E SO   0.054  0.065  0.257  0.050  0.044  0.101  0.037  0.034  0.357  0.101
  42 C E SO   0.029  0.071  0.315  0.048  0.034  0.093  0.036  0.042  0.331  0.016
  43 T E SO   0.070  0.039  0.286  0.056  0.031  0.115  0.029  0.038  0.336  0.050
  44 T E SO   0.043  0.048  0.265  0.056  0.049  0.173  0.050  0.031  0.286  0.021
  45 G C SO   0.030  0.039  0.305  0.055  0.042  0.156  0.068  0.036  0.270  0.035
  46 R E SO   0.030  0.042  0.241  0.048  0.043  0.160  0.066  0.035  0.335  0.094
  47 L C SO   0.036  0.053  0.286  0.056  0.042  0.195  0.044  0.030  0.258  0.029
  48 D C SO   0.037  0.074  0.320  0.047  0.043  0.263  0.059  0.035  0.122  0.057
  49 E H SO   0.030  0.057  0.244  0.054  0.045  0.377  0.045  0.036  0.111  0.133
  50 I H SO   0.031  0.057  0.311  0.047  0.038  0.321  0.044  0.041  0.111  0.010
  51 K C SO   0.040  0.076  0.436  0.041  0.022  0.210  0.040  0.043  0.092  0.226
  52 T C SO   0.076  0.064  0.406  0.064  0.028  0.175  0.020  0.071  0.096  0.231
  53 P C SO   0.045  0.103  0.437  0.058  0.030  0.204  0.020  0.046  0.056  0.233
  54 P C SO   0.036  0.077  0.315  0.058  0.050  0.297  0.025  0.072  0.069  0.018
  55 I H SO   0.025  0.045  0.272  0.051  0.074  0.401  0.019  0.037  0.075  0.130
  56 H H SO   0.017  0.062  0.223  0.063  0.058  0.435  0.038  0.038  0.066  0.212
  57 D H SO   0.016  0.069  0.205  0.060  0.057  0.428  0.055  0.033  0.076  0.224
  58 F H SO   0.025  0.044  0.226  0.065  0.078  0.373  0.032  0.048  0.109  0.146
  59 I H SO   0.023  0.038  0.234  0.044  0.088  0.395  0.046  0.044  0.087  0.161
  60 H H SO   0.027  0.043  0.182  0.054  0.089  0.417  0.049  0.060  0.081  0.235
  61 N H SO   0.027  0.054  0.241  0.053  0.053  0.349  0.040  0.051  0.131  0.108
  62 Q H SO   0.031  0.048  0.230  0.053  0.050  0.314  0.044  0.079  0.151  0.084
  63 L H SO   0.020  0.043  0.172  0.069  0.065  0.365  0.059  0.048  0.159  0.193
  64 P H SO   0.015  0.054  0.146  0.074  0.112  0.310  0.051  0.054  0.183  0.127
  65 K H SO   0.015  0.051  0.181  0.067  0.085  0.282  0.035  0.055  0.229  0.053
  66 F E SO   0.019  0.053  0.221  0.071  0.065  0.213  0.035  0.068  0.255  0.033
  67 L C SO   0.030  0.069  0.316  0.065  0.066  0.131  0.038  0.037  0.247  0.070
  68 G C SO   0.063  0.078  0.367  0.067  0.054  0.090  0.034  0.022  0.225  0.142
  69 C C SO   0.055  0.049  0.286  0.087  0.072  0.150  0.028  0.043  0.230  0.056
  70 D E SO   0.030  0.040  0.228  0.071  0.107  0.157  0.031  0.038  0.297  0.069
  71 V E SO   0.030  0.027  0.121  0.076  0.118  0.101  0.035  0.046  0.446  0.326
  72 A E SO   0.023  0.026  0.111  0.073  0.066  0.088  0.037  0.085  0.493  0.382
  73 R E SO   0.022  0.038  0.091  0.070  0.077  0.072  0.064  0.055  0.511  0.421
  74 V E SO   0.020  0.045  0.095  0.071  0.075  0.075  0.057  0.054  0.508  0.413
  75 T E SO   0.040  0.059  0.172  0.071  0.058  0.077  0.040  0.037  0.447  0.276
  76 N C SO   0.035  0.091  0.304  0.094  0.044  0.067  0.039  0.033  0.293  0.011
  77 G C SO   0.049  0.140  0.394  0.084  0.050  0.089  0.021  0.037  0.136  0.254
  78 A C SO   0.071  0.045  0.371  0.083  0.084  0.131  0.021  0.036  0.157  0.214
  79 R C SO   0.036  0.048  0.263  0.102  0.071  0.193  0.028  0.067  0.191  0.070
  80 E H SO   0.036  0.047  0.220  0.097  0.103  0.265  0.023  0.041  0.168  0.045
  81 A H SO   0.038  0.040  0.167  0.082  0.105  0.308  0.019  0.055  0.188  0.121
  82 K H SO   0.030  0.026  0.141  0.075  0.122  0.310  0.021  0.070  0.206  0.103
  83 F H SO   0.054  0.031  0.095  0.089  0.093  0.300  0.034  0.050  0.254  0.045
  84 A H SO   0.039  0.029  0.056  0.083  0.065  0.338  0.050  0.046  0.295  0.043
  85 V E SO   0.021  0.048  0.073  0.104  0.066  0.259  0.049  0.041  0.340  0.081
  86 M H SO   0.030  0.054  0.111  0.092  0.100  0.314  0.046  0.023  0.230  0.084
  87 H H SO   0.034  0.034  0.153  0.095  0.049  0.325  0.043  0.038  0.228  0.098
  88 S H SO   0.052  0.033  0.237  0.100  0.050  0.279  0.023  0.053  0.172  0.042
  89 L C SO   0.037  0.054  0.317  0.071  0.037  0.277  0.034  0.035  0.138  0.040
  90 A C SO   0.044  0.066  0.429  0.063  0.028  0.206  0.045  0.038  0.081  0.224
  91 K C SO   0.038  0.079  0.442  0.071  0.035  0.182  0.033  0.036  0.084  0.259
  92 K C SO   0.043  0.079  0.429  0.066  0.034  0.204  0.021  0.038  0.085  0.225
  93 D C SO   0.027  0.119  0.447  0.081  0.049  0.136  0.021  0.032  0.089  0.311
  94 A C SO   0.030  0.057  0.344  0.107  0.046  0.196  0.016  0.075  0.128  0.148
  95 W E SO   0.044  0.039  0.183  0.086  0.067  0.181  0.015  0.101  0.283  0.100
  96 V E SO   0.032  0.026  0.108  0.073  0.049  0.149  0.029  0.100  0.433  0.285
  97 V E SO   0.028  0.034  0.084  0.076  0.067  0.140  0.042  0.045  0.484  0.344
  98 M E SO   0.071  0.028  0.115  0.074  0.062  0.125  0.035  0.019  0.471  0.347
  99 D E SO   0.058  0.036  0.127  0.061  0.056  0.138  0.045  0.022  0.457  0.318
 100 E E SO   0.039  0.033  0.126  0.067  0.115  0.256  0.055  0.019  0.290  0.034
 101 N H SO   0.039  0.045  0.235  0.093  0.066  0.292  0.045  0.036  0.149  0.057
 102 C C SO   0.052  0.065  0.381  0.078  0.053  0.160  0.042  0.033  0.135  0.220
 103 H C SO   0.060  0.065  0.407  0.077  0.041  0.156  0.033  0.027  0.135  0.250
 104 Y C SO   0.064  0.041  0.363  0.087  0.050  0.198  0.028  0.043  0.125  0.165
 105 S C SO   0.062  0.045  0.326  0.076  0.060  0.194  0.038  0.036  0.164  0.132
 106 S C SO   0.083  0.046  0.318  0.062  0.034  0.186  0.024  0.053  0.194  0.124
 107 Y E SO   0.044  0.051  0.178  0.064  0.065  0.209  0.023  0.068  0.298  0.089
 108 V E SO   0.037  0.063  0.146  0.055  0.070  0.264  0.034  0.052  0.277  0.013
 109 A H SO   0.042  0.054  0.134  0.061  0.079  0.365  0.020  0.032  0.213  0.152
 110 A H SO   0.023  0.071  0.108  0.072  0.093  0.418  0.024  0.039  0.150  0.268
 111 E H SO   0.019  0.042  0.120  0.067  0.133  0.443  0.024  0.036  0.117  0.310
 112 R H SO   0.030  0.030  0.181  0.057  0.098  0.426  0.037  0.040  0.101  0.245
 113 A C SO   0.038  0.039  0.330  0.082  0.059  0.292  0.029  0.044  0.086  0.038
 114 G C SO   0.026  0.074  0.370  0.076  0.053  0.234  0.045  0.029  0.092  0.136
 115 L H SO   0.029  0.036  0.258  0.060  0.075  0.297  0.047  0.040  0.158  0.040
 116 N E SO   0.020  0.044  0.189  0.068  0.068  0.235  0.054  0.038  0.284  0.049
 117 I E SO   0.038  0.039  0.135  0.050  0.068  0.154  0.031  0.067  0.418  0.264
 118 A E SO   0.046  0.048  0.179  0.053  0.049  0.082  0.033  0.037  0.473  0.294
 119 L E SO   0.029  0.038  0.156  0.056  0.047  0.071  0.049  0.033  0.520  0.364
 120 V E SO   0.031  0.057  0.205  0.075  0.039  0.073  0.035  0.046  0.439  0.234
 121 P E SO   0.051  0.044  0.273  0.086  0.047  0.101  0.021  0.034  0.343  0.070
 122 K C SO   0.069  0.041  0.342  0.068  0.037  0.130  0.016  0.045  0.252  0.090
 123 T C SO   0.063  0.073  0.461  0.055  0.025  0.100  0.019  0.045  0.159  0.303
 124 D C SO   0.062  0.099  0.490  0.057  0.028  0.097  0.023  0.032  0.111  0.378
 125 Y C SO   0.080  0.121  0.467  0.062  0.027  0.120  0.022  0.028  0.073  0.347
 126 P C SO   0.034  0.116  0.459  0.066  0.033  0.150  0.022  0.037  0.083  0.310
 127 D C SO   0.045  0.073  0.457  0.068  0.038  0.178  0.020  0.030  0.091  0.279
 128 Y C SO   0.066  0.095  0.361  0.062  0.043  0.152  0.020  0.046  0.156  0.205
 129 A C SO   0.054  0.085  0.323  0.044  0.029  0.155  0.034  0.033  0.244  0.079
 130 I C SO   0.067  0.075  0.273  0.040  0.027  0.184  0.036  0.041  0.256  0.017
 131 T C SO   0.060  0.079  0.300  0.064  0.031  0.204  0.031  0.036  0.194  0.096
 132 P H SO   0.050  0.061  0.236  0.055  0.045  0.373  0.027  0.035  0.118  0.136
 133 E H SO   0.031  0.052  0.229  0.061  0.053  0.439  0.044  0.029  0.062  0.210
 134 N H SO   0.027  0.047  0.224  0.070  0.066  0.413  0.031  0.039  0.083  0.189
 135 F H SO   0.025  0.036  0.179  0.060  0.095  0.455  0.046  0.039  0.063  0.277
 136 A H SO   0.028  0.038  0.166  0.063  0.066  0.419  0.042  0.077  0.099  0.253
 137 Q H SO   0.043  0.057  0.176  0.054  0.079  0.369  0.042  0.064  0.116  0.193
 138 T H SO   0.028  0.066  0.174  0.055  0.073  0.281  0.032  0.073  0.217  0.064
 139 I E SO   0.041  0.071  0.218  0.053  0.065  0.229  0.026  0.058  0.239  0.011
 140 E C SO   0.024  0.125  0.261  0.063  0.055  0.250  0.024  0.057  0.142  0.010
 141 E C SO   0.030  0.141  0.267  0.066  0.058  0.258  0.019  0.040  0.121  0.009
 142 T C SO   0.035  0.126  0.326  0.053  0.070  0.229  0.018  0.046  0.096  0.097
 143 K C SO   0.025  0.083  0.338  0.064  0.066  0.186  0.018  0.080  0.140  0.152
 144 K C SO   0.024  0.071  0.329  0.068  0.070  0.225  0.022  0.077  0.114  0.104
 145 R C SO   0.026  0.062  0.380  0.075  0.071  0.196  0.021  0.057  0.111  0.184
 146 G C SO   0.031  0.048  0.336  0.075  0.095  0.209  0.017  0.029  0.161  0.127
 147 E E SO   0.031  0.049  0.227  0.072  0.098  0.219  0.028  0.043  0.232  0.005
 148 V E SO   0.023  0.035  0.167  0.055  0.097  0.181  0.043  0.041  0.358  0.176
 149 V E SO   0.029  0.026  0.107  0.069  0.076  0.189  0.056  0.028  0.420  0.230
 150 L E SO   0.031  0.026  0.075  0.096  0.057  0.168  0.072  0.038  0.436  0.268
 151 A E SO   0.032  0.022  0.076  0.094  0.064  0.140  0.067  0.035  0.471  0.330
 152 L E SO   0.035  0.029  0.096  0.084  0.061  0.137  0.080  0.022  0.457  0.321
 153 I E SO   0.052  0.036  0.101  0.075  0.037  0.090  0.069  0.023  0.518  0.417
 154 T E SO   0.063  0.034  0.162  0.066  0.034  0.074  0.045  0.042  0.479  0.317
 155 Y E SO   0.042  0.034  0.279  0.076  0.028  0.112  0.039  0.041  0.350  0.071
 156 P C SO   0.109  0.036  0.398  0.068  0.026  0.099  0.021  0.047  0.196  0.203
 157 D C SO   0.136  0.058  0.418  0.073  0.031  0.077  0.019  0.024  0.165  0.254
 158 G C SO   0.102  0.092  0.420  0.067  0.028  0.054  0.021  0.034  0.183  0.237
 159 N C SO   0.118  0.047  0.374  0.067  0.030  0.067  0.016  0.043  0.238  0.135
 160 Y C SO   0.165  0.053  0.330  0.047  0.022  0.059  0.017  0.032  0.274  0.056
 161 G C SO   0.108  0.084  0.380  0.050  0.020  0.036  0.021  0.037  0.263  0.116
 162 N C SO   0.137  0.069  0.348  0.049  0.021  0.056  0.018  0.044  0.258  0.090
 163 L E SO   0.140  0.063  0.296  0.049  0.027  0.070  0.016  0.031  0.307  0.011
 164 P C SO   0.122  0.086  0.411  0.052  0.025  0.114  0.016  0.031  0.143  0.268
 165 D C SO   0.101  0.057  0.373  0.062  0.047  0.181  0.015  0.033  0.131  0.193
 166 V H SO   0.039  0.037  0.253  0.073  0.080  0.306  0.016  0.032  0.165  0.054
 167 K H SO   0.019  0.032  0.141  0.074  0.120  0.421  0.019  0.048  0.125  0.281
 168 K H SO   0.019  0.026  0.100  0.070  0.137  0.403  0.018  0.061  0.166  0.237
 169 I H SO   0.016  0.024  0.103  0.081  0.097  0.442  0.024  0.045  0.169  0.273
 170 A H SO   0.017  0.026  0.115  0.058  0.101  0.458  0.035  0.029  0.162  0.296
 171 K H SO   0.017  0.031  0.093  0.063  0.085  0.470  0.045  0.040  0.155  0.315
 172 V H SO   0.014  0.043  0.130  0.068  0.074  0.449  0.044  0.032  0.146  0.303
 173 C H SO   0.017  0.029  0.179  0.077  0.104  0.377  0.037  0.037  0.142  0.197
 174 S H SO   0.019  0.035  0.325  0.074  0.050  0.344  0.027  0.033  0.093  0.019
 175 E C SO   0.028  0.029  0.295  0.079  0.083  0.292  0.026  0.063  0.103  0.003
 176 Y C SO   0.057  0.042  0.391  0.055  0.041  0.230  0.030  0.044  0.110  0.161
 177 D C SO   0.064  0.040  0.437  0.071  0.036  0.120  0.018  0.035  0.178  0.259
 178 V C SO   0.064  0.028  0.292  0.086  0.046  0.188  0.014  0.029  0.256  0.036
 179 P E SO   0.043  0.022  0.161  0.098  0.058  0.192  0.018  0.038  0.369  0.177
 180 L E SO   0.027  0.024  0.115  0.077  0.044  0.107  0.026  0.057  0.522  0.407
 181 L E SO   0.023  0.025  0.110  0.104  0.044  0.123  0.029  0.049  0.492  0.368
 182 V E SO   0.023  0.038  0.150  0.088  0.041  0.148  0.032  0.030  0.450  0.300
 183 N C SO   0.046  0.042  0.315  0.079  0.038  0.124  0.037  0.023  0.296  0.019
 184 G C SO   0.052  0.034  0.332  0.119  0.050  0.174  0.027  0.023  0.189  0.142
 185 A C SO   0.044  0.032  0.391  0.081  0.034  0.177  0.032  0.021  0.189  0.202
 186 Y C SO   0.057  0.047  0.347  0.051  0.049  0.181  0.034  0.017  0.218  0.129
 187 A C SO   0.074  0.045  0.361  0.064  0.039  0.133  0.030  0.030  0.223  0.138
 188 I C SO   0.055  0.038  0.335  0.065  0.031  0.166  0.026  0.044  0.240  0.095
 189 G C SO   0.094  0.052  0.363  0.057  0.031  0.160  0.026  0.024  0.193  0.170
 190 R C SO   0.133  0.084  0.344  0.049  0.044  0.078  0.019  0.022  0.228  0.116
 191 M C SO   0.156  0.068  0.334  0.063  0.030  0.078  0.016  0.033  0.222  0.112
 192 P E SO   0.061  0.067  0.255  0.084  0.056  0.120  0.016  0.046  0.295  0.040
 193 V C SO   0.056  0.045  0.272  0.084  0.056  0.210  0.016  0.054  0.207  0.063
 194 S C SO   0.027  0.065  0.255  0.091  0.064  0.184  0.022  0.043  0.249  0.006
 195 L E SO   0.044  0.042  0.242  0.055  0.065  0.226  0.020  0.043  0.263  0.021
 196 K C SO   0.097  0.045  0.235  0.061  0.084  0.195  0.023  0.031  0.229  0.005
 197 E E SO   0.087  0.033  0.186  0.061  0.100  0.229  0.018  0.041  0.247  0.018
 198 I C SO   0.073  0.050  0.300  0.073  0.073  0.151  0.024  0.077  0.177  0.123
 199 G C SO   0.103  0.058  0.366  0.073  0.045  0.121  0.019  0.039  0.175  0.191
 200 A C SO   0.114  0.054  0.298  0.079  0.056  0.143  0.021  0.020  0.217  0.081
 201 D E SO   0.066  0.046  0.241  0.090  0.061  0.124  0.034  0.020  0.318  0.077
 202 F E SO   0.085  0.048  0.117  0.063  0.082  0.139  0.040  0.020  0.406  0.267
 203 I E SO   0.075  0.028  0.115  0.064  0.090  0.123  0.052  0.023  0.432  0.309
 204 V E SO   0.075  0.035  0.114  0.072  0.070  0.132  0.066  0.018  0.419  0.286
 205 G E SO   0.117  0.032  0.207  0.079  0.064  0.132  0.050  0.017  0.303  0.096
 206 S C SO   0.165  0.053  0.303  0.081  0.059  0.117  0.034  0.025  0.162  0.138
 207 G C SO   0.065  0.065  0.370  0.095  0.074  0.119  0.044  0.022  0.147  0.222
 208 H C SO   0.111  0.051  0.344  0.088  0.068  0.134  0.032  0.025  0.147  0.197
 209 K C SO   0.059  0.048  0.279  0.088  0.084  0.107  0.035  0.043  0.257  0.022
 210 S E SO   0.111  0.045  0.228  0.093  0.060  0.081  0.021  0.050  0.311  0.083
 211 M E SO   0.122  0.090  0.245  0.063  0.050  0.076  0.019  0.039  0.296  0.051
 212 A C SO   0.172  0.116  0.274  0.068  0.052  0.080  0.017  0.040  0.180  0.094
 213 A C SO   0.202  0.129  0.321  0.057  0.034  0.082  0.016  0.038  0.121  0.119
 214 S C SO   0.193  0.112  0.378  0.060  0.027  0.051  0.019  0.025  0.136  0.185
 215 G C SO   0.158  0.114  0.412  0.065  0.029  0.049  0.023  0.025  0.126  0.254
 216 P C SO   0.097  0.101  0.363  0.107  0.044  0.069  0.030  0.032  0.157  0.206
 217 I E SO   0.078  0.068  0.241  0.090  0.060  0.057  0.041  0.044  0.321  0.080
 218 G E SO   0.064  0.066  0.173  0.079  0.084  0.077  0.048  0.034  0.376  0.203
 219 V E SO   0.019  0.052  0.121  0.074  0.065  0.099  0.062  0.047  0.460  0.339
 220 M E SO   0.042  0.049  0.132  0.065  0.069  0.094  0.084  0.031  0.434  0.301
 221 G E SO   0.043  0.083  0.171  0.086  0.058  0.104  0.075  0.030  0.351  0.180
 222 M C SO   0.078  0.091  0.317  0.074  0.056  0.129  0.047  0.045  0.164  0.153
 223 K C SO   0.063  0.086  0.332  0.080  0.065  0.175  0.028  0.041  0.131  0.157
 224 E C SO   0.054  0.057  0.327  0.075  0.061  0.231  0.039  0.046  0.109  0.096
 225 E C SO   0.044  0.042  0.266  0.069  0.119  0.218  0.033  0.037  0.172  0.048
 226 W H SO   0.040  0.054  0.207  0.075  0.089  0.249  0.026  0.065  0.195  0.042
 227 A E SO   0.023  0.042  0.122  0.081  0.111  0.245  0.019  0.094  0.263  0.017
 228 E H SO   0.031  0.047  0.100  0.060  0.099  0.300  0.026  0.059  0.279  0.020
 229 I E SO   0.029  0.048  0.069  0.075  0.112  0.233  0.032  0.070  0.333  0.101
 230 V E SO   0.026  0.034  0.084  0.053  0.105  0.269  0.023  0.074  0.333  0.064
 231 L E SO   0.034  0.032  0.073  0.074  0.133  0.218  0.035  0.069  0.331  0.113
 232 R H SO   0.020  0.057  0.115  0.078  0.127  0.278  0.051  0.059  0.215  0.064
 233 R C SO   0.033  0.049  0.233  0.080  0.102  0.213  0.036  0.068  0.185  0.020
 234 S H SO   0.047  0.076  0.216  0.063  0.089  0.218  0.037  0.082  0.171  0.002
 235 E C SO   0.033  0.066  0.243  0.092  0.076  0.204  0.047  0.094  0.145  0.039
 236 K C SO   0.039  0.055  0.296  0.059  0.086  0.175  0.052  0.078  0.160  0.121
 237 Y C SO   0.044  0.055  0.270  0.069  0.078  0.156  0.044  0.092  0.192  0.078
 238 K C SO   0.032  0.109  0.392  0.072  0.053  0.132  0.042  0.058  0.110  0.260
 239 N C SO   0.059  0.131  0.419  0.056  0.034  0.133  0.022  0.033  0.114  0.286
 240 K C SO   0.085  0.097  0.395  0.056  0.053  0.167  0.020  0.028  0.099  0.229
 241 E C SO   0.070  0.061  0.285  0.067  0.083  0.241  0.024  0.029  0.139  0.044
 242 V C SO   0.040  0.068  0.245  0.045  0.065  0.239  0.032  0.031  0.236  0.005
 243 E E SO   0.035  0.079  0.165  0.062  0.080  0.224  0.028  0.035  0.291  0.067
 244 L C SO   0.072  0.065  0.253  0.063  0.057  0.207  0.029  0.026  0.229  0.024
 245 L C SO   0.070  0.062  0.283  0.055  0.042  0.161  0.026  0.034  0.267  0.016
 246 G C SO   0.079  0.097  0.380  0.069  0.038  0.127  0.025  0.023  0.162  0.219
 247 C C SO   0.070  0.098  0.413  0.060  0.027  0.096  0.034  0.026  0.175  0.237
 248 T C SO   0.069  0.092  0.430  0.067  0.028  0.106  0.021  0.037  0.152  0.278
 249 A C SO   0.038  0.068  0.373  0.125  0.033  0.146  0.033  0.044  0.138  0.227
 250 R C SO   0.042  0.096  0.399  0.088  0.040  0.143  0.053  0.024  0.116  0.257
 251 G C SO   0.031  0.033  0.317  0.236  0.022  0.182  0.022  0.028  0.127  0.081
 252 A H SO   0.034  0.047  0.212  0.209  0.060  0.231  0.027  0.027  0.154  0.019
 253 T H SO   0.025  0.036  0.183  0.193  0.042  0.250  0.023  0.047  0.201  0.048
 254 I H SO   0.025  0.022  0.103  0.241  0.033  0.334  0.031  0.038  0.173  0.094
 255 I H SO   0.016  0.018  0.119  0.226  0.035  0.326  0.054  0.032  0.173  0.100
 256 T H SO   0.034  0.021  0.135  0.128  0.061  0.323  0.036  0.034  0.227  0.096
 257 L H SO   0.039  0.022  0.126  0.133  0.045  0.385  0.068  0.022  0.159  0.227
 258 M H SO   0.026  0.022  0.167  0.128  0.040  0.398  0.049  0.021  0.149  0.231
 259 A H SO   0.058  0.025  0.236  0.076  0.052  0.360  0.027  0.022  0.145  0.125
 260 S H SO   0.056  0.036  0.266  0.085  0.046  0.325  0.025  0.032  0.128  0.059
 261 F H SO   0.032  0.042  0.276  0.084  0.035  0.382  0.024  0.046  0.079  0.106
 262 P H SO   0.064  0.049  0.278  0.078  0.048  0.354  0.016  0.039  0.073  0.076
 263 H H SO   0.045  0.031  0.165  0.084  0.071  0.440  0.015  0.059  0.089  0.275
 264 V H SO   0.038  0.023  0.126  0.088  0.089  0.444  0.016  0.085  0.091  0.318
 265 R H SO   0.025  0.030  0.160  0.071  0.090  0.448  0.015  0.059  0.102  0.288
 266 E H SO   0.024  0.031  0.130  0.076  0.132  0.468  0.022  0.053  0.063  0.336
 267 R H SO   0.027  0.046  0.143  0.071  0.110  0.474  0.024  0.044  0.062  0.331
 268 I H SO   0.024  0.047  0.142  0.068  0.085  0.517  0.023  0.048  0.047  0.375
 269 K H SO   0.030  0.058  0.153  0.060  0.057  0.521  0.027  0.044  0.049  0.368
 270 R H SO   0.021  0.070  0.175  0.060  0.097  0.450  0.033  0.032  0.061  0.275
 271 W H SO   0.029  0.046  0.157  0.062  0.088  0.500  0.026  0.032  0.060  0.343
 272 D H SO   0.028  0.046  0.149  0.068  0.067  0.508  0.020  0.057  0.058  0.359
 273 E H SO   0.020  0.052  0.168  0.074  0.077  0.485  0.022  0.044  0.058  0.317
 274 E H SO   0.033  0.037  0.145  0.070  0.080  0.497  0.025  0.057  0.056  0.352
 275 V H SO   0.024  0.033  0.099  0.064  0.107  0.533  0.022  0.061  0.056  0.427
 276 E H SO   0.035  0.028  0.082  0.078  0.079  0.538  0.019  0.079  0.062  0.455
 277 K H SO   0.050  0.030  0.087  0.062  0.088  0.538  0.030  0.047  0.067  0.450
 278 A H SO   0.020  0.035  0.083  0.065  0.089  0.556  0.050  0.037  0.065  0.467
 279 R H SO   0.024  0.035  0.072  0.071  0.077  0.540  0.045  0.037  0.099  0.442
 280 R H SO   0.020  0.035  0.082  0.061  0.066  0.569  0.046  0.042  0.077  0.487
 281 F H SO   0.016  0.031  0.096  0.078  0.070  0.540  0.063  0.033  0.073  0.444
 282 A H SO   0.020  0.026  0.103  0.079  0.053  0.552  0.039  0.055  0.073  0.449
 283 A H SO   0.023  0.025  0.136  0.082  0.054  0.535  0.028  0.055  0.062  0.399
 284 E H SO   0.024  0.033  0.133  0.075  0.047  0.527  0.044  0.041  0.076  0.395
 285 M H SO   0.029  0.026  0.177  0.058  0.052  0.465  0.042  0.058  0.092  0.287
 286 E H SO   0.047  0.036  0.239  0.054  0.056  0.362  0.039  0.032  0.134  0.123
 287 K H SO   0.049  0.042  0.237  0.050  0.045  0.387  0.045  0.030  0.116  0.150
 288 L C SO   0.036  0.068  0.331  0.049  0.030  0.222  0.068  0.028  0.169  0.109
 289 G C SO   0.089  0.060  0.281  0.063  0.040  0.142  0.040  0.033  0.251  0.030
 290 I E SO   0.076  0.053  0.158  0.053  0.056  0.102  0.031  0.043  0.428  0.270
 291 K E SO   0.038  0.054  0.131  0.047  0.053  0.080  0.045  0.060  0.492  0.361
 292 Q E SO   0.024  0.072  0.139  0.042  0.047  0.064  0.066  0.041  0.505  0.365
 293 L E SO   0.034  0.127  0.243  0.040  0.030  0.052  0.058  0.035  0.382  0.138
 294 G C SO   0.050  0.203  0.389  0.050  0.024  0.050  0.028  0.028  0.177  0.186
 295 D C SO   0.072  0.227  0.425  0.046  0.023  0.052  0.025  0.022  0.107  0.198
 296 N C SO   0.042  0.221  0.427  0.064  0.028  0.095  0.020  0.044  0.059  0.205
 297 P C SO   0.038  0.157  0.471  0.053  0.047  0.116  0.019  0.043  0.056  0.314
 298 H C SO   0.030  0.095  0.500  0.061  0.037  0.122  0.017  0.063  0.075  0.378
 299 N C SO   0.027  0.068  0.441  0.069  0.055  0.170  0.021  0.054  0.095  0.272
 300 H C SO   0.024  0.043  0.328  0.067  0.065  0.183  0.016  0.102  0.172  0.145
 301 D E SO   0.022  0.038  0.237  0.072  0.081  0.203  0.022  0.046  0.279  0.041
 302 L E SO   0.017  0.033  0.135  0.075  0.064  0.258  0.032  0.054  0.331  0.074
 303 M E SO   0.020  0.031  0.103  0.075  0.061  0.203  0.041  0.039  0.427  0.224
 304 F E SO   0.021  0.027  0.086  0.083  0.052  0.216  0.042  0.036  0.438  0.222
 305 F E SO   0.021  0.028  0.108  0.108  0.053  0.200  0.055  0.032  0.393  0.193
 306 H E SO   0.020  0.026  0.145  0.110  0.046  0.265  0.085  0.029  0.273  0.008
 307 A H SO   0.027  0.023  0.170  0.092  0.050  0.349  0.050  0.038  0.199  0.150
 308 E H SO   0.045  0.031  0.272  0.094  0.054  0.315  0.037  0.026  0.126  0.043
 309 V C SO   0.046  0.044  0.260  0.110  0.064  0.241  0.026  0.033  0.177  0.019
 310 L C SO   0.025  0.043  0.321  0.076  0.037  0.249  0.030  0.034  0.184  0.072
 311 Y C SO   0.050  0.056  0.304  0.074  0.046  0.191  0.022  0.050  0.207  0.097
 312 E C SO   0.083  0.079  0.285  0.063  0.045  0.191  0.019  0.044  0.191  0.093
 313 I C SO   0.062  0.096  0.317  0.059  0.036  0.159  0.019  0.045  0.206  0.111
 314 S C SO   0.058  0.111  0.302  0.064  0.048  0.085  0.019  0.057  0.256  0.046
 315 K E SO   0.031  0.051  0.190  0.089  0.065  0.178  0.019  0.114  0.263  0.073
 316 K H SO   0.029  0.080  0.173  0.070  0.099  0.237  0.017  0.137  0.157  0.065
 317 A H SO   0.044  0.070  0.220  0.075  0.113  0.230  0.018  0.058  0.171  0.010
 318 K H SO   0.045  0.040  0.186  0.087  0.070  0.269  0.028  0.065  0.211  0.058
 319 G H SO   0.019  0.052  0.191  0.113  0.057  0.264  0.053  0.062  0.188  0.073
 320 G E SO   0.020  0.027  0.146  0.080  0.088  0.272  0.030  0.057  0.281  0.010
 321 R H SO   0.020  0.028  0.109  0.057  0.097  0.328  0.051  0.042  0.267  0.061
 322 F H SO   0.029  0.040  0.120  0.063  0.059  0.414  0.058  0.029  0.188  0.226
 323 F H SO   0.064  0.032  0.188  0.063  0.034  0.426  0.046  0.027  0.120  0.238
 324 L H SO   0.030  0.029  0.172  0.085  0.060  0.446  0.032  0.030  0.115  0.275
 325 Y H SO   0.040  0.029  0.178  0.085  0.050  0.418  0.055  0.032  0.112  0.240
 326 R H SO   0.029  0.030  0.163  0.066  0.053  0.416  0.061  0.027  0.156  0.253
 327 E H SO   0.050  0.028  0.107  0.064  0.041  0.408  0.054  0.037  0.212  0.197
 328 L E SO   0.040  0.027  0.130  0.067  0.056  0.284  0.038  0.046  0.314  0.030
 329 K E SO   0.024  0.026  0.130  0.061  0.052  0.287  0.067  0.046  0.307  0.020
 330 S E SO   0.028  0.035  0.165  0.068  0.043  0.245  0.057  0.062  0.297  0.053
 331 R E SO   0.036  0.064  0.242  0.060  0.046  0.212  0.050  0.034  0.256  0.014
 332 K C SO   0.052  0.037  0.340  0.082  0.062  0.144  0.027  0.065  0.192  0.148
 333 I C SO   0.030  0.053  0.313  0.099  0.057  0.145  0.037  0.079  0.187  0.125
 334 H C SO   0.053  0.074  0.371  0.087  0.046  0.125  0.036  0.058  0.151  0.220
 335 G C SO   0.137  0.074  0.387  0.065  0.032  0.087  0.020  0.057  0.143  0.245
 336 I C SO   0.083  0.062  0.275  0.074  0.067  0.135  0.031  0.043  0.230  0.045
 337 K C SO   0.038  0.068  0.272  0.084  0.053  0.231  0.030  0.044  0.179  0.041
 338 P H SO   0.047  0.074  0.234  0.089  0.095  0.240  0.030  0.034  0.157  0.007
 339 G C SO   0.030  0.068  0.275  0.096  0.066  0.214  0.031  0.027  0.193  0.061
 340 L E SO   0.027  0.045  0.240  0.088  0.057  0.220  0.027  0.052  0.245  0.005
 341 T E SO   0.022  0.044  0.199  0.079  0.068  0.239  0.032  0.041  0.276  0.037
 342 R E SO   0.025  0.030  0.123  0.073  0.096  0.256  0.031  0.040  0.326  0.070
 343 Y H SO   0.019  0.034  0.225  0.076  0.047  0.261  0.053  0.029  0.255  0.006
 344 F C SO   0.049  0.046  0.305  0.068  0.044  0.127  0.035  0.044  0.283  0.022
 345 K C SO   0.043  0.056  0.299  0.064  0.047  0.135  0.058  0.026  0.273  0.026
 346 L E SO   0.029  0.058  0.237  0.084  0.047  0.152  0.078  0.034  0.282  0.045
 347 S E SO   0.039  0.053  0.262  0.076  0.064  0.133  0.038  0.030  0.305  0.043
 348 T E SO   0.030  0.039  0.223  0.062  0.063  0.133  0.031  0.040  0.378  0.155
 349 Y E SO   0.033  0.049  0.235  0.065  0.047  0.143  0.056  0.038  0.334  0.099
 350 G C SO   0.046  0.089  0.325  0.052  0.034  0.098  0.035  0.047  0.274  0.051
 351 L C SO   0.061  0.086  0.392  0.073  0.030  0.076  0.018  0.057  0.207  0.185
 352 S C SO   0.069  0.059  0.355  0.081  0.029  0.138  0.014  0.070  0.184  0.171
 353 D C SO   0.025  0.079  0.282  0.085  0.061  0.228  0.016  0.070  0.154  0.054
 354 E C SO   0.047  0.076  0.306  0.070  0.052  0.259  0.018  0.057  0.115  0.047
 355 E H SO   0.040  0.059  0.249  0.070  0.067  0.269  0.015  0.096  0.135  0.020
 356 V H SO   0.026  0.070  0.156  0.060  0.073  0.358  0.026  0.053  0.179  0.180
 357 D H SO   0.020  0.047  0.103  0.073  0.078  0.414  0.044  0.049  0.174  0.240
 358 Y H SO   0.016  0.043  0.065  0.054  0.094  0.411  0.046  0.063  0.208  0.203
 359 V H SO   0.016  0.033  0.068  0.067  0.081  0.450  0.058  0.044  0.183  0.267
 360 L H SO   0.021  0.032  0.066  0.064  0.081  0.435  0.082  0.028  0.190  0.245
 361 N H SO   0.017  0.053  0.130  0.060  0.089  0.446  0.068  0.026  0.110  0.316
 362 A H SO   0.013  0.050  0.134  0.070  0.067  0.437  0.102  0.028  0.100  0.303
 363 F H SO   0.017  0.030  0.151  0.057  0.073  0.453  0.117  0.022  0.079  0.303
 364 K H SO   0.017  0.030  0.135  0.078  0.078  0.476  0.067  0.038  0.083  0.341
 365 E H SO   0.014  0.036  0.151  0.068  0.098  0.425  0.051  0.047  0.109  0.274
 366 I H SO   0.016  0.035  0.123  0.074  0.082  0.411  0.033  0.091  0.135  0.276
 367 I H SO   0.014  0.032  0.114  0.069  0.098  0.355  0.021  0.110  0.187  0.168
 368 E H SO   0.017  0.039  0.106  0.067  0.090  0.311  0.021  0.121  0.227  0.083
 369 K H SO   0.027  0.057  0.152  0.054  0.079  0.289  0.023  0.074  0.245  0.044
 370 Y C SO   0.035  0.077  0.255  0.063  0.061  0.206  0.023  0.052  0.229  0.026
 371 S C SO   0.037  0.116  0.343  0.061  0.052  0.135  0.023  0.036  0.198  0.145
```
