## Supplementary material for "A multi-task deep-learning system for predicting membrane associations and secondary structures of proteins": Code and Raw Data: 2e7jA.jufo9d_ss

```
   1 M E   0.313  0.327  0.359
   2 F E   0.305  0.318  0.376
   3 K C   0.379  0.324  0.297
   4 R C   0.409  0.331  0.259
   5 E C   0.544  0.272  0.184
   6 T C   0.611  0.232  0.156
   7 K C   0.512  0.197  0.291
   8 D E   0.372  0.186  0.442
   9 F E   0.333  0.169  0.498
  10 I E   0.376  0.141  0.484
  11 N C   0.586  0.113  0.301
  12 I C   0.581  0.152  0.268
  13 D C   0.601  0.174  0.225
  14 P C   0.509  0.239  0.252
  15 L C   0.388  0.272  0.340
  16 Q C   0.437  0.248  0.315
  17 T C   0.526  0.238  0.236
  18 G C   0.589  0.252  0.159
  19 G C   0.491  0.355  0.154
  20 K C   0.457  0.383  0.160
  21 L H   0.375  0.456  0.169
  22 T H   0.333  0.496  0.171
  23 E H   0.373  0.484  0.143
  24 E H   0.397  0.480  0.123
  25 A H   0.298  0.560  0.142
  26 R H   0.196  0.622  0.182
  27 Q H   0.125  0.604  0.271
  28 A H   0.165  0.563  0.271
  29 L H   0.146  0.564  0.290
  30 L H   0.161  0.574  0.265
  31 E H   0.182  0.540  0.278
  32 W H   0.278  0.492  0.230
  33 G C   0.408  0.382  0.211
  34 D C   0.489  0.332  0.179
  35 G C   0.572  0.238  0.189
  36 Y C   0.529  0.248  0.223
  37 S C   0.517  0.178  0.305
  38 V C   0.478  0.215  0.308
  39 C C   0.439  0.204  0.357
  40 D E   0.348  0.251  0.401
  41 F E   0.376  0.195  0.428
  42 C C   0.415  0.175  0.410
  43 T E   0.394  0.203  0.403
  44 T E   0.356  0.278  0.367
  45 G C   0.374  0.253  0.373
  46 R E   0.312  0.251  0.437
  47 L C   0.375  0.293  0.332
  48 D C   0.431  0.353  0.216
  49 E H   0.332  0.476  0.192
  50 I H   0.398  0.406  0.195
  51 K C   0.552  0.273  0.175
  52 T C   0.546  0.267  0.187
  53 P C   0.585  0.292  0.122
  54 P C   0.428  0.405  0.167
  55 I H   0.342  0.527  0.131
  56 H H   0.302  0.557  0.141
  57 D H   0.290  0.545  0.164
  58 F H   0.295  0.516  0.190
  59 I H   0.295  0.527  0.178
  60 H H   0.252  0.559  0.189
  61 N H   0.322  0.455  0.223
  62 Q H   0.309  0.416  0.274
  63 L H   0.234  0.499  0.266
  64 P H   0.216  0.496  0.288
  65 K H   0.247  0.434  0.319
  66 F E   0.293  0.350  0.357
  67 L C   0.416  0.262  0.322
  68 G C   0.508  0.211  0.281
  69 C C   0.390  0.308  0.302
  70 D E   0.299  0.335  0.367
  71 V E   0.177  0.295  0.527
  72 A E   0.160  0.226  0.614
  73 R E   0.151  0.219  0.630
  74 V E   0.160  0.221  0.619
  75 T E   0.270  0.206  0.524
  76 N C   0.430  0.205  0.364
  77 G C   0.583  0.223  0.194
  78 A C   0.487  0.298  0.215
  79 R H   0.348  0.367  0.286
  80 E H   0.302  0.466  0.232
  81 A H   0.244  0.495  0.261
  82 K H   0.197  0.506  0.297
  83 F H   0.180  0.481  0.339
  84 A H   0.124  0.486  0.390
  85 V E   0.142  0.429  0.430
  86 M H   0.195  0.506  0.299
  87 H H   0.221  0.470  0.309
  88 S H   0.323  0.429  0.248
  89 L C   0.408  0.385  0.207
  90 A C   0.539  0.297  0.164
  91 K C   0.559  0.288  0.152
  92 K C   0.551  0.305  0.144
  93 D C   0.593  0.265  0.142
  94 A C   0.432  0.349  0.219
  95 W E   0.267  0.334  0.399
  96 V E   0.166  0.271  0.563
  97 V E   0.146  0.283  0.571
  98 M E   0.214  0.261  0.525
  99 D E   0.221  0.256  0.523
 100 E H   0.198  0.437  0.365
 101 N H   0.319  0.450  0.231
 102 C C   0.498  0.291  0.211
 103 H C   0.532  0.274  0.195
 104 Y C   0.468  0.335  0.196
 105 S C   0.433  0.330  0.237
 106 S C   0.446  0.283  0.271
 107 Y E   0.274  0.338  0.389
 108 V H   0.247  0.390  0.364
 109 A H   0.230  0.505  0.265
 110 A H   0.203  0.583  0.214
 111 E H   0.180  0.643  0.176
 112 R H   0.241  0.580  0.178
 113 A H   0.408  0.434  0.159
 114 G C   0.471  0.363  0.166
 115 L H   0.323  0.432  0.245
 116 N E   0.253  0.371  0.376
 117 I E   0.212  0.272  0.516
 118 A E   0.273  0.184  0.543
 119 L E   0.223  0.174  0.603
 120 V E   0.294  0.187  0.520
 121 P E   0.368  0.235  0.398
 122 K C   0.452  0.235  0.313
 123 T C   0.598  0.180  0.222
 124 D C   0.652  0.183  0.166
 125 Y C   0.668  0.208  0.124
 126 P C   0.609  0.249  0.142
 127 D C   0.575  0.284  0.141
 128 Y C   0.522  0.256  0.222
 129 A C   0.461  0.228  0.311
 130 I C   0.415  0.251  0.334
 131 T C   0.439  0.300  0.262
 132 P H   0.347  0.473  0.180
 133 E H   0.311  0.554  0.135
 134 N H   0.298  0.549  0.153
 135 F H   0.240  0.611  0.149
 136 A H   0.233  0.549  0.218
 137 Q H   0.276  0.502  0.222
 138 T H   0.268  0.409  0.323
 139 I H   0.330  0.347  0.323
 140 E C   0.409  0.368  0.223
 141 E C   0.438  0.382  0.180
 142 T C   0.487  0.353  0.160
 143 K C   0.446  0.316  0.238
 144 K C   0.423  0.363  0.213
 145 R C   0.468  0.343  0.189
 146 G C   0.415  0.378  0.207
 147 E H   0.307  0.389  0.304
 148 V E   0.225  0.333  0.442
 149 V E   0.162  0.334  0.504
 150 L E   0.132  0.322  0.546
 151 A E   0.129  0.298  0.572
 152 L E   0.159  0.282  0.559
 153 I E   0.189  0.202  0.609
 154 T E   0.259  0.175  0.566
 155 Y E   0.354  0.216  0.430
 156 P C   0.543  0.193  0.264
 157 D C   0.612  0.180  0.207
 158 G C   0.613  0.149  0.237
 159 N C   0.538  0.165  0.297
 160 Y C   0.548  0.128  0.323
 161 G C   0.572  0.106  0.322
 162 N C   0.554  0.126  0.320
 163 L C   0.499  0.147  0.354
 164 P C   0.619  0.190  0.190
 165 D C   0.532  0.290  0.178
 166 V H   0.329  0.459  0.213
 167 K H   0.192  0.615  0.193
 168 K H   0.145  0.610  0.245
 169 I H   0.143  0.620  0.237
 170 A H   0.158  0.617  0.225
 171 K H   0.141  0.619  0.240
 172 V H   0.187  0.592  0.222
 173 C H   0.226  0.558  0.216
 174 S H   0.379  0.468  0.153
 175 E H   0.352  0.455  0.193
 176 Y C   0.490  0.326  0.184
 177 D C   0.541  0.228  0.231
 178 V C   0.383  0.319  0.298
 179 P E   0.226  0.348  0.425
 180 L E   0.167  0.228  0.605
 181 L E   0.159  0.271  0.570
 182 V E   0.211  0.277  0.512
 183 N C   0.403  0.241  0.356
 184 G C   0.417  0.344  0.239
 185 A C   0.466  0.291  0.242
 186 Y C   0.450  0.281  0.269
 187 A C   0.480  0.237  0.283
 188 I C   0.428  0.262  0.310
 189 G C   0.509  0.248  0.243
 190 R C   0.561  0.171  0.269
 191 M C   0.557  0.171  0.271
 192 P C   0.383  0.260  0.357
 193 V C   0.373  0.349  0.278
 194 S C   0.346  0.339  0.314
 195 L H   0.328  0.345  0.327
 196 K C   0.377  0.340  0.283
 197 E H   0.306  0.389  0.305
 198 I C   0.424  0.297  0.279
 199 G C   0.527  0.240  0.233
 200 A C   0.465  0.277  0.257
 201 D E   0.353  0.275  0.372
 202 F E   0.250  0.285  0.466
 203 I E   0.218  0.276  0.506
 204 V E   0.224  0.274  0.502
 205 G E   0.355  0.275  0.370
 206 S C   0.521  0.258  0.221
 207 G C   0.499  0.288  0.213
 208 H C   0.506  0.290  0.204
 209 K C   0.385  0.279  0.336
 210 S C   0.384  0.233  0.383
 211 M C   0.457  0.189  0.354
 212 A C   0.563  0.200  0.237
 213 A C   0.652  0.173  0.175
 214 S C   0.683  0.138  0.180
 215 G C   0.683  0.143  0.174
 216 P C   0.562  0.219  0.219
 217 I E   0.387  0.207  0.406
 218 G E   0.303  0.240  0.458
 219 V E   0.193  0.238  0.569
 220 M E   0.223  0.228  0.549
 221 G E   0.297  0.247  0.456
 222 M C   0.485  0.258  0.256
 223 K C   0.480  0.321  0.199
 224 E C   0.439  0.367  0.194
 225 E H   0.352  0.407  0.241
 226 W H   0.301  0.413  0.286
 227 A H   0.186  0.438  0.376
 228 E H   0.177  0.459  0.364
 229 I E   0.145  0.419  0.435
 230 V E   0.144  0.426  0.429
 231 L E   0.140  0.425  0.435
 232 R H   0.192  0.484  0.324
 233 R H   0.315  0.395  0.289
 234 S H   0.339  0.370  0.291
 235 E H   0.342  0.372  0.286
 236 K C   0.390  0.320  0.291
 237 Y C   0.369  0.304  0.327
 238 K C   0.533  0.257  0.211
 239 N C   0.608  0.223  0.168
 240 K C   0.577  0.276  0.147
 241 E C   0.416  0.392  0.192
 242 V C   0.353  0.349  0.298
 243 E H   0.279  0.366  0.355
 244 L C   0.390  0.326  0.284
 245 L C   0.415  0.258  0.327
 246 G C   0.556  0.234  0.210
 247 C C   0.581  0.183  0.236
 248 T C   0.590  0.200  0.210
 249 A C   0.480  0.305  0.215
 250 R C   0.537  0.271  0.192
 251 G H   0.382  0.440  0.178
 252 A H   0.293  0.499  0.208
 253 T H   0.244  0.484  0.272
 254 I H   0.151  0.608  0.242
 255 I H   0.154  0.587  0.259
 256 T H   0.190  0.513  0.297
 257 L H   0.188  0.564  0.248
 258 M H   0.215  0.565  0.219
 259 A H   0.318  0.487  0.194
 260 S H   0.359  0.456  0.185
 261 F H   0.350  0.501  0.149
 262 P H   0.391  0.481  0.128
 263 H H   0.241  0.595  0.164
 264 V H   0.187  0.621  0.192
 265 R H   0.215  0.609  0.175
 266 E H   0.185  0.676  0.139
 267 R H   0.216  0.655  0.129
 268 I H   0.212  0.670  0.118
 269 K H   0.242  0.639  0.120
 270 R H   0.266  0.607  0.127
 271 W H   0.232  0.650  0.118
 272 D H   0.223  0.642  0.135
 273 E H   0.240  0.636  0.123
 274 E H   0.215  0.647  0.138
 275 V H   0.156  0.704  0.140
 276 E H   0.146  0.694  0.160
 277 K H   0.167  0.688  0.145
 278 A H   0.138  0.710  0.152
 279 R H   0.131  0.688  0.181
 280 R H   0.137  0.697  0.166
 281 F H   0.143  0.688  0.169
 282 A H   0.150  0.684  0.166
 283 A H   0.184  0.671  0.145
 284 E H   0.190  0.650  0.160
 285 M H   0.232  0.575  0.192
 286 E H   0.323  0.472  0.205
 287 K H   0.328  0.481  0.191
 288 L C   0.434  0.301  0.265
 289 G C   0.430  0.245  0.324
 290 I E   0.287  0.211  0.502
 291 K E   0.223  0.180  0.597
 292 Q E   0.235  0.153  0.611
 293 L E   0.404  0.122  0.474
 294 G C   0.642  0.125  0.233
 295 D C   0.725  0.121  0.154
 296 N C   0.690  0.187  0.123
 297 P C   0.666  0.216  0.118
 298 H C   0.624  0.221  0.155
 299 N C   0.536  0.294  0.170
 300 H C   0.395  0.315  0.290
 301 D H   0.298  0.355  0.347
 302 L E   0.186  0.397  0.417
 303 M E   0.154  0.339  0.507
 304 F E   0.134  0.351  0.515
 305 F E   0.157  0.362  0.481
 306 H H   0.191  0.421  0.388
 307 A H   0.221  0.492  0.287
 308 E H   0.348  0.463  0.189
 309 V H   0.350  0.415  0.235
 310 L C   0.390  0.363  0.248
 311 Y C   0.410  0.312  0.279
 312 E C   0.447  0.299  0.253
 313 I C   0.476  0.254  0.270
 314 S C   0.471  0.197  0.332
 315 K E   0.271  0.333  0.396
 316 K H   0.282  0.407  0.312
 317 A H   0.335  0.417  0.248
 318 K H   0.271  0.425  0.303
 319 G H   0.262  0.435  0.303
 320 G H   0.193  0.439  0.368
 321 R H   0.157  0.483  0.360
 322 F H   0.189  0.536  0.275
 323 F H   0.283  0.523  0.194
 324 L H   0.231  0.592  0.177
 325 Y H   0.248  0.553  0.199
 326 R H   0.221  0.535  0.244
 327 E H   0.185  0.512  0.302
 328 L H   0.196  0.406  0.397
 329 K E   0.180  0.400  0.421
 330 S E   0.228  0.356  0.416
 331 R C   0.342  0.318  0.340
 332 K C   0.429  0.288  0.283
 333 I C   0.395  0.301  0.303
 334 H C   0.498  0.258  0.245
 335 G C   0.598  0.183  0.219
 336 I C   0.420  0.276  0.303
 337 K C   0.379  0.368  0.253
 338 P H   0.355  0.424  0.221
 339 G H   0.373  0.376  0.251
 340 L H   0.312  0.364  0.324
 341 T H   0.265  0.386  0.349
 342 R H   0.178  0.425  0.397
 343 Y H   0.278  0.385  0.337
 344 F C   0.400  0.239  0.362
 345 K C   0.397  0.246  0.357
 346 L E   0.324  0.284  0.393
 347 S E   0.353  0.273  0.374
 348 T E   0.292  0.259  0.449
 349 Y E   0.317  0.255  0.428
 350 G C   0.460  0.184  0.356
 351 L C   0.539  0.179  0.282
 352 S C   0.484  0.248  0.268
 353 D C   0.386  0.374  0.240
 354 E C   0.429  0.381  0.190
 355 E H   0.348  0.406  0.246
 356 V H   0.251  0.491  0.257
 357 D H   0.169  0.565  0.266
 358 Y H   0.124  0.559  0.317
 359 V H   0.117  0.597  0.286
 360 L H   0.119  0.580  0.301
 361 N H   0.200  0.595  0.205
 362 A H   0.196  0.574  0.230
 363 F H   0.198  0.584  0.219
 364 K H   0.182  0.631  0.187
 365 E H   0.202  0.591  0.207
 366 I H   0.174  0.567  0.259
 367 I H   0.160  0.522  0.318
 368 E H   0.163  0.468  0.369
 369 K H   0.236  0.422  0.343
 370 Y C   0.367  0.330  0.304
 371 S C   0.496  0.248  0.257
```
