## Supplementary material for "A multi-task deep-learning system for predicting membrane associations and secondary structures of proteins": Code and Raw Data: 2e7jA.jufo9d_tm

```
   1 M SO   0.135  0.202  0.662
   2 F SO   0.127  0.186  0.688
   3 K SO   0.119  0.220  0.662
   4 R SO   0.125  0.239  0.636
   5 E SO   0.124  0.189  0.687
   6 T SO   0.142  0.207  0.651
   7 K SO   0.122  0.239  0.639
   8 D SO   0.120  0.273  0.607
   9 F SO   0.107  0.250  0.643
  10 I SO   0.109  0.238  0.653
  11 N SO   0.121  0.210  0.669
  12 I SO   0.135  0.197  0.668
  13 D SO   0.183  0.169  0.648
  14 P SO   0.186  0.164  0.651
  15 L SO   0.161  0.152  0.687
  16 Q SO   0.139  0.179  0.682
  17 T SO   0.139  0.143  0.719
  18 G SO   0.141  0.160  0.699
  19 G SO   0.140  0.133  0.726
  20 K SO   0.129  0.165  0.706
  21 L SO   0.126  0.144  0.730
  22 T SO   0.134  0.139  0.727
  23 E SO   0.123  0.125  0.753
  24 E SO   0.131  0.136  0.733
  25 A SO   0.135  0.127  0.737
  26 R SO   0.148  0.143  0.709
  27 Q SO   0.117  0.152  0.731
  28 A SO   0.123  0.150  0.727
  29 L SO   0.137  0.150  0.712
  30 L SO   0.144  0.143  0.713
  31 E SO   0.139  0.135  0.727
  32 W SO   0.138  0.135  0.726
  33 G SO   0.147  0.153  0.700
  34 D SO   0.162  0.159  0.679
  35 G SO   0.141  0.153  0.705
  36 Y SO   0.125  0.175  0.700
  37 S SO   0.113  0.208  0.679
  38 V SO   0.115  0.178  0.707
  39 C SO   0.131  0.170  0.699
  40 D SO   0.121  0.149  0.730
  41 F SO   0.142  0.144  0.715
  42 C SO   0.113  0.148  0.739
  43 T SO   0.156  0.107  0.737
  44 T SO   0.149  0.128  0.724
  45 G SO   0.153  0.116  0.731
  46 R SO   0.144  0.120  0.736
  47 L SO   0.136  0.125  0.740
  48 D SO   0.143  0.152  0.705
  49 E SO   0.130  0.138  0.732
  50 I SO   0.122  0.135  0.743
  51 K SO   0.121  0.142  0.738
  52 T SO   0.161  0.163  0.677
  53 P SO   0.124  0.179  0.697
  54 P SO   0.120  0.199  0.681
  55 I SO   0.095  0.156  0.748
  56 H SO   0.118  0.158  0.724
  57 D SO   0.131  0.160  0.709
  58 F SO   0.122  0.170  0.708
  59 I SO   0.113  0.171  0.716
  60 H SO   0.129  0.192  0.679
  61 N SO   0.121  0.159  0.721
  62 Q SO   0.128  0.177  0.695
  63 L SO   0.147  0.156  0.697
  64 P SO   0.141  0.220  0.639
  65 K SO   0.118  0.190  0.692
  66 F SO   0.124  0.187  0.689
  67 L SO   0.134  0.172  0.694
  68 G SO   0.164  0.154  0.682
  69 C SO   0.170  0.164  0.666
  70 D SO   0.132  0.186  0.682
  71 V SO   0.142  0.190  0.668
  72 A SO   0.133  0.176  0.691
  73 R SO   0.156  0.169  0.674
  74 V SO   0.148  0.175  0.677
  75 T SO   0.150  0.154  0.696
  76 N SO   0.168  0.168  0.664
  77 G SO   0.154  0.227  0.619
  78 A SO   0.176  0.165  0.659
  79 R SO   0.166  0.187  0.647
  80 E SO   0.156  0.191  0.653
  81 A SO   0.138  0.199  0.663
  82 K SO   0.125  0.218  0.657
  83 F SO   0.177  0.174  0.649
  84 A SO   0.172  0.139  0.689
  85 V SO   0.174  0.155  0.671
  86 M SO   0.169  0.176  0.655
  87 H SO   0.172  0.122  0.707
  88 S SO   0.175  0.137  0.688
  89 L SO   0.142  0.126  0.732
  90 A SO   0.151  0.133  0.716
  91 K SO   0.142  0.150  0.708
  92 K SO   0.131  0.152  0.718
  93 D SO   0.129  0.200  0.671
  94 A SO   0.153  0.179  0.668
  95 W SO   0.146  0.208  0.647
  96 V SO   0.134  0.176  0.690
  97 V SO   0.146  0.146  0.708
  98 M SO   0.180  0.109  0.711
  99 D SO   0.163  0.114  0.722
 100 E SO   0.161  0.167  0.672
 101 N SO   0.176  0.148  0.676
 102 C SO   0.172  0.151  0.677
 103 H SO   0.170  0.132  0.698
 104 Y SO   0.179  0.134  0.687
 105 S SO   0.176  0.141  0.683
 106 S SO   0.169  0.133  0.698
 107 Y SO   0.132  0.184  0.685
 108 V SO   0.127  0.186  0.688
 109 A SO   0.123  0.165  0.712
 110 A SO   0.119  0.204  0.677
 111 E SO   0.110  0.210  0.680
 112 R SO   0.123  0.169  0.708
 113 A SO   0.149  0.142  0.709
 114 G SO   0.148  0.156  0.697
 115 L SO   0.136  0.151  0.713
 116 N SO   0.142  0.150  0.708
 117 I SO   0.119  0.174  0.707
 118 A SO   0.132  0.134  0.734
 119 L SO   0.134  0.119  0.747
 120 V SO   0.142  0.142  0.716
 121 P SO   0.158  0.125  0.716
 122 K SO   0.153  0.122  0.724
 123 T SO   0.137  0.143  0.720
 124 D SO   0.142  0.160  0.699
 125 Y SO   0.164  0.176  0.660
 126 P SO   0.122  0.186  0.692
 127 D SO   0.133  0.141  0.726
 128 Y SO   0.148  0.183  0.669
 129 A SO   0.132  0.146  0.722
 130 I SO   0.144  0.143  0.713
 131 T SO   0.156  0.146  0.699
 132 P SO   0.132  0.141  0.727
 133 E SO   0.135  0.134  0.731
 134 N SO   0.128  0.152  0.720
 135 F SO   0.132  0.171  0.697
 136 A SO   0.134  0.181  0.685
 137 Q SO   0.139  0.199  0.662
 138 T SO   0.115  0.212  0.672
 139 I SO   0.121  0.193  0.686
 140 E SO   0.111  0.236  0.653
 141 E SO   0.115  0.238  0.646
 142 T SO   0.107  0.242  0.651
 143 K SO   0.106  0.230  0.663
 144 K SO   0.114  0.218  0.668
 145 R SO   0.122  0.190  0.688
 146 G SO   0.123  0.171  0.706
 147 E SO   0.131  0.190  0.678
 148 V SO   0.121  0.174  0.706
 149 V SO   0.153  0.131  0.716
 150 L SO   0.199  0.122  0.680
 151 A SO   0.193  0.121  0.686
 152 L SO   0.199  0.111  0.690
 153 I SO   0.196  0.096  0.708
 154 T SO   0.174  0.111  0.715
 155 Y SO   0.157  0.102  0.741
 156 P SO   0.198  0.109  0.693
 157 D SO   0.228  0.112  0.660
 158 G SO   0.190  0.154  0.656
 159 N SO   0.201  0.120  0.679
 160 Y SO   0.230  0.106  0.664
 161 G SO   0.179  0.141  0.679
 162 N SO   0.204  0.134  0.662
 163 L SO   0.205  0.121  0.673
 164 P SO   0.190  0.142  0.668
 165 D SO   0.178  0.138  0.685
 166 V SO   0.128  0.149  0.724
 167 K SO   0.112  0.200  0.688
 168 K SO   0.107  0.225  0.669
 169 I SO   0.120  0.166  0.713
 170 A SO   0.109  0.157  0.734
 171 K SO   0.125  0.156  0.719
 172 V SO   0.126  0.149  0.725
 173 C SO   0.132  0.170  0.698
 174 S SO   0.120  0.118  0.762
 175 E SO   0.134  0.175  0.691
 176 Y SO   0.143  0.126  0.731
 177 D SO   0.153  0.112  0.735
 178 V SO   0.163  0.102  0.735
 179 P SO   0.160  0.119  0.721
 180 L SO   0.130  0.125  0.744
 181 L SO   0.156  0.119  0.725
 182 V SO   0.143  0.109  0.748
 183 N SO   0.162  0.103  0.735
 184 G SO   0.198  0.107  0.695
 185 A SO   0.156  0.087  0.757
 186 Y SO   0.142  0.112  0.745
 187 A SO   0.169  0.114  0.717
 188 I SO   0.147  0.113  0.740
 189 G SO   0.177  0.108  0.715
 190 R SO   0.200  0.149  0.650
 191 M SO   0.236  0.130  0.634
 192 P SO   0.161  0.169  0.670
 193 V SO   0.156  0.155  0.689
 194 S SO   0.140  0.172  0.688
 195 L SO   0.119  0.150  0.731
 196 K SO   0.181  0.160  0.659
 197 E SO   0.165  0.173  0.661
 198 I SO   0.171  0.200  0.629
 199 G SO   0.195  0.143  0.662
 200 A SO   0.213  0.129  0.657
 201 D SO   0.190  0.127  0.683
 202 F SO   0.188  0.150  0.663
 203 I SO   0.190  0.141  0.669
 204 V SO   0.213  0.122  0.665
 205 G SO   0.245  0.113  0.642
 206 S SO   0.280  0.137  0.583
 207 G SO   0.204  0.160  0.636
 208 H SO   0.232  0.143  0.625
 209 K SO   0.182  0.175  0.643
 210 S SO   0.225  0.155  0.620
 211 M SO   0.204  0.178  0.617
 212 A SO   0.258  0.208  0.534
 213 A SO   0.275  0.201  0.523
 214 S SO   0.271  0.164  0.565
 215 G SO   0.246  0.168  0.586
 216 P SO   0.234  0.177  0.588
 217 I SO   0.209  0.172  0.619
 218 G SO   0.190  0.184  0.626
 219 V SO   0.155  0.164  0.681
 220 M SO   0.191  0.149  0.660
 221 G SO   0.204  0.170  0.626
 222 M SO   0.199  0.191  0.610
 223 K SO   0.171  0.191  0.638
 224 E SO   0.169  0.164  0.667
 225 E SO   0.146  0.198  0.655
 226 W SO   0.141  0.208  0.651
 227 A SO   0.124  0.247  0.630
 228 E SO   0.117  0.204  0.679
 229 I SO   0.136  0.230  0.634
 230 V SO   0.101  0.213  0.686
 231 L SO   0.144  0.234  0.623
 232 R SO   0.149  0.243  0.608
 233 R SO   0.149  0.219  0.632
 234 S SO   0.147  0.247  0.606
 235 E SO   0.172  0.237  0.592
 236 K SO   0.150  0.219  0.631
 237 Y SO   0.157  0.225  0.618
 238 K SO   0.146  0.220  0.634
 239 N SO   0.137  0.198  0.665
 240 K SO   0.161  0.178  0.660
 241 E SO   0.161  0.174  0.665
 242 V SO   0.117  0.164  0.720
 243 E SO   0.126  0.194  0.680
 244 L SO   0.163  0.147  0.689
 245 L SO   0.151  0.139  0.710
 246 G SO   0.173  0.158  0.669
 247 C SO   0.164  0.151  0.684
 248 T SO   0.156  0.157  0.687
 249 A SO   0.197  0.146  0.658
 250 R SO   0.183  0.160  0.658
 251 G SO   0.290  0.084  0.627
 252 A SO   0.270  0.134  0.596
 253 T SO   0.241  0.125  0.634
 254 I SO   0.296  0.093  0.611
 255 I SO   0.297  0.085  0.619
 256 T SO   0.198  0.117  0.685
 257 L SO   0.240  0.089  0.670
 258 M SO   0.203  0.083  0.714
 259 A SO   0.161  0.099  0.740
 260 S SO   0.167  0.114  0.720
 261 F SO   0.140  0.122  0.737
 262 P SO   0.159  0.136  0.705
 263 H SO   0.144  0.161  0.695
 264 V SO   0.142  0.197  0.661
 265 R SO   0.111  0.179  0.710
 266 E SO   0.123  0.216  0.661
 267 R SO   0.122  0.200  0.678
 268 I SO   0.115  0.180  0.705
 269 K SO   0.118  0.159  0.723
 270 R SO   0.115  0.199  0.686
 271 W SO   0.117  0.167  0.716
 272 D SO   0.116  0.169  0.715
 273 E SO   0.117  0.173  0.710
 274 E SO   0.128  0.174  0.698
 275 V SO   0.111  0.201  0.688
 276 E SO   0.132  0.185  0.683
 277 K SO   0.143  0.166  0.692
 278 A SO   0.134  0.162  0.704
 279 R SO   0.141  0.148  0.711
 280 R SO   0.128  0.144  0.729
 281 F SO   0.157  0.133  0.709
 282 A SO   0.138  0.135  0.728
 283 A SO   0.133  0.134  0.733
 284 E SO   0.143  0.121  0.736
 285 M SO   0.129  0.136  0.735
 286 E SO   0.141  0.124  0.735
 287 K SO   0.144  0.116  0.740
 288 L SO   0.154  0.125  0.721
 289 G SO   0.192  0.134  0.674
 290 I SO   0.161  0.151  0.688
 291 K SO   0.130  0.167  0.703
 292 Q SO   0.132  0.160  0.708
 293 L SO   0.132  0.191  0.677
 294 G SO   0.129  0.255  0.616
 295 D SO   0.143  0.272  0.585
 296 N SO   0.126  0.293  0.580
 297 P SO   0.110  0.248  0.642
 298 H SO   0.108  0.195  0.698
 299 N SO   0.117  0.177  0.706
 300 H SO   0.107  0.210  0.683
 301 D SO   0.116  0.165  0.719
 302 L SO   0.124  0.152  0.724
 303 M SO   0.136  0.131  0.732
 304 F SO   0.146  0.114  0.740
 305 F SO   0.184  0.114  0.702
 306 H SO   0.216  0.101  0.684
 307 A SO   0.169  0.112  0.719
 308 E SO   0.177  0.111  0.712
 309 V SO   0.182  0.140  0.678
 310 L SO   0.132  0.114  0.754
 311 Y SO   0.147  0.152  0.702
 312 E SO   0.165  0.168  0.667
 313 I SO   0.141  0.177  0.682
 314 S SO   0.141  0.215  0.644
 315 K SO   0.139  0.231  0.630
 316 K SO   0.116  0.317  0.568
 317 A SO   0.137  0.241  0.622
 318 K SO   0.160  0.175  0.666
 319 G SO   0.185  0.171  0.644
 320 G SO   0.129  0.172  0.699
 321 R SO   0.128  0.168  0.704
 322 F SO   0.150  0.128  0.722
 323 F SO   0.173  0.094  0.734
 324 L SO   0.147  0.119  0.733
 325 Y SO   0.181  0.111  0.709
 326 R SO   0.156  0.109  0.735
 327 E SO   0.167  0.106  0.728
 328 L SO   0.145  0.128  0.728
 329 K SO   0.152  0.123  0.725
 330 S SO   0.153  0.140  0.707
 331 R SO   0.146  0.144  0.710
 332 K SO   0.160  0.164  0.675
 333 I SO   0.166  0.189  0.645
 334 H SO   0.176  0.178  0.646
 335 G SO   0.221  0.162  0.617
 336 I SO   0.188  0.172  0.640
 337 K SO   0.153  0.165  0.682
 338 P SO   0.166  0.203  0.631
 339 G SO   0.156  0.162  0.682
 340 L SO   0.141  0.154  0.705
 341 T SO   0.134  0.153  0.714
 342 R SO   0.129  0.166  0.705
 343 Y SO   0.149  0.110  0.741
 344 F SO   0.152  0.133  0.715
 345 K SO   0.165  0.129  0.706
 346 L SO   0.191  0.139  0.670
 347 S SO   0.153  0.147  0.700
 348 T SO   0.124  0.143  0.734
 349 Y SO   0.154  0.134  0.712
 350 G SO   0.134  0.170  0.696
 351 L SO   0.153  0.173  0.675
 352 S SO   0.165  0.158  0.677
 353 D SO   0.125  0.210  0.665
 354 E SO   0.135  0.185  0.680
 355 E SO   0.126  0.222  0.652
 356 V SO   0.112  0.195  0.693
 357 D SO   0.136  0.173  0.690
 358 Y SO   0.116  0.201  0.684
 359 V SO   0.141  0.158  0.701
 360 L SO   0.167  0.142  0.691
 361 N SO   0.146  0.169  0.685
 362 A SO   0.185  0.145  0.671
 363 F SO   0.191  0.126  0.682
 364 K SO   0.161  0.145  0.694
 365 E SO   0.133  0.182  0.685
 366 I SO   0.123  0.208  0.669
 367 I SO   0.104  0.240  0.656
 368 E SO   0.105  0.250  0.644
 369 K SO   0.103  0.210  0.687
 370 Y SO   0.120  0.190  0.689
 371 S SO   0.121  0.204  0.675
```
