## Supplementary material for "A multi-task deep-learning system for predicting membrane associations and secondary structures of proteins": Code and Raw Data: 2e7jA.jufo9d_tmh

```
   1 M - --   0.441  0.559
   2 F - --   0.445  0.555
   3 K - --   0.443  0.557
   4 R - --   0.444  0.556
   5 E - --   0.434  0.566
   6 T - --   0.439  0.561
   7 K - --   0.431  0.569
   8 D - --   0.437  0.563
   9 F - --   0.436  0.564
  10 I - --   0.429  0.571
  11 N - --   0.424  0.576
  12 I - --   0.427  0.573
  13 D - --   0.442  0.558
  14 P - --   0.446  0.554
  15 L - --   0.445  0.555
  16 Q - --   0.443  0.557
  17 T - --   0.442  0.558
  18 G - --   0.443  0.557
  19 G - --   0.449  0.551
  20 K - --   0.441  0.559
  21 L - --   0.448  0.552
  22 T - --   0.450  0.550
  23 E - --   0.446  0.554
  24 E - --   0.445  0.555
  25 A - --   0.451  0.549
  26 R - --   0.463  0.537
  27 Q - --   0.454  0.546
  28 A - --   0.445  0.555
  29 L - --   0.448  0.552
  30 L - --   0.458  0.542
  31 E - --   0.444  0.556
  32 W - --   0.451  0.549
  33 G - --   0.453  0.547
  34 D - --   0.458  0.542
  35 G - --   0.451  0.549
  36 Y - --   0.446  0.554
  37 S - --   0.440  0.560
  38 V - --   0.441  0.559
  39 C - --   0.441  0.559
  40 D - --   0.450  0.550
  41 F - --   0.439  0.561
  42 C - --   0.437  0.563
  43 T - --   0.445  0.555
  44 T - --   0.445  0.555
  45 G - --   0.444  0.556
  46 R - --   0.437  0.563
  47 L - --   0.445  0.555
  48 D - --   0.436  0.564
  49 E - --   0.443  0.557
  50 I - --   0.436  0.564
  51 K - --   0.429  0.571
  52 T - --   0.453  0.547
  53 P - --   0.447  0.553
  54 P - --   0.447  0.553
  55 I - --   0.440  0.560
  56 H - --   0.452  0.548
  57 D - --   0.448  0.552
  58 F - --   0.454  0.546
  59 I - --   0.433  0.567
  60 H - --   0.443  0.557
  61 N - --   0.442  0.558
  62 Q - --   0.441  0.559
  63 L - --   0.458  0.542
  64 P - --   0.463  0.537
  65 K - --   0.456  0.544
  66 F - --   0.460  0.540
  67 L - --   0.454  0.546
  68 G - --   0.456  0.544
  69 C - --   0.476  0.524
  70 D - --   0.459  0.541
  71 V - --   0.465  0.535
  72 A - --   0.462  0.538
  73 R - --   0.459  0.541
  74 V - --   0.460  0.540
  75 T - --   0.459  0.541
  76 N - --   0.483  0.517
  77 G - --   0.473  0.527
  78 A - --   0.472  0.528
  79 R - --   0.491  0.509
  80 E - --   0.486  0.514
  81 A - --   0.471  0.529
  82 K - --   0.464  0.536
  83 F - --   0.478  0.522
  84 A - --   0.472  0.528
  85 V - --   0.493  0.507
  86 M - --   0.481  0.519
  87 H - --   0.484  0.516
  88 S - --   0.489  0.511
  89 L - --   0.460  0.540
  90 A - --   0.452  0.548
  91 K - --   0.460  0.540
  92 K - --   0.455  0.545
  93 D - --   0.470  0.530
  94 A - --   0.496  0.504
  95 W - --   0.475  0.525
  96 V - --   0.462  0.538
  97 V - --   0.465  0.535
  98 M - --   0.463  0.537
  99 D - --   0.450  0.550
 100 E - --   0.455  0.545
 101 N - --   0.482  0.518
 102 C - --   0.467  0.533
 103 H - --   0.466  0.534
 104 Y - --   0.476  0.524
 105 S - --   0.465  0.535
 106 S - --   0.451  0.549
 107 Y - --   0.453  0.547
 108 V - --   0.444  0.556
 109 A - --   0.450  0.550
 110 A - --   0.460  0.540
 111 E - --   0.456  0.544
 112 R - --   0.446  0.554
 113 A - --   0.471  0.529
 114 G - --   0.465  0.535
 115 L - --   0.449  0.551
 116 N - --   0.457  0.543
 117 I - --   0.439  0.561
 118 A - --   0.442  0.558
 119 L - --   0.445  0.555
 120 V - --   0.464  0.536
 121 P - --   0.475  0.525
 122 K - --   0.457  0.543
 123 T - --   0.444  0.556
 124 D - --   0.446  0.554
 125 Y - --   0.451  0.549
 126 P - --   0.455  0.545
 127 D - --   0.457  0.543
 128 Y - --   0.451  0.549
 129 A - --   0.433  0.567
 130 I - --   0.429  0.571
 131 T - --   0.453  0.547
 132 P - --   0.444  0.556
 133 E - --   0.450  0.550
 134 N - --   0.459  0.541
 135 F - --   0.449  0.551
 136 A - --   0.452  0.548
 137 Q - --   0.443  0.557
 138 T - --   0.444  0.556
 139 I - --   0.442  0.558
 140 E - --   0.452  0.548
 141 E - --   0.455  0.545
 142 T - --   0.442  0.558
 143 K - --   0.453  0.547
 144 K - --   0.457  0.543
 145 R - --   0.464  0.536
 146 G - --   0.464  0.536
 147 E - --   0.461  0.539
 148 V - --   0.443  0.557
 149 V - --   0.458  0.542
 150 L - --   0.485  0.515
 151 A - --   0.483  0.517
 152 L - --   0.473  0.527
 153 I - --   0.464  0.536
 154 T - --   0.455  0.545
 155 Y - --   0.464  0.536
 156 P - --   0.457  0.543
 157 D - --   0.462  0.538
 158 G - --   0.456  0.544
 159 N - --   0.456  0.544
 160 Y - --   0.436  0.564
 161 G - --   0.439  0.561
 162 N - --   0.438  0.562
 163 L - --   0.438  0.562
 164 P - --   0.441  0.559
 165 D - --   0.451  0.549
 166 V - --   0.461  0.539
 167 K - --   0.463  0.537
 168 K - --   0.459  0.541
 169 I - --   0.470  0.530
 170 A - --   0.447  0.553
 171 K - --   0.452  0.548
 172 V - --   0.457  0.543
 173 C - --   0.466  0.534
 174 S - --   0.463  0.537
 175 E - --   0.468  0.532
 176 Y - --   0.444  0.556
 177 D - --   0.460  0.540
 178 V - --   0.475  0.525
 179 P - --   0.487  0.513
 180 L - --   0.466  0.534
 181 L - --   0.493  0.507
 182 V - --   0.477  0.523
 183 N - --   0.468  0.532
 184 G H MC   0.508  0.492
 185 A - --   0.470  0.530
 186 Y - --   0.440  0.560
 187 A - --   0.453  0.547
 188 I - --   0.454  0.546
 189 G - --   0.446  0.554
 190 R - --   0.437  0.563
 191 M - --   0.452  0.548
 192 P - --   0.473  0.527
 193 V - --   0.472  0.528
 194 S - --   0.480  0.520
 195 L - --   0.444  0.556
 196 K - --   0.450  0.550
 197 E - --   0.450  0.550
 198 I - --   0.462  0.538
 199 G - --   0.462  0.538
 200 A - --   0.468  0.532
 201 D - --   0.479  0.521
 202 F - --   0.452  0.548
 203 I - --   0.453  0.547
 204 V - --   0.461  0.539
 205 G - --   0.468  0.532
 206 S - --   0.470  0.530
 207 G - --   0.484  0.516
 208 H - --   0.477  0.523
 209 K - --   0.476  0.524
 210 S - --   0.482  0.518
 211 M - --   0.452  0.548
 212 A - --   0.457  0.543
 213 A - --   0.446  0.554
 214 S - --   0.449  0.551
 215 G - --   0.454  0.546
 216 P - --   0.496  0.504
 217 I - --   0.479  0.521
 218 G - --   0.468  0.532
 219 V - --   0.462  0.538
 220 M - --   0.454  0.546
 221 G - --   0.475  0.525
 222 M - --   0.463  0.537
 223 K - --   0.469  0.531
 224 E - --   0.464  0.536
 225 E - --   0.458  0.542
 226 W - --   0.464  0.536
 227 A - --   0.470  0.530
 228 E - --   0.449  0.551
 229 I - --   0.464  0.536
 230 V - --   0.442  0.558
 231 L - --   0.463  0.537
 232 R - --   0.467  0.533
 233 R - --   0.469  0.531
 234 S - --   0.451  0.549
 235 E - --   0.481  0.519
 236 K - --   0.448  0.552
 237 Y - --   0.458  0.542
 238 K - --   0.461  0.539
 239 N - --   0.445  0.555
 240 K - --   0.445  0.555
 241 E - --   0.456  0.544
 242 V - --   0.434  0.566
 243 E - --   0.451  0.549
 244 L - --   0.451  0.549
 245 L - --   0.444  0.556
 246 G - --   0.457  0.543
 247 C - --   0.449  0.551
 248 T - --   0.456  0.544
 249 A H MC   0.514  0.486
 250 R - --   0.477  0.523
 251 G H MC   0.625  0.375
 252 A H MC   0.598  0.402
 253 T H MC   0.581  0.419
 254 I H MC   0.630  0.370
 255 I H MC   0.615  0.385
 256 T H MC   0.517  0.483
 257 L H MC   0.522  0.478
 258 M H MC   0.516  0.484
 259 A - --   0.465  0.535
 260 S - --   0.474  0.526
 261 F - --   0.473  0.527
 262 P - --   0.467  0.533
 263 H - --   0.473  0.527
 264 V - --   0.476  0.524
 265 R - --   0.460  0.540
 266 E - --   0.465  0.535
 267 R - --   0.460  0.540
 268 I - --   0.457  0.543
 269 K - --   0.449  0.551
 270 R - --   0.449  0.551
 271 W - --   0.451  0.549
 272 D - --   0.457  0.543
 273 E - --   0.463  0.537
 274 E - --   0.459  0.541
 275 V - --   0.453  0.547
 276 E - --   0.466  0.534
 277 K - --   0.451  0.549
 278 A - --   0.454  0.546
 279 R - --   0.460  0.540
 280 R - --   0.450  0.550
 281 F - --   0.467  0.533
 282 A - --   0.468  0.532
 283 A - --   0.471  0.529
 284 E - --   0.464  0.536
 285 M - --   0.447  0.553
 286 E - --   0.443  0.557
 287 K - --   0.438  0.562
 288 L - --   0.438  0.562
 289 G - --   0.452  0.548
 290 I - --   0.442  0.558
 291 K - --   0.436  0.564
 292 Q - --   0.431  0.569
 293 L - --   0.429  0.571
 294 G - --   0.439  0.561
 295 D - --   0.435  0.565
 296 N - --   0.453  0.547
 297 P - --   0.442  0.558
 298 H - --   0.450  0.550
 299 N - --   0.458  0.542
 300 H - --   0.456  0.544
 301 D - --   0.461  0.539
 302 L - --   0.464  0.536
 303 M - --   0.464  0.536
 304 F - --   0.472  0.528
 305 F - --   0.497  0.503
 306 H - --   0.499  0.501
 307 A - --   0.481  0.519
 308 E - --   0.483  0.517
 309 V - --   0.499  0.501
 310 L - --   0.465  0.535
 311 Y - --   0.463  0.537
 312 E - --   0.452  0.548
 313 I - --   0.448  0.552
 314 S - --   0.453  0.547
 315 K - --   0.478  0.522
 316 K - --   0.459  0.541
 317 A - --   0.463  0.537
 318 K - --   0.475  0.525
 319 G H MC   0.502  0.498
 320 G - --   0.469  0.531
 321 R - --   0.446  0.554
 322 F - --   0.452  0.548
 323 F - --   0.452  0.548
 324 L - --   0.474  0.526
 325 Y - --   0.474  0.526
 326 R - --   0.455  0.545
 327 E - --   0.452  0.548
 328 L - --   0.456  0.544
 329 K - --   0.449  0.551
 330 S - --   0.457  0.543
 331 R - --   0.449  0.551
 332 K - --   0.471  0.529
 333 I - --   0.488  0.512
 334 H - --   0.476  0.524
 335 G - --   0.454  0.546
 336 I - --   0.463  0.537
 337 K - --   0.473  0.527
 338 P - --   0.478  0.522
 339 G - --   0.485  0.515
 340 L - --   0.477  0.523
 341 T - --   0.468  0.532
 342 R - --   0.462  0.538
 343 Y - --   0.465  0.535
 344 F - --   0.457  0.543
 345 K - --   0.453  0.547
 346 L - --   0.473  0.527
 347 S - --   0.465  0.535
 348 T - --   0.451  0.549
 349 Y - --   0.454  0.546
 350 G - --   0.441  0.559
 351 L - --   0.462  0.538
 352 S - --   0.470  0.530
 353 D - --   0.474  0.526
 354 E - --   0.459  0.541
 355 E - --   0.459  0.541
 356 V - --   0.449  0.551
 357 D - --   0.462  0.538
 358 Y - --   0.443  0.557
 359 V - --   0.456  0.544
 360 L - --   0.453  0.547
 361 N - --   0.449  0.551
 362 A - --   0.459  0.541
 363 F - --   0.446  0.554
 364 K - --   0.466  0.534
 365 E - --   0.456  0.544
 366 I - --   0.463  0.537
 367 I - --   0.458  0.542
 368 E - --   0.456  0.544
 369 K - --   0.442  0.558
 370 Y - --   0.452  0.548
 371 S - --   0.450  0.550
```
