## Supplementary material for "A multi-task deep-learning system for predicting membrane associations and secondary structures of proteins": Code and Raw Data: 2e7jA.jufo9d_tms

```
   1 M - --   0.439  0.561
   2 F - --   0.433  0.567
   3 K - --   0.421  0.579
   4 R - --   0.427  0.573
   5 E - --   0.430  0.570
   6 T - --   0.428  0.572
   7 K - --   0.440  0.560
   8 D - --   0.439  0.561
   9 F - --   0.421  0.579
  10 I - --   0.420  0.580
  11 N - --   0.420  0.580
  12 I - --   0.423  0.577
  13 D - --   0.410  0.590
  14 P - --   0.405  0.595
  15 L - --   0.408  0.592
  16 Q - --   0.440  0.560
  17 T - --   0.433  0.567
  18 G - --   0.426  0.574
  19 G - --   0.428  0.572
  20 K - --   0.422  0.578
  21 L - --   0.431  0.569
  22 T - --   0.444  0.556
  23 E - --   0.416  0.584
  24 E - --   0.420  0.580
  25 A - --   0.419  0.581
  26 R - --   0.415  0.585
  27 Q - --   0.415  0.585
  28 A - --   0.420  0.580
  29 L - --   0.434  0.566
  30 L - --   0.438  0.562
  31 E - --   0.450  0.550
  32 W - --   0.436  0.564
  33 G - --   0.451  0.549
  34 D - --   0.451  0.549
  35 G - --   0.419  0.581
  36 Y - --   0.415  0.585
  37 S - --   0.417  0.583
  38 V - --   0.413  0.587
  39 C - --   0.414  0.586
  40 D - --   0.417  0.583
  41 F - --   0.426  0.574
  42 C - --   0.425  0.575
  43 T - --   0.418  0.582
  44 T - --   0.438  0.562
  45 G - --   0.457  0.543
  46 R - --   0.455  0.545
  47 L - --   0.433  0.567
  48 D - --   0.448  0.552
  49 E - --   0.434  0.566
  50 I - --   0.433  0.567
  51 K - --   0.429  0.571
  52 T - --   0.409  0.591
  53 P - --   0.409  0.591
  54 P - --   0.414  0.586
  55 I - --   0.408  0.592
  56 H - --   0.427  0.573
  57 D - --   0.444  0.556
  58 F - --   0.421  0.579
  59 I - --   0.435  0.565
  60 H - --   0.438  0.562
  61 N - --   0.429  0.571
  62 Q - --   0.433  0.567
  63 L - --   0.448  0.552
  64 P - --   0.440  0.560
  65 K - --   0.424  0.576
  66 F - --   0.423  0.577
  67 L - --   0.427  0.573
  68 G - --   0.422  0.578
  69 C - --   0.417  0.583
  70 D - --   0.420  0.580
  71 V - --   0.424  0.576
  72 A - --   0.425  0.575
  73 R - --   0.453  0.547
  74 V - --   0.446  0.554
  75 T - --   0.429  0.571
  76 N - --   0.428  0.572
  77 G - --   0.410  0.590
  78 A - --   0.410  0.590
  79 R - --   0.416  0.584
  80 E - --   0.412  0.588
  81 A - --   0.407  0.593
  82 K - --   0.410  0.590
  83 F - --   0.423  0.577
  84 A - --   0.439  0.561
  85 V - --   0.438  0.562
  86 M - --   0.435  0.565
  87 H - --   0.432  0.568
  88 S - --   0.412  0.588
  89 L - --   0.423  0.577
  90 A - --   0.434  0.566
  91 K - --   0.421  0.579
  92 K - --   0.410  0.590
  93 D - --   0.410  0.590
  94 A - --   0.405  0.595
  95 W - --   0.404  0.596
  96 V - --   0.418  0.582
  97 V - --   0.431  0.569
  98 M - --   0.424  0.576
  99 D - --   0.434  0.566
 100 E - --   0.444  0.556
 101 N - --   0.434  0.566
 102 C - --   0.431  0.569
 103 H - --   0.422  0.578
 104 Y - --   0.417  0.583
 105 S - --   0.426  0.574
 106 S - --   0.413  0.587
 107 Y - --   0.412  0.588
 108 V - --   0.423  0.577
 109 A - --   0.409  0.591
 110 A - --   0.413  0.587
 111 E - --   0.413  0.587
 112 R - --   0.426  0.574
 113 A - --   0.418  0.582
 114 G - --   0.434  0.566
 115 L - --   0.436  0.564
 116 N - --   0.443  0.557
 117 I - --   0.419  0.581
 118 A - --   0.422  0.578
 119 L - --   0.438  0.562
 120 V - --   0.424  0.576
 121 P - --   0.410  0.590
 122 K - --   0.405  0.595
 123 T - --   0.408  0.592
 124 D - --   0.411  0.589
 125 Y - --   0.411  0.589
 126 P - --   0.411  0.589
 127 D - --   0.409  0.591
 128 Y - --   0.409  0.591
 129 A - --   0.423  0.577
 130 I - --   0.425  0.575
 131 T - --   0.420  0.580
 132 P - --   0.416  0.584
 133 E - --   0.433  0.567
 134 N - --   0.420  0.580
 135 F - --   0.435  0.565
 136 A - --   0.431  0.569
 137 Q - --   0.431  0.569
 138 T - --   0.421  0.579
 139 I - --   0.415  0.585
 140 E - --   0.413  0.587
 141 E - --   0.408  0.592
 142 T - --   0.407  0.593
 143 K - --   0.407  0.593
 144 K - --   0.411  0.589
 145 R - --   0.410  0.590
 146 G - --   0.406  0.594
 147 E - --   0.417  0.583
 148 V - --   0.432  0.568
 149 V - --   0.444  0.556
 150 L - --   0.460  0.540
 151 A - --   0.456  0.544
 152 L - --   0.469  0.531
 153 I - --   0.458  0.542
 154 T - --   0.434  0.566
 155 Y - --   0.428  0.572
 156 P - --   0.410  0.590
 157 D - --   0.408  0.592
 158 G - --   0.410  0.590
 159 N - --   0.405  0.595
 160 Y - --   0.406  0.594
 161 G - --   0.410  0.590
 162 N - --   0.407  0.593
 163 L - --   0.405  0.595
 164 P - --   0.405  0.595
 165 D - --   0.404  0.596
 166 V - --   0.405  0.595
 167 K - --   0.408  0.592
 168 K - --   0.407  0.593
 169 I - --   0.412  0.588
 170 A - --   0.423  0.577
 171 K - --   0.434  0.566
 172 V - --   0.432  0.568
 173 C - --   0.426  0.574
 174 S - --   0.416  0.584
 175 E - --   0.415  0.585
 176 Y - --   0.419  0.581
 177 D - --   0.406  0.594
 178 V - --   0.403  0.597
 179 P - --   0.407  0.593
 180 L - --   0.415  0.585
 181 L - --   0.418  0.582
 182 V - --   0.421  0.579
 183 N - --   0.426  0.574
 184 G - --   0.416  0.584
 185 A - --   0.420  0.580
 186 Y - --   0.423  0.577
 187 A - --   0.419  0.581
 188 I - --   0.415  0.585
 189 G - --   0.415  0.585
 190 R - --   0.408  0.592
 191 M - --   0.405  0.595
 192 P - --   0.404  0.596
 193 V - --   0.405  0.595
 194 S - --   0.411  0.589
 195 L - --   0.409  0.591
 196 K - --   0.412  0.588
 197 E - --   0.407  0.593
 198 I - --   0.413  0.587
 199 G - --   0.408  0.592
 200 A - --   0.409  0.591
 201 D - --   0.423  0.577
 202 F - --   0.428  0.572
 203 I - --   0.441  0.559
 204 V - --   0.455  0.545
 205 G - --   0.438  0.562
 206 S - --   0.423  0.577
 207 G - --   0.433  0.567
 208 H - --   0.421  0.579
 209 K - --   0.424  0.576
 210 S - --   0.410  0.590
 211 M - --   0.408  0.592
 212 A - --   0.406  0.594
 213 A - --   0.405  0.595
 214 S - --   0.407  0.593
 215 G - --   0.412  0.588
 216 P - --   0.419  0.581
 217 I - --   0.430  0.570
 218 G - --   0.437  0.563
 219 V - --   0.451  0.549
 220 M - --   0.473  0.527
 221 G - --   0.464  0.536
 222 M - --   0.436  0.564
 223 K - --   0.417  0.583
 224 E - --   0.428  0.572
 225 E - --   0.422  0.578
 226 W - --   0.414  0.586
 227 A - --   0.408  0.592
 228 E - --   0.415  0.585
 229 I - --   0.421  0.579
 230 V - --   0.412  0.588
 231 L - --   0.424  0.576
 232 R - --   0.439  0.561
 233 R - --   0.425  0.575
 234 S - --   0.426  0.574
 235 E - --   0.436  0.564
 236 K - --   0.441  0.559
 237 Y - --   0.433  0.567
 238 K - --   0.431  0.569
 239 N - --   0.411  0.589
 240 K - --   0.409  0.591
 241 E - --   0.413  0.587
 242 V - --   0.421  0.579
 243 E - --   0.417  0.583
 244 L - --   0.418  0.582
 245 L - --   0.415  0.585
 246 G - --   0.414  0.586
 247 C - --   0.423  0.577
 248 T - --   0.410  0.590
 249 A - --   0.422  0.578
 250 R - --   0.442  0.558
 251 G - --   0.411  0.589
 252 A - --   0.416  0.584
 253 T - --   0.412  0.588
 254 I - --   0.420  0.580
 255 I - --   0.443  0.557
 256 T - --   0.425  0.575
 257 L - --   0.457  0.543
 258 M - --   0.438  0.562
 259 A - --   0.416  0.584
 260 S - --   0.414  0.586
 261 F - --   0.413  0.587
 262 P - --   0.405  0.595
 263 H - --   0.404  0.596
 264 V - --   0.405  0.595
 265 R - --   0.404  0.596
 266 E - --   0.411  0.589
 267 R - --   0.413  0.587
 268 I - --   0.412  0.588
 269 K - --   0.416  0.584
 270 R - --   0.422  0.578
 271 W - --   0.415  0.585
 272 D - --   0.409  0.591
 273 E - --   0.411  0.589
 274 E - --   0.414  0.586
 275 V - --   0.411  0.589
 276 E - --   0.408  0.592
 277 K - --   0.419  0.581
 278 A - --   0.439  0.561
 279 R - --   0.434  0.566
 280 R - --   0.435  0.565
 281 F - --   0.452  0.548
 282 A - --   0.428  0.572
 283 A - --   0.417  0.583
 284 E - --   0.433  0.567
 285 M - --   0.431  0.569
 286 E - --   0.428  0.572
 287 K - --   0.434  0.566
 288 L - --   0.457  0.543
 289 G - --   0.429  0.571
 290 I - --   0.420  0.580
 291 K - --   0.434  0.566
 292 Q - --   0.455  0.545
 293 L - --   0.447  0.553
 294 G - --   0.417  0.583
 295 D - --   0.414  0.586
 296 N - --   0.409  0.591
 297 P - --   0.408  0.592
 298 H - --   0.406  0.594
 299 N - --   0.410  0.590
 300 H - --   0.405  0.595
 301 D - --   0.411  0.589
 302 L - --   0.421  0.579
 303 M - --   0.430  0.570
 304 F - --   0.430  0.570
 305 F - --   0.444  0.556
 306 H - --   0.474  0.526
 307 A - --   0.439  0.561
 308 E - --   0.426  0.574
 309 V - --   0.415  0.585
 310 L - --   0.419  0.581
 311 Y - --   0.411  0.589
 312 E - --   0.407  0.593
 313 I - --   0.408  0.592
 314 S - --   0.408  0.592
 315 K - --   0.408  0.592
 316 K - --   0.406  0.594
 317 A - --   0.407  0.593
 318 K - --   0.417  0.583
 319 G - --   0.442  0.558
 320 G - --   0.419  0.581
 321 R - --   0.440  0.560
 322 F - --   0.447  0.553
 323 F - --   0.435  0.565
 324 L - --   0.421  0.579
 325 Y - --   0.444  0.556
 326 R - --   0.450  0.550
 327 E - --   0.442  0.558
 328 L - --   0.427  0.573
 329 K - --   0.456  0.544
 330 S - --   0.446  0.554
 331 R - --   0.439  0.561
 332 K - --   0.416  0.584
 333 I - --   0.426  0.574
 334 H - --   0.425  0.575
 335 G - --   0.409  0.591
 336 I - --   0.420  0.580
 337 K - --   0.419  0.581
 338 P - --   0.419  0.581
 339 G - --   0.420  0.580
 340 L - --   0.416  0.584
 341 T - --   0.421  0.579
 342 R - --   0.420  0.580
 343 Y - --   0.442  0.558
 344 F - --   0.424  0.576
 345 K - --   0.447  0.553
 346 L - --   0.466  0.534
 347 S - --   0.427  0.573
 348 T - --   0.420  0.580
 349 Y - --   0.445  0.555
 350 G - --   0.424  0.576
 351 L - --   0.407  0.593
 352 S - --   0.403  0.597
 353 D - --   0.405  0.595
 354 E - --   0.407  0.593
 355 E - --   0.404  0.596
 356 V - --   0.415  0.585
 357 D - --   0.433  0.567
 358 Y - --   0.435  0.565
 359 V - --   0.447  0.553
 360 L - --   0.471  0.529
 361 N - --   0.457  0.543
 362 A - --   0.491  0.509
 363 F E MC   0.506  0.494
 364 K - --   0.456  0.544
 365 E - --   0.440  0.560
 366 I - --   0.421  0.579
 367 I - --   0.410  0.590
 368 E - --   0.409  0.591
 369 K - --   0.412  0.588
 370 Y - --   0.411  0.589
 371 S - --   0.412  0.588
```
