## Supplementary material for "A multi-task deep-learning system for predicting membrane associations and secondary structures of proteins": Code and Raw Data: 2e7jA.jufo9d_topo

```
number of residues:	371

 MFKRETKDFI NIDPLQTGGK LTEEARQALL EWGDGYSVCD FCTTGRLDEI
 ---------- ---------- ---------- ---------- ----------

 KTPPIHDFIH NQLPKFLGCD VARVTNGARE AKFAVMHSLA KKDAWVVMDE
 ---------- ---------- ---------- ---------- ----------

 NCHYSSYVAA ERAGLNIALV PKTDYPDYAI TPENFAQTIE ETKKRGEVVL
 ---------- ---------- ---------- ---------- ----------

 ALITYPDGNY GNLPDVKKIA KVCSEYDVPL LVNGAYAIGR MPVSLKEIGA
 ---------- ---------- ---------- ---------- ----------

 DFIVGSGHKS MAASGPIGVM GMKEEWAEIV LRRSEKYKNK EVELLGCTAR
 ---------- ---------- ---------- ---------- ----------

 GATIITLMAS FPHVRERIKR WDEEVEKARR FAAEMEKLGI KQLGDNPHNH
 ---------- ---------- ---------- ---------- ----------

 DLMFFHAEVL YEISKKAKGG RFFLYRELKS RKIHGIKPGL TRYFKLSTYG
 ---------- ---------- ---------- ---------- ----------

 LSDEEVDYVL NAFKEIIEKY S
 ---------- ---------- -
```
