## Supplementary material for "A multi-task deep-learning system for predicting membrane associations and secondary structures of proteins": Code and Raw Data: 2e7jA.psipred_output

```
BLASTP 2.2.18 [Mar-02-2008]


Reference: Altschul, Stephen F., Thomas L. Madden, Alejandro A. Schaffer, 
Jinghui Zhang, Zheng Zhang, Webb Miller, and David J. Lipman (1997), 
"Gapped BLAST and PSI-BLAST: a new generation of protein database search
programs",  Nucleic Acids Res. 25:3389-3402.


Reference for compositional score matrix adjustment: Altschul, Stephen F., 
John C. Wootton, E. Michael Gertz, Richa Agarwala, Aleksandr Morgulis,
Alejandro A. Schaffer, and Yi-Kuo Yu (2005) "Protein database searches
using compositionally adjusted substitution matrices", FEBS J. 272:5101-5109.


Reference for composition-based statistics starting in round 2:
Schaffer, Alejandro A., L. Aravind, Thomas L. Madden,
Sergei Shavirin, John L. Spouge, Yuri I. Wolf,  
Eugene V. Koonin, and Stephen F. Altschul (2001), 
"Improving the accuracy of PSI-BLAST protein database searches with 
composition-based statistics and other refinements",  Nucleic Acids Res. 29:2994-3005.

Query= 2E7J:A|PDBID|CHAIN|SEQUENCE
         (371 letters)

Database: filtnr 
           15,322,545 sequences; 5,254,608,391 total letters

Searching..................................................done


Results from round 1


                                                                 Score    E
Sequences producing significant alignments:                      (bits) Value

gi|11497649|ref|NP_068869.1| Sep-tRNA:Cys-tRNA synthetase [Archa...   771   0.0  
gi|327400907|ref|YP_004341746.1| O-phospho-L-seryl-tRNA:Cys-tRNA...   586   e-165
gi|20089607|ref|NP_615682.1| Sep-tRNA:Cys-tRNA synthetase [Metha...   516   e-144
gi|73669148|ref|YP_305163.1| Sep-tRNA:Cys-tRNA synthetase [Metha...   516   e-144
gi|21227983|ref|NP_633905.1| Sep-tRNA:Cys-tRNA synthetase [Metha...   513   e-143
gi|298675260|ref|YP_003727010.1| Sep-tRNA [Methanohalobium evest...   496   e-138
gi|330506796|ref|YP_004383224.1| Sep-tRNA:Cys-tRNA synthase [Met...   489   e-136
gi|336477759|ref|YP_004616900.1| Sep-tRNA [Methanosalsum zhilina...   488   e-135
gi|284161182|ref|YP_003399805.1| Sep-tRNA [Archaeoglobus profund...   488   e-135
gi|282163527|ref|YP_003355912.1| Sep-tRNA:Cys-tRNA synthase [Met...   485   e-134
gi|147919554|ref|YP_686706.1| Sep-tRNA:Cys-tRNA synthetase [uncu...   485   e-134
gi|294496392|ref|YP_003542885.1| Sep-tRNA:Cys-tRNA synthase [Met...   480   e-133
gi|116753426|ref|YP_842544.1| Sep-tRNA:Cys-tRNA synthetase [Meth...   466   e-129
gi|221222894|sp|A0B5D0.2|SPSS_METTP RecName: Full=O-phospho-L-se...   465   e-128
gi|91773408|ref|YP_566100.1| Sep-tRNA:Cys-tRNA synthetase [Metha...   460   e-127
gi|304315200|ref|YP_003850347.1| Sep-tRNA:Cys-tRNA synthase [Met...   411   e-112
gi|312136866|ref|YP_004004203.1| sep-tRNA:cys-tRNA synthase [Met...   411   e-112
gi|15679078|ref|NP_276195.1| Sep-tRNA:Cys-tRNA synthetase [Metha...   410   e-112
gi|333986504|ref|YP_004519111.1| O-phospho-L-seryl-tRNA:Cys-tRNA...   404   e-110
gi|333911212|ref|YP_004484945.1| O-phospho-L-seryl-tRNA:Cys-tRNA...   398   e-108
gi|325960101|ref|YP_004291567.1| O-phospho-L-seryl-tRNA:Cys-tRNA...   398   e-108
gi|15669874|ref|NP_248688.1| Sep-tRNA:Cys-tRNA synthetase [Metha...   395   e-107
gi|221222503|sp|Q59072.2|SPSS_METJA RecName: Full=O-phospho-L-se...   395   e-107
gi|256810924|ref|YP_003128293.1| Sep-tRNA [Methanocaldococcus fe...   393   e-107
gi|289192060|ref|YP_003458001.1| Sep-tRNA [Methanocaldococcus sp...   393   e-107
gi|296108773|ref|YP_003615722.1| Sep-tRNA [methanocaldococcus in...   377   e-102
gi|336121259|ref|YP_004576034.1| O-phospho-L-seryl-tRNA:Cys-tRNA...   377   e-102
gi|261403387|ref|YP_003247611.1| Sep-tRNA [Methanocaldococcus vu...   370   e-100
gi|150399306|ref|YP_001323073.1| Sep-tRNA:Cys-tRNA synthetase [M...   367   4e-99
gi|340624555|ref|YP_004743008.1| Sep-tRNA:Cys-tRNA synthetase [M...   367   5e-99
gi|159905816|ref|YP_001549478.1| Sep-tRNA:Cys-tRNA synthetase [M...   366   9e-99
gi|45358803|ref|NP_988360.1| Sep-tRNA:Cys-tRNA synthetase [Metha...   365   1e-98
gi|150402412|ref|YP_001329706.1| Sep-tRNA:Cys-tRNA synthetase [M...   363   5e-98
gi|20093669|ref|NP_613516.1| Sep-tRNA:Cys-tRNA synthetase [Metha...   363   7e-98
gi|150401111|ref|YP_001324877.1| Sep-tRNA:Cys-tRNA synthetase [M...   362   1e-97
gi|297619178|ref|YP_003707283.1| Sep-tRNA [Methanococcus voltae ...   359   9e-97
gi|134045396|ref|YP_001096882.1| Sep-tRNA:Cys-tRNA synthetase [M...   349   8e-94
gi|288932375|ref|YP_003436435.1| Sep-tRNA [Ferroglobus placidus ...   347   5e-93
gi|11497798|ref|NP_069020.1| Sep-tRNA:Cys-tRNA synthetase [Archa...   347   5e-93
gi|294495375|ref|YP_003541868.1| Sep-tRNA:Cys-tRNA synthase [Met...   327   4e-87
gi|294495068|ref|YP_003541561.1| Sep-tRNA:Cys-tRNA synthase [Met...   292   1e-76
gi|268325017|emb|CBH38605.1| putative Sep-tRNA:Cys-tRNA synthase...   291   4e-76
gi|91772810|ref|YP_565502.1| Sep-tRNA:Cys-tRNA synthetase [Metha...   286   8e-75
gi|219851797|ref|YP_002466229.1| Sep-tRNA:Cys-tRNA synthetase [M...   276   8e-72
gi|88601390|ref|YP_501568.1| Sep-tRNA:Cys-tRNA synthetase [Metha...   276   1e-71
gi|88603426|ref|YP_503604.1| Sep-tRNA:Cys-tRNA synthetase [Metha...   276   1e-71
gi|154151584|ref|YP_001405202.1| Sep-tRNA:Cys-tRNA synthetase [C...   273   5e-71
gi|126179560|ref|YP_001047525.1| Sep-tRNA:Cys-tRNA synthetase [M...   273   9e-71
gi|219851838|ref|YP_002466270.1| Sep-tRNA:Cys-tRNA synthetase [M...   270   7e-70
gi|307353182|ref|YP_003894233.1| Sep-tRNA [Methanoplanus petrole...   268   3e-69
gi|154150593|ref|YP_001404211.1| Sep-tRNA:Cys-tRNA synthetase [C...   268   3e-69
gi|124485175|ref|YP_001029791.1| Sep-tRNA:Cys-tRNA synthetase [M...   253   7e-65
gi|124486034|ref|YP_001030650.1| Sep-tRNA:Cys-tRNA synthetase [M...   251   2e-64
gi|147920107|ref|YP_686133.1| Sep-tRNA:Cys-tRNA synthetase [uncu...   251   5e-64
gi|340750667|ref|ZP_08687505.1| ornithine decarboxylase [Fusobac...    74   9e-11
gi|160893398|ref|ZP_02074184.1| hypothetical protein CLOL250_009...    73   1e-10
gi|336417752|ref|ZP_08598037.1| lysine decarboxylase [Fusobacter...    69   3e-09
gi|255526075|ref|ZP_05392998.1| Orn/Lys/Arg decarboxylase major ...    69   4e-09
gi|317064759|ref|ZP_07929244.1| ornithine decarboxylase [Fusobac...    68   6e-09
gi|336477001|ref|YP_004616142.1| cysteine desulfurase, SufS subf...    68   6e-09
gi|254304099|ref|ZP_04971457.1| bifunctional decarboxylase/argin...    67   1e-08
gi|289764748|ref|ZP_06524126.1| ornithine decarboxylase [Fusobac...    67   1e-08
gi|339890778|gb|EGQ79853.1| lysine decarboxylase [Fusobacterium ...    67   1e-08
gi|336400441|ref|ZP_08581220.1| hypothetical protein HMPREF0404_...    67   1e-08
gi|237745043|ref|ZP_04575524.1| ornithine decarboxylase [Fusobac...    67   1e-08
gi|340758576|ref|ZP_08695162.1| bifunctional decarboxylase/argin...    67   1e-08
gi|34762839|ref|ZP_00143824.1| ORNITHINE DECARBOXYLASE; ARGINASE...    67   1e-08
gi|19703836|ref|NP_603398.1| arginase [Fusobacterium nucleatum s...    67   1e-08
gi|256844866|ref|ZP_05550324.1| ornithine decarboxylase [Fusobac...    67   1e-08
gi|260494819|ref|ZP_05814949.1| ornithine decarboxylase [Fusobac...    67   2e-08
gi|262066283|ref|ZP_06025895.1| lysine decarboxylase [Fusobacter...    66   2e-08
gi|88603465|ref|YP_503643.1| phosphoadenosine phosphosulfate red...    66   3e-08
gi|340753403|ref|ZP_08690189.1| ornithine decarboxylase [Fusobac...    65   4e-08
gi|294783621|ref|ZP_06748945.1| lysine decarboxylase [Fusobacter...    65   4e-08
gi|237741531|ref|ZP_04572012.1| ornithine decarboxylase [Fusobac...    65   5e-08
gi|28211871|ref|NP_782815.1| arginine/lysine decarboxylase [Clos...    64   1e-07
gi|331003132|ref|ZP_08326642.1| hypothetical protein HMPREF0491_...    63   2e-07
gi|196006277|ref|XP_002113005.1| hypothetical protein TRIADDRAFT...    63   2e-07
gi|294496395|ref|YP_003542888.1| cysteine desulfurase [Methanoha...    63   2e-07
gi|291547626|emb|CBL20734.1| Arginine/lysine/ornithine decarboxy...    63   2e-07
gi|289577347|ref|YP_003475974.1| Orn/Lys/Arg decarboxylase major...    63   2e-07
gi|262197519|ref|YP_003268728.1| class V aminotransferase [Halia...    62   4e-07
gi|148378061|ref|YP_001252602.1| Orn/Lys/Arg decarboxylase [Clos...    62   4e-07
gi|226947279|ref|YP_002802370.1| Orn/Lys/Arg decarboxylase [Clos...    62   4e-07
gi|168181170|ref|ZP_02615834.1| Orn/Lys/Arg decarboxylase [Clost...    62   4e-07
gi|54301907|ref|YP_131900.1| putative ScrA [Photobacterium profu...    62   4e-07
gi|346225746|ref|ZP_08846888.1| cysteine desulfurase [Anaerophag...    62   4e-07
gi|260588964|ref|ZP_05854877.1| Orn/Lys/Arg decarboxylase family...    62   5e-07
gi|331083314|ref|ZP_08332427.1| hypothetical protein HMPREF0992_...    62   5e-07
gi|319900395|ref|YP_004160123.1| cysteine desulfurase; L-selenoc...    62   5e-07
gi|303277159|ref|XP_003057873.1| predicted protein [Micromonas p...    61   6e-07
gi|323343780|ref|ZP_08084007.1| selenocysteine lyase [Prevotella...    61   6e-07
gi|322804326|emb|CBZ01876.1| arginine decarboxylase [Clostridium...    61   6e-07
gi|189465087|ref|ZP_03013872.1| hypothetical protein BACINT_0143...    61   7e-07
gi|302384462|ref|YP_003820284.1| Orn/Lys/Arg decarboxylase major...    61   7e-07
gi|111114905|ref|YP_709523.1| nifS protein [Borrelia afzelii PKo...    60   1e-06
gi|188994630|ref|YP_001928882.1| aminotransferase class V [Porph...    60   1e-06
gi|218131830|ref|ZP_03460634.1| hypothetical protein BACEGG_0345...    60   1e-06
gi|34540526|ref|NP_905005.1| class V aminotransferase [Porphyrom...    60   1e-06
gi|170757865|ref|YP_001779681.1| Orn/Lys/Arg decarboxylase [Clos...    60   1e-06
gi|329764694|ref|ZP_08256290.1| SufS subfamily cysteine desulfur...    60   1e-06
gi|317474554|ref|ZP_07933828.1| cysteine desulfurase [Bacteroide...    60   1e-06
gi|269986783|gb|EEZ93061.1| cysteine desulfurase, SufS subfamily...    60   2e-06
gi|168181810|ref|ZP_02616474.1| Orn/Lys/Arg decarboxylase [Clost...    60   2e-06
gi|170760067|ref|YP_001785384.1| Orn/Lys/Arg decarboxylase [Clos...    60   2e-06
gi|153940352|ref|YP_001389418.1| Orn/Lys/Arg decarboxylase [Clos...    60   2e-06
gi|329768021|ref|ZP_08259532.1| cysteine desulfurase [Gemella ha...    60   2e-06
gi|126178991|ref|YP_001046956.1| aminotransferase, class V [Meth...    60   2e-06
gi|295317528|gb|ADF97905.1| Orn/Lys/Arg decarboxylase [Clostridi...    60   2e-06
gi|90409980|ref|ZP_01217997.1| putative ScrA [Photobacterium pro...    60   2e-06
gi|310780281|ref|YP_003968613.1| arginase ;ornithine decarboxyla...    60   2e-06
gi|238026978|ref|YP_002911209.1| putative class-V aminotransfera...    60   2e-06
gi|254443965|ref|ZP_05057441.1| cysteine desulfurase, SufS subfa...    60   2e-06
gi|224025201|ref|ZP_03643567.1| hypothetical protein BACCOPRO_01...    60   2e-06
gi|224536657|ref|ZP_03677196.1| hypothetical protein BACCELL_015...    60   2e-06
gi|319654970|ref|ZP_08009044.1| hypothetical protein HMPREF1013_...    59   2e-06
gi|329964518|ref|ZP_08301572.1| cysteine desulfurase, SufS subfa...    59   2e-06
gi|224534914|ref|ZP_03675483.1| aminotransferase, class V family...    59   2e-06
gi|302873018|ref|YP_003841651.1| Orn/Lys/Arg decarboxylase major...    59   2e-06
gi|73668272|ref|YP_304287.1| NifS protein [Methanosarcina barker...    59   2e-06
gi|153940222|ref|YP_001392395.1| Orn/Lys/Arg decarboxylase [Clos...    59   2e-06
gi|218264676|ref|ZP_03478439.1| hypothetical protein PRABACTJOHN...    59   3e-06
gi|167764129|ref|ZP_02436256.1| hypothetical protein BACSTE_0251...    59   3e-06
gi|300728615|ref|ZP_07061973.1| cysteine desulfurase, SufS famil...    59   3e-06
gi|340351753|ref|ZP_08674656.1| selenocysteine lyase [Prevotella...    59   3e-06
gi|240171713|ref|ZP_04750372.1| Orn/Lys/Arg decarboxylase major ...    59   3e-06
gi|270294861|ref|ZP_06201062.1| conserved hypothetical protein [...    59   3e-06
gi|51598344|ref|YP_072532.1| nifS protein [Borrelia garinii PBi]...    59   3e-06
gi|219684806|ref|ZP_03539748.1| aminotransferase, class V family...    59   4e-06
gi|170756959|ref|YP_001782752.1| Orn/Lys/Arg decarboxylase [Clos...    59   4e-06
gi|219685357|ref|ZP_03540176.1| aminotransferase, class V family...    59   4e-06
gi|148381067|ref|YP_001255608.1| Orn/Lys/Arg decarboxylase [Clos...    59   4e-06
gi|168179612|ref|ZP_02614276.1| Orn/Lys/Arg decarboxylase [Clost...    59   4e-06
gi|33862024|ref|NP_893585.1| putative 8-amino-7-oxononanoate syn...    59   4e-06
gi|297543635|ref|YP_003675937.1| Arginine decarboxylase [Thermoa...    59   4e-06
gi|329954149|ref|ZP_08295244.1| cysteine desulfurase, SufS subfa...    59   4e-06
gi|187777354|ref|ZP_02993827.1| hypothetical protein CLOSPO_0090...    58   5e-06
gi|313147910|ref|ZP_07810103.1| conserved hypothetical protein [...    58   5e-06
gi|22255861|gb|AAM94786.1| CalE4 [Micromonospora echinospora]          58   5e-06
gi|114569869|ref|YP_756549.1| SufS subfamily cysteine desulfuras...    58   5e-06
gi|224531889|ref|ZP_03672521.1| aminotransferase, class V family...    58   5e-06
gi|168185105|ref|ZP_02619769.1| Orn/Lys/Arg decarboxylase [Clost...    58   5e-06
gi|326801399|ref|YP_004319218.1| SufS subfamily cysteine desulfu...    58   6e-06
gi|150010123|ref|YP_001304866.1| aminotransferase [Parabacteroid...    58   6e-06
gi|15606336|ref|NP_213715.1| FeS cluster formation protein NifS ...    58   6e-06
gi|262382590|ref|ZP_06075727.1| aminotransferase [Bacteroides sp...    58   6e-06
gi|225549321|ref|ZP_03770294.1| aminotransferase, class V family...    58   6e-06
gi|195941822|ref|ZP_03087204.1| aminotransferase (nifS) [Borreli...    58   6e-06
gi|15594430|ref|NP_212218.1| aminotransferase [Borrelia burgdorf...    58   6e-06
gi|310658133|ref|YP_003935854.1| spea [Clostridium sticklandii D...    58   7e-06
gi|283779432|ref|YP_003370187.1| class V aminotransferase [Pirel...    58   8e-06
gi|299822011|ref|ZP_07053898.1| cysteine desulfurase [Listeria g...    58   8e-06
gi|262089246|gb|ACY24468.1| cysteine desulfurase SufS subfamily ...    57   8e-06
gi|343460145|gb|AEM38581.1| cysteine desulfurase, SufS subfamily...    57   8e-06
gi|154506300|ref|ZP_02043038.1| hypothetical protein RUMGNA_0384...    57   8e-06
gi|330994038|ref|ZP_08317968.1| putative cysteine desulfurase [G...    57   8e-06
gi|224533958|ref|ZP_03674543.1| selenocysteine lyase [Borrelia b...    57   8e-06
gi|154151593|ref|YP_001405211.1| aminotransferase, class V [Cand...    57   9e-06
gi|159184934|ref|NP_354805.2| cysteine desulfurase [Agrobacteriu...    57   9e-06
gi|123966881|ref|YP_001011962.1| putative 8-amino-7-oxononanoate...    57   9e-06
gi|343178814|emb|CCC57896.1| arginine decarboxylase ; Lysine dec...    57   9e-06
gi|219852117|ref|YP_002466549.1| aminotransferase class V [Metha...    57   1e-05
gi|340756042|ref|ZP_08692677.1| ornithine decarboxylase [Fusobac...    57   1e-05
gi|340350380|ref|ZP_08673372.1| selenocysteine lyase [Prevotella...    57   1e-05
gi|153955795|ref|YP_001396560.1| SpeA1 [Clostridium kluyveri DSM...    57   1e-05
gi|227871743|ref|ZP_03990150.1| possible arginine decarboxylase ...    57   1e-05
gi|154491929|ref|ZP_02031555.1| hypothetical protein PARMER_0155...    57   1e-05
gi|218463660|ref|ZP_03503751.1| cysteine desulfurase, SufS subfa...    57   1e-05
gi|190891948|ref|YP_001978490.1| selenocysteine lyase [Rhizobium...    57   1e-05
gi|340344359|ref|ZP_08667491.1| Cysteine desulfurase [Nitrosopum...    57   1e-05
gi|114704647|ref|ZP_01437555.1| CYSTEINE DESULFHYDRASE / SELENOC...    57   1e-05
gi|224475614|ref|YP_002633220.1| putative Orn/Lys/Arg decarboxyl...    57   1e-05
gi|222086100|ref|YP_002544632.1| selenocysteine lyase protein [A...    57   1e-05
gi|187776968|ref|ZP_02993441.1| hypothetical protein CLOSPO_0051...    57   1e-05
gi|262089328|gb|ACY24548.1| cysteine desulfurase SufS subfamily ...    57   1e-05
gi|291542693|emb|CBL15803.1| Arginine/lysine/ornithine decarboxy...    57   2e-05
gi|325293223|ref|YP_004279087.1| cysteine desulfurase [Agrobacte...    57   2e-05
gi|288801640|ref|ZP_06407082.1| selenocysteine lyase [Prevotella...    57   2e-05
gi|300727478|ref|ZP_07060869.1| aminotransferase, class-V [Prevo...    57   2e-05
gi|212637873|ref|YP_002314393.1| arginine/lysine/ornithine decar...    57   2e-05
gi|238897764|ref|YP_002923443.1| cysteine desulfurase (tRNA sulf...    57   2e-05
gi|325957930|ref|YP_004289396.1| cysteine desulfurase [Methanoba...    56   2e-05
gi|219852536|ref|YP_002466968.1| aminotransferase class V [Metha...    56   2e-05
gi|116252324|ref|YP_768162.1| aminotransferase involved in iron-...    56   2e-05
gi|296329528|ref|ZP_06872014.1| putative lysine decarboxylase [B...    56   2e-05
gi|170759193|ref|YP_001788438.1| Orn/Lys/Arg decarboxylase [Clos...    56   2e-05
gi|281422601|ref|ZP_06253600.1| selenocysteine lyase [Prevotella...    56   2e-05
gi|225552446|ref|ZP_03773386.1| aminotransferase, class V family...    56   2e-05
gi|317477849|ref|ZP_07937035.1| cysteine desulfurase [Bacteroide...    56   2e-05
gi|270340224|ref|ZP_06007467.2| selenocysteine lyase [Prevotella...    56   2e-05
gi|325299866|ref|YP_004259783.1| cysteine desulfurase, SufS subf...    56   2e-05
gi|160887876|ref|ZP_02068879.1| hypothetical protein BACUNI_0027...    56   2e-05
gi|124485942|ref|YP_001030558.1| hypothetical protein Mlab_1122 ...    56   2e-05
gi|307565703|ref|ZP_07628172.1| bifunctional cysteine desulfuras...    56   2e-05
gi|156383997|ref|XP_001633118.1| predicted protein [Nematostella...    56   3e-05
gi|302874995|ref|YP_003843628.1| Orn/Lys/Arg decarboxylase major...    56   3e-05
gi|20806622|ref|NP_621793.1| arginine/lysine/ornithine decarboxy...    56   3e-05
gi|153812005|ref|ZP_01964673.1| hypothetical protein RUMOBE_0239...    56   3e-05
gi|313203722|ref|YP_004042379.1| cysteine desulfurase, sufs subf...    56   3e-05
gi|255072761|ref|XP_002500055.1| predicted protein [Micromonas s...    56   3e-05
gi|298675951|ref|YP_003727701.1| class V aminotransferase [Metha...    56   3e-05
gi|20089134|ref|NP_615209.1| NifS protein [Methanosarcina acetiv...    56   3e-05
gi|334118700|ref|ZP_08492788.1| Arginine decarboxylase [Microcol...    56   3e-05
gi|322807426|emb|CBZ05000.1| arginine decarboxylase [Clostridium...    56   3e-05
gi|335036286|ref|ZP_08529613.1| cysteine desulfurase [Agrobacter...    56   3e-05
gi|226320724|ref|ZP_03796282.1| aminotransferase, class V family...    56   3e-05
gi|88603449|ref|YP_503627.1| aminotransferase, class V [Methanos...    56   3e-05
gi|209549490|ref|YP_002281407.1| SufS subfamily cysteine desulfu...    56   3e-05
gi|228476226|ref|ZP_04060929.1| Orn Lys Arg decarboxylase family...    56   3e-05
gi|118576534|ref|YP_876277.1| cysteine desulfurase/selenocystein...    56   3e-05
gi|241204823|ref|YP_002975919.1| cysteine desulfurase, SufS subf...    56   3e-05
gi|154151523|ref|YP_001405141.1| aminotransferase, class V [Cand...    55   3e-05
gi|314937312|ref|ZP_07844654.1| Orn/Lys/Arg decarboxylase [Staph...    55   3e-05
gi|294675014|ref|YP_003575630.1| cysteine desulfurase SufS [Prev...    55   3e-05
gi|289578194|ref|YP_003476821.1| Orn/Lys/Arg decarboxylase major...    55   3e-05
gi|345881416|ref|ZP_08832936.1| hypothetical protein HMPREF9431_...    55   3e-05
gi|255012616|ref|ZP_05284742.1| aminotransferase [Bacteroides sp...    55   4e-05
gi|329769200|ref|ZP_08260620.1| cysteine desulfurase [Gemella sa...    55   4e-05
gi|253581072|ref|ZP_04858332.1| conserved hypothetical protein [...    55   4e-05
gi|89093626|ref|ZP_01166573.1| putative selenocysteine lyase [Oc...    55   4e-05
gi|86357864|ref|YP_469756.1| selenocysteine lyase [Rhizobium etl...    55   4e-05
gi|159037787|ref|YP_001537040.1| class V aminotransferase [Salin...    55   4e-05
gi|315606716|ref|ZP_07881726.1| selenocysteine lyase [Prevotella...    55   4e-05
gi|87162127|ref|YP_493167.1| Orn/Lys/Arg decarboxylase [Staphylo...    55   4e-05
gi|291243828|ref|XP_002741804.1| PREDICTED: CG12264-like [Saccog...    55   4e-05
gi|298490173|ref|YP_003720350.1| cysteine desulfurase ['Nostoc a...    55   4e-05
gi|219851844|ref|YP_002466276.1| aminotransferase class V [Metha...    55   4e-05
gi|312149277|gb|ADQ29348.1| aminotransferase, class V superfamil...    55   4e-05
gi|314933129|ref|ZP_07840494.1| cysteine desulfurase SufS [Staph...    55   4e-05
gi|317496001|ref|ZP_07954363.1| cysteine desulfurase [Gemella mo...    55   5e-05
gi|15895605|ref|NP_348954.1| lysine decarboxylase [Clostridium a...    55   5e-05
gi|338822799|gb|EGP56767.1| cysteine desulfurase [Agrobacterium ...    55   5e-05
gi|290769881|gb|ADD61652.1| putative protein [uncultured organism]     55   5e-05
gi|340622167|ref|YP_004740619.1| cysteine desulfurase [Capnocyto...    55   5e-05
gi|241888590|ref|ZP_04775897.1| cysteine desulfurase family prot...    55   5e-05
gi|325509753|gb|ADZ21389.1| Lysine decarboxylase [Clostridium ac...    55   5e-05
gi|288925321|ref|ZP_06419255.1| selenocysteine lyase [Prevotella...    55   5e-05
gi|260642616|ref|ZP_05416634.2| selenocysteine lyase [Bacteroide...    55   5e-05
gi|57651362|ref|YP_185411.1| Orn/Lys/Arg decarboxylase [Staphylo...    55   5e-05
gi|15965485|ref|NP_385838.1| putative pyridoxal-phosphate-depend...    55   5e-05
gi|297207417|ref|ZP_06923856.1| orn/Lys/Arg decarboxylase [Staph...    55   6e-05
gi|303235721|ref|ZP_07322328.1| bifunctional cysteine desulfuras...    55   6e-05
gi|317504207|ref|ZP_07962200.1| selenocysteine lyase [Prevotella...    55   6e-05
gi|294828347|ref|NP_713740.2| selenocysteine lyase [Leptospira i...    55   6e-05
gi|15923471|ref|NP_371005.1| lysine decarboxylase [Staphylococcu...    55   6e-05
gi|21282165|ref|NP_645253.1| hypothetical protein MW0436 [Staphy...    55   6e-05
gi|341847441|gb|EGS88621.1| Orn/Lys/Arg decarboxylase, major dom...    55   6e-05
gi|319891828|ref|YP_004148703.1| cysteine desulfurase, SufS subf...    55   6e-05
gi|45656532|ref|YP_000618.1| selenocysteine reductase [Leptospir...    55   6e-05
gi|312828976|emb|CBX33818.1| orn/Lys/Arg decarboxylase, major do...    55   6e-05
gi|268326226|emb|CBH39814.1| probable cysteine desulfurase [uncu...    55   6e-05
gi|119510994|ref|ZP_01630115.1| Orn/Lys/Arg decarboxylase [Nodul...    55   6e-05
gi|167042207|gb|ABZ06939.1| putative aminotransferase class-V [u...    55   6e-05
gi|343127406|ref|YP_004777337.1| aminotransferase class-V family...    55   6e-05
gi|283469773|emb|CAQ48984.1| Orn/Lys/Arg decarboxylase [Staphylo...    55   6e-05
gi|256422367|ref|YP_003123020.1| cysteine desulfurase, SufS subf...    55   6e-05
gi|222148793|ref|YP_002549750.1| aminotransferase [Agrobacterium...    55   6e-05
gi|302344949|ref|YP_003813302.1| bifunctional cysteine desulfura...    55   6e-05
gi|310659317|ref|YP_003937038.1| hypothetical protein CLOST_2013...    55   6e-05
gi|345468830|dbj|BAK70281.1| selenocysteine lyase/cysteine desul...    55   6e-05
gi|332980961|ref|YP_004462402.1| Orn/Lys/Arg decarboxylase major...    55   7e-05
gi|82750526|ref|YP_416267.1| cysteine desulfurase [Staphylococcu...    54   7e-05
gi|262052917|ref|ZP_06025098.1| hypothetical protein SA930_0129 ...    54   7e-05
gi|269202469|ref|YP_003281738.1| SufS subfamily cysteine desulfu...    54   7e-05
gi|283470115|emb|CAQ49326.1| cysteine desulfurase (Selenocystein...    54   7e-05
gi|304381532|ref|ZP_07364182.1| cysteine desulfurase SufS [Staph...    54   7e-05
gi|88194607|ref|YP_499403.1| aminotransferase [Staphylococcus au...    54   7e-05
gi|253316874|ref|ZP_04840087.1| selenocysteine lyase [Staphyloco...    54   7e-05
gi|189459832|ref|ZP_03008617.1| hypothetical protein BACCOP_0046...    54   7e-05
gi|258452132|ref|ZP_05700148.1| cysteine desulfurase SufS subfam...    54   7e-05
gi|328880891|emb|CCA54130.1| 8-amino-7-oxononanoate synthase [St...    54   7e-05
gi|341851283|gb|EGS92212.1| cysteine desulfurase, SufS family [S...    54   7e-05
gi|15923834|ref|NP_371368.1| aminotransferase NifS-like protein ...    54   7e-05
gi|283769982|ref|ZP_06342874.1| selenocysteine lyase [Staphyloco...    54   7e-05
gi|298694154|gb|ADI97376.1| Cysteine desulfurase [Staphylococcus...    54   7e-05
gi|260439412|ref|ZP_05793228.1| putative arginine/lysine/ornithi...    54   7e-05
gi|341845787|gb|EGS86989.1| cysteine desulfurase, SufS family [S...    54   7e-05
gi|253731453|ref|ZP_04865618.1| cysteine desulfurase [Staphyloco...    54   7e-05
gi|254507908|ref|ZP_05120037.1| ScrA (aminotransferase) [Vibrio ...    54   7e-05
gi|21282526|ref|NP_645614.1| hypothetical protein MW0797 [Staphy...    54   7e-05
gi|268316774|ref|YP_003290493.1| class V aminotransferase [Rhodo...    54   7e-05
gi|335429851|ref|ZP_08556749.1| cysteine desulfurase [Haloplasma...    54   7e-05
gi|299142245|ref|ZP_07035378.1| selenocysteine lyase [Prevotella...    54   8e-05
gi|336397616|ref|ZP_08578416.1| cysteine desulfurase ;L-selenocy...    54   8e-05
gi|258423468|ref|ZP_05686359.1| selenocysteine lyase [Staphyloco...    54   8e-05
gi|262049611|ref|ZP_06022479.1| hypothetical protein SAD30_1194 ...    54   8e-05
gi|52425781|ref|YP_088918.1| cysteine desulfurase [Mannheimia su...    54   8e-05
gi|17230702|ref|NP_487250.1| L-cysteine/cystine lyase [Nostoc sp...    54   8e-05
gi|323490966|ref|ZP_08096160.1| hypothetical protein GPDM_16396 ...    54   8e-05
gi|283780738|ref|YP_003371493.1| class V aminotransferase [Pirel...    54   9e-05
gi|327438113|dbj|BAK14478.1| arginine/lysine/ornithine decarboxy...    54   9e-05
gi|119486445|ref|ZP_01620503.1| lysine decarboxylase [Lyngbya sp...    54   9e-05
gi|281424962|ref|ZP_06255875.1| selenocysteine lyase [Prevotella...    54   9e-05
gi|323438410|gb|EGA96167.1| cysteine desulfurase [Staphylococcus...    54   9e-05
gi|192359048|ref|YP_001982697.1| cysteine desulfurase, SufS subf...    54   9e-05
gi|228474446|ref|ZP_04059181.1| cysteine desulfurase [Staphyloco...    54   9e-05
gi|340378423|ref|XP_003387727.1| PREDICTED: isopenicillin N epim...    54   1e-04
gi|282859030|ref|ZP_06268166.1| cysteine desulfurase, SufS famil...    54   1e-04
gi|332712303|ref|ZP_08432231.1| selenocysteine lyase [Lyngbya ma...    54   1e-04
gi|345303121|ref|YP_004825023.1| Cysteine desulfurase [Rhodother...    54   1e-04
gi|260591772|ref|ZP_05857230.1| selenocysteine lyase [Prevotella...    54   1e-04
gi|339442206|ref|YP_004708211.1| hypothetical protein CXIVA_1142...    54   1e-04
gi|345883114|ref|ZP_08834562.1| hypothetical protein HMPREF0666_...    54   1e-04
gi|150387934|ref|YP_001317983.1| Orn/Lys/Arg decarboxylase, majo...    54   1e-04
gi|270158826|ref|ZP_06187483.1| cysteine desulfurase [Legionella...    54   1e-04
gi|282897827|ref|ZP_06305824.1| O-acetylhomoserine/O-acetylserin...    54   1e-04
gi|298372127|ref|ZP_06982117.1| selenocysteine lyase [Bacteroide...    54   1e-04
gi|341841923|gb|EGS83361.1| cysteine desulfurase, SufS family [S...    54   1e-04
gi|167042161|gb|ABZ06894.1| putative aminotransferase class-V [u...    54   1e-04
gi|298693810|gb|ADI97032.1| Orn/Lys/Arg decarboxylase [Staphyloc...    54   1e-04
gi|288870369|ref|ZP_06113812.2| lysine decarboxylase [Clostridiu...    54   1e-04
gi|344304563|gb|EGW34795.1| hypothetical protein SPAPADRAFT_5320...    54   1e-04
gi|315502444|ref|YP_004081331.1| class V aminotransferase [Micro...    54   1e-04
gi|304315509|ref|YP_003850656.1| cystein desulfurase [Methanothe...    54   1e-04
gi|172056066|ref|YP_001812526.1| arginine decarboxylase [Exiguob...    54   1e-04
gi|255601003|ref|XP_002537583.1| cysteine desulfurylase, putativ...    54   1e-04
gi|323442002|gb|EGA99639.1| cysteine desulfurase [Staphylococcus...    54   1e-04
gi|254498595|ref|ZP_05111315.1| aminotransferase [Legionella dra...    54   1e-04
gi|82750188|ref|YP_415929.1| lysine decarboxylase [Staphylococcu...    54   1e-04
gi|161528005|ref|YP_001581831.1| SufS subfamily cysteine desulfu...    54   1e-04
gi|218281161|ref|ZP_03487687.1| hypothetical protein EUBIFOR_002...    54   1e-04
gi|341851822|gb|EGS92729.1| Orn/Lys/Arg decarboxylase, major dom...    54   1e-04
gi|119509161|ref|ZP_01628312.1| hypothetical protein N9414_05150...    54   1e-04
gi|76443835|gb|ABA42617.1| NifS-related enzyme [Chlamydia tracho...    54   1e-04
gi|239831808|ref|ZP_04680137.1| cysteine desulfurase, SufS subfa...    54   1e-04
gi|167038302|ref|YP_001665880.1| SufS subfamily cysteine desulfu...    54   1e-04
gi|166154029|ref|YP_001654147.1| cysteine desulfurase [Chlamydia...    54   1e-04
gi|342321098|gb|EGU13035.1| Hypothetical Protein RTG_00748 [Rhod...    54   1e-04
gi|297195739|ref|ZP_06913137.1| 8-amino-7-oxononanoate synthase ...    54   1e-04
gi|320116703|ref|YP_004186862.1| SufS subfamily cysteine desulfu...    54   1e-04
gi|153009582|ref|YP_001370797.1| SufS subfamily cysteine desulfu...    53   2e-04
gi|258424484|ref|ZP_05687363.1| orn/Lys/Arg decarboxylase [Staph...    53   2e-04
gi|223042821|ref|ZP_03612869.1| cysteine desulfurase (Selenocyst...    53   2e-04
gi|193084109|gb|ACF09776.1| cysteine desulfurase SufS subfamily ...    53   2e-04
gi|300771903|ref|ZP_07081774.1| selenocysteine lyase [Sphingobac...    53   2e-04
gi|304383863|ref|ZP_07366320.1| selenocysteine lyase [Prevotella...    53   2e-04
gi|261213928|ref|ZP_05928209.1| cysteine desulfurase [Brucella a...    53   2e-04
gi|62289875|ref|YP_221668.1| class V aminotransferase [Brucella ...    53   2e-04
gi|317499448|ref|ZP_07957715.1| orn/Lys/Arg decarboxylase [Lachn...    53   2e-04
gi|255349078|ref|ZP_05381085.1| cysteine desulfurase [Chlamydia ...    53   2e-04
gi|326390219|ref|ZP_08211779.1| cysteine desulfurase, SufS subfa...    53   2e-04
gi|251772938|gb|EES53497.1| Cysteine desulfurase (NifS) [Leptosp...    53   2e-04
gi|70727038|ref|YP_253952.1| hypothetical protein SH2037 [Staphy...    53   2e-04
gi|294852288|ref|ZP_06792961.1| selenocysteine lyase [Brucella s...    53   2e-04
gi|265994863|ref|ZP_06107420.1| cysteine desulfurase [Brucella m...    53   2e-04
gi|262405455|ref|ZP_06082005.1| cysteine desulfurase, catalytic ...    53   2e-04
gi|336417372|ref|ZP_08597696.1| hypothetical protein HMPREF1017_...    53   2e-04
gi|260761723|ref|ZP_05874066.1| cysteine desulfurase [Brucella a...    53   2e-04
gi|344176721|emb|CCC87183.1| Orn/Lys/Arg decarboxylase family pr...    53   2e-04
gi|265764952|ref|ZP_06093227.1| cysteine desulfurase, catalytic ...    53   2e-04
gi|17987322|ref|NP_539956.1| cysteine desulfhydrase / selenocyst...    53   2e-04
gi|289423099|ref|ZP_06424914.1| cysteine desulfurase family prot...    53   2e-04
gi|311111741|ref|YP_003982963.1| cysteine desulfurase [Rothia de...    53   2e-04
gi|254518676|ref|ZP_05130732.1| orn/Lys/Arg decarboxylase [Clost...    53   2e-04
gi|238925504|ref|YP_002939021.1| cysteine desulfurase family pro...    53   2e-04
gi|91223233|ref|ZP_01258499.1| ScrA (aminotransferase) [Vibrio a...    53   2e-04
gi|302332529|gb|ADL22722.1| cysteine desulfurases, SufS subfamil...    53   2e-04
gi|53711560|ref|YP_097552.1| aminotransferase [Bacteroides fragi...    53   2e-04
gi|315636030|ref|ZP_07891289.1| cysteine desulfurase SufS [Arcob...    53   2e-04
gi|291482398|dbj|BAI83473.1| hypothetical protein BSNT_00059 [Ba...    53   2e-04
gi|325269677|ref|ZP_08136290.1| selenocysteine lyase [Prevotella...    53   2e-04
gi|307718281|ref|YP_003873813.1| cysteine desulfurase [Spirochae...    53   2e-04
gi|167768111|ref|ZP_02440164.1| hypothetical protein CLOSS21_026...    53   2e-04
gi|50787688|emb|CAH04407.1| tRNA splicing protein SPL1 [Euplotes...    53   2e-04
gi|323438404|gb|EGA96162.1| lysine decarboxylase [Staphylococcus...    53   2e-04
gi|336324332|ref|YP_004604299.1| cysteine desulfurase [Flexistip...    53   2e-04
gi|296136901|ref|YP_003644143.1| cysteine desulfurase, SufS subf...    53   2e-04
gi|269965389|ref|ZP_06179509.1| ScrA [Vibrio alginolyticus 40B] ...    53   2e-04
gi|270290641|ref|ZP_06196865.1| cysteine sulfinate desulfinase/c...    53   2e-04
gi|150396431|ref|YP_001326898.1| classV aminotransferase [Sinorh...    53   2e-04
gi|157736859|ref|YP_001489542.1| selenocysteine lyase/cysteine d...    53   2e-04
gi|320120385|gb|EFE28188.2| arginine decarboxylase [Filifactor a...    53   2e-04
gi|294341072|emb|CAZ89469.1| Cysteine desulfurase (Selenocystein...    53   2e-04
gi|225627420|ref|ZP_03785457.1| cysteine desulfurase, SufS subfa...    53   2e-04
gi|261752245|ref|ZP_05995954.1| cysteine desulfurase [Brucella s...    53   2e-04
gi|326389199|ref|ZP_08210767.1| Orn/Lys/Arg decarboxylase major ...    53   2e-04
gi|23501818|ref|NP_697945.1| class V aminotransferase [Brucella ...    53   2e-04
gi|116327453|ref|YP_797173.1| selenocysteine lyase [Leptospira b...    53   2e-04
gi|282915798|ref|ZP_06323566.1| lysine decarboxylase [Staphyloco...    53   2e-04
gi|306840447|ref|ZP_07473207.1| cysteine desulfurase, SufS subfa...    53   2e-04
gi|148560382|ref|YP_001258907.1| aminotransferase, class V [Bruc...    53   2e-04
gi|209524578|ref|ZP_03273126.1| Orn/Lys/Arg decarboxylase major ...    53   2e-04
gi|306843829|ref|ZP_07476427.1| cysteine desulfurase, SufS subfa...    53   2e-04
gi|300777903|ref|ZP_07087761.1| probable capreomycin acetyltrans...    53   2e-04
gi|163843203|ref|YP_001627607.1| SufS subfamily cysteine desulfu...    53   2e-04
gi|242373062|ref|ZP_04818636.1| cysteine desulfurase SufS [Staph...    53   2e-04
gi|261317578|ref|ZP_05956775.1| cysteine desulfurase [Brucella p...    53   2e-04
gi|291559962|emb|CBL38762.1| Arginine/lysine/ornithine decarboxy...    53   2e-04
gi|33241071|ref|NP_876013.1| 8-amino-7-oxononanoate synthase [Pr...    53   2e-04
gi|167038532|ref|YP_001666110.1| Orn/Lys/Arg decarboxylase, majo...    53   2e-04
gi|259501945|ref|ZP_05744847.1| aminotransferase [Lactobacillus ...    52   3e-04
gi|21227619|ref|NP_633541.1| cysteine desulfurase [Methanosarcin...    52   3e-04
gi|58038582|ref|YP_190546.1| NifS-like aminotransferase [Glucono...    52   3e-04
gi|340357131|ref|ZP_08679757.1| orn/Lys/Arg decarboxylase [Sporo...    52   3e-04
gi|154482646|ref|ZP_02025094.1| hypothetical protein EUBVEN_0031...    52   3e-04
gi|302332194|gb|ADL22387.1| arginine/lysine/ornithine decarboxyl...    52   3e-04
gi|312136810|ref|YP_004004147.1| aminotransferase class v [Metha...    52   3e-04
gi|325663771|ref|ZP_08152175.1| hypothetical protein HMPREF0490_...    52   3e-04
gi|121997337|ref|YP_001002124.1| SufS subfamily cysteine desulfu...    52   3e-04
gi|119513143|ref|ZP_01632193.1| L-cysteine/cystine lyase [Nodula...    52   3e-04
gi|237720411|ref|ZP_04550892.1| conserved hypothetical protein [...    52   3e-04
gi|315920741|ref|ZP_07916981.1| conserved hypothetical protein [...    52   3e-04
gi|317125512|ref|YP_004099624.1| Cysteine desulfurase [Intraspor...    52   3e-04
gi|160883923|ref|ZP_02064926.1| hypothetical protein BACOVA_0189...    52   3e-04
gi|330684903|gb|EGG96585.1| cysteine desulfurase, SufS family [S...    52   3e-04
gi|255994653|ref|ZP_05427788.1| putative lysine decarboxylase [E...    52   3e-04
gi|226508716|ref|NP_001143147.1| hypothetical protein LOC1002756...    52   3e-04
gi|302524932|ref|ZP_07277274.1| cysteine desulfurase NifS [Strep...    52   3e-04
gi|315925582|ref|ZP_07921792.1| selenocysteine lyase [Pseudorami...    52   3e-04
gi|335419038|ref|ZP_08550096.1| cysteine desulfurase [Salinispha...    52   3e-04
gi|226306991|ref|YP_002766951.1| 8-amino-7-oxononanoate synthase...    52   3e-04
gi|254478161|ref|ZP_05091543.1| pyridoxal-dependent decarboxylas...    52   3e-04
gi|282879387|ref|ZP_06288130.1| bifunctional cysteine desulfuras...    52   3e-04
gi|75911062|ref|YP_325358.1| class V aminotransferase [Anabaena ...    52   4e-04
gi|124005759|ref|ZP_01690598.1| aromatic amino acid beta-elimina...    52   4e-04
gi|91774001|ref|YP_566693.1| aminotransferase, class V [Methanoc...    52   4e-04
gi|156976224|ref|YP_001447130.1| cysteine desulfurase [Vibrio ha...    52   4e-04
gi|323465396|gb|ADX77549.1| Orn Lys Arg decarboxylase family pro...    52   4e-04
gi|282856555|ref|ZP_06265829.1| cysteine desulfurase (Selenocyst...    52   4e-04
gi|254454388|ref|ZP_05067825.1| selenocysteine lyase [Octadecaba...    52   4e-04
gi|70727529|ref|YP_254445.1| hypothetical protein SH2530 [Staphy...    52   4e-04
gi|168335337|ref|ZP_02693433.1| cysteine desulfurase family prot...    52   4e-04
gi|227822094|ref|YP_002826065.1| cysteine desulfurase SufS [Sino...    52   4e-04
gi|329296201|ref|ZP_08253537.1| cysteine desulfurase, SufS subfa...    52   4e-04
gi|345539491|gb|AEO08358.1| cysteine desulfurase [Buchnera aphid...    52   4e-04
gi|20809014|ref|NP_624185.1| selenocysteine lyase [Thermoanaerob...    52   4e-04
gi|15617187|ref|NP_240400.1| hypothetical protein BU602 [Buchner...    52   4e-04
gi|149923625|ref|ZP_01912023.1| isopenicillin N epimerase [Plesi...    52   4e-04
gi|153831683|ref|ZP_01984350.1| ScrA [Vibrio harveyi HY01] >gnl|...    52   4e-04
gi|345016841|ref|YP_004819194.1| SufS subfamily cysteine desulfu...    52   4e-04
gi|291543458|emb|CBL16567.1| cysteine desulfurase NifS [Ruminoco...    52   4e-04
gi|339895175|emb|CCB54496.1| putative selenocysteine lyase [Stap...    52   4e-04
gi|29348818|ref|NP_812321.1| cysteine desulfurase [Bacteroides t...    52   4e-04
gi|302865899|ref|YP_003834536.1| class V aminotransferase [Micro...    52   4e-04
gi|289551293|ref|YP_003472197.1| cysteine desulfurase [Staphyloc...    52   4e-04
gi|75906652|ref|YP_320948.1| cysteine desulfurase, SufS [Anabaen...    52   4e-04
gi|255283007|ref|ZP_05347562.1| Orn/Lys/Arg decarboxylase [Bryan...    52   4e-04
gi|126726554|ref|ZP_01742395.1| cysteine desulfurase SufS [Rhodo...    52   4e-04
gi|296282937|ref|ZP_06860935.1| SufS subfamily cysteine desulfur...    52   4e-04
gi|16077095|ref|NP_387908.1| lysine decarboxylase [Bacillus subt...    52   4e-04
gi|76443823|gb|ABA42608.1| NifS-related enzyme [Chlamydia tracho...    52   4e-04
gi|167044131|gb|ABZ08814.1| putative aminotransferase class-V [u...    52   4e-04
gi|317120963|ref|YP_004100966.1| cysteine desulfurase, SufS subf...    52   4e-04
gi|15605420|ref|NP_220206.1| cysteine desulfurase [Chlamydia tra...    52   4e-04
gi|282881110|ref|ZP_06289797.1| bifunctional cysteine desulfuras...    52   4e-04
gi|254228776|ref|ZP_04922199.1| aminotransferase, class V superf...    52   5e-04
gi|83814419|ref|YP_445508.1| SufS subfamily cysteine desulfurase...    52   5e-04
gi|269963793|ref|ZP_06178110.1| conserved hypothetical protein [...    52   5e-04
gi|321313697|ref|YP_004205984.1| putative lysine decarboxylase [...    52   5e-04
gi|333895934|ref|YP_004469808.1| arginine decarboxylase [Thermoa...    52   5e-04
gi|261325034|ref|ZP_05964231.1| cysteine desulfurase [Brucella n...    52   5e-04
gi|339411309|gb|AEJ60874.1| cysteine desulfurase, SufS subfamily...    52   5e-04
gi|337269288|ref|YP_004613343.1| SufS subfamily cysteine desulfu...    52   5e-04
gi|337286244|ref|YP_004625717.1| Cysteine desulfurase [Thermodes...    52   5e-04
gi|89514757|gb|ABD75267.1| probable acetyltransferase [Sinorhizo...    52   5e-04
gi|300856585|ref|YP_003781569.1| putative arginine/lysine/ornith...    52   5e-04
gi|147919654|ref|YP_686603.1| putative cysteine desulfurase [unc...    52   5e-04
gi|27379453|ref|NP_770982.1| aminotransferase [Bradyrhizobium ja...    52   5e-04
gi|260910876|ref|ZP_05917519.1| selenocysteine lyase [Prevotella...    52   5e-04
gi|167036550|ref|YP_001664128.1| SufS subfamily cysteine desulfu...    52   5e-04
gi|226228492|ref|YP_002762598.1| putative isopenicillin N epimer...    52   5e-04
gi|150389618|ref|YP_001319667.1| cysteine desulfurase family pro...    52   5e-04
gi|153809156|ref|ZP_01961824.1| hypothetical protein BACCAC_0346...    52   5e-04
gi|304386163|ref|ZP_07368496.1| cysteine desulfurase SufS [Pedio...    52   5e-04
gi|319401805|gb|EFV90013.1| cysteine desulfurase, SufS subfamily...    52   5e-04
gi|333029422|ref|ZP_08457483.1| cysteine desulfurase, SufS subfa...    52   5e-04
gi|150396678|ref|YP_001327145.1| SufS subfamily cysteine desulfu...    52   5e-04
gi|256752820|ref|ZP_05493662.1| cysteine desulfurase, SufS subfa...    52   5e-04
gi|116619735|ref|YP_821891.1| class V aminotransferase [Candidat...    52   5e-04
gi|298502891|ref|YP_003724831.1| cysteine desulfurase [Streptoco...    52   5e-04
gi|227540178|ref|ZP_03970227.1| selenocysteine lyase/cysteine de...    52   5e-04
gi|167040940|ref|YP_001663925.1| SufS subfamily cysteine desulfu...    52   5e-04
gi|326391945|ref|ZP_08213451.1| cysteine desulfurase, SufS subfa...    52   5e-04
gi|198277423|ref|ZP_03209954.1| hypothetical protein BACPLE_0363...    52   5e-04
gi|154253697|ref|YP_001414521.1| SufS subfamily cysteine desulfu...    52   5e-04
gi|345020878|ref|ZP_08784491.1| cysteine desulfurase [Ornithinib...    52   5e-04
gi|341652265|gb|EGS76054.1| cysteine desulfurase, SufS family [S...    52   5e-04
gi|256751208|ref|ZP_05492089.1| cysteine desulfurase, SufS subfa...    52   6e-04
gi|307727774|ref|YP_003910987.1| class V aminotransferase [Burkh...    52   6e-04
gi|15903045|ref|NP_358595.1| pyridoxal-phosphate dependent amino...    52   6e-04
gi|329736829|gb|EGG73094.1| cysteine desulfurase, SufS family [S...    52   6e-04
gi|335428906|ref|ZP_08555816.1| cysteine desulfurase [Haloplasma...    52   6e-04
gi|338730692|ref|YP_004660084.1| Cysteine desulfurase [Thermotog...    52   6e-04
gi|27467526|ref|NP_764163.1| aminotransferase NifS-like protein ...    52   6e-04
gi|242242207|ref|ZP_04796652.1| cysteine desulfurase SufS [Staph...    52   6e-04
gi|291527756|emb|CBK93342.1| cysteine desulfurase family protein...    51   6e-04
gi|148998360|ref|ZP_01825802.1| redox-sensing transcriptional re...    51   6e-04
gi|157690809|ref|YP_001485271.1| arginine/lysine/ornithine decar...    51   6e-04
gi|57866419|ref|YP_188090.1| cysteine desulfurase SufS [Staphylo...    51   6e-04
gi|168483168|ref|ZP_02708120.1| aminotransferase, class V [Strep...    51   6e-04
gi|229917432|ref|YP_002886078.1| Orn/Lys/Arg decarboxylase major...    51   6e-04
gi|259490773|ref|NP_001158972.1| hypothetical protein LOC1003039...    51   6e-04
gi|293368292|ref|ZP_06614920.1| cysteine desulfurase SufS [Staph...    51   6e-04
gi|319891434|ref|YP_004148309.1| arginine decarboxylase / Lysine...    51   6e-04
gi|221231835|ref|YP_002510987.1| cysteine desulfurase [Streptoco...    51   6e-04
gi|148994157|ref|ZP_01823472.1| aminotransferase, class V [Strep...    51   6e-04
gi|254411668|ref|ZP_05025444.1| aminotransferase, class V superf...    51   6e-04
gi|54310107|ref|YP_131127.1| putative aminotransferase, class V ...    51   6e-04
gi|319955767|ref|YP_004167030.1| cysteine desulfurase [Nitratifr...    51   6e-04
gi|225856737|ref|YP_002738248.1| cysteine desulfurase [Streptoco...    51   6e-04

Searching..................................................done


Results from round 2


                                                                 Score    E
Sequences producing significant alignments:                      (bits) Value
Sequences used in model and found again:

gi|11497649|ref|NP_068869.1| Sep-tRNA:Cys-tRNA synthetase [Archa...   628   e-177
gi|327400907|ref|YP_004341746.1| O-phospho-L-seryl-tRNA:Cys-tRNA...   550   e-154
gi|20089607|ref|NP_615682.1| Sep-tRNA:Cys-tRNA synthetase [Metha...   539   e-151
gi|73669148|ref|YP_305163.1| Sep-tRNA:Cys-tRNA synthetase [Metha...   537   e-150
gi|21227983|ref|NP_633905.1| Sep-tRNA:Cys-tRNA synthetase [Metha...   536   e-150
gi|282163527|ref|YP_003355912.1| Sep-tRNA:Cys-tRNA synthase [Met...   522   e-146
gi|294496392|ref|YP_003542885.1| Sep-tRNA:Cys-tRNA synthase [Met...   520   e-145
gi|298675260|ref|YP_003727010.1| Sep-tRNA [Methanohalobium evest...   518   e-144
gi|333911212|ref|YP_004484945.1| O-phospho-L-seryl-tRNA:Cys-tRNA...   515   e-143
gi|147919554|ref|YP_686706.1| Sep-tRNA:Cys-tRNA synthetase [uncu...   513   e-143
gi|333986504|ref|YP_004519111.1| O-phospho-L-seryl-tRNA:Cys-tRNA...   513   e-143
gi|336477759|ref|YP_004616900.1| Sep-tRNA [Methanosalsum zhilina...   510   e-142
gi|289192060|ref|YP_003458001.1| Sep-tRNA [Methanocaldococcus sp...   510   e-142
gi|91773408|ref|YP_566100.1| Sep-tRNA:Cys-tRNA synthetase [Metha...   509   e-142
gi|256810924|ref|YP_003128293.1| Sep-tRNA [Methanocaldococcus fe...   509   e-142
gi|221222503|sp|Q59072.2|SPSS_METJA RecName: Full=O-phospho-L-se...   509   e-142
gi|15669874|ref|NP_248688.1| Sep-tRNA:Cys-tRNA synthetase [Metha...   508   e-141
gi|15679078|ref|NP_276195.1| Sep-tRNA:Cys-tRNA synthetase [Metha...   506   e-141
gi|330506796|ref|YP_004383224.1| Sep-tRNA:Cys-tRNA synthase [Met...   503   e-140
gi|304315200|ref|YP_003850347.1| Sep-tRNA:Cys-tRNA synthase [Met...   500   e-139
gi|284161182|ref|YP_003399805.1| Sep-tRNA [Archaeoglobus profund...   498   e-138
gi|116753426|ref|YP_842544.1| Sep-tRNA:Cys-tRNA synthetase [Meth...   496   e-138
gi|221222894|sp|A0B5D0.2|SPSS_METTP RecName: Full=O-phospho-L-se...   495   e-137
gi|312136866|ref|YP_004004203.1| sep-tRNA:cys-tRNA synthase [Met...   494   e-137
gi|325960101|ref|YP_004291567.1| O-phospho-L-seryl-tRNA:Cys-tRNA...   489   e-136
gi|261403387|ref|YP_003247611.1| Sep-tRNA [Methanocaldococcus vu...   489   e-136
gi|336121259|ref|YP_004576034.1| O-phospho-L-seryl-tRNA:Cys-tRNA...   488   e-135
gi|150401111|ref|YP_001324877.1| Sep-tRNA:Cys-tRNA synthetase [M...   484   e-134
gi|20093669|ref|NP_613516.1| Sep-tRNA:Cys-tRNA synthetase [Metha...   474   e-131
gi|296108773|ref|YP_003615722.1| Sep-tRNA [methanocaldococcus in...   474   e-131
gi|340624555|ref|YP_004743008.1| Sep-tRNA:Cys-tRNA synthetase [M...   471   e-130
gi|45358803|ref|NP_988360.1| Sep-tRNA:Cys-tRNA synthetase [Metha...   469   e-130
gi|150402412|ref|YP_001329706.1| Sep-tRNA:Cys-tRNA synthetase [M...   469   e-130
gi|159905816|ref|YP_001549478.1| Sep-tRNA:Cys-tRNA synthetase [M...   469   e-130
gi|297619178|ref|YP_003707283.1| Sep-tRNA [Methanococcus voltae ...   469   e-129
gi|150399306|ref|YP_001323073.1| Sep-tRNA:Cys-tRNA synthetase [M...   468   e-129
gi|91772810|ref|YP_565502.1| Sep-tRNA:Cys-tRNA synthetase [Metha...   463   e-128
gi|288932375|ref|YP_003436435.1| Sep-tRNA [Ferroglobus placidus ...   459   e-127
gi|294495068|ref|YP_003541561.1| Sep-tRNA:Cys-tRNA synthase [Met...   454   e-125
gi|11497798|ref|NP_069020.1| Sep-tRNA:Cys-tRNA synthetase [Archa...   452   e-124
gi|88603426|ref|YP_503604.1| Sep-tRNA:Cys-tRNA synthetase [Metha...   451   e-124
gi|134045396|ref|YP_001096882.1| Sep-tRNA:Cys-tRNA synthetase [M...   450   e-124
gi|219851838|ref|YP_002466270.1| Sep-tRNA:Cys-tRNA synthetase [M...   447   e-123
gi|219851797|ref|YP_002466229.1| Sep-tRNA:Cys-tRNA synthetase [M...   447   e-123
gi|294495375|ref|YP_003541868.1| Sep-tRNA:Cys-tRNA synthase [Met...   447   e-123
gi|268325017|emb|CBH38605.1| putative Sep-tRNA:Cys-tRNA synthase...   446   e-122
gi|154151584|ref|YP_001405202.1| Sep-tRNA:Cys-tRNA synthetase [C...   438   e-120
gi|126179560|ref|YP_001047525.1| Sep-tRNA:Cys-tRNA synthetase [M...   433   e-119
gi|307353182|ref|YP_003894233.1| Sep-tRNA [Methanoplanus petrole...   431   e-118
gi|147920107|ref|YP_686133.1| Sep-tRNA:Cys-tRNA synthetase [uncu...   429   e-118
gi|88601390|ref|YP_501568.1| Sep-tRNA:Cys-tRNA synthetase [Metha...   429   e-117
gi|124485175|ref|YP_001029791.1| Sep-tRNA:Cys-tRNA synthetase [M...   414   e-113
gi|154150593|ref|YP_001404211.1| Sep-tRNA:Cys-tRNA synthetase [C...   414   e-113
gi|124486034|ref|YP_001030650.1| Sep-tRNA:Cys-tRNA synthetase [M...   407   e-111
gi|28211871|ref|NP_782815.1| arginine/lysine decarboxylase [Clos...   292   1e-76
gi|153955795|ref|YP_001396560.1| SpeA1 [Clostridium kluyveri DSM...   285   2e-74
gi|255526075|ref|ZP_05392998.1| Orn/Lys/Arg decarboxylase major ...   285   3e-74
gi|302874995|ref|YP_003843628.1| Orn/Lys/Arg decarboxylase major...   283   8e-74
gi|153940222|ref|YP_001392395.1| Orn/Lys/Arg decarboxylase [Clos...   283   1e-73
gi|170756959|ref|YP_001782752.1| Orn/Lys/Arg decarboxylase [Clos...   282   2e-73
gi|168179612|ref|ZP_02614276.1| Orn/Lys/Arg decarboxylase [Clost...   282   2e-73
gi|168181810|ref|ZP_02616474.1| Orn/Lys/Arg decarboxylase [Clost...   282   2e-73
gi|148381067|ref|YP_001255608.1| Orn/Lys/Arg decarboxylase [Clos...   281   2e-73
gi|170759193|ref|YP_001788438.1| Orn/Lys/Arg decarboxylase [Clos...   280   9e-73
gi|322807426|emb|CBZ05000.1| arginine decarboxylase [Clostridium...   278   2e-72
gi|187776968|ref|ZP_02993441.1| hypothetical protein CLOSPO_0051...   278   3e-72
gi|340750667|ref|ZP_08687505.1| ornithine decarboxylase [Fusobac...   278   3e-72
gi|15895605|ref|NP_348954.1| lysine decarboxylase [Clostridium a...   277   4e-72
gi|325509753|gb|ADZ21389.1| Lysine decarboxylase [Clostridium ac...   276   9e-72
gi|254518676|ref|ZP_05130732.1| orn/Lys/Arg decarboxylase [Clost...   273   6e-71
gi|300856585|ref|YP_003781569.1| putative arginine/lysine/ornith...   273   6e-71
gi|340758576|ref|ZP_08695162.1| bifunctional decarboxylase/argin...   271   3e-70
gi|289578194|ref|YP_003476821.1| Orn/Lys/Arg decarboxylase major...   271   4e-70
gi|317064759|ref|ZP_07929244.1| ornithine decarboxylase [Fusobac...   270   8e-70
gi|262066283|ref|ZP_06025895.1| lysine decarboxylase [Fusobacter...   267   4e-69
gi|343178814|emb|CCC57896.1| arginine decarboxylase ; Lysine dec...   267   5e-69
gi|254304099|ref|ZP_04971457.1| bifunctional decarboxylase/argin...   266   7e-69
gi|340753403|ref|ZP_08690189.1| ornithine decarboxylase [Fusobac...   266   1e-68
gi|336417752|ref|ZP_08598037.1| lysine decarboxylase [Fusobacter...   266   1e-68
gi|289764748|ref|ZP_06524126.1| ornithine decarboxylase [Fusobac...   266   1e-68
gi|339890778|gb|EGQ79853.1| lysine decarboxylase [Fusobacterium ...   265   2e-68
gi|237745043|ref|ZP_04575524.1| ornithine decarboxylase [Fusobac...   265   2e-68
gi|336400441|ref|ZP_08581220.1| hypothetical protein HMPREF0404_...   265   2e-68
gi|19703836|ref|NP_603398.1| arginase [Fusobacterium nucleatum s...   265   2e-68
gi|294783621|ref|ZP_06748945.1| lysine decarboxylase [Fusobacter...   265   3e-68
gi|260494819|ref|ZP_05814949.1| ornithine decarboxylase [Fusobac...   264   3e-68
gi|34762839|ref|ZP_00143824.1| ORNITHINE DECARBOXYLASE; ARGINASE...   264   4e-68
gi|256844866|ref|ZP_05550324.1| ornithine decarboxylase [Fusobac...   264   4e-68
gi|310780281|ref|YP_003968613.1| arginase ;ornithine decarboxyla...   263   1e-67
gi|237741531|ref|ZP_04572012.1| ornithine decarboxylase [Fusobac...   262   2e-67
gi|340756042|ref|ZP_08692677.1| ornithine decarboxylase [Fusobac...   261   3e-67
gi|315918028|ref|ZP_07914268.1| ornithine decarboxylase [Fusobac...   255   2e-65
gi|20806622|ref|NP_621793.1| arginine/lysine/ornithine decarboxy...   248   4e-63
gi|167465440|ref|ZP_02330529.1| arginine decarboxylase [Paenibac...   244   3e-62
gi|289577347|ref|YP_003475974.1| Orn/Lys/Arg decarboxylase major...   244   4e-62
gi|297543635|ref|YP_003675937.1| Arginine decarboxylase [Thermoa...   242   2e-61
gi|300727478|ref|ZP_07060869.1| aminotransferase, class-V [Prevo...   237   5e-60
gi|262197519|ref|YP_003268728.1| class V aminotransferase [Halia...   237   6e-60
gi|326389199|ref|ZP_08210767.1| Orn/Lys/Arg decarboxylase major ...   234   3e-59
gi|317504207|ref|ZP_07962200.1| selenocysteine lyase [Prevotella...   233   1e-58
gi|345883114|ref|ZP_08834562.1| hypothetical protein HMPREF0666_...   232   2e-58
gi|325269677|ref|ZP_08136290.1| selenocysteine lyase [Prevotella...   231   3e-58
gi|224025201|ref|ZP_03643567.1| hypothetical protein BACCOPRO_01...   231   4e-58
gi|167038532|ref|YP_001666110.1| Orn/Lys/Arg decarboxylase, majo...   230   7e-58
gi|325856491|ref|ZP_08172180.1| cysteine desulfurase, SufS famil...   230   9e-58
gi|27379453|ref|NP_770982.1| aminotransferase [Bradyrhizobium ja...   229   1e-57
gi|299142245|ref|ZP_07035378.1| selenocysteine lyase [Prevotella...   229   2e-57
gi|300215445|gb|ADJ79858.1| Putative aminotransferase [Lactobaci...   227   5e-57
gi|288870369|ref|ZP_06113812.2| lysine decarboxylase [Clostridiu...   226   1e-56
gi|281424962|ref|ZP_06255875.1| selenocysteine lyase [Prevotella...   225   3e-56
gi|319654970|ref|ZP_08009044.1| hypothetical protein HMPREF1013_...   223   8e-56
gi|302344949|ref|YP_003813302.1| bifunctional cysteine desulfura...   222   2e-55
gi|340351753|ref|ZP_08674656.1| selenocysteine lyase [Prevotella...   222   2e-55
gi|281422601|ref|ZP_06253600.1| selenocysteine lyase [Prevotella...   221   2e-55
gi|218247138|ref|YP_002372509.1| Orn/Lys/Arg decarboxylase major...   221   3e-55
gi|270294861|ref|ZP_06201062.1| conserved hypothetical protein [...   221   4e-55
gi|288801640|ref|ZP_06407082.1| selenocysteine lyase [Prevotella...   221   4e-55
gi|282859030|ref|ZP_06268166.1| cysteine desulfurase, SufS famil...   220   6e-55
gi|288925321|ref|ZP_06419255.1| selenocysteine lyase [Prevotella...   220   7e-55
gi|257060209|ref|YP_003138097.1| Orn/Lys/Arg decarboxylase major...   220   7e-55
gi|294675014|ref|YP_003575630.1| cysteine desulfurase SufS [Prev...   220   7e-55
gi|237709449|ref|ZP_04539930.1| aminotransferase [Bacteroides sp...   220   8e-55
gi|334307045|gb|EGL98033.1| cysteine desulfurase , SufS subfamil...   219   1e-54
gi|224536657|ref|ZP_03677196.1| hypothetical protein BACCELL_015...   219   1e-54
gi|160887876|ref|ZP_02068879.1| hypothetical protein BACUNI_0027...   219   2e-54
gi|307565703|ref|ZP_07628172.1| bifunctional cysteine desulfuras...   219   2e-54
gi|333895934|ref|YP_004469808.1| arginine decarboxylase [Thermoa...   219   2e-54
gi|315606716|ref|ZP_07881726.1| selenocysteine lyase [Prevotella...   219   2e-54
gi|329964518|ref|ZP_08301572.1| cysteine desulfurase, SufS subfa...   219   2e-54
gi|345514494|ref|ZP_08794005.1| aminotransferase [Bacteroides do...   218   2e-54
gi|336397616|ref|ZP_08578416.1| cysteine desulfurase ;L-selenocy...   218   2e-54
gi|317477849|ref|ZP_07937035.1| cysteine desulfurase [Bacteroide...   218   3e-54
gi|340350380|ref|ZP_08673372.1| selenocysteine lyase [Prevotella...   218   3e-54
gi|260591772|ref|ZP_05857230.1| selenocysteine lyase [Prevotella...   218   4e-54
gi|13470346|ref|NP_101912.1| nifS-like aminotransferase [Mesorhi...   218   4e-54
gi|317474554|ref|ZP_07933828.1| cysteine desulfurase [Bacteroide...   217   5e-54
gi|119486445|ref|ZP_01620503.1| lysine decarboxylase [Lyngbya sp...   217   5e-54
gi|218131830|ref|ZP_03460634.1| hypothetical protein BACEGG_0345...   217   5e-54
gi|218264676|ref|ZP_03478439.1| hypothetical protein PRABACTJOHN...   217   7e-54
gi|319784070|ref|YP_004143546.1| SufS subfamily cysteine desulfu...   217   7e-54
gi|313203722|ref|YP_004042379.1| cysteine desulfurase, sufs subf...   216   9e-54
gi|337269288|ref|YP_004613343.1| SufS subfamily cysteine desulfu...   216   1e-53
gi|189465087|ref|ZP_03013872.1| hypothetical protein BACINT_0143...   216   1e-53
gi|189459832|ref|ZP_03008617.1| hypothetical protein BACCOP_0046...   216   1e-53
gi|326801399|ref|YP_004319218.1| SufS subfamily cysteine desulfu...   216   1e-53
gi|303235721|ref|ZP_07322328.1| bifunctional cysteine desulfuras...   216   1e-53
gi|345881416|ref|ZP_08832936.1| hypothetical protein HMPREF9431_...   216   2e-53
gi|212692753|ref|ZP_03300881.1| hypothetical protein BACDOR_0225...   216   2e-53
gi|313147910|ref|ZP_07810103.1| conserved hypothetical protein [...   216   2e-53
gi|327438113|dbj|BAK14478.1| arginine/lysine/ornithine decarboxy...   215   2e-53
gi|255012616|ref|ZP_05284742.1| aminotransferase [Bacteroides sp...   215   2e-53
gi|323343780|ref|ZP_08084007.1| selenocysteine lyase [Prevotella...   215   2e-53
gi|229083342|ref|ZP_04215701.1| Orn/Lys/Arg decarboxylase [Bacil...   215   2e-53
gi|154491929|ref|ZP_02031555.1| hypothetical protein PARMER_0155...   214   4e-53
gi|325299866|ref|YP_004259783.1| cysteine desulfurase, SufS subf...   214   4e-53
gi|282881110|ref|ZP_06289797.1| bifunctional cysteine desulfuras...   214   4e-53
gi|282879387|ref|ZP_06288130.1| bifunctional cysteine desulfuras...   214   5e-53
gi|262382590|ref|ZP_06075727.1| aminotransferase [Bacteroides sp...   214   6e-53
gi|319900395|ref|YP_004160123.1| cysteine desulfurase; L-selenoc...   213   7e-53
gi|315920741|ref|ZP_07916981.1| conserved hypothetical protein [...   213   1e-52
gi|150010123|ref|YP_001304866.1| aminotransferase [Parabacteroid...   213   1e-52
gi|291547626|emb|CBL20734.1| Arginine/lysine/ornithine decarboxy...   213   1e-52
gi|159184934|ref|NP_354805.2| cysteine desulfurase [Agrobacteriu...   213   1e-52
gi|346225746|ref|ZP_08846888.1| cysteine desulfurase [Anaerophag...   213   1e-52
gi|325293223|ref|YP_004279087.1| cysteine desulfurase [Agrobacte...   213   1e-52
gi|260642616|ref|ZP_05416634.2| selenocysteine lyase [Bacteroide...   213   1e-52
gi|160883923|ref|ZP_02064926.1| hypothetical protein BACOVA_0189...   212   2e-52
gi|167764129|ref|ZP_02436256.1| hypothetical protein BACSTE_0251...   212   2e-52
gi|336417372|ref|ZP_08597696.1| hypothetical protein HMPREF1017_...   212   2e-52
gi|170743211|ref|YP_001771866.1| SufS subfamily cysteine desulfu...   212   2e-52
gi|237720411|ref|ZP_04550892.1| conserved hypothetical protein [...   212   2e-52
gi|262405455|ref|ZP_06082005.1| cysteine desulfurase, catalytic ...   212   2e-52
gi|329954149|ref|ZP_08295244.1| cysteine desulfurase, SufS subfa...   212   2e-52
gi|340357131|ref|ZP_08679757.1| orn/Lys/Arg decarboxylase [Sporo...   211   3e-52
gi|28210752|ref|NP_781696.1| cysteine desulfhydrase [Clostridium...   211   3e-52
gi|304383863|ref|ZP_07366320.1| selenocysteine lyase [Prevotella...   211   4e-52
gi|153809156|ref|ZP_01961824.1| hypothetical protein BACCAC_0346...   211   4e-52
gi|222086100|ref|YP_002544632.1| selenocysteine lyase protein [A...   211   4e-52
gi|150387934|ref|YP_001317983.1| Orn/Lys/Arg decarboxylase, majo...   211   5e-52
gi|222148793|ref|YP_002549750.1| aminotransferase [Agrobacterium...   211   5e-52
gi|334118700|ref|ZP_08492788.1| Arginine decarboxylase [Microcol...   211   5e-52
gi|256422367|ref|YP_003123020.1| cysteine desulfurase, SufS subf...   211   6e-52
gi|116252324|ref|YP_768162.1| aminotransferase involved in iron-...   210   6e-52
gi|335036286|ref|ZP_08529613.1| cysteine desulfurase [Agrobacter...   210   6e-52
gi|228474446|ref|ZP_04059181.1| cysteine desulfurase [Staphyloco...   210   7e-52
gi|302384462|ref|YP_003820284.1| Orn/Lys/Arg decarboxylase major...   210   8e-52
gi|70727038|ref|YP_253952.1| hypothetical protein SH2037 [Staphy...   210   9e-52
gi|260910876|ref|ZP_05917519.1| selenocysteine lyase [Prevotella...   210   9e-52
gi|114704647|ref|ZP_01437555.1| CYSTEINE DESULFHYDRASE / SELENOC...   209   1e-51
gi|190891948|ref|YP_001978490.1| selenocysteine lyase [Rhizobium...   209   1e-51
gi|296329528|ref|ZP_06872014.1| putative lysine decarboxylase [B...   209   1e-51
gi|218463660|ref|ZP_03503751.1| cysteine desulfurase, SufS subfa...   209   1e-51
gi|332881715|ref|ZP_08449363.1| cysteine desulfurase, SufS subfa...   209   1e-51
gi|291482398|dbj|BAI83473.1| hypothetical protein BSNT_00059 [Ba...   209   2e-51
gi|338822799|gb|EGP56767.1| cysteine desulfurase [Agrobacterium ...   209   2e-51
gi|209549490|ref|YP_002281407.1| SufS subfamily cysteine desulfu...   209   2e-51
gi|226325848|ref|ZP_03801366.1| hypothetical protein COPCOM_0366...   209   2e-51
gi|198277423|ref|ZP_03209954.1| hypothetical protein BACPLE_0363...   209   2e-51
gi|241204823|ref|YP_002975919.1| cysteine desulfurase, SufS subf...   208   2e-51
gi|300728615|ref|ZP_07061973.1| cysteine desulfurase, SufS famil...   208   3e-51
gi|154506300|ref|ZP_02043038.1| hypothetical protein RUMGNA_0384...   208   3e-51
gi|331083314|ref|ZP_08332427.1| hypothetical protein HMPREF0992_...   208   4e-51
gi|119510994|ref|ZP_01630115.1| Orn/Lys/Arg decarboxylase [Nodul...   208   5e-51
gi|254498595|ref|ZP_05111315.1| aminotransferase [Legionella dra...   208   5e-51
gi|86357864|ref|YP_469756.1| selenocysteine lyase [Rhizobium etl...   207   5e-51
gi|260588964|ref|ZP_05854877.1| Orn/Lys/Arg decarboxylase family...   207   5e-51
gi|154253697|ref|YP_001414521.1| SufS subfamily cysteine desulfu...   207   6e-51
gi|192359048|ref|YP_001982697.1| cysteine desulfurase, SufS subf...   207   6e-51
gi|16077095|ref|NP_387908.1| lysine decarboxylase [Bacillus subt...   207   7e-51
gi|29348818|ref|NP_812321.1| cysteine desulfurase [Bacteroides t...   207   8e-51
gi|15965485|ref|NP_385838.1| putative pyridoxal-phosphate-depend...   207   8e-51
gi|314933129|ref|ZP_07840494.1| cysteine desulfurase SufS [Staph...   206   9e-51
gi|307718281|ref|YP_003873813.1| cysteine desulfurase [Spirochae...   206   1e-50
gi|262089328|gb|ACY24548.1| cysteine desulfurase SufS subfamily ...   206   1e-50
gi|300113349|ref|YP_003759924.1| cysteine desulfurase, SufS subf...   206   1e-50
gi|339895175|emb|CCB54496.1| putative selenocysteine lyase [Stap...   206   2e-50
gi|241888590|ref|ZP_04775897.1| cysteine desulfurase family prot...   206   2e-50
gi|53711560|ref|YP_097552.1| aminotransferase [Bacteroides fragi...   205   2e-50
gi|82750526|ref|YP_416267.1| cysteine desulfurase [Staphylococcu...   205   2e-50
gi|153009582|ref|YP_001370797.1| SufS subfamily cysteine desulfu...   205   2e-50
gi|283470115|emb|CAQ49326.1| cysteine desulfurase (Selenocystein...   205   2e-50
gi|321313697|ref|YP_004205984.1| putative lysine decarboxylase [...   205   2e-50
gi|329769200|ref|ZP_08260620.1| cysteine desulfurase [Gemella sa...   205   2e-50

Sequences not found previously or not previously below threshold:

gi|326390466|ref|ZP_08212023.1| Orn/Lys/Arg decarboxylase major ...   272   1e-70
gi|345017487|ref|YP_004819840.1| Orn/Lys/Arg decarboxylase major...   272   2e-70
gi|256752832|ref|ZP_05493673.1| Orn/Lys/Arg decarboxylase major ...   271   3e-70
gi|167040077|ref|YP_001663062.1| Orn/Lys/Arg decarboxylase, majo...   271   4e-70
gi|167037409|ref|YP_001664987.1| Orn/Lys/Arg decarboxylase, majo...   271   4e-70
gi|254479573|ref|ZP_05092887.1| Orn/Lys/Arg decarboxylase, major...   270   1e-69
gi|20807506|ref|NP_622677.1| arginine/lysine/ornithine decarboxy...   270   1e-69
gi|333896962|ref|YP_004470836.1| arginine decarboxylase [Thermoa...   269   2e-69
gi|304317059|ref|YP_003852204.1| Orn/Lys/Arg decarboxylase major...   268   3e-69
gi|317057996|ref|ZP_07922481.1| ornithine decarboxylase [Fusobac...   255   2e-65
gi|302390713|ref|YP_003826534.1| arginine decarboxylase [Thermos...   247   7e-63
gi|332800390|ref|YP_004461889.1| arginine decarboxylase [Tepidan...   246   1e-62
gi|83591086|ref|YP_431095.1| arginine decarboxylase [Moorella th...   245   2e-62
gi|322381989|ref|ZP_08055937.1| arginine decarboxylase-like prot...   245   3e-62
gi|346985671|dbj|BAK81346.1| Orn/Lys/Arg decarboxylase major reg...   244   3e-62
gi|345506332|gb|EGX28626.1| lysine decarboxylase [Candidatus Art...   241   4e-61
gi|342732596|ref|YP_004771435.1| Orn/Lys/Arg decarboxylase [Cand...   240   7e-61
gi|121534352|ref|ZP_01666176.1| Orn/Lys/Arg decarboxylase, major...   236   9e-60
gi|345445741|gb|AEN90758.1| Lysine decarboxylase (LDC) [Bacillus...   231   3e-58
gi|294498119|ref|YP_003561819.1| arginine decarboxylase [Bacillu...   231   3e-58
gi|315646131|ref|ZP_07899251.1| Orn/Lys/Arg decarboxylase major ...   231   3e-58
gi|253575717|ref|ZP_04853052.1| lysine decarboxylase [Paenibacil...   231   3e-58
gi|261405750|ref|YP_003241991.1| Orn/Lys/Arg decarboxylase major...   231   3e-58
gi|327313028|ref|YP_004328465.1| cysteine desulfurase, SufS fami...   230   8e-58
gi|338810446|ref|ZP_08622696.1| Orn/Lys/Arg decarboxylase [Aceto...   230   9e-58
gi|329922671|ref|ZP_08278223.1| arginine 2-monooxygenase [Paenib...   229   9e-58
gi|337748202|ref|YP_004642364.1| SpeA [Paenibacillus mucilaginos...   229   1e-57
gi|310642792|ref|YP_003947550.1| orn/lys/arg decarboxylase major...   228   2e-57
gi|239826467|ref|YP_002949091.1| Orn/Lys/Arg decarboxylase major...   226   1e-56
gi|308069728|ref|YP_003871333.1| arginine decarboxylase [Paeniba...   226   1e-56
gi|212639712|ref|YP_002316232.1| arginine decarboxylase [Anoxyba...   225   2e-56
gi|51894403|ref|YP_077094.1| arginine/lysine/ornithine decarboxy...   225   2e-56
gi|319649741|ref|ZP_08003896.1| lysine decarboxylase [Bacillus s...   224   3e-56
gi|336236206|ref|YP_004588822.1| Arginine decarboxylase [Geobaci...   224   3e-56
gi|335348103|gb|EGM49610.1| Putative aminotransferase [Lactobaci...   224   4e-56
gi|312126938|ref|YP_003991812.1| orn/lys/arg decarboxylase major...   224   4e-56
gi|304315604|ref|YP_003850749.1| Orn/Lys/Arg decarboxylase major...   224   4e-56
gi|150387998|ref|YP_001318047.1| Orn/Lys/Arg decarboxylase, majo...   224   5e-56
gi|89099530|ref|ZP_01172405.1| lysine decarboxylase (LDC) [Bacil...   224   6e-56
gi|90962853|ref|YP_536768.1| putative aminotransferase [Lactobac...   223   7e-56
gi|301300120|ref|ZP_07206336.1| putative bifunctional cysteine d...   223   7e-56
gi|86607976|ref|YP_476738.1| Orn/Lys/Arg decarboxylase [Synechoc...   223   8e-56
gi|312111823|ref|YP_003990139.1| Orn/Lys/Arg decarboxylase major...   223   9e-56
gi|344997055|ref|YP_004799398.1| Orn/Lys/Arg decarboxylase major...   223   9e-56
gi|220927879|ref|YP_002504788.1| Orn/Lys/Arg decarboxylase major...   223   9e-56
gi|86605701|ref|YP_474464.1| Orn/Lys/Arg decarboxylase [Synechoc...   223   1e-55
gi|222530018|ref|YP_002573900.1| Orn/Lys/Arg decarboxylase major...   223   1e-55
gi|312792753|ref|YP_004025676.1| orn/lys/arg decarboxylase major...   223   1e-55
gi|149183626|ref|ZP_01862044.1| lysine decarboxylase (LDC) [Baci...   223   1e-55
gi|206895635|ref|YP_002247005.1| arginine decarboxylase [Coproth...   223   1e-55
gi|312621707|ref|YP_004023320.1| orn/lys/arg decarboxylase major...   223   1e-55
gi|312135736|ref|YP_004003074.1| orn/lys/arg decarboxylase major...   223   1e-55
gi|148255360|ref|YP_001239945.1| cysteine desulfurase [Bradyrhiz...   222   2e-55
gi|227892245|ref|ZP_04010050.1| cysteine desulfurase [Lactobacil...   222   2e-55
gi|304404070|ref|ZP_07385732.1| Orn/Lys/Arg decarboxylase major ...   221   2e-55
gi|302872446|ref|YP_003841082.1| Orn/Lys/Arg decarboxylase major...   221   3e-55
gi|251797805|ref|YP_003012536.1| Orn/Lys/Arg decarboxylase major...   221   3e-55
gi|138894599|ref|YP_001125052.1| lysine decarboxylase [Geobacill...   221   3e-55
gi|346722811|ref|YP_001180154.2| Orn/Lys/Arg decarboxylase, majo...   221   3e-55
gi|56419600|ref|YP_146918.1| lysine decarboxylase [Geobacillus k...   221   3e-55
gi|321315224|ref|YP_004207511.1| arginine decarboxylase [Bacillu...   220   7e-55
gi|210617101|ref|ZP_03291411.1| hypothetical protein CLONEX_0363...   220   9e-55
gi|150003927|ref|YP_001298671.1| aminotransferase [Bacteroides v...   219   9e-55
gi|16078527|ref|NP_389346.1| arginine decarboxylase [Bacillus su...   219   1e-54
gi|212640284|ref|YP_002316804.1| cysteine desulfurase [Anoxybaci...   219   1e-54
gi|291484009|dbj|BAI85084.1| arginine decarboxylase [Bacillus su...   219   1e-54
gi|345302708|ref|YP_004824610.1| SufS subfamily cysteine desulfu...   219   1e-54
gi|157692142|ref|YP_001486604.1| lysine decarboxylase [Bacillus ...   219   1e-54
gi|303238438|ref|ZP_07324973.1| Orn/Lys/Arg decarboxylase major ...   219   1e-54
gi|143382|gb|AAA62686.1| lysine decarboxylase [Bacillus subtilis...   219   1e-54
gi|194014991|ref|ZP_03053608.1| arginine decarboxylase [Bacillus...   219   1e-54
gi|146340502|ref|YP_001205550.1| cysteine desulfurase [Bradyrhiz...   219   2e-54
gi|218290546|ref|ZP_03494655.1| Orn/Lys/Arg decarboxylase major ...   219   2e-54
gi|229086527|ref|ZP_04218699.1| Arginine decarboxylase [Bacillus...   219   2e-54
gi|288800583|ref|ZP_06406041.1| selenocysteine lyase [Prevotella...   218   2e-54
gi|340347353|ref|ZP_08670464.1| selenocysteine lyase [Prevotella...   218   2e-54
gi|226314763|ref|YP_002774659.1| arginine decarboxylase [Breviba...   218   2e-54
gi|292490819|ref|YP_003526258.1| SufS subfamily cysteine desulfu...   218   4e-54
gi|268317575|ref|YP_003291294.1| SufS subfamily cysteine desulfu...   217   5e-54
gi|258590880|emb|CBE67175.1| Arginine decarboxylase [NC10 bacter...   217   6e-54
gi|333923108|ref|YP_004496688.1| Arginine decarboxylase [Desulfo...   217   6e-54
gi|323701669|ref|ZP_08113341.1| Orn/Lys/Arg decarboxylase major ...   217   6e-54
gi|330997787|ref|ZP_08321622.1| cysteine desulfurase, SufS subfa...   217   6e-54
gi|291533519|emb|CBL06632.1| arginine decarboxylase [Megamonas h...   217   7e-54
gi|333922276|ref|YP_004495856.1| Arginine decarboxylase [Desulfo...   217   7e-54
gi|334338717|ref|YP_004543697.1| Orn/Lys/Arg decarboxylase major...   217   8e-54
gi|15615203|ref|NP_243506.1| lysine decarboxylase [Bacillus halo...   216   8e-54
gi|170077776|ref|YP_001734414.1| Orn/Lys/Arg decarboxylase [Syne...   216   9e-54
gi|254503716|ref|ZP_05115867.1| cysteine desulfurase, SufS subfa...   216   1e-53
gi|56964172|ref|YP_175903.1| arginine decarboxylase [Bacillus cl...   216   1e-53
gi|308173431|ref|YP_003920136.1| arginine decarboxylase [Bacillu...   216   1e-53
gi|328553640|gb|AEB24132.1| arginine decarboxylase [Bacillus amy...   216   1e-53
gi|166033092|ref|ZP_02235921.1| hypothetical protein DORFOR_0281...   215   2e-53
gi|334133942|ref|ZP_08507477.1| arginine 2-monooxygenase [Paenib...   215   2e-53
gi|346306927|ref|ZP_08849075.1| hypothetical protein HMPREF9457_...   215   2e-53
gi|154685882|ref|YP_001421043.1| SpeA [Bacillus amyloliquefacien...   215   3e-53
gi|152976376|ref|YP_001375893.1| Orn/Lys/Arg decarboxylase major...   215   3e-53
gi|229013167|ref|ZP_04170311.1| Arginine decarboxylase [Bacillus...   215   3e-53
gi|296331037|ref|ZP_06873511.1| arginine decarboxylase [Bacillus...   214   3e-53
gi|229134771|ref|ZP_04263580.1| Arginine decarboxylase [Bacillus...   214   4e-53
gi|163941701|ref|YP_001646585.1| Orn/Lys/Arg decarboxylase major...   214   4e-53
gi|90417689|ref|ZP_01225601.1| aminotransferase, class V [Aurant...   214   4e-53
gi|313904222|ref|ZP_07837601.1| Orn/Lys/Arg decarboxylase major ...   214   4e-53
gi|255524577|ref|ZP_05391531.1| Orn/Lys/Arg decarboxylase major ...   214   4e-53
gi|311067980|ref|YP_003972903.1| arginine decarboxylase [Bacillu...   214   5e-53
gi|295695246|ref|YP_003588484.1| cysteine desulfurase, SufS subf...   214   5e-53
gi|311029768|ref|ZP_07707858.1| Arginine decarboxylase [Bacillus...   214   6e-53
gi|333896025|ref|YP_004469899.1| arginine decarboxylase [Thermoa...   213   7e-53
gi|310657358|ref|YP_003935079.1| arginine decarboxylase [Clostri...   213   8e-53
gi|239828241|ref|YP_002950865.1| SufS subfamily cysteine desulfu...   213   8e-53
gi|229061628|ref|ZP_04198968.1| Arginine decarboxylase [Bacillus...   213   9e-53
gi|336113646|ref|YP_004568413.1| Orn/Lys/Arg decarboxylase major...   213   9e-53
gi|328543978|ref|YP_004304087.1| nitrogenase cofactor synthesis ...   213   1e-52
gi|334341394|ref|YP_004546374.1| Orn/Lys/Arg decarboxylase major...   213   1e-52
gi|307150044|ref|YP_003885428.1| Orn/Lys/Arg decarboxylase major...   213   1e-52
gi|312109635|ref|YP_003987951.1| cysteine desulfurase SufS [Geob...   213   1e-52
gi|52080067|ref|YP_078858.1| arginine decarboxylase [Bacillus li...   213   1e-52
gi|300867944|ref|ZP_07112584.1| Orn/Lys/Arg decarboxylase [Oscil...   213   1e-52
gi|226313482|ref|YP_002773376.1| arginine decarboxylase [Breviba...   212   2e-52
gi|323701380|ref|ZP_08113054.1| Orn/Lys/Arg decarboxylase major ...   212   2e-52
gi|329930493|ref|ZP_08284033.1| cysteine desulfurase, SufS famil...   212   2e-52
gi|229162896|ref|ZP_04290853.1| Arginine decarboxylase [Bacillus...   212   2e-52
gi|261408751|ref|YP_003244992.1| SufS subfamily cysteine desulfu...   211   3e-52
gi|297528868|ref|YP_003670143.1| SufS subfamily cysteine desulfu...   211   3e-52
gi|229019165|ref|ZP_04175998.1| Arginine decarboxylase [Bacillus...   211   3e-52
gi|92117848|ref|YP_577577.1| SufS subfamily cysteine desulfurase...   211   4e-52
gi|228992698|ref|ZP_04152624.1| Arginine decarboxylase [Bacillus...   211   5e-52
gi|229541250|ref|ZP_04430310.1| Orn/Lys/Arg decarboxylase major ...   211   5e-52
gi|229075720|ref|ZP_04208701.1| Arginine decarboxylase [Bacillus...   211   5e-52
gi|229031593|ref|ZP_04187593.1| Arginine decarboxylase [Bacillus...   210   6e-52
gi|333371384|ref|ZP_08463335.1| lysine decarboxylase [Desmospora...   210   6e-52
gi|56421528|ref|YP_148846.1| cysteine desulfurase [Geobacillus k...   210   7e-52
gi|172039330|ref|YP_001805831.1| lysine decarboxylase [Cyanothec...   210   7e-52
gi|315648868|ref|ZP_07901963.1| cysteine desulfurase, SufS subfa...   210   8e-52
gi|218554246|ref|YP_002387159.1| bifunctional cysteine desulfura...   210   9e-52
gi|196249283|ref|ZP_03147981.1| cysteine desulfurase, SufS subfa...   210   9e-52
gi|52141527|ref|YP_085303.1| lysine decarboxylase; arginine deca...   210   9e-52
gi|217961448|ref|YP_002340016.1| arginine decarboxylase [Bacillu...   210   9e-52
gi|229117459|ref|ZP_04246834.1| Arginine decarboxylase [Bacillus...   210   9e-52
gi|338174480|ref|YP_004651290.1| cysteine desulfurase [Parachlam...   210   9e-52
gi|42783057|ref|NP_980304.1| lysine decarboxylase [Bacillus cere...   209   1e-51
gi|229198079|ref|ZP_04324790.1| Arginine decarboxylase [Bacillus...   209   1e-51
gi|222097411|ref|YP_002531468.1| lysine decarboxylase; arginine ...   209   1e-51
gi|324327862|gb|ADY23122.1| lysine decarboxylase [Bacillus thuri...   209   1e-51
gi|332982631|ref|YP_004464072.1| arginine decarboxylase [Mahella...   209   1e-51
gi|206978092|ref|ZP_03238976.1| arginine decarboxylase [Bacillus...   209   1e-51
gi|282892125|ref|ZP_06300600.1| hypothetical protein pah_c207o06...   209   1e-51
gi|332090820|gb|EGI95912.1| cysteine desulfurase [Shigella boydi...   209   1e-51
gi|228998742|ref|ZP_04158329.1| Arginine decarboxylase [Bacillus...   209   1e-51
gi|49479955|ref|YP_038026.1| lysine decarboxylase; arginine deca...   209   1e-51
gi|229140691|ref|ZP_04269239.1| Arginine decarboxylase [Bacillus...   209   1e-51
gi|301055453|ref|YP_003793664.1| lysine decarboxylase; arginine ...   209   1e-51
gi|261420431|ref|YP_003254113.1| cysteine desulfurase, SufS subf...   209   1e-51
gi|86750107|ref|YP_486603.1| SufS subfamily cysteine desulfurase...   209   1e-51
gi|15802092|ref|NP_288114.1| bifunctional cysteine desulfurase/s...   209   1e-51
gi|193065325|ref|ZP_03046397.1| cysteine desulfurase [Escherichi...   209   1e-51
gi|229093011|ref|ZP_04224142.1| Arginine decarboxylase [Bacillus...   209   2e-51
gi|288928613|ref|ZP_06422459.1| selenocysteine lyase [Prevotella...   209   2e-51
gi|228987105|ref|ZP_04147230.1| Arginine decarboxylase [Bacillus...   209   2e-51
gi|30264033|ref|NP_846410.1| lysine decarboxylase [Bacillus anth...   209   2e-51
gi|218899118|ref|YP_002447529.1| arginine decarboxylase [Bacillu...   209   2e-51
gi|229157539|ref|ZP_04285616.1| Arginine decarboxylase [Bacillus...   209   2e-51
gi|344344623|ref|ZP_08775484.1| cysteine desulfurase, SufS subfa...   209   2e-51
gi|165872875|ref|ZP_02217500.1| arginine decarboxylase [Bacillus...   209   2e-51
gi|75675853|ref|YP_318274.1| cysteine desulphurases, SufS [Nitro...   209   2e-51
gi|229020219|ref|ZP_04176991.1| cysteine desulfurase [Bacillus c...   209   2e-51
gi|317129362|ref|YP_004095644.1| Orn/Lys/Arg decarboxylase major...   209   2e-51
gi|339288915|gb|AEJ43025.1| Orn/Lys/Arg decarboxylase major regi...   209   2e-51
gi|47565837|ref|ZP_00236876.1| lysine decarboxylase [Bacillus ce...   209   2e-51
gi|65321358|ref|ZP_00394317.1| COG1982: Arginine/lysine/ornithin...   209   2e-51
gi|345380006|gb|EGX11912.1| cysteine desulfurase [Escherichia co...   209   2e-51
gi|168775023|ref|ZP_02800030.1| cysteine desulfurase [Escherichi...   209   2e-51
gi|228999756|ref|ZP_04159330.1| cysteine desulfurase [Bacillus m...   209   2e-51
gi|74311995|ref|YP_310414.1| bifunctional cysteine desulfurase/s...   208   2e-51
gi|291296687|ref|YP_003508085.1| cysteine desulfurase SufS subfa...   208   2e-51
gi|229174631|ref|ZP_04302159.1| Arginine decarboxylase [Bacillus...   208   2e-51
gi|228929009|ref|ZP_04092041.1| Arginine decarboxylase [Bacillus...   208   2e-51
gi|327441206|dbj|BAK17571.1| arginine/lysine/ornithine decarboxy...   208   2e-51
gi|298387898|ref|ZP_06997447.1| selenocysteine lyase [Bacteroide...   208   2e-51
gi|229180237|ref|ZP_04307581.1| Arginine decarboxylase [Bacillus...   208   2e-51
gi|255654939|ref|ZP_05400348.1| arginine decarboxylase [Clostrid...   208   3e-51
gi|228993713|ref|ZP_04153618.1| cysteine desulfurase [Bacillus p...   208   3e-51
gi|228941124|ref|ZP_04103679.1| Arginine decarboxylase [Bacillus...   208   3e-51
gi|228909788|ref|ZP_04073611.1| Arginine decarboxylase [Bacillus...   208   3e-51
gi|228966985|ref|ZP_04128023.1| Arginine decarboxylase [Bacillus...   208   3e-51
gi|296449685|ref|ZP_06891455.1| arginine decarboxylase [Clostrid...   208   3e-51
gi|85716312|ref|ZP_01047285.1| cysteine desulphurases, SufS [Nit...   208   3e-51
gi|153853638|ref|ZP_01995018.1| hypothetical protein DORLON_0100...   208   3e-51
gi|293446054|ref|ZP_06662476.1| selenocysteine lyase [Escherichi...   208   3e-51
gi|228916599|ref|ZP_04080165.1| Arginine decarboxylase [Bacillus...   208   3e-51
gi|126698465|ref|YP_001087362.1| arginine decarboxylase [Clostri...   208   3e-51
gi|300821447|ref|ZP_07101594.1| cysteine desulfurase/selenocyste...   208   3e-51
gi|188493539|ref|ZP_03000809.1| cysteine desulfurase [Escherichi...   208   4e-51
gi|333969750|gb|AEG36555.1| Bifunctional cysteine desulfurase/se...   208   4e-51
gi|254974510|ref|ZP_05270982.1| arginine decarboxylase [Clostrid...   208   4e-51
gi|255100000|ref|ZP_05328977.1| arginine decarboxylase [Clostrid...   208   4e-51
gi|338974694|ref|ZP_08630052.1| cysteine desulfurase, SufS subfa...   208   5e-51
gi|228902468|ref|ZP_04066622.1| Arginine decarboxylase [Bacillus...   208   5e-51
gi|91976931|ref|YP_569590.1| SufS subfamily cysteine desulfurase...   208   5e-51
gi|170680646|ref|YP_001743574.1| bifunctional cysteine desulfura...   208   5e-51
gi|152977256|ref|YP_001376773.1| SufS subfamily cysteine desulfu...   207   5e-51
gi|134299669|ref|YP_001113165.1| Orn/Lys/Arg decarboxylase, majo...   207   5e-51
gi|91210893|ref|YP_540879.1| bifunctional cysteine desulfurase/s...   207   5e-51
gi|30022050|ref|NP_833681.1| arginine decarboxylase [Bacillus ce...   207   5e-51
gi|228960224|ref|ZP_04121881.1| Arginine decarboxylase [Bacillus...   207   5e-51
gi|172058015|ref|YP_001814475.1| Orn/Lys/Arg decarboxylase major...   207   5e-51
gi|116619108|ref|YP_819479.1| cysteine sulfinate desulfinase/cys...   207   6e-51
gi|332343399|gb|AEE56733.1| cysteine desulfurase SufS [Escherich...   207   6e-51
gi|227432827|ref|ZP_03914786.1| cysteine desulfurase [Leuconosto...   207   6e-51
gi|125974420|ref|YP_001038330.1| arginine decarboxylase [Clostri...   207   6e-51
gi|300172559|ref|YP_003771724.1| selenocysteine lyase, cysteine ...   207   6e-51
gi|14719479|pdb|1JF9|A Chain A, Crystal Structure Of Selenocyste...   207   6e-51
gi|281178750|dbj|BAI55080.1| selenocysteine lyase [Escherichia c...   207   6e-51
gi|206972569|ref|ZP_03233512.1| Orn/Lys/Arg decarboxylase family...   207   6e-51
gi|223936148|ref|ZP_03628062.1| cysteine desulfurase, SufS subfa...   207   6e-51
gi|229067794|ref|ZP_04201112.1| Orn/Lys/Arg decarboxylase [Bacil...   207   6e-51
gi|218235992|ref|YP_002368763.1| arginine decarboxylase [Bacillu...   207   6e-51
gi|194434793|ref|ZP_03067043.1| cysteine desulfurase [Shigella d...   207   6e-51
gi|16129636|ref|NP_416195.1| cysteine desulfurase, stimulated by...   207   7e-51
gi|331647171|ref|ZP_08348265.1| cysteine desulfurase (Selenocyst...   207   7e-51
gi|323187104|gb|EFZ72420.1| cysteine desulfurase [Escherichia co...   207   7e-51
gi|167760305|ref|ZP_02432432.1| hypothetical protein CLOSCI_0267...   207   7e-51
gi|228918980|ref|ZP_04082360.1| Orn/Lys/Arg decarboxylase [Bacil...   207   7e-51
gi|220925674|ref|YP_002500976.1| cysteine desulfurase, SufS subf...   207   7e-51
gi|256005867|ref|ZP_05430815.1| Orn/Lys/Arg decarboxylase major ...   207   7e-51
gi|324324019|gb|ADY19279.1| Orn/Lys/Arg decarboxylase family pro...   207   7e-51
gi|228989238|ref|ZP_04149231.1| Orn/Lys/Arg decarboxylase [Bacil...   207   7e-51
gi|331653080|ref|ZP_08354085.1| cysteine desulfurase (Selenocyst...   207   7e-51
gi|206971212|ref|ZP_03232163.1| arginine decarboxylase [Bacillus...   207   8e-51
gi|134297937|ref|YP_001111433.1| Orn/Lys/Arg decarboxylase, majo...   207   8e-51
gi|228955248|ref|ZP_04117256.1| cysteine desulfurase [Bacillus t...   207   8e-51
gi|284921601|emb|CBG34673.1| cysteine desulfurase (selenocystein...   207   8e-51
gi|294054645|ref|YP_003548303.1| cysteine desulfurase, SufS subf...   206   8e-51
gi|217962444|ref|YP_002341016.1| cysteine desulfurase SufS [Baci...   206   9e-51
gi|209918994|ref|YP_002293078.1| bifunctional cysteine desulfura...   206   9e-51
gi|333397531|ref|ZP_08479344.1| selenocysteine lyase, cysteine d...   206   9e-51
gi|228954239|ref|ZP_04116266.1| Arginine decarboxylase [Bacillus...   206   9e-51
gi|218440363|ref|YP_002378692.1| Orn/Lys/Arg decarboxylase major...   206   9e-51
gi|228922713|ref|ZP_04086011.1| Arginine decarboxylase [Bacillus...   206   9e-51
gi|229081215|ref|ZP_04213724.1| Arginine decarboxylase [Bacillus...   206   9e-51
gi|170768687|ref|ZP_02903140.1| cysteine desulfurase [Escherichi...   206   9e-51
gi|293409993|ref|ZP_06653569.1| selenocysteine lyase [Escherichi...   206   1e-50
gi|138896581|ref|YP_001127034.1| cysteine desulfurase [Geobacill...   206   1e-50
gi|229071463|ref|ZP_04204684.1| Arginine decarboxylase [Bacillus...   206   1e-50
gi|258593117|emb|CBE69428.1| Highly similar to cysteine desulfur...   206   1e-50
gi|229176630|ref|ZP_04304035.1| Orn/Lys/Arg decarboxylase [Bacil...   206   1e-50
gi|218699755|ref|YP_002407384.1| bifunctional cysteine desulfura...   206   1e-50
gi|327252797|gb|EGE64451.1| cysteine desulfurase [Escherichia co...   206   1e-50
gi|163942696|ref|YP_001647580.1| SufS subfamily cysteine desulfu...   206   1e-50
gi|333005922|gb|EGK25438.1| cysteine desulfurase [Shigella flexn...   206   1e-50
gi|115525190|ref|YP_782101.1| SufS subfamily cysteine desulfuras...   206   1e-50
gi|240850616|ref|YP_002972016.1| nitrogenase cofactor synthesis ...   206   1e-50
gi|110634129|ref|YP_674337.1| SufS subfamily cysteine desulfuras...   206   1e-50
gi|229076357|ref|ZP_04209322.1| cysteine desulfurase [Bacillus c...   206   1e-50
gi|229094085|ref|ZP_04225169.1| cysteine desulfurase [Bacillus c...   206   1e-50
gi|118589100|ref|ZP_01546507.1| hypothetical protein SIAM614_136...   206   1e-50
gi|42784164|ref|NP_981411.1| class V aminotransferase [Bacillus ...   206   1e-50
gi|47060322|ref|NP_665776.2| ANL36 [Synechococcus elongatus PCC ...   206   1e-50
gi|229188315|ref|ZP_04315364.1| Orn/Lys/Arg decarboxylase [Bacil...   206   1e-50
gi|337745382|ref|YP_004639544.1| Csd [Paenibacillus mucilaginosu...   206   2e-50
gi|218705178|ref|YP_002412697.1| bifunctional cysteine desulfura...   206   2e-50
gi|196040432|ref|ZP_03107732.1| cysteine desulfurase SufS [Bacil...   206   2e-50
gi|206970164|ref|ZP_03231117.1| cysteine desulfurase SufS [Bacil...   206   2e-50
gi|284051325|ref|ZP_06381535.1| cysteine desulfurase [Arthrospir...   206   2e-50
gi|334122241|ref|ZP_08496282.1| selenocysteine lyase [Enterobact...   206   2e-50
gi|218532236|ref|YP_002423052.1| cysteine desulfurase, SufS subf...   206   2e-50
gi|229015432|ref|ZP_04172434.1| Orn/Lys/Arg decarboxylase [Bacil...   206   2e-50
gi|193068921|ref|ZP_03049880.1| cysteine desulfurase [Escherichi...   205   2e-50
gi|218548734|ref|YP_002382525.1| bifunctional cysteine desulfura...   205   2e-50
gi|309793446|ref|ZP_07687873.1| cysteine desulfurase/selenocyste...   205   2e-50
gi|18158926|pdb|1KMJ|A Chain A, E. Coli NifsCSDB PROTEIN AT 2.0A...   205   2e-50
gi|13431398|sp|Q9K7A0.2|CSD_BACHD RecName: Full=Probable cystein...   205   2e-50
gi|331087291|ref|ZP_08336361.1| hypothetical protein HMPREF0987_...   205   2e-50
gi|82543950|ref|YP_407897.1| bifunctional cysteine desulfurase/s...   205   2e-50
gi|229082230|ref|ZP_04214693.1| cysteine desulfurase [Bacillus c...   205   2e-50
gi|299534613|ref|ZP_07047945.1| lysine decarboxylase (LDC) [Lysi...   205   2e-50
gi|251798586|ref|YP_003013317.1| cysteine desulfurase [Paenibaci...   205   2e-50

Searching..................................................done


Results from round 3


                                                                 Score    E
Sequences producing significant alignments:                      (bits) Value
Sequences used in model and found again:

gi|11497649|ref|NP_068869.1| Sep-tRNA:Cys-tRNA synthetase [Archa...   481   e-133
gi|21227983|ref|NP_633905.1| Sep-tRNA:Cys-tRNA synthetase [Metha...   437   e-120
gi|333911212|ref|YP_004484945.1| O-phospho-L-seryl-tRNA:Cys-tRNA...   436   e-120
gi|20089607|ref|NP_615682.1| Sep-tRNA:Cys-tRNA synthetase [Metha...   434   e-119
gi|73669148|ref|YP_305163.1| Sep-tRNA:Cys-tRNA synthetase [Metha...   434   e-119
gi|327400907|ref|YP_004341746.1| O-phospho-L-seryl-tRNA:Cys-tRNA...   434   e-119
gi|333986504|ref|YP_004519111.1| O-phospho-L-seryl-tRNA:Cys-tRNA...   430   e-118
gi|256810924|ref|YP_003128293.1| Sep-tRNA [Methanocaldococcus fe...   429   e-118
gi|294496392|ref|YP_003542885.1| Sep-tRNA:Cys-tRNA synthase [Met...   429   e-117
gi|282163527|ref|YP_003355912.1| Sep-tRNA:Cys-tRNA synthase [Met...   427   e-117
gi|289192060|ref|YP_003458001.1| Sep-tRNA [Methanocaldococcus sp...   426   e-117
gi|221222503|sp|Q59072.2|SPSS_METJA RecName: Full=O-phospho-L-se...   426   e-117
gi|15669874|ref|NP_248688.1| Sep-tRNA:Cys-tRNA synthetase [Metha...   425   e-116
gi|15679078|ref|NP_276195.1| Sep-tRNA:Cys-tRNA synthetase [Metha...   424   e-116
gi|298675260|ref|YP_003727010.1| Sep-tRNA [Methanohalobium evest...   424   e-116
gi|147919554|ref|YP_686706.1| Sep-tRNA:Cys-tRNA synthetase [uncu...   419   e-115
gi|91773408|ref|YP_566100.1| Sep-tRNA:Cys-tRNA synthetase [Metha...   419   e-114
gi|312136866|ref|YP_004004203.1| sep-tRNA:cys-tRNA synthase [Met...   415   e-113
gi|304315200|ref|YP_003850347.1| Sep-tRNA:Cys-tRNA synthase [Met...   415   e-113
gi|116753426|ref|YP_842544.1| Sep-tRNA:Cys-tRNA synthetase [Meth...   414   e-113
gi|221222894|sp|A0B5D0.2|SPSS_METTP RecName: Full=O-phospho-L-se...   414   e-113
gi|330506796|ref|YP_004383224.1| Sep-tRNA:Cys-tRNA synthase [Met...   412   e-112
gi|336477759|ref|YP_004616900.1| Sep-tRNA [Methanosalsum zhilina...   411   e-112
gi|261403387|ref|YP_003247611.1| Sep-tRNA [Methanocaldococcus vu...   410   e-112
gi|336121259|ref|YP_004576034.1| O-phospho-L-seryl-tRNA:Cys-tRNA...   408   e-111
gi|150401111|ref|YP_001324877.1| Sep-tRNA:Cys-tRNA synthetase [M...   408   e-111
gi|325960101|ref|YP_004291567.1| O-phospho-L-seryl-tRNA:Cys-tRNA...   407   e-111
gi|296108773|ref|YP_003615722.1| Sep-tRNA [methanocaldococcus in...   404   e-110
gi|340624555|ref|YP_004743008.1| Sep-tRNA:Cys-tRNA synthetase [M...   403   e-110
gi|159905816|ref|YP_001549478.1| Sep-tRNA:Cys-tRNA synthetase [M...   402   e-110
gi|20093669|ref|NP_613516.1| Sep-tRNA:Cys-tRNA synthetase [Metha...   402   e-109
gi|45358803|ref|NP_988360.1| Sep-tRNA:Cys-tRNA synthetase [Metha...   401   e-109
gi|288932375|ref|YP_003436435.1| Sep-tRNA [Ferroglobus placidus ...   400   e-109
gi|150402412|ref|YP_001329706.1| Sep-tRNA:Cys-tRNA synthetase [M...   400   e-109
gi|284161182|ref|YP_003399805.1| Sep-tRNA [Archaeoglobus profund...   398   e-108
gi|297619178|ref|YP_003707283.1| Sep-tRNA [Methanococcus voltae ...   395   e-107
gi|150399306|ref|YP_001323073.1| Sep-tRNA:Cys-tRNA synthetase [M...   394   e-107
gi|91772810|ref|YP_565502.1| Sep-tRNA:Cys-tRNA synthetase [Metha...   388   e-105
gi|11497798|ref|NP_069020.1| Sep-tRNA:Cys-tRNA synthetase [Archa...   387   e-105
gi|134045396|ref|YP_001096882.1| Sep-tRNA:Cys-tRNA synthetase [M...   385   e-104
gi|153940222|ref|YP_001392395.1| Orn/Lys/Arg decarboxylase [Clos...   380   e-103
gi|170756959|ref|YP_001782752.1| Orn/Lys/Arg decarboxylase [Clos...   378   e-102
gi|148381067|ref|YP_001255608.1| Orn/Lys/Arg decarboxylase [Clos...   378   e-102
gi|168179612|ref|ZP_02614276.1| Orn/Lys/Arg decarboxylase [Clost...   378   e-102
gi|294495068|ref|YP_003541561.1| Sep-tRNA:Cys-tRNA synthase [Met...   378   e-102
gi|302874995|ref|YP_003843628.1| Orn/Lys/Arg decarboxylase major...   378   e-102
gi|88603426|ref|YP_503604.1| Sep-tRNA:Cys-tRNA synthetase [Metha...   378   e-102
gi|28211871|ref|NP_782815.1| arginine/lysine decarboxylase [Clos...   377   e-102
gi|168181810|ref|ZP_02616474.1| Orn/Lys/Arg decarboxylase [Clost...   377   e-102
gi|170759193|ref|YP_001788438.1| Orn/Lys/Arg decarboxylase [Clos...   375   e-101
gi|212640284|ref|YP_002316804.1| cysteine desulfurase [Anoxybaci...   374   e-101
gi|322807426|emb|CBZ05000.1| arginine decarboxylase [Clostridium...   374   e-101
gi|187776968|ref|ZP_02993441.1| hypothetical protein CLOSPO_0051...   373   e-101
gi|294495375|ref|YP_003541868.1| Sep-tRNA:Cys-tRNA synthase [Met...   373   e-101
gi|15895605|ref|NP_348954.1| lysine decarboxylase [Clostridium a...   372   e-101
gi|307353182|ref|YP_003894233.1| Sep-tRNA [Methanoplanus petrole...   372   e-100
gi|325509753|gb|ADZ21389.1| Lysine decarboxylase [Clostridium ac...   371   e-100
gi|294498119|ref|YP_003561819.1| arginine decarboxylase [Bacillu...   370   e-100
gi|253575717|ref|ZP_04853052.1| lysine decarboxylase [Paenibacil...   370   e-100
gi|89099530|ref|ZP_01172405.1| lysine decarboxylase (LDC) [Bacil...   369   e-99 
gi|219851838|ref|YP_002466270.1| Sep-tRNA:Cys-tRNA synthetase [M...   369   1e-99
gi|268325017|emb|CBH38605.1| putative Sep-tRNA:Cys-tRNA synthase...   368   1e-99
gi|300727478|ref|ZP_07060869.1| aminotransferase, class-V [Prevo...   368   2e-99
gi|261405750|ref|YP_003241991.1| Orn/Lys/Arg decarboxylase major...   368   2e-99
gi|255526075|ref|ZP_05392998.1| Orn/Lys/Arg decarboxylase major ...   368   2e-99
gi|270294861|ref|ZP_06201062.1| conserved hypothetical protein [...   368   3e-99
gi|89100665|ref|ZP_01173522.1| Cysteine desulfhydrase [Bacillus ...   367   4e-99
gi|160887876|ref|ZP_02068879.1| hypothetical protein BACUNI_0027...   366   5e-99
gi|218131830|ref|ZP_03460634.1| hypothetical protein BACEGG_0345...   366   5e-99
gi|315646131|ref|ZP_07899251.1| Orn/Lys/Arg decarboxylase major ...   366   5e-99
gi|329922671|ref|ZP_08278223.1| arginine 2-monooxygenase [Paenib...   366   6e-99
gi|150003927|ref|YP_001298671.1| aminotransferase [Bacteroides v...   366   7e-99
gi|239828241|ref|YP_002950865.1| SufS subfamily cysteine desulfu...   366   8e-99
gi|167465440|ref|ZP_02330529.1| arginine decarboxylase [Paenibac...   366   8e-99
gi|153955795|ref|YP_001396560.1| SpeA1 [Clostridium kluyveri DSM...   366   9e-99
gi|345445741|gb|AEN90758.1| Lysine decarboxylase (LDC) [Bacillus...   366   1e-98
gi|317474554|ref|ZP_07933828.1| cysteine desulfurase [Bacteroide...   366   1e-98
gi|317477849|ref|ZP_07937035.1| cysteine desulfurase [Bacteroide...   366   1e-98
gi|219851797|ref|YP_002466229.1| Sep-tRNA:Cys-tRNA synthetase [M...   365   1e-98
gi|300856585|ref|YP_003781569.1| putative arginine/lysine/ornith...   365   1e-98
gi|336236206|ref|YP_004588822.1| Arginine decarboxylase [Geobaci...   365   1e-98
gi|154151584|ref|YP_001405202.1| Sep-tRNA:Cys-tRNA synthetase [C...   365   1e-98
gi|212639712|ref|YP_002316232.1| arginine decarboxylase [Anoxyba...   365   1e-98
gi|126179560|ref|YP_001047525.1| Sep-tRNA:Cys-tRNA synthetase [M...   365   2e-98
gi|319649741|ref|ZP_08003896.1| lysine decarboxylase [Bacillus s...   365   2e-98
gi|308069728|ref|YP_003871333.1| arginine decarboxylase [Paeniba...   364   3e-98
gi|329964518|ref|ZP_08301572.1| cysteine desulfurase, SufS subfa...   364   3e-98
gi|56419600|ref|YP_146918.1| lysine decarboxylase [Geobacillus k...   364   3e-98
gi|254518676|ref|ZP_05130732.1| orn/Lys/Arg decarboxylase [Clost...   364   3e-98
gi|302390713|ref|YP_003826534.1| arginine decarboxylase [Thermos...   364   4e-98
gi|312111823|ref|YP_003990139.1| Orn/Lys/Arg decarboxylase major...   364   4e-98
gi|138894599|ref|YP_001125052.1| lysine decarboxylase [Geobacill...   364   4e-98
gi|239826467|ref|YP_002949091.1| Orn/Lys/Arg decarboxylase major...   364   4e-98
gi|237709449|ref|ZP_04539930.1| aminotransferase [Bacteroides sp...   363   5e-98
gi|167764129|ref|ZP_02436256.1| hypothetical protein BACSTE_0251...   363   5e-98
gi|149183626|ref|ZP_01862044.1| lysine decarboxylase (LDC) [Baci...   362   9e-98
gi|345514494|ref|ZP_08794005.1| aminotransferase [Bacteroides do...   362   1e-97
gi|321315224|ref|YP_004207511.1| arginine decarboxylase [Bacillu...   362   1e-97
gi|212692753|ref|ZP_03300881.1| hypothetical protein BACDOR_0225...   362   1e-97
gi|310642792|ref|YP_003947550.1| orn/lys/arg decarboxylase major...   362   1e-97
gi|16078527|ref|NP_389346.1| arginine decarboxylase [Bacillus su...   361   2e-97
gi|52080067|ref|YP_078858.1| arginine decarboxylase [Bacillus li...   361   2e-97
gi|337748202|ref|YP_004642364.1| SpeA [Paenibacillus mucilaginos...   361   3e-97
gi|189459832|ref|ZP_03008617.1| hypothetical protein BACCOP_0046...   361   3e-97
gi|291484009|dbj|BAI85084.1| arginine decarboxylase [Bacillus su...   361   3e-97
gi|322381989|ref|ZP_08055937.1| arginine decarboxylase-like prot...   361   4e-97
gi|340750667|ref|ZP_08687505.1| ornithine decarboxylase [Fusobac...   360   4e-97
gi|281422601|ref|ZP_06253600.1| selenocysteine lyase [Prevotella...   360   4e-97
gi|312109635|ref|YP_003987951.1| cysteine desulfurase SufS [Geob...   360   5e-97
gi|143382|gb|AAA62686.1| lysine decarboxylase [Bacillus subtilis...   360   6e-97
gi|224025201|ref|ZP_03643567.1| hypothetical protein BACCOPRO_01...   360   6e-97
gi|228993713|ref|ZP_04153618.1| cysteine desulfurase [Bacillus p...   360   6e-97
gi|152977256|ref|YP_001376773.1| SufS subfamily cysteine desulfu...   360   6e-97
gi|228999756|ref|ZP_04159330.1| cysteine desulfurase [Bacillus m...   360   6e-97
gi|224536657|ref|ZP_03677196.1| hypothetical protein BACCELL_015...   359   9e-97
gi|15615203|ref|NP_243506.1| lysine decarboxylase [Bacillus halo...   359   1e-96
gi|297528868|ref|YP_003670143.1| SufS subfamily cysteine desulfu...   359   1e-96
gi|311067980|ref|YP_003972903.1| arginine decarboxylase [Bacillu...   359   1e-96
gi|328553640|gb|AEB24132.1| arginine decarboxylase [Bacillus amy...   358   1e-96
gi|329954149|ref|ZP_08295244.1| cysteine desulfurase, SufS subfa...   358   2e-96
gi|319900395|ref|YP_004160123.1| cysteine desulfurase; L-selenoc...   358   2e-96
gi|343178814|emb|CCC57896.1| arginine decarboxylase ; Lysine dec...   358   2e-96
gi|229020219|ref|ZP_04176991.1| cysteine desulfurase [Bacillus c...   358   2e-96
gi|325299866|ref|YP_004259783.1| cysteine desulfurase, SufS subf...   358   2e-96
gi|340758576|ref|ZP_08695162.1| bifunctional decarboxylase/argin...   358   2e-96
gi|319650436|ref|ZP_08004577.1| cysteine desulfhydrase [Bacillus...   358   2e-96
gi|194014991|ref|ZP_03053608.1| arginine decarboxylase [Bacillus...   358   3e-96
gi|217962444|ref|YP_002341016.1| cysteine desulfurase SufS [Baci...   358   3e-96
gi|157692142|ref|YP_001486604.1| lysine decarboxylase [Bacillus ...   358   3e-96
gi|308173431|ref|YP_003920136.1| arginine decarboxylase [Bacillu...   358   3e-96
gi|147920107|ref|YP_686133.1| Sep-tRNA:Cys-tRNA synthetase [uncu...   357   3e-96
gi|154685882|ref|YP_001421043.1| SpeA [Bacillus amyloliquefacien...   357   4e-96
gi|196249283|ref|ZP_03147981.1| cysteine desulfurase, SufS subfa...   357   4e-96
gi|261420431|ref|YP_003254113.1| cysteine desulfurase, SufS subf...   357   5e-96
gi|325269677|ref|ZP_08136290.1| selenocysteine lyase [Prevotella...   357   5e-96
gi|88601390|ref|YP_501568.1| Sep-tRNA:Cys-tRNA synthetase [Metha...   357   5e-96
gi|326390466|ref|ZP_08212023.1| Orn/Lys/Arg decarboxylase major ...   356   5e-96
gi|256752832|ref|ZP_05493673.1| Orn/Lys/Arg decarboxylase major ...   356   6e-96
gi|20807506|ref|NP_622677.1| arginine/lysine/ornithine decarboxy...   356   7e-96
gi|345017487|ref|YP_004819840.1| Orn/Lys/Arg decarboxylase major...   356   7e-96
gi|289578194|ref|YP_003476821.1| Orn/Lys/Arg decarboxylase major...   356   7e-96
gi|229147529|ref|ZP_04275876.1| cysteine desulfurase [Bacillus c...   356   7e-96
gi|30023021|ref|NP_834652.1| cysteine desulfhydrase [Bacillus ce...   356   8e-96
gi|228923713|ref|ZP_04086991.1| cysteine desulfurase [Bacillus t...   356   9e-96
gi|167040077|ref|YP_001663062.1| Orn/Lys/Arg decarboxylase, majo...   356   1e-95
gi|13431398|sp|Q9K7A0.2|CSD_BACHD RecName: Full=Probable cystein...   356   1e-95
gi|229158577|ref|ZP_04286636.1| cysteine desulfurase [Bacillus c...   356   1e-95
gi|329930493|ref|ZP_08284033.1| cysteine desulfurase, SufS famil...   356   1e-95
gi|206970164|ref|ZP_03231117.1| cysteine desulfurase SufS [Bacil...   356   1e-95
gi|304404070|ref|ZP_07385732.1| Orn/Lys/Arg decarboxylase major ...   355   1e-95
gi|42784164|ref|NP_981411.1| class V aminotransferase [Bacillus ...   355   1e-95
gi|228955248|ref|ZP_04117256.1| cysteine desulfurase [Bacillus t...   355   1e-95
gi|229094085|ref|ZP_04225169.1| cysteine desulfurase [Bacillus c...   355   1e-95
gi|47567018|ref|ZP_00237735.1| MW0797 [Bacillus cereus G9241] >g...   355   1e-95
gi|167037409|ref|YP_001664987.1| Orn/Lys/Arg decarboxylase, majo...   355   1e-95
gi|317064759|ref|ZP_07929244.1| ornithine decarboxylase [Fusobac...   355   1e-95
gi|163942696|ref|YP_001647580.1| SufS subfamily cysteine desulfu...   355   1e-95
gi|198277423|ref|ZP_03209954.1| hypothetical protein BACPLE_0363...   355   2e-95
gi|56421528|ref|YP_148846.1| cysteine desulfurase [Geobacillus k...   355   2e-95
gi|196040432|ref|ZP_03107732.1| cysteine desulfurase SufS [Bacil...   355   2e-95
gi|229076357|ref|ZP_04209322.1| cysteine desulfurase [Bacillus c...   355   2e-95
gi|229087496|ref|ZP_04219629.1| cysteine desulfurase [Bacillus c...   355   2e-95
gi|337745382|ref|YP_004639544.1| Csd [Paenibacillus mucilaginosu...   355   2e-95
gi|229086527|ref|ZP_04218699.1| Arginine decarboxylase [Bacillus...   355   2e-95
gi|315648868|ref|ZP_07901963.1| cysteine desulfurase, SufS subfa...   355   2e-95
gi|229082230|ref|ZP_04214693.1| cysteine desulfurase [Bacillus c...   355   2e-95
gi|340756042|ref|ZP_08692677.1| ornithine decarboxylase [Fusobac...   355   2e-95
gi|296331037|ref|ZP_06873511.1| arginine decarboxylase [Bacillus...   355   2e-95
gi|345883114|ref|ZP_08834562.1| hypothetical protein HMPREF0666_...   355   2e-95
gi|327313028|ref|YP_004328465.1| cysteine desulfurase, SufS fami...   355   2e-95
gi|262066283|ref|ZP_06025895.1| lysine decarboxylase [Fusobacter...   355   2e-95
gi|295707053|ref|YP_003600128.1| cysteine desulfurase SufS [Baci...   355   2e-95
gi|261408751|ref|YP_003244992.1| SufS subfamily cysteine desulfu...   355   2e-95
gi|325856491|ref|ZP_08172180.1| cysteine desulfurase, SufS famil...   355   3e-95
gi|251797805|ref|YP_003012536.1| Orn/Lys/Arg decarboxylase major...   354   3e-95
gi|70727038|ref|YP_253952.1| hypothetical protein SH2037 [Staphy...   354   3e-95
gi|152976376|ref|YP_001375893.1| Orn/Lys/Arg decarboxylase major...   354   3e-95
gi|260642616|ref|ZP_05416634.2| selenocysteine lyase [Bacteroide...   354   3e-95
gi|189465087|ref|ZP_03013872.1| hypothetical protein BACINT_0143...   354   3e-95
gi|333896962|ref|YP_004470836.1| arginine decarboxylase [Thermoa...   354   3e-95
gi|149183560|ref|ZP_01861983.1| Cysteine desulfhydrase [Bacillus...   354   3e-95
gi|226314763|ref|YP_002774659.1| arginine decarboxylase [Breviba...   354   3e-95
gi|254479573|ref|ZP_05092887.1| Orn/Lys/Arg decarboxylase, major...   354   4e-95
gi|228474446|ref|ZP_04059181.1| cysteine desulfurase [Staphyloco...   354   4e-95
gi|226313482|ref|YP_002773376.1| arginine decarboxylase [Breviba...   354   4e-95
gi|255012616|ref|ZP_05284742.1| aminotransferase [Bacteroides sp...   353   5e-95
gi|340753403|ref|ZP_08690189.1| ornithine decarboxylase [Fusobac...   353   5e-95
gi|83591086|ref|YP_431095.1| arginine decarboxylase [Moorella th...   353   5e-95
gi|294501706|ref|YP_003565406.1| cysteine desulfurase SufS [Baci...   353   5e-95
gi|317057996|ref|ZP_07922481.1| ornithine decarboxylase [Fusobac...   353   5e-95
gi|138896581|ref|YP_001127034.1| cysteine desulfurase [Geobacill...   353   6e-95
gi|304317059|ref|YP_003852204.1| Orn/Lys/Arg decarboxylase major...   353   6e-95
gi|345442148|gb|AEN87165.1| Aminotransferase NifS -like proteinu...   353   6e-95
gi|319891828|ref|YP_004148703.1| cysteine desulfurase, SufS subf...   353   6e-95
gi|312126938|ref|YP_003991812.1| orn/lys/arg decarboxylase major...   353   8e-95
gi|205375192|ref|ZP_03227983.1| cysteine desulfhydrase [Bacillus...   353   8e-95
gi|30265020|ref|NP_847397.1| class V aminotransferase [Bacillus ...   352   1e-94
gi|294783621|ref|ZP_06748945.1| lysine decarboxylase [Fusobacter...   352   1e-94
gi|254304099|ref|ZP_04971457.1| bifunctional decarboxylase/argin...   352   1e-94
gi|311031784|ref|ZP_07709874.1| cysteine desulfurase SufS [Bacil...   352   1e-94
gi|262405455|ref|ZP_06082005.1| cysteine desulfurase, catalytic ...   352   1e-94
gi|229075720|ref|ZP_04208701.1| Arginine decarboxylase [Bacillus...   352   2e-94
gi|52081754|ref|YP_080545.1| cysteine desulfurase [Bacillus lich...   352   2e-94
gi|298387898|ref|ZP_06997447.1| selenocysteine lyase [Bacteroide...   351   2e-94
gi|336417372|ref|ZP_08597696.1| hypothetical protein HMPREF1017_...   351   2e-94
gi|336113646|ref|YP_004568413.1| Orn/Lys/Arg decarboxylase major...   351   2e-94
gi|315918028|ref|ZP_07914268.1| ornithine decarboxylase [Fusobac...   351   2e-94
gi|222530018|ref|YP_002573900.1| Orn/Lys/Arg decarboxylase major...   351   2e-94
gi|312135736|ref|YP_004003074.1| orn/lys/arg decarboxylase major...   351   2e-94
gi|229117459|ref|ZP_04246834.1| Arginine decarboxylase [Bacillus...   351   2e-94
gi|344997055|ref|YP_004799398.1| Orn/Lys/Arg decarboxylase major...   351   2e-94
gi|312792753|ref|YP_004025676.1| orn/lys/arg decarboxylase major...   351   2e-94
gi|330997787|ref|ZP_08321622.1| cysteine desulfurase, SufS subfa...   351   2e-94
gi|229162896|ref|ZP_04290853.1| Arginine decarboxylase [Bacillus...   351   2e-94
gi|312621707|ref|YP_004023320.1| orn/lys/arg decarboxylase major...   351   2e-94
gi|228992698|ref|ZP_04152624.1| Arginine decarboxylase [Bacillus...   351   2e-94
gi|150010123|ref|YP_001304866.1| aminotransferase [Parabacteroid...   351   3e-94
gi|229198079|ref|ZP_04324790.1| Arginine decarboxylase [Bacillus...   351   3e-94
gi|302872446|ref|YP_003841082.1| Orn/Lys/Arg decarboxylase major...   351   3e-94
gi|262382590|ref|ZP_06075727.1| aminotransferase [Bacteroides sp...   351   3e-94
gi|313147910|ref|ZP_07810103.1| conserved hypothetical protein [...   351   3e-94
gi|294675014|ref|YP_003575630.1| cysteine desulfurase SufS [Prev...   351   3e-94
gi|229031593|ref|ZP_04187593.1| Arginine decarboxylase [Bacillus...   351   4e-94
gi|332881715|ref|ZP_08449363.1| cysteine desulfurase, SufS subfa...   350   4e-94
gi|229541250|ref|ZP_04430310.1| Orn/Lys/Arg decarboxylase major ...   350   4e-94
gi|315920741|ref|ZP_07916981.1| conserved hypothetical protein [...   350   4e-94
gi|19703836|ref|NP_603398.1| arginase [Fusobacterium nucleatum s...   350   5e-94
gi|289764748|ref|ZP_06524126.1| ornithine decarboxylase [Fusobac...   350   5e-94
gi|288925321|ref|ZP_06419255.1| selenocysteine lyase [Prevotella...   350   5e-94
gi|339890778|gb|EGQ79853.1| lysine decarboxylase [Fusobacterium ...   350   5e-94
gi|217961448|ref|YP_002340016.1| arginine decarboxylase [Bacillu...   350   5e-94
gi|237745043|ref|ZP_04575524.1| ornithine decarboxylase [Fusobac...   350   5e-94
gi|336400441|ref|ZP_08581220.1| hypothetical protein HMPREF0404_...   350   5e-94
gi|314933129|ref|ZP_07840494.1| cysteine desulfurase SufS [Staph...   350   5e-94
gi|346722811|ref|YP_001180154.2| Orn/Lys/Arg decarboxylase, majo...   350   5e-94
gi|29348818|ref|NP_812321.1| cysteine desulfurase [Bacteroides t...   350   6e-94
gi|327441206|dbj|BAK17571.1| arginine/lysine/ornithine decarboxy...   350   6e-94
gi|229093011|ref|ZP_04224142.1| Arginine decarboxylase [Bacillus...   350   6e-94
gi|336417752|ref|ZP_08598037.1| lysine decarboxylase [Fusobacter...   350   6e-94
gi|51894403|ref|YP_077094.1| arginine/lysine/ornithine decarboxy...   350   7e-94
gi|222097411|ref|YP_002531468.1| lysine decarboxylase; arginine ...   350   7e-94
gi|42783057|ref|NP_980304.1| lysine decarboxylase [Bacillus cere...   350   7e-94
gi|160883923|ref|ZP_02064926.1| hypothetical protein BACOVA_0189...   350   7e-94
gi|324327862|gb|ADY23122.1| lysine decarboxylase [Bacillus thuri...   350   7e-94
gi|229013167|ref|ZP_04170311.1| Arginine decarboxylase [Bacillus...   350   7e-94
gi|153809156|ref|ZP_01961824.1| hypothetical protein BACCAC_0346...   350   8e-94
gi|237720411|ref|ZP_04550892.1| conserved hypothetical protein [...   350   8e-94
gi|206978092|ref|ZP_03238976.1| arginine decarboxylase [Bacillus...   350   8e-94
gi|282879387|ref|ZP_06288130.1| bifunctional cysteine desulfuras...   350   8e-94
gi|34762839|ref|ZP_00143824.1| ORNITHINE DECARBOXYLASE; ARGINASE...   349   8e-94
gi|310641150|ref|YP_003945908.1| cysteine desulfurase, aminotran...   349   8e-94
gi|52141527|ref|YP_085303.1| lysine decarboxylase; arginine deca...   349   8e-94
gi|49479955|ref|YP_038026.1| lysine decarboxylase; arginine deca...   349   8e-94
gi|256844866|ref|ZP_05550324.1| ornithine decarboxylase [Fusobac...   349   9e-94
gi|154491929|ref|ZP_02031555.1| hypothetical protein PARMER_0155...   349   9e-94
gi|310780281|ref|YP_003968613.1| arginase ;ornithine decarboxyla...   349   9e-94
gi|229140691|ref|ZP_04269239.1| Arginine decarboxylase [Bacillus...   349   9e-94
gi|308174999|ref|YP_003921704.1| cysteine desulfurase [Bacillus ...   349   1e-93
gi|301055453|ref|YP_003793664.1| lysine decarboxylase; arginine ...   349   1e-93
gi|228998742|ref|ZP_04158329.1| Arginine decarboxylase [Bacillus...   349   1e-93
gi|334133649|ref|ZP_08507193.1| cysteine desulfurase, SufS famil...   349   1e-93
gi|260494819|ref|ZP_05814949.1| ornithine decarboxylase [Fusobac...   349   1e-93
gi|292490819|ref|YP_003526258.1| SufS subfamily cysteine desulfu...   349   1e-93
gi|228987105|ref|ZP_04147230.1| Arginine decarboxylase [Bacillus...   348   1e-93
gi|229157539|ref|ZP_04285616.1| Arginine decarboxylase [Bacillus...   348   1e-93
gi|218899118|ref|YP_002447529.1| arginine decarboxylase [Bacillu...   348   1e-93
gi|30264033|ref|NP_846410.1| lysine decarboxylase [Bacillus anth...   348   2e-93
gi|229134771|ref|ZP_04263580.1| Arginine decarboxylase [Bacillus...   348   2e-93
gi|317130125|ref|YP_004096407.1| SufS subfamily cysteine desulfu...   348   2e-93
gi|154687378|ref|YP_001422539.1| Csd [Bacillus amyloliquefaciens...   348   2e-93
gi|228966985|ref|ZP_04128023.1| Arginine decarboxylase [Bacillus...   348   2e-93
gi|163941701|ref|YP_001646585.1| Orn/Lys/Arg decarboxylase major...   348   2e-93
gi|165872875|ref|ZP_02217500.1| arginine decarboxylase [Bacillus...   348   2e-93
gi|311029768|ref|ZP_07707858.1| Arginine decarboxylase [Bacillus...   348   2e-93
gi|157693677|ref|YP_001488139.1| cysteine desulfurase [Bacillus ...   348   2e-93
gi|223042821|ref|ZP_03612869.1| cysteine desulfurase (Selenocyst...   348   2e-93
gi|315606716|ref|ZP_07881726.1| selenocysteine lyase [Prevotella...   348   2e-93
gi|218264676|ref|ZP_03478439.1| hypothetical protein PRABACTJOHN...   348   2e-93
gi|229180237|ref|ZP_04307581.1| Arginine decarboxylase [Bacillus...   348   2e-93
gi|228941124|ref|ZP_04103679.1| Arginine decarboxylase [Bacillus...   348   2e-93
gi|299534613|ref|ZP_07047945.1| lysine decarboxylase (LDC) [Lysi...   348   2e-93
gi|340347353|ref|ZP_08670464.1| selenocysteine lyase [Prevotella...   348   2e-93
gi|86605701|ref|YP_474464.1| Orn/Lys/Arg decarboxylase [Synechoc...   348   2e-93
gi|16080321|ref|NP_391148.1| cysteine desulfurase [Bacillus subt...   348   2e-93
gi|228909788|ref|ZP_04073611.1| Arginine decarboxylase [Bacillus...   348   2e-93
gi|296331744|ref|ZP_06874211.1| cysteine desulfurase [Bacillus s...   348   2e-93
gi|47565837|ref|ZP_00236876.1| lysine decarboxylase [Bacillus ce...   348   3e-93
gi|228916599|ref|ZP_04080165.1| Arginine decarboxylase [Bacillus...   348   3e-93
gi|288554030|ref|YP_003425965.1| cysteine desulfurase SufS [Baci...   348   3e-93
gi|228929009|ref|ZP_04092041.1| Arginine decarboxylase [Bacillus...   348   3e-93
gi|317504207|ref|ZP_07962200.1| selenocysteine lyase [Prevotella...   348   3e-93
gi|229174631|ref|ZP_04302159.1| Arginine decarboxylase [Bacillus...   348   3e-93
gi|288800583|ref|ZP_06406041.1| selenocysteine lyase [Prevotella...   347   4e-93
gi|23099833|ref|NP_693299.1| cysteine desulfurase [Oceanobacillu...   347   4e-93
gi|229061628|ref|ZP_04198968.1| Arginine decarboxylase [Bacillus...   347   4e-93
gi|237741531|ref|ZP_04572012.1| ornithine decarboxylase [Fusobac...   347   4e-93
gi|321312814|ref|YP_004205101.1| cysteine desulfurase [Bacillus ...   347   4e-93
gi|302344949|ref|YP_003813302.1| bifunctional cysteine desulfura...   347   4e-93
gi|340357892|ref|ZP_08680497.1| cysteine desulfurase SufS [Sporo...   347   5e-93
gi|242373062|ref|ZP_04818636.1| cysteine desulfurase SufS [Staph...   346   6e-93
gi|288801640|ref|ZP_06407082.1| selenocysteine lyase [Prevotella...   346   6e-93
gi|289577347|ref|YP_003475974.1| Orn/Lys/Arg decarboxylase major...   346   6e-93
gi|291485739|dbj|BAI86814.1| cysteine desulfurase [Bacillus subt...   346   6e-93
gi|304383863|ref|ZP_07366320.1| selenocysteine lyase [Prevotella...   346   7e-93
gi|340350380|ref|ZP_08673372.1| selenocysteine lyase [Prevotella...   346   7e-93
gi|194015375|ref|ZP_03053991.1| cysteine desulfurase (Selenocyst...   346   7e-93
gi|335040036|ref|ZP_08533175.1| cysteine desulfurase, SufS subfa...   346   9e-93
gi|340355907|ref|ZP_08678578.1| cysteine desulfurase SufS [Sporo...   346   1e-92
gi|65321358|ref|ZP_00394317.1| COG1982: Arginine/lysine/ornithin...   346   1e-92
gi|154150593|ref|YP_001404211.1| Sep-tRNA:Cys-tRNA synthetase [C...   346   1e-92
gi|260591772|ref|ZP_05857230.1| selenocysteine lyase [Prevotella...   346   1e-92
gi|124485175|ref|YP_001029791.1| Sep-tRNA:Cys-tRNA synthetase [M...   345   1e-92
gi|86607976|ref|YP_476738.1| Orn/Lys/Arg decarboxylase [Synechoc...   345   1e-92
gi|332800390|ref|YP_004461889.1| arginine decarboxylase [Tepidan...   345   1e-92
gi|333371384|ref|ZP_08463335.1| lysine decarboxylase [Desmospora...   345   1e-92
gi|339009122|ref|ZP_08641694.1| arginine decarboxylase [Brevibac...   345   2e-92
gi|288928613|ref|ZP_06422459.1| selenocysteine lyase [Prevotella...   345   2e-92
gi|282859030|ref|ZP_06268166.1| cysteine desulfurase, SufS famil...   345   2e-92
gi|30022050|ref|NP_833681.1| arginine decarboxylase [Bacillus ce...   345   2e-92
gi|323488652|ref|ZP_08093894.1| cysteine desulfurase [Planococcu...   345   2e-92
gi|297583457|ref|YP_003699237.1| SufS subfamily cysteine desulfu...   345   3e-92
gi|218235992|ref|YP_002368763.1| arginine decarboxylase [Bacillu...   345   3e-92
gi|228902468|ref|ZP_04066622.1| Arginine decarboxylase [Bacillus...   344   3e-92
gi|308068314|ref|YP_003869919.1| cysteine desulfurase [Paenibaci...   344   3e-92
gi|339895175|emb|CCB54496.1| putative selenocysteine lyase [Stap...   344   4e-92
gi|228960224|ref|ZP_04121881.1| Arginine decarboxylase [Bacillus...   344   4e-92
gi|311069782|ref|YP_003974705.1| cysteine desulfurase [Bacillus ...   344   4e-92
gi|340351753|ref|ZP_08674656.1| selenocysteine lyase [Prevotella...   344   4e-92
gi|228922713|ref|ZP_04086011.1| Arginine decarboxylase [Bacillus...   344   4e-92
gi|206971212|ref|ZP_03232163.1| arginine decarboxylase [Bacillus...   344   4e-92
gi|228954239|ref|ZP_04116266.1| Arginine decarboxylase [Bacillus...   343   5e-92
gi|297543635|ref|YP_003675937.1| Arginine decarboxylase [Thermoa...   343   5e-92
gi|218290546|ref|ZP_03494655.1| Orn/Lys/Arg decarboxylase major ...   343   5e-92
gi|345506332|gb|EGX28626.1| lysine decarboxylase [Candidatus Art...   343   5e-92
gi|289551293|ref|YP_003472197.1| cysteine desulfurase [Staphyloc...   343   5e-92
gi|229081215|ref|ZP_04213724.1| Arginine decarboxylase [Bacillus...   343   7e-92
gi|345302708|ref|YP_004824610.1| SufS subfamily cysteine desulfu...   343   7e-92
gi|13470346|ref|NP_101912.1| nifS-like aminotransferase [Mesorhi...   343   7e-92
gi|319784070|ref|YP_004143546.1| SufS subfamily cysteine desulfu...   343   8e-92
gi|319401805|gb|EFV90013.1| cysteine desulfurase, SufS subfamily...   343   8e-92
gi|242242207|ref|ZP_04796652.1| cysteine desulfurase SufS [Staph...   343   9e-92
gi|124486034|ref|YP_001030650.1| Sep-tRNA:Cys-tRNA synthetase [M...   343   9e-92
gi|283470115|emb|CAQ49326.1| cysteine desulfurase (Selenocystein...   342   1e-91
gi|295695246|ref|YP_003588484.1| cysteine desulfurase, SufS subf...   342   1e-91
gi|341652265|gb|EGS76054.1| cysteine desulfurase, SufS family [S...   342   1e-91
gi|229086314|ref|ZP_04218492.1| Arginine decarboxylase [Bacillus...   342   1e-91
gi|341851283|gb|EGS92212.1| cysteine desulfurase, SufS family [S...   342   1e-91
gi|329736829|gb|EGG73094.1| cysteine desulfurase, SufS family [S...   342   1e-91
gi|258423468|ref|ZP_05686359.1| selenocysteine lyase [Staphyloco...   342   1e-91
gi|342732596|ref|YP_004771435.1| Orn/Lys/Arg decarboxylase [Cand...   342   1e-91
gi|298694154|gb|ADI97376.1| Cysteine desulfurase [Staphylococcus...   342   1e-91
gi|262052917|ref|ZP_06025098.1| hypothetical protein SA930_0129 ...   342   1e-91
gi|253731453|ref|ZP_04865618.1| cysteine desulfurase [Staphyloco...   342   1e-91
gi|21282526|ref|NP_645614.1| hypothetical protein MW0797 [Staphy...   342   2e-91
gi|88194607|ref|YP_499403.1| aminotransferase [Staphylococcus au...   342   2e-91
gi|304406758|ref|ZP_07388413.1| cysteine desulfurase, SufS subfa...   342   2e-91
gi|82750526|ref|YP_416267.1| cysteine desulfurase [Staphylococcu...   342   2e-91
gi|341845787|gb|EGS86989.1| cysteine desulfurase, SufS family [S...   341   2e-91
gi|27467526|ref|NP_764163.1| aminotransferase NifS-like protein ...   341   2e-91
gi|269202469|ref|YP_003281738.1| SufS subfamily cysteine desulfu...   341   2e-91
gi|283769982|ref|ZP_06342874.1| selenocysteine lyase [Staphyloco...   341   2e-91
gi|226314441|ref|YP_002774337.1| cysteine desulfurase [Brevibaci...   341   2e-91
gi|293368292|ref|ZP_06614920.1| cysteine desulfurase SufS [Staph...   341   2e-91
gi|15923834|ref|NP_371368.1| aminotransferase NifS-like protein ...   341   2e-91
gi|253316874|ref|ZP_04840087.1| selenocysteine lyase [Staphyloco...   341   2e-91
gi|260910876|ref|ZP_05917519.1| selenocysteine lyase [Prevotella...   341   3e-91
gi|229543311|ref|ZP_04432371.1| cysteine desulfurase, SufS subfa...   341   3e-91
gi|229192170|ref|ZP_04319137.1| Arginine decarboxylase [Bacillus...   341   3e-91
gi|251798586|ref|YP_003013317.1| cysteine desulfurase [Paenibaci...   341   3e-91
gi|57866419|ref|YP_188090.1| cysteine desulfurase SufS [Staphylo...   341   3e-91
gi|317129362|ref|YP_004095644.1| Orn/Lys/Arg decarboxylase major...   341   4e-91
gi|346985671|dbj|BAK81346.1| Orn/Lys/Arg decarboxylase major reg...   341   4e-91
gi|299142245|ref|ZP_07035378.1| selenocysteine lyase [Prevotella...   340   4e-91
gi|303235721|ref|ZP_07322328.1| bifunctional cysteine desulfuras...   340   4e-91
gi|341841923|gb|EGS83361.1| cysteine desulfurase, SufS family [S...   340   4e-91
gi|337269288|ref|YP_004613343.1| SufS subfamily cysteine desulfu...   340   5e-91
gi|282881110|ref|ZP_06289797.1| bifunctional cysteine desulfuras...   340   5e-91
gi|268317575|ref|YP_003291294.1| SufS subfamily cysteine desulfu...   340   5e-91
gi|258647681|ref|ZP_05735150.1| selenocysteine lyase [Prevotella...   340   6e-91
gi|108764069|ref|YP_629416.1| cysteine desulfurase SufS [Myxococ...   340   6e-91
gi|281424962|ref|ZP_06255875.1| selenocysteine lyase [Prevotella...   340   7e-91
gi|334133942|ref|ZP_08507477.1| arginine 2-monooxygenase [Paenib...   340   7e-91
gi|302332529|gb|ADL22722.1| cysteine desulfurases, SufS subfamil...   340   8e-91
gi|258452132|ref|ZP_05700148.1| cysteine desulfurase SufS subfam...   340   8e-91
gi|56964172|ref|YP_175903.1| arginine decarboxylase [Bacillus cl...   339   9e-91
gi|304381532|ref|ZP_07364182.1| cysteine desulfurase SufS [Staph...   339   1e-90
gi|262049611|ref|ZP_06022479.1| hypothetical protein SAD30_1194 ...   339   1e-90
gi|330684903|gb|EGG96585.1| cysteine desulfurase, SufS family [S...   339   1e-90
gi|323343780|ref|ZP_08084007.1| selenocysteine lyase [Prevotella...   338   2e-90
gi|53711560|ref|YP_097552.1| aminotransferase [Bacteroides fragi...   338   2e-90
gi|307565703|ref|ZP_07628172.1| bifunctional cysteine desulfuras...   338   2e-90
gi|224475953|ref|YP_002633559.1| putative selenocysteine lyase [...   338   3e-90
gi|220927879|ref|YP_002504788.1| Orn/Lys/Arg decarboxylase major...   337   4e-90
gi|222086100|ref|YP_002544632.1| selenocysteine lyase protein [A...   337   4e-90
gi|333923108|ref|YP_004496688.1| Arginine decarboxylase [Desulfo...   337   4e-90
gi|229916532|ref|YP_002885178.1| cysteine desulfurase, SufS subf...   337   4e-90
gi|167462633|ref|ZP_02327722.1| cysteine desulfurase [Paenibacil...   337   4e-90
gi|15965485|ref|NP_385838.1| putative pyridoxal-phosphate-depend...   337   5e-90
gi|328543978|ref|YP_004304087.1| nitrogenase cofactor synthesis ...   337   5e-90
gi|239636561|ref|ZP_04677563.1| cysteine desulfurase [Staphyloco...   337   5e-90
gi|229071463|ref|ZP_04204684.1| Arginine decarboxylase [Bacillus...   337   5e-90
gi|325293223|ref|YP_004279087.1| cysteine desulfurase [Agrobacte...   337   5e-90
gi|265764952|ref|ZP_06093227.1| cysteine desulfurase, catalytic ...   336   6e-90
gi|333397531|ref|ZP_08479344.1| selenocysteine lyase, cysteine d...   336   6e-90
gi|77165945|ref|YP_344470.1| cysteine desulphurases, SufS [Nitro...   336   6e-90
gi|335348103|gb|EGM49610.1| Putative aminotransferase [Lactobaci...   336   7e-90
gi|27379453|ref|NP_770982.1| aminotransferase [Bradyrhizobium ja...   336   7e-90
gi|169826956|ref|YP_001697114.1| lysine decarboxylase [Lysinibac...   336   8e-90
gi|158319880|ref|YP_001512387.1| Orn/Lys/Arg decarboxylase major...   336   8e-90
gi|333373698|ref|ZP_08465603.1| cysteine desulfurase SufS [Desmo...   336   9e-90
gi|116252324|ref|YP_768162.1| aminotransferase involved in iron-...   336   9e-90
gi|300215445|gb|ADJ79858.1| Putative aminotransferase [Lactobaci...   336   9e-90
gi|253577641|ref|ZP_04854950.1| cysteine desulfurase [Paenibacil...   336   1e-89
gi|126649784|ref|ZP_01722020.1| lysine decarboxylase (LDC) [Baci...   336   1e-89
gi|300113349|ref|YP_003759924.1| cysteine desulfurase, SufS subf...   336   1e-89
gi|300728615|ref|ZP_07061973.1| cysteine desulfurase, SufS famil...   335   1e-89
gi|300172559|ref|YP_003771724.1| selenocysteine lyase, cysteine ...   335   1e-89
gi|148255360|ref|YP_001239945.1| cysteine desulfurase [Bradyrhiz...   335   2e-89
gi|73663168|ref|YP_301949.1| selenocysteine lyase [Staphylococcu...   335   2e-89
gi|56964740|ref|YP_176471.1| selenocysteine lyase [Bacillus clau...   335   2e-89
gi|90417689|ref|ZP_01225601.1| aminotransferase, class V [Aurant...   335   2e-89
gi|257866762|ref|ZP_05646415.1| aminotransferase [Enterococcus c...   334   3e-89
gi|325567127|ref|ZP_08143794.1| selenocysteine lyase [Enterococc...   334   3e-89
gi|323701380|ref|ZP_08113054.1| Orn/Lys/Arg decarboxylase major ...   334   3e-89
gi|339007243|ref|ZP_08639818.1| putative cysteine desulfurase [B...   334   3e-89
gi|153009582|ref|YP_001370797.1| SufS subfamily cysteine desulfu...   334   4e-89
gi|167038532|ref|YP_001666110.1| Orn/Lys/Arg decarboxylase, majo...   334   4e-89
gi|110634129|ref|YP_674337.1| SufS subfamily cysteine desulfuras...   334   4e-89
gi|239831808|ref|ZP_04680137.1| cysteine desulfurase, SufS subfa...   334   4e-89
gi|241204823|ref|YP_002975919.1| cysteine desulfurase, SufS subf...   334   5e-89
gi|338530234|ref|YP_004663568.1| cysteine desulfurase SufS [Myxo...   333   5e-89
gi|159184934|ref|NP_354805.2| cysteine desulfurase [Agrobacteriu...   333   6e-89
gi|190891948|ref|YP_001978490.1| selenocysteine lyase [Rhizobium...   333   6e-89
gi|218463660|ref|ZP_03503751.1| cysteine desulfurase, SufS subfa...   333   6e-89
gi|150387998|ref|YP_001318047.1| Orn/Lys/Arg decarboxylase, majo...   333   6e-89
gi|146340502|ref|YP_001205550.1| cysteine desulfurase [Bradyrhiz...   333   8e-89
gi|257876354|ref|ZP_05656007.1| aminotransferase [Enterococcus c...   333   8e-89
gi|254503716|ref|ZP_05115867.1| cysteine desulfurase, SufS subfa...   333   8e-89
gi|326389199|ref|ZP_08210767.1| Orn/Lys/Arg decarboxylase major ...   333   9e-89
gi|17987322|ref|NP_539956.1| cysteine desulfhydrase / selenocyst...   333   1e-88
gi|261752245|ref|ZP_05995954.1| cysteine desulfurase [Brucella s...   332   1e-88
gi|294852288|ref|ZP_06792961.1| selenocysteine lyase [Brucella s...   332   1e-88
gi|336397616|ref|ZP_08578416.1| cysteine desulfurase ;L-selenocy...   332   1e-88
gi|298246142|ref|ZP_06969948.1| cysteine desulfurase, SufS subfa...   332   1e-88
gi|86357864|ref|YP_469756.1| selenocysteine lyase [Rhizobium etl...   332   1e-88
gi|313203722|ref|YP_004042379.1| cysteine desulfurase, sufs subf...   332   2e-88
gi|209549490|ref|YP_002281407.1| SufS subfamily cysteine desulfu...   332   2e-88
gi|227892245|ref|ZP_04010050.1| cysteine desulfurase [Lactobacil...   332   2e-88
gi|301300120|ref|ZP_07206336.1| putative bifunctional cysteine d...   331   2e-88
gi|90962853|ref|YP_536768.1| putative aminotransferase [Lactobac...   331   2e-88
gi|335036286|ref|ZP_08529613.1| cysteine desulfurase [Agrobacter...   331   2e-88
gi|339288915|gb|AEJ43025.1| Orn/Lys/Arg decarboxylase major regi...   331   2e-88
gi|23501818|ref|NP_697945.1| class V aminotransferase [Brucella ...   331   2e-88
gi|338822799|gb|EGP56767.1| cysteine desulfurase [Agrobacterium ...   331   2e-88
gi|265994863|ref|ZP_06107420.1| cysteine desulfurase [Brucella m...   331   2e-88
gi|299822011|ref|ZP_07053898.1| cysteine desulfurase [Listeria g...   331   2e-88
gi|334307045|gb|EGL98033.1| cysteine desulfurase , SufS subfamil...   331   2e-88
gi|295695153|ref|YP_003588391.1| Arginine decarboxylase [Bacillu...   331   3e-88
gi|306840447|ref|ZP_07473207.1| cysteine desulfurase, SufS subfa...   331   3e-88
gi|62289875|ref|YP_221668.1| class V aminotransferase [Brucella ...   331   3e-88
gi|261213928|ref|ZP_05928209.1| cysteine desulfurase [Brucella a...   331   3e-88
gi|333379411|ref|ZP_08471134.1| hypothetical protein HMPREF9456_...   331   3e-88
gi|218247138|ref|YP_002372509.1| Orn/Lys/Arg decarboxylase major...   331   3e-88
gi|261317578|ref|ZP_05956775.1| cysteine desulfurase [Brucella p...   331   3e-88
gi|20806622|ref|NP_621793.1| arginine/lysine/ornithine decarboxy...   331   4e-88
gi|114704647|ref|ZP_01437555.1| CYSTEINE DESULFHYDRASE / SELENOC...   331   4e-88
gi|222148793|ref|YP_002549750.1| aminotransferase [Agrobacterium...   331   4e-88
gi|182418085|ref|ZP_02949388.1| arginine decarboxylase [Clostrid...   330   4e-88
gi|86750107|ref|YP_486603.1| SufS subfamily cysteine desulfurase...   330   4e-88
gi|163843203|ref|YP_001627607.1| SufS subfamily cysteine desulfu...   330   5e-88
gi|297583906|ref|YP_003699686.1| Orn/Lys/Arg decarboxylase major...   330   5e-88
gi|335040260|ref|ZP_08533392.1| Orn/Lys/Arg decarboxylase major ...   330   6e-88
gi|333029422|ref|ZP_08457483.1| cysteine desulfurase, SufS subfa...   330   6e-88
gi|121534352|ref|ZP_01666176.1| Orn/Lys/Arg decarboxylase, major...   330   6e-88
gi|306843829|ref|ZP_07476427.1| cysteine desulfurase, SufS subfa...   330   7e-88
gi|260761723|ref|ZP_05874066.1| cysteine desulfurase [Brucella a...   330   7e-88
gi|75906652|ref|YP_320948.1| cysteine desulfurase, SufS [Anabaen...   330   8e-88
gi|37520942|ref|NP_924319.1| aminotransferase [Gloeobacter viola...   330   8e-88
gi|150396678|ref|YP_001327145.1| SufS subfamily cysteine desulfu...   330   8e-88
gi|254498595|ref|ZP_05111315.1| aminotransferase [Legionella dra...   330   8e-88
gi|303238438|ref|ZP_07324973.1| Orn/Lys/Arg decarboxylase major ...   329   9e-88
gi|257060209|ref|YP_003138097.1| Orn/Lys/Arg decarboxylase major...   329   9e-88
gi|148560382|ref|YP_001258907.1| aminotransferase, class V [Bruc...   329   1e-87
gi|170743211|ref|YP_001771866.1| SufS subfamily cysteine desulfu...   329   1e-87
gi|338810446|ref|ZP_08622696.1| Orn/Lys/Arg decarboxylase [Aceto...   329   1e-87
gi|225627420|ref|ZP_03785457.1| cysteine desulfurase, SufS subfa...   329   1e-87
gi|261325034|ref|ZP_05964231.1| cysteine desulfurase [Brucella n...   329   1e-87
gi|115524970|ref|YP_781881.1| SufS subfamily cysteine desulfuras...   328   2e-87
gi|310657358|ref|YP_003935079.1| arginine decarboxylase [Clostri...   328   2e-87
gi|332708392|ref|ZP_08428369.1| arginine decarboxylase [Lyngbya ...   328   2e-87
gi|78484927|ref|YP_390852.1| SufS subfamily cysteine desulfurase...   328   3e-87
gi|170077776|ref|YP_001734414.1| Orn/Lys/Arg decarboxylase [Syne...   328   3e-87
gi|92117848|ref|YP_577577.1| SufS subfamily cysteine desulfurase...   328   3e-87
gi|172058015|ref|YP_001814475.1| Orn/Lys/Arg decarboxylase major...   328   3e-87

Sequences not found previously or not previously below threshold:

gi|169826150|ref|YP_001696308.1| cysteine desulfurase [Lysinibac...   338   2e-90
gi|336114867|ref|YP_004569634.1| cysteine desulfurase [Bacillus ...   338   3e-90
gi|327439106|dbj|BAK15471.1| selenocysteine lyase [Solibacillus ...   337   5e-90
gi|222150794|ref|YP_002559947.1| hypothetical protein MCCL_0544 ...   336   6e-90
gi|299536323|ref|ZP_07049636.1| cysteine desulfurase [Lysinibaci...   335   3e-89
gi|126652015|ref|ZP_01724204.1| Csd [Bacillus sp. B14905] >gnl|B...   332   2e-88

Searching..................................................done


Results from round 4


                                                                 Score    E
Sequences producing significant alignments:                      (bits) Value
Sequences used in model and found again:

gi|212640284|ref|YP_002316804.1| cysteine desulfurase [Anoxybaci...   491   e-136
gi|239828241|ref|YP_002950865.1| SufS subfamily cysteine desulfu...   485   e-134
gi|89100665|ref|ZP_01173522.1| Cysteine desulfhydrase [Bacillus ...   478   e-132
gi|312109635|ref|YP_003987951.1| cysteine desulfurase SufS [Geob...   478   e-132
gi|319650436|ref|ZP_08004577.1| cysteine desulfhydrase [Bacillus...   478   e-132
gi|297528868|ref|YP_003670143.1| SufS subfamily cysteine desulfu...   475   e-131
gi|261420431|ref|YP_003254113.1| cysteine desulfurase, SufS subf...   473   e-131
gi|196249283|ref|ZP_03147981.1| cysteine desulfurase, SufS subfa...   473   e-131
gi|337745382|ref|YP_004639544.1| Csd [Paenibacillus mucilaginosu...   472   e-131
gi|152977256|ref|YP_001376773.1| SufS subfamily cysteine desulfu...   472   e-130
gi|56421528|ref|YP_148846.1| cysteine desulfurase [Geobacillus k...   472   e-130
gi|228993713|ref|ZP_04153618.1| cysteine desulfurase [Bacillus p...   472   e-130
gi|228999756|ref|ZP_04159330.1| cysteine desulfurase [Bacillus m...   472   e-130
gi|149183560|ref|ZP_01861983.1| Cysteine desulfhydrase [Bacillus...   472   e-130
gi|317130125|ref|YP_004096407.1| SufS subfamily cysteine desulfu...   472   e-130
gi|329930493|ref|ZP_08284033.1| cysteine desulfurase, SufS famil...   471   e-130
gi|205375192|ref|ZP_03227983.1| cysteine desulfhydrase [Bacillus...   471   e-130
gi|295707053|ref|YP_003600128.1| cysteine desulfurase SufS [Baci...   470   e-130
gi|217962444|ref|YP_002341016.1| cysteine desulfurase SufS [Baci...   470   e-130
gi|261408751|ref|YP_003244992.1| SufS subfamily cysteine desulfu...   470   e-130
gi|334133649|ref|ZP_08507193.1| cysteine desulfurase, SufS famil...   470   e-130
gi|13431398|sp|Q9K7A0.2|CSD_BACHD RecName: Full=Probable cystein...   469   e-130
gi|294501706|ref|YP_003565406.1| cysteine desulfurase SufS [Baci...   469   e-130
gi|310641150|ref|YP_003945908.1| cysteine desulfurase, aminotran...   469   e-130
gi|138896581|ref|YP_001127034.1| cysteine desulfurase [Geobacill...   469   e-130
gi|340357892|ref|ZP_08680497.1| cysteine desulfurase SufS [Sporo...   469   e-130
gi|229020219|ref|ZP_04176991.1| cysteine desulfurase [Bacillus c...   469   e-130
gi|229147529|ref|ZP_04275876.1| cysteine desulfurase [Bacillus c...   468   e-129
gi|315648868|ref|ZP_07901963.1| cysteine desulfurase, SufS subfa...   468   e-129
gi|229094085|ref|ZP_04225169.1| cysteine desulfurase [Bacillus c...   468   e-129
gi|30023021|ref|NP_834652.1| cysteine desulfhydrase [Bacillus ce...   468   e-129
gi|229082230|ref|ZP_04214693.1| cysteine desulfurase [Bacillus c...   468   e-129
gi|228923713|ref|ZP_04086991.1| cysteine desulfurase [Bacillus t...   468   e-129
gi|288554030|ref|YP_003425965.1| cysteine desulfurase SufS [Baci...   468   e-129
gi|42784164|ref|NP_981411.1| class V aminotransferase [Bacillus ...   468   e-129
gi|345442148|gb|AEN87165.1| Aminotransferase NifS -like proteinu...   468   e-129
gi|228955248|ref|ZP_04117256.1| cysteine desulfurase [Bacillus t...   468   e-129
gi|229087496|ref|ZP_04219629.1| cysteine desulfurase [Bacillus c...   468   e-129
gi|229158577|ref|ZP_04286636.1| cysteine desulfurase [Bacillus c...   468   e-129
gi|206970164|ref|ZP_03231117.1| cysteine desulfurase SufS [Bacil...   468   e-129
gi|47567018|ref|ZP_00237735.1| MW0797 [Bacillus cereus G9241] >g...   467   e-129
gi|196040432|ref|ZP_03107732.1| cysteine desulfurase SufS [Bacil...   467   e-129
gi|311031784|ref|ZP_07709874.1| cysteine desulfurase SufS [Bacil...   467   e-129
gi|335040036|ref|ZP_08533175.1| cysteine desulfurase, SufS subfa...   467   e-129
gi|160887876|ref|ZP_02068879.1| hypothetical protein BACUNI_0027...   467   e-129
gi|270294861|ref|ZP_06201062.1| conserved hypothetical protein [...   467   e-129
gi|300727478|ref|ZP_07060869.1| aminotransferase, class-V [Prevo...   467   e-129
gi|317477849|ref|ZP_07937035.1| cysteine desulfurase [Bacteroide...   466   e-129
gi|163942696|ref|YP_001647580.1| SufS subfamily cysteine desulfu...   465   e-129
gi|52081754|ref|YP_080545.1| cysteine desulfurase [Bacillus lich...   465   e-129
gi|229076357|ref|ZP_04209322.1| cysteine desulfurase [Bacillus c...   465   e-128
gi|218131830|ref|ZP_03460634.1| hypothetical protein BACEGG_0345...   465   e-128
gi|308068314|ref|YP_003869919.1| cysteine desulfurase [Paenibaci...   465   e-128
gi|30265020|ref|NP_847397.1| class V aminotransferase [Bacillus ...   465   e-128
gi|296331744|ref|ZP_06874211.1| cysteine desulfurase [Bacillus s...   465   e-128
gi|150003927|ref|YP_001298671.1| aminotransferase [Bacteroides v...   465   e-128
gi|340355907|ref|ZP_08678578.1| cysteine desulfurase SufS [Sporo...   464   e-128
gi|16080321|ref|NP_391148.1| cysteine desulfurase [Bacillus subt...   464   e-128
gi|317474554|ref|ZP_07933828.1| cysteine desulfurase [Bacteroide...   463   e-128
gi|321312814|ref|YP_004205101.1| cysteine desulfurase [Bacillus ...   463   e-128
gi|329964518|ref|ZP_08301572.1| cysteine desulfurase, SufS subfa...   463   e-128
gi|228474446|ref|ZP_04059181.1| cysteine desulfurase [Staphyloco...   463   e-128
gi|70727038|ref|YP_253952.1| hypothetical protein SH2037 [Staphy...   462   e-128
gi|291485739|dbj|BAI86814.1| cysteine desulfurase [Bacillus subt...   462   e-128
gi|23099833|ref|NP_693299.1| cysteine desulfurase [Oceanobacillu...   462   e-127
gi|323488652|ref|ZP_08093894.1| cysteine desulfurase [Planococcu...   462   e-127
gi|281422601|ref|ZP_06253600.1| selenocysteine lyase [Prevotella...   461   e-127
gi|308174999|ref|YP_003921704.1| cysteine desulfurase [Bacillus ...   461   e-127
gi|154687378|ref|YP_001422539.1| Csd [Bacillus amyloliquefaciens...   461   e-127
gi|237709449|ref|ZP_04539930.1| aminotransferase [Bacteroides sp...   461   e-127
gi|198277423|ref|ZP_03209954.1| hypothetical protein BACPLE_0363...   461   e-127
gi|224536657|ref|ZP_03677196.1| hypothetical protein BACCELL_015...   461   e-127
gi|167764129|ref|ZP_02436256.1| hypothetical protein BACSTE_0251...   460   e-127
gi|325299866|ref|YP_004259783.1| cysteine desulfurase, SufS subf...   460   e-127
gi|345514494|ref|ZP_08794005.1| aminotransferase [Bacteroides do...   459   e-127
gi|212692753|ref|ZP_03300881.1| hypothetical protein BACDOR_0225...   459   e-127
gi|257866762|ref|ZP_05646415.1| aminotransferase [Enterococcus c...   459   e-127
gi|327313028|ref|YP_004328465.1| cysteine desulfurase, SufS fami...   459   e-127
gi|167462633|ref|ZP_02327722.1| cysteine desulfurase [Paenibacil...   459   e-127
gi|345883114|ref|ZP_08834562.1| hypothetical protein HMPREF0666_...   459   e-127
gi|297583457|ref|YP_003699237.1| SufS subfamily cysteine desulfu...   459   e-127
gi|325856491|ref|ZP_08172180.1| cysteine desulfurase, SufS famil...   459   e-127
gi|325567127|ref|ZP_08143794.1| selenocysteine lyase [Enterococc...   459   e-126
gi|157693677|ref|YP_001488139.1| cysteine desulfurase [Bacillus ...   458   e-126
gi|311069782|ref|YP_003974705.1| cysteine desulfurase [Bacillus ...   458   e-126
gi|189459832|ref|ZP_03008617.1| hypothetical protein BACCOP_0046...   458   e-126
gi|327439106|dbj|BAK15471.1| selenocysteine lyase [Solibacillus ...   458   e-126
gi|319891828|ref|YP_004148703.1| cysteine desulfurase, SufS subf...   458   e-126
gi|257876354|ref|ZP_05656007.1| aminotransferase [Enterococcus c...   457   e-126
gi|224025201|ref|ZP_03643567.1| hypothetical protein BACCOPRO_01...   457   e-126
gi|325269677|ref|ZP_08136290.1| selenocysteine lyase [Prevotella...   457   e-126
gi|314933129|ref|ZP_07840494.1| cysteine desulfurase SufS [Staph...   457   e-126
gi|304406758|ref|ZP_07388413.1| cysteine desulfurase, SufS subfa...   457   e-126
gi|229543311|ref|ZP_04432371.1| cysteine desulfurase, SufS subfa...   456   e-126
gi|319900395|ref|YP_004160123.1| cysteine desulfurase; L-selenoc...   456   e-126
gi|194015375|ref|ZP_03053991.1| cysteine desulfurase (Selenocyst...   455   e-125
gi|222150794|ref|YP_002559947.1| hypothetical protein MCCL_0544 ...   455   e-125
gi|223042821|ref|ZP_03612869.1| cysteine desulfurase (Selenocyst...   455   e-125
gi|336114867|ref|YP_004569634.1| cysteine desulfurase [Bacillus ...   455   e-125
gi|329954149|ref|ZP_08295244.1| cysteine desulfurase, SufS subfa...   454   e-125
gi|242373062|ref|ZP_04818636.1| cysteine desulfurase SufS [Staph...   454   e-125
gi|226314441|ref|YP_002774337.1| cysteine desulfurase [Brevibaci...   453   e-125
gi|292490819|ref|YP_003526258.1| SufS subfamily cysteine desulfu...   453   e-125
gi|189465087|ref|ZP_03013872.1| hypothetical protein BACINT_0143...   453   e-125
gi|251798586|ref|YP_003013317.1| cysteine desulfurase [Paenibaci...   453   e-125
gi|319401805|gb|EFV90013.1| cysteine desulfurase, SufS subfamily...   453   e-125
gi|257870756|ref|ZP_05650409.1| aminotransferase [Enterococcus g...   452   e-125
gi|242242207|ref|ZP_04796652.1| cysteine desulfurase SufS [Staph...   452   e-125
gi|169826150|ref|YP_001696308.1| cysteine desulfurase [Lysinibac...   452   e-125
gi|329736829|gb|EGG73094.1| cysteine desulfurase, SufS family [S...   452   e-124
gi|56964740|ref|YP_176471.1| selenocysteine lyase [Bacillus clau...   452   e-124
gi|154491929|ref|ZP_02031555.1| hypothetical protein PARMER_0155...   452   e-124
gi|299822011|ref|ZP_07053898.1| cysteine desulfurase [Listeria g...   452   e-124
gi|341652265|gb|EGS76054.1| cysteine desulfurase, SufS family [S...   452   e-124
gi|330997787|ref|ZP_08321622.1| cysteine desulfurase, SufS subfa...   452   e-124
gi|260642616|ref|ZP_05416634.2| selenocysteine lyase [Bacteroide...   452   e-124
gi|27467526|ref|NP_764163.1| aminotransferase NifS-like protein ...   452   e-124
gi|293368292|ref|ZP_06614920.1| cysteine desulfurase SufS [Staph...   451   e-124
gi|288928613|ref|ZP_06422459.1| selenocysteine lyase [Prevotella...   451   e-124
gi|342899889|ref|ZP_08721711.1| class V aminotransferase [Strept...   450   e-124
gi|339895175|emb|CCB54496.1| putative selenocysteine lyase [Stap...   450   e-124
gi|57866419|ref|YP_188090.1| cysteine desulfurase SufS [Staphylo...   450   e-124
gi|289551293|ref|YP_003472197.1| cysteine desulfurase [Staphyloc...   450   e-124
gi|293569078|ref|ZP_06680390.1| aminotransferase, class-V [Enter...   450   e-124
gi|340347353|ref|ZP_08670464.1| selenocysteine lyase [Prevotella...   450   e-124
gi|257883797|ref|ZP_05663450.1| cysteine desulphurase [Enterococ...   450   e-124
gi|253577641|ref|ZP_04854950.1| cysteine desulfurase [Paenibacil...   449   e-124
gi|293571248|ref|ZP_06682282.1| cysteine desulfurase [Enterococc...   449   e-124
gi|116695456|ref|YP_841032.1| cysteine desulfurase (SufS) [Ralst...   449   e-124
gi|345302708|ref|YP_004824610.1| SufS subfamily cysteine desulfu...   449   e-124
gi|261208052|ref|ZP_05922727.1| cysteine desulphurase [Enterococ...   448   e-123
gi|282879387|ref|ZP_06288130.1| bifunctional cysteine desulfuras...   448   e-123
gi|332881715|ref|ZP_08449363.1| cysteine desulfurase, SufS subfa...   448   e-123
gi|342827731|gb|EGU62112.1| cysteine desulfurase, SufS family [S...   448   e-123
gi|298387898|ref|ZP_06997447.1| selenocysteine lyase [Bacteroide...   448   e-123
gi|299536323|ref|ZP_07049636.1| cysteine desulfurase [Lysinibaci...   448   e-123
gi|255012616|ref|ZP_05284742.1| aminotransferase [Bacteroides sp...   448   e-123
gi|224475953|ref|YP_002633559.1| putative selenocysteine lyase [...   448   e-123
gi|262405455|ref|ZP_06082005.1| cysteine desulfurase, catalytic ...   448   e-123
gi|330684903|gb|EGG96585.1| cysteine desulfurase, SufS family [S...   448   e-123
gi|302344949|ref|YP_003813302.1| bifunctional cysteine desulfura...   448   e-123
gi|336417372|ref|ZP_08597696.1| hypothetical protein HMPREF1017_...   448   e-123
gi|319784070|ref|YP_004143546.1| SufS subfamily cysteine desulfu...   447   e-123
gi|320547990|ref|ZP_08042271.1| selenocysteine lyase [Streptococ...   447   e-123
gi|260591772|ref|ZP_05857230.1| selenocysteine lyase [Prevotella...   447   e-123
gi|313147910|ref|ZP_07810103.1| conserved hypothetical protein [...   447   e-123
gi|153809156|ref|ZP_01961824.1| hypothetical protein BACCAC_0346...   447   e-123
gi|283470115|emb|CAQ49326.1| cysteine desulfurase (Selenocystein...   447   e-123
gi|269202469|ref|YP_003281738.1| SufS subfamily cysteine desulfu...   447   e-123
gi|69245844|ref|ZP_00603661.1| Cysteine desulphurases, SufS [Ent...   447   e-123
gi|262052917|ref|ZP_06025098.1| hypothetical protein SA930_0129 ...   447   e-123
gi|312867980|ref|ZP_07728184.1| cysteine desulfurase, SufS famil...   447   e-123
gi|298694154|gb|ADI97376.1| Cysteine desulfurase [Staphylococcus...   447   e-123
gi|13470346|ref|NP_101912.1| nifS-like aminotransferase [Mesorhi...   446   e-123
gi|258423468|ref|ZP_05686359.1| selenocysteine lyase [Staphyloco...   446   e-123
gi|341851283|gb|EGS92212.1| cysteine desulfurase, SufS family [S...   446   e-123
gi|21282526|ref|NP_645614.1| hypothetical protein MW0797 [Staphy...   446   e-123
gi|253731453|ref|ZP_04865618.1| cysteine desulfurase [Staphyloco...   446   e-123
gi|88194607|ref|YP_499403.1| aminotransferase [Staphylococcus au...   446   e-123
gi|337283418|ref|YP_004622889.1| selenocysteine lyase [Streptoco...   446   e-123
gi|322390979|ref|ZP_08064485.1| selenocysteine lyase [Streptococ...   446   e-123
gi|15923834|ref|NP_371368.1| aminotransferase NifS-like protein ...   446   e-123
gi|295695246|ref|YP_003588484.1| cysteine desulfurase, SufS subf...   446   e-123
gi|253316874|ref|ZP_04840087.1| selenocysteine lyase [Staphyloco...   446   e-123
gi|126652015|ref|ZP_01724204.1| Csd [Bacillus sp. B14905] >gnl|B...   446   e-123
gi|302332529|gb|ADL22722.1| cysteine desulfurases, SufS subfamil...   446   e-123
gi|315920741|ref|ZP_07916981.1| conserved hypothetical protein [...   446   e-123
gi|82750526|ref|YP_416267.1| cysteine desulfurase [Staphylococcu...   446   e-123
gi|229916532|ref|YP_002885178.1| cysteine desulfurase, SufS subf...   446   e-123
gi|288801640|ref|ZP_06407082.1| selenocysteine lyase [Prevotella...   446   e-123
gi|288925321|ref|ZP_06419255.1| selenocysteine lyase [Prevotella...   446   e-123
gi|239636561|ref|ZP_04677563.1| cysteine desulfurase [Staphyloco...   446   e-123
gi|260910876|ref|ZP_05917519.1| selenocysteine lyase [Prevotella...   446   e-123
gi|29348818|ref|NP_812321.1| cysteine desulfurase [Bacteroides t...   446   e-123
gi|262382590|ref|ZP_06075727.1| aminotransferase [Bacteroides sp...   446   e-123
gi|150010123|ref|YP_001304866.1| aminotransferase [Parabacteroid...   446   e-123
gi|288800583|ref|ZP_06406041.1| selenocysteine lyase [Prevotella...   446   e-123
gi|294675014|ref|YP_003575630.1| cysteine desulfurase SufS [Prev...   445   e-122
gi|257892763|ref|ZP_05672416.1| cysteine desulphurase [Enterococ...   445   e-122
gi|339007243|ref|ZP_08639818.1| putative cysteine desulfurase [B...   445   e-122
gi|340350380|ref|ZP_08673372.1| selenocysteine lyase [Prevotella...   445   e-122
gi|218264676|ref|ZP_03478439.1| hypothetical protein PRABACTJOHN...   445   e-122
gi|328956792|ref|YP_004374178.1| cysteine desulfurase [Carnobact...   445   e-122
gi|255028544|ref|ZP_05300495.1| hypothetical protein LmonL_03871...   445   e-122
gi|227552273|ref|ZP_03982322.1| cysteine desulfurase [Enterococc...   445   e-122
gi|345537949|gb|AEO07389.1| selenocysteine lyase [Listeria monoc...   445   e-122
gi|341841923|gb|EGS83361.1| cysteine desulfurase, SufS family [S...   445   e-122
gi|160883923|ref|ZP_02064926.1| hypothetical protein BACOVA_0189...   445   e-122
gi|317504207|ref|ZP_07962200.1| selenocysteine lyase [Prevotella...   445   e-122
gi|237720411|ref|ZP_04550892.1| conserved hypothetical protein [...   445   e-122
gi|283769982|ref|ZP_06342874.1| selenocysteine lyase [Staphyloco...   445   e-122
gi|341845787|gb|EGS86989.1| cysteine desulfurase, SufS family [S...   445   e-122
gi|293377863|ref|ZP_06624044.1| cysteine desulfurase, SufS famil...   445   e-122
gi|37520942|ref|NP_924319.1| aminotransferase [Gloeobacter viola...   445   e-122
gi|16804451|ref|NP_465936.1| hypothetical protein lmo2413 [Liste...   445   e-122
gi|47095893|ref|ZP_00233497.1| carbon-sulfur lyase [Listeria mon...   444   e-122
gi|315606716|ref|ZP_07881726.1| selenocysteine lyase [Prevotella...   444   e-122
gi|282859030|ref|ZP_06268166.1| cysteine desulfurase, SufS famil...   444   e-122
gi|254827988|ref|ZP_05232675.1| carbon-sulfur lyase [Listeria mo...   444   e-122
gi|333373698|ref|ZP_08465603.1| cysteine desulfurase SufS [Desmo...   444   e-122
gi|258452132|ref|ZP_05700148.1| cysteine desulfurase SufS subfam...   444   e-122
gi|268317575|ref|YP_003291294.1| SufS subfamily cysteine desulfu...   443   e-122
gi|337269288|ref|YP_004613343.1| SufS subfamily cysteine desulfu...   443   e-122
gi|335031117|ref|ZP_08524571.1| cysteine desulfurase, SufS famil...   443   e-122
gi|319939697|ref|ZP_08014056.1| cysteine desulfurase [Streptococ...   443   e-122
gi|329117770|ref|ZP_08246487.1| cysteine desulfurase, SufS famil...   443   e-122
gi|228476516|ref|ZP_04061206.1| cysteine desulfurase [Streptococ...   443   e-122
gi|284802851|ref|YP_003414716.1| hypothetical protein LM5578_260...   443   e-122
gi|290893711|ref|ZP_06556692.1| carbon-sulfur lyase [Listeria mo...   443   e-122
gi|339322818|ref|YP_004681712.1| cysteine desulfurase SufS [Cupr...   443   e-122
gi|262049611|ref|ZP_06022479.1| hypothetical protein SAD30_1194 ...   443   e-122
gi|16801570|ref|NP_471838.1| hypothetical protein lin2508 [Liste...   443   e-122
gi|288904537|ref|YP_003429758.1| cysteine desulfurase (Selenocys...   443   e-122
gi|257886561|ref|ZP_05666214.1| cysteine desulphurase [Enterococ...   443   e-122
gi|293553785|ref|ZP_06674402.1| aminotransferase, class-V [Enter...   443   e-122
gi|304381532|ref|ZP_07364182.1| cysteine desulfurase SufS [Staph...   443   e-122
gi|257897761|ref|ZP_05677414.1| cysteine desulphurase [Enterococ...   442   e-122
gi|306832768|ref|ZP_07465904.1| cysteine desulfurase SufS [Strep...   442   e-122
gi|108764069|ref|YP_629416.1| cysteine desulfurase SufS [Myxococ...   442   e-121
gi|217963487|ref|YP_002349165.1| cysteine desulfurase [Listeria ...   442   e-121
gi|46908584|ref|YP_014973.1| SufD subfamily cysteine desulfurase...   442   e-121
gi|322517569|ref|ZP_08070438.1| selenocysteine lyase [Streptococ...   442   e-121
gi|11497649|ref|NP_068869.1| Sep-tRNA:Cys-tRNA synthetase [Archa...   442   e-121
gi|319744059|gb|EFV96436.1| selenocysteine lyase [Streptococcus ...   442   e-121
gi|47092994|ref|ZP_00230774.1| carbon-sulfur lyase [Listeria mon...   442   e-121
gi|289435674|ref|YP_003465546.1| cysteine desulfurase [Listeria ...   441   e-121
gi|146298938|ref|YP_001193529.1| SufS subfamily cysteine desulfu...   441   e-121
gi|73663168|ref|YP_301949.1| selenocysteine lyase [Staphylococcu...   441   e-121
gi|342838409|ref|ZP_08712272.1| aminotransferase [Streptococcus ...   441   e-121
gi|148544123|ref|YP_001271493.1| SufS subfamily cysteine desulfu...   440   e-121
gi|116873776|ref|YP_850557.1| SufD subfamily cysteine desulfuras...   440   e-121
gi|55822154|ref|YP_140595.1| class V aminotransferase [Streptoco...   440   e-121
gi|78484927|ref|YP_390852.1| SufS subfamily cysteine desulfurase...   440   e-121
gi|325293223|ref|YP_004279087.1| cysteine desulfurase [Agrobacte...   440   e-121
gi|116627118|ref|YP_819737.1| aminotransferase (class V), putati...   440   e-121
gi|76788148|ref|YP_328874.1| cysteine desulfurase SufS [Streptoc...   440   e-121
gi|77165945|ref|YP_344470.1| cysteine desulphurases, SufS [Nitro...   440   e-121
gi|342932392|ref|ZP_08728639.1| putative aminotransferase [Strep...   440   e-121
gi|336392718|ref|ZP_08574117.1| cysteine desulfurase [Lactobacil...   439   e-121
gi|304383863|ref|ZP_07366320.1| selenocysteine lyase [Prevotella...   439   e-121
gi|38679245|gb|AAR26259.1| SufS [Streptococcus thermophilus]          439   e-121
gi|338530234|ref|YP_004663568.1| cysteine desulfurase SufS [Myxo...   439   e-120
gi|333394804|ref|ZP_08476623.1| cysteine desulfurase [Lactobacil...   439   e-120
gi|340351753|ref|ZP_08674656.1| selenocysteine lyase [Prevotella...   439   e-120
gi|15965485|ref|NP_385838.1| putative pyridoxal-phosphate-depend...   438   e-120
gi|222086100|ref|YP_002544632.1| selenocysteine lyase protein [A...   438   e-120
gi|323343780|ref|ZP_08084007.1| selenocysteine lyase [Prevotella...   438   e-120
gi|81428720|ref|YP_395720.1| putative cysteine desulfurase [Lact...   438   e-120
gi|260584060|ref|ZP_05851808.1| cysteine desulfurase SufS [Granu...   438   e-120
gi|282881110|ref|ZP_06289797.1| bifunctional cysteine desulfuras...   438   e-120
gi|335043121|ref|ZP_08536148.1| selenocysteine lyase [Methylopha...   438   e-120
gi|345020878|ref|ZP_08784491.1| cysteine desulfurase [Ornithinib...   438   e-120
gi|17987322|ref|NP_539956.1| cysteine desulfhydrase / selenocyst...   438   e-120
gi|333397531|ref|ZP_08479344.1| selenocysteine lyase, cysteine d...   438   e-120
gi|313203722|ref|YP_004042379.1| cysteine desulfurase, sufs subf...   438   e-120
gi|303235721|ref|ZP_07322328.1| bifunctional cysteine desulfuras...   437   e-120
gi|153009582|ref|YP_001370797.1| SufS subfamily cysteine desulfu...   437   e-120
gi|24378758|ref|NP_720713.1| putative NifS protein homologue, cl...   437   e-120
gi|116626730|ref|YP_828886.1| cysteine desulfurase [Candidatus S...   437   e-120
gi|254498595|ref|ZP_05111315.1| aminotransferase [Legionella dra...   437   e-120
gi|337727799|emb|CCC02885.1| cysteine desulfurase [Lactobacillus...   436   e-120
gi|261752245|ref|ZP_05995954.1| cysteine desulfurase [Brucella s...   436   e-120
gi|265994863|ref|ZP_06107420.1| cysteine desulfurase [Brucella m...   436   e-120
gi|343388489|gb|EGV01075.1| cysteine desulfurase, SufS family [S...   436   e-120
gi|338822799|gb|EGP56767.1| cysteine desulfurase [Agrobacterium ...   436   e-120
gi|157150923|ref|YP_001450992.1| aminotransferase, class-V [Stre...   436   e-120
gi|21909746|ref|NP_664014.1| putative aminotransferase [Streptoc...   436   e-120
gi|159184934|ref|NP_354805.2| cysteine desulfurase [Agrobacteriu...   436   e-120
gi|335348103|gb|EGM49610.1| Putative aminotransferase [Lactobaci...   436   e-120
gi|299142245|ref|ZP_07035378.1| selenocysteine lyase [Prevotella...   436   e-120
gi|300113349|ref|YP_003759924.1| cysteine desulfurase, SufS subf...   436   e-120
gi|23501818|ref|NP_697945.1| class V aminotransferase [Brucella ...   436   e-120
gi|209558807|ref|YP_002285279.1| cysteine desulfurase [Streptoco...   436   e-120
gi|15674462|ref|NP_268636.1| putative aminotransferase [Streptoc...   436   e-120
gi|62289875|ref|YP_221668.1| class V aminotransferase [Brucella ...   436   e-120
gi|306840447|ref|ZP_07473207.1| cysteine desulfurase, SufS subfa...   436   e-120
gi|116252324|ref|YP_768162.1| aminotransferase involved in iron-...   435   e-119
gi|258647681|ref|ZP_05735150.1| selenocysteine lyase [Prevotella...   435   e-119
gi|163843203|ref|YP_001627607.1| SufS subfamily cysteine desulfu...   435   e-119
gi|190891948|ref|YP_001978490.1| selenocysteine lyase [Rhizobium...   435   e-119
gi|290581234|ref|YP_003485626.1| putative class-V aminotransfera...   435   e-119
gi|239831808|ref|ZP_04680137.1| cysteine desulfurase, SufS subfa...   435   e-119
gi|258593117|emb|CBE69428.1| Highly similar to cysteine desulfur...   435   e-119
gi|148255360|ref|YP_001239945.1| cysteine desulfurase [Bradyrhiz...   435   e-119
gi|19745416|ref|NP_606552.1| aminotransferase [Streptococcus pyo...   435   e-119
gi|261317578|ref|ZP_05956775.1| cysteine desulfurase [Brucella p...   435   e-119
gi|335036286|ref|ZP_08529613.1| cysteine desulfurase [Agrobacter...   435   e-119
gi|27379453|ref|NP_770982.1| aminotransferase [Bradyrhizobium ja...   435   e-119
gi|294852288|ref|ZP_06792961.1| selenocysteine lyase [Brucella s...   435   e-119
gi|261213928|ref|ZP_05928209.1| cysteine desulfurase [Brucella a...   435   e-119
gi|186684919|ref|YP_001868115.1| SufS subfamily cysteine desulfu...   435   e-119
gi|146340502|ref|YP_001205550.1| cysteine desulfurase [Bradyrhiz...   435   e-119
gi|261325034|ref|ZP_05964231.1| cysteine desulfurase [Brucella n...   434   e-119
gi|260761723|ref|ZP_05874066.1| cysteine desulfurase [Brucella a...   434   e-119
gi|306843829|ref|ZP_07476427.1| cysteine desulfurase, SufS subfa...   434   e-119
gi|163789748|ref|ZP_02184185.1| aminotransferase, class V [Carno...   434   e-119
gi|218463660|ref|ZP_03503751.1| cysteine desulfurase, SufS subfa...   434   e-119
gi|148560382|ref|YP_001258907.1| aminotransferase, class V [Bruc...   434   e-119
gi|75906652|ref|YP_320948.1| cysteine desulfurase, SufS [Anabaen...   434   e-119
gi|307565703|ref|ZP_07628172.1| bifunctional cysteine desulfuras...   434   e-119
gi|328543978|ref|YP_004304087.1| nitrogenase cofactor synthesis ...   434   e-119
gi|281424962|ref|ZP_06255875.1| selenocysteine lyase [Prevotella...   434   e-119
gi|163786785|ref|ZP_02181233.1| hypothetical protein FBALC1_1640...   434   e-119
gi|56479076|ref|YP_160665.1| putative aminotransferase [Aromatol...   433   e-119
gi|344202785|ref|YP_004787928.1| SufS subfamily cysteine desulfu...   433   e-119
gi|300172559|ref|YP_003771724.1| selenocysteine lyase, cysteine ...   433   e-119
gi|225627420|ref|ZP_03785457.1| cysteine desulfurase, SufS subfa...   433   e-119
gi|298246142|ref|ZP_06969948.1| cysteine desulfurase, SufS subfa...   433   e-119
gi|209549490|ref|YP_002281407.1| SufS subfamily cysteine desulfu...   433   e-119
gi|300215445|gb|ADJ79858.1| Putative aminotransferase [Lactobaci...   433   e-119
gi|53711560|ref|YP_097552.1| aminotransferase [Bacteroides fragi...   433   e-119
gi|222148793|ref|YP_002549750.1| aminotransferase [Agrobacterium...   433   e-119
gi|315639987|ref|ZP_07895114.1| cysteine desulfurase SufS [Enter...   433   e-119
gi|241204823|ref|YP_002975919.1| cysteine desulfurase, SufS subf...   433   e-119
gi|315173657|gb|EFU17674.1| cysteine desulfurase/selenocysteine ...   432   e-119
gi|115372480|ref|ZP_01459788.1| cysteine desulfurase [Stigmatell...   432   e-119
gi|116619108|ref|YP_819479.1| cysteine sulfinate desulfinase/cys...   432   e-119
gi|312870217|ref|ZP_07730348.1| cysteine desulfurase, SufS famil...   432   e-119
gi|86357864|ref|YP_469756.1| selenocysteine lyase [Rhizobium etl...   432   e-119
gi|192290007|ref|YP_001990612.1| SufS subfamily cysteine desulfu...   432   e-119
gi|229549433|ref|ZP_04438158.1| cysteine desulfurase [Enterococc...   432   e-118
gi|326801399|ref|YP_004319218.1| SufS subfamily cysteine desulfu...   432   e-118
gi|110634129|ref|YP_674337.1| SufS subfamily cysteine desulfuras...   432   e-118
gi|307287726|ref|ZP_07567769.1| cysteine desulfurase/selenocyste...   432   e-118
gi|227432827|ref|ZP_03914786.1| cysteine desulfurase [Leuconosto...   431   e-118
gi|39934498|ref|NP_946774.1| selenocysteine lyase [Rhodopseudomo...   431   e-118
gi|227519887|ref|ZP_03949936.1| cysteine desulfurase [Enterococc...   431   e-118
gi|119509161|ref|ZP_01628312.1| hypothetical protein N9414_05150...   431   e-118
gi|17229987|ref|NP_486535.1| hypothetical protein alr2495 [Nosto...   431   e-118
gi|265764952|ref|ZP_06093227.1| cysteine desulfurase, catalytic ...   431   e-118
gi|315150166|gb|EFT94182.1| cysteine desulfurase/selenocysteine ...   431   e-118
gi|315144765|gb|EFT88781.1| cysteine desulfurase/selenocysteine ...   431   e-118
gi|229545185|ref|ZP_04433910.1| cysteine desulfurase [Enterococc...   431   e-118
gi|339497493|ref|ZP_08658469.1| cysteine sulfinate desulfinase/c...   431   e-118
gi|255027293|ref|ZP_05299279.1| hypothetical protein LmonocytFSL...   431   e-118
gi|29376889|ref|NP_816043.1| class V aminotransferase [Enterococ...   431   e-118
gi|255975204|ref|ZP_05425790.1| cysteine desulphurase [Enterococ...   431   e-118
gi|256961311|ref|ZP_05565482.1| cysteine desulfurase [Enterococc...   431   e-118
gi|315032886|gb|EFT44818.1| cysteine desulfurase/selenocysteine ...   431   e-118
gi|257419849|ref|ZP_05596843.1| cysteine desulfurase [Enterococc...   430   e-118
gi|336397616|ref|ZP_08578416.1| cysteine desulfurase ;L-selenocy...   430   e-118
gi|115525190|ref|YP_782101.1| SufS subfamily cysteine desulfuras...   430   e-118
gi|315146670|gb|EFT90686.1| cysteine desulfurase/selenocysteine ...   430   e-118
gi|312899824|ref|ZP_07759143.1| cysteine desulfurase/selenocyste...   430   e-118
gi|255972137|ref|ZP_05422723.1| cysteine desulphurase [Enterococ...   430   e-118
gi|315159096|gb|EFU03113.1| cysteine desulfurase/selenocysteine ...   430   e-118
gi|91790110|ref|YP_551062.1| SufS subfamily cysteine desulfurase...   430   e-118
gi|256963561|ref|ZP_05567732.1| cysteine desulfurase [Enterococc...   430   e-118
gi|257082027|ref|ZP_05576388.1| cysteine desulfurase [Enterococc...   430   e-118
gi|256617050|ref|ZP_05473896.1| cysteine desulphurase [Enterococ...   430   e-118
gi|334307045|gb|EGL98033.1| cysteine desulfurase , SufS subfamil...   430   e-118
gi|315166412|gb|EFU10429.1| cysteine desulfurase/selenocysteine ...   430   e-118
gi|86750107|ref|YP_486603.1| SufS subfamily cysteine desulfurase...   430   e-118
gi|254503716|ref|ZP_05115867.1| cysteine desulfurase, SufS subfa...   430   e-118
gi|256853755|ref|ZP_05559120.1| aminotransferase [Enterococcus f...   430   e-118
gi|53804904|ref|YP_113467.1| selenocysteine lyase [Methylococcus...   430   e-118
gi|315170309|gb|EFU14326.1| cysteine desulfurase/selenocysteine ...   430   e-118
gi|224823957|ref|ZP_03697065.1| cysteine desulfurase, SufS subfa...   429   e-118
gi|316935393|ref|YP_004110375.1| cysteine desulfurase [Rhodopseu...   429   e-118
gi|209516302|ref|ZP_03265159.1| cysteine desulfurase, SufS subfa...   429   e-118
gi|315161689|gb|EFU05706.1| cysteine desulfurase/selenocysteine ...   429   e-118
gi|323481384|gb|ADX80823.1| cysteine desulfurase [Enterococcus f...   429   e-118
gi|327535680|gb|AEA94514.1| selenocysteine lyase/cysteine desulf...   429   e-118
gi|333905660|ref|YP_004479531.1| putative aminotransferase [Stre...   429   e-118
gi|338974694|ref|ZP_08630052.1| cysteine desulfurase, SufS subfa...   429   e-118
gi|91977694|ref|YP_570353.1| SufS subfamily cysteine desulfurase...   429   e-118
gi|256956672|ref|ZP_05560843.1| cysteine desulfurase [Enterococc...   429   e-118
gi|150396678|ref|YP_001327145.1| SufS subfamily cysteine desulfu...   429   e-117
gi|92117848|ref|YP_577577.1| SufS subfamily cysteine desulfurase...   429   e-117
gi|338737941|ref|YP_004674903.1| cysteine desulfurase [Hyphomicr...   429   e-117
gi|300728615|ref|ZP_07061973.1| cysteine desulfurase, SufS famil...   429   e-117
gi|90962853|ref|YP_536768.1| putative aminotransferase [Lactobac...   429   e-117
gi|301300120|ref|ZP_07206336.1| putative bifunctional cysteine d...   429   e-117
gi|305665681|ref|YP_003861968.1| cysteine desulphurase SufS [Mar...   429   e-117
gi|257087426|ref|ZP_05581787.1| cysteine desulfurase [Enterococc...   428   e-117
gi|167040940|ref|YP_001663925.1| SufS subfamily cysteine desulfu...   428   e-117
gi|319945579|ref|ZP_08019831.1| selenocysteine lyase [Streptococ...   428   e-117
gi|333029422|ref|ZP_08457483.1| cysteine desulfurase, SufS subfa...   428   e-117
gi|227892245|ref|ZP_04010050.1| cysteine desulfurase [Lactobacil...   428   e-117
gi|257090586|ref|ZP_05584947.1| cysteine desulfurase [Enterococc...   428   e-117
gi|256752820|ref|ZP_05493662.1| cysteine desulfurase, SufS subfa...   428   e-117
gi|167036550|ref|YP_001664128.1| SufS subfamily cysteine desulfu...   428   e-117
gi|326391945|ref|ZP_08213451.1| cysteine desulfurase, SufS subfa...   428   e-117
gi|116512660|ref|YP_811567.1| hypothetical protein LACR_1972 [La...   428   e-117
gi|332284497|ref|YP_004416408.1| cysteine desulfurase [Pusillimo...   428   e-117
gi|284035101|ref|YP_003385031.1| cysteine desulfurase [Spirosoma...   428   e-117
gi|322373791|ref|ZP_08048326.1| selenocysteine lyase [Streptococ...   428   e-117
gi|340398017|ref|YP_004727042.1| putative cysteine desulfurase [...   428   e-117
gi|300767147|ref|ZP_07077059.1| selenocysteine lyase [Lactobacil...   428   e-117
gi|295132092|ref|YP_003582768.1| cysteine desulfurase [Zunongwan...   427   e-117
gi|259501893|ref|ZP_05744795.1| cysteine desulfurase SufS [Lacto...   427   e-117
gi|75675853|ref|YP_318274.1| cysteine desulphurases, SufS [Nitro...   427   e-117
gi|336394201|ref|ZP_08575600.1| cysteine desulfurase [Lactobacil...   427   e-117
gi|125624750|ref|YP_001033233.1| hypothetical protein llmg_1972 ...   427   e-117
gi|312953474|ref|ZP_07772314.1| cysteine desulfurase/selenocyste...   427   e-117
gi|86140874|ref|ZP_01059433.1| selenocysteine lyase [Leeuwenhoek...   426   e-117
gi|315155328|gb|EFT99344.1| cysteine desulfurase/selenocysteine ...   426   e-117
gi|257421962|ref|ZP_05598952.1| aminotransferase [Enterococcus f...   426   e-117
gi|154253697|ref|YP_001414521.1| SufS subfamily cysteine desulfu...   426   e-117
gi|218245300|ref|YP_002370671.1| SufS subfamily cysteine desulfu...   426   e-117
gi|335996936|ref|ZP_08562853.1| cysteine desulfurase [Lactobacil...   426   e-117
gi|149278440|ref|ZP_01884577.1| aminotransferase class 5 protein...   426   e-117
gi|28378187|ref|NP_785079.1| cysteine desulfurase [Lactobacillus...   426   e-117
gi|298490173|ref|YP_003720350.1| cysteine desulfurase ['Nostoc a...   426   e-117
gi|341595872|gb|EGS38509.1| cysteine desulfurase, SufS family [L...   426   e-117
gi|254478161|ref|ZP_05091543.1| pyridoxal-dependent decarboxylas...   426   e-117
gi|20809014|ref|NP_624185.1| selenocysteine lyase [Thermoanaerob...   426   e-117
gi|344943943|ref|ZP_08783229.1| cysteine desulfurase, SufS subfa...   426   e-117
gi|345284744|gb|AEN78597.1| cysteine desulfurase [Lactobacillus ...   426   e-117
gi|119493188|ref|ZP_01624063.1| Cysteine desulphurases, SufS [Ly...   426   e-116
gi|227540178|ref|ZP_03970227.1| selenocysteine lyase/cysteine de...   425   e-116
gi|257058335|ref|YP_003136223.1| cysteine desulfurase [Cyanothec...   425   e-116
gi|113477762|ref|YP_723823.1| cysteine desulfurase [Trichodesmiu...   425   e-116
gi|120437455|ref|YP_863141.1| cysteine desulfurase [Gramella for...   425   e-116
gi|114704647|ref|ZP_01437555.1| CYSTEINE DESULFHYDRASE / SELENOC...   425   e-116
gi|345018885|ref|YP_004821238.1| SufS subfamily cysteine desulfu...   425   e-116
gi|90417689|ref|ZP_01225601.1| aminotransferase, class V [Aurant...   425   e-116
gi|49475624|ref|YP_033665.1| nitrogenase cofactor synthesis prot...   425   e-116
gi|85716312|ref|ZP_01047285.1| cysteine desulphurases, SufS [Nit...   425   e-116
gi|319898936|ref|YP_004159029.1| cysteine desulfurase [Bartonell...   425   e-116
gi|300771903|ref|ZP_07081774.1| selenocysteine lyase [Sphingobac...   425   e-116
gi|315222029|ref|ZP_07863940.1| cysteine desulfurase, SufS famil...   425   e-116
gi|325286421|ref|YP_004262211.1| cysteine desulfurase, SufS subf...   425   e-116
gi|163759512|ref|ZP_02166597.1| putative pyridoxal-phosphate-dep...   425   e-116
gi|334881735|emb|CCB82638.1| cysteine desulfurase [Lactobacillus...   424   e-116
gi|324989895|gb|EGC21837.1| selenocysteine lyase [Streptococcus ...   424   e-116
gi|345643160|dbj|BAK76993.1| cysteine desulfurase, SufS subfamil...   424   e-116
gi|339292886|gb|AEJ54233.1| cysteine desulfurase [Streptococcus ...   424   e-116
gi|115524970|ref|YP_781881.1| SufS subfamily cysteine desulfuras...   424   e-116
gi|158334400|ref|YP_001515572.1| SufS subfamily cysteine desulfu...   424   e-116
gi|333379411|ref|ZP_08471134.1| hypothetical protein HMPREF9456_...   424   e-116
gi|346225746|ref|ZP_08846888.1| cysteine desulfurase [Anaerophag...   424   e-116
gi|324996130|gb|EGC28041.1| selenocysteine lyase [Streptococcus ...   424   e-116
gi|227544253|ref|ZP_03974302.1| cysteine desulfurase [Lactobacil...   424   e-116
gi|209885130|ref|YP_002288987.1| cysteine desulfurase [Oligotrop...   424   e-116
gi|91976931|ref|YP_569590.1| SufS subfamily cysteine desulfurase...   424   e-116
gi|39935533|ref|NP_947809.1| cysteine desulfurases SufS subfamil...   424   e-116
gi|324992347|gb|EGC24268.1| selenocysteine lyase [Streptococcus ...   424   e-116
gi|154248386|ref|YP_001419344.1| SufS subfamily cysteine desulfu...   423   e-116
gi|254556394|ref|YP_003062811.1| cysteine desulfurase [Lactobaci...   423   e-116

Sequences not found previously or not previously below threshold:

gi|25010214|ref|NP_734609.1| hypothetical protein gbs0139 [Strep...   442   e-121
gi|341578006|gb|EGS28403.1| hypothetical protein FSLSAGS3026_007...   441   e-121
gi|55820264|ref|YP_138706.1| aminotransferase [Streptococcus the...   440   e-121
gi|322375390|ref|ZP_08049903.1| cysteine desulfurase SufS [Strep...   438   e-120
gi|306825069|ref|ZP_07458411.1| cysteine desulfurase SufS [Strep...   438   e-120
gi|340770866|gb|EGR93381.1| cysteine desulfurase, SufS family [S...   436   e-120
gi|342163540|ref|YP_004768179.1| selenocysteine lyase [Streptoco...   436   e-120
gi|182683784|ref|YP_001835531.1| aminotransferase, class-V [Stre...   436   e-120
gi|343391558|gb|EGV04133.1| cysteine desulfurase, SufS family [S...   435   e-119
gi|339457257|gb|EGP69834.1| cysteine desulfurase, SufS family [S...   435   e-119
gi|223933671|ref|ZP_03625648.1| cysteine desulfurase, SufS subfa...   435   e-119
gi|94987877|ref|YP_595978.1| cysteine desulfurase [Streptococcus...   435   e-119
gi|334268250|gb|EGL86693.1| cysteine desulfurase, SufS family [S...   435   e-119
gi|322376420|ref|ZP_08050913.1| cysteine desulfurase SufS [Strep...   435   e-119
gi|307704670|ref|ZP_07641570.1| cysteine desulfurase [Streptococ...   435   e-119
gi|322388024|ref|ZP_08061630.1| selenocysteine lyase [Streptococ...   434   e-119
gi|270292582|ref|ZP_06198793.1| cysteine desulfurase SufS [Strep...   434   e-119
gi|322392114|ref|ZP_08065576.1| selenocysteine lyase [Streptococ...   434   e-119
gi|168490304|ref|ZP_02714503.1| cysteine desulfurase (Selenocyst...   433   e-119
gi|307708557|ref|ZP_07645022.1| selenocysteine lyase [Streptococ...   433   e-119
gi|339455859|gb|EGP68457.1| cysteine desulfurase, SufS family [S...   433   e-119
gi|293365604|ref|ZP_06612313.1| cysteine desulfurase SufS [Strep...   433   e-119
gi|307709205|ref|ZP_07645664.1| cysteine desulfurase, SufS subfa...   433   e-119
gi|331266208|ref|YP_004325838.1| cysteine desulfurase, SufS subf...   433   e-119
gi|289167760|ref|YP_003446029.1| selenocysteine lyase [Streptoco...   433   e-119
gi|301794003|emb|CBW36401.1| putative cysteine desulfurase [Stre...   433   e-119
gi|148993683|ref|ZP_01823130.1| aminotransferase, class-V [Strep...   433   e-119
gi|225856535|ref|YP_002738046.1| cysteine desulfurase (Selenocys...   432   e-119
gi|168490958|ref|ZP_02715101.1| cysteine desulfurase (Selenocyst...   432   e-119
gi|335030457|ref|ZP_08523946.1| cysteine desulfurase, SufS famil...   432   e-118
gi|332202725|gb|EGJ16794.1| cysteine desulfurase, SufS subfamily...   432   e-118
gi|146319528|ref|YP_001199240.1| selenocysteine lyase [Streptoco...   431   e-118
gi|307706417|ref|ZP_07643227.1| cysteine desulfurase, SufS subfa...   431   e-118
gi|225858669|ref|YP_002740179.1| cysteine desulfurase (Selenocys...   431   e-118
gi|342835427|gb|EGU69670.1| cysteine desulfurase, SufS family [S...   431   e-118
gi|194398383|ref|YP_002037505.1| cysteine desulfurase [Streptoco...   431   e-118
gi|343398878|gb|EGV11404.1| cysteine desulfurase, SufS family [S...   431   e-118
gi|342835687|gb|EGU69921.1| cysteine desulfurase, SufS family [S...   431   e-118
gi|332076149|gb|EGI86615.1| cysteine desulfurase, SufS subfamily...   431   e-118
gi|15900752|ref|NP_345356.1| aminotransferase, class-V [Streptoc...   431   e-118
gi|148988288|ref|ZP_01819735.1| aminotransferase, class-V [Strep...   430   e-118
gi|225867881|ref|YP_002743829.1| cysteine desulfurase [Streptoco...   430   e-118
gi|149002404|ref|ZP_01827338.1| aminotransferase, class-V [Strep...   430   e-118
gi|332522832|ref|ZP_08399084.1| cysteine desulfurase, SufS famil...   430   e-118
gi|168485816|ref|ZP_02710324.1| cysteine desulfurase (Selenocyst...   430   e-118
gi|94993637|ref|YP_601735.1| cysteine desulfurase / Selenocystei...   430   e-118
gi|148984602|ref|ZP_01817870.1| aminotransferase, class-V [Strep...   430   e-118
gi|315613319|ref|ZP_07888228.1| cysteine desulfurase SufS [Strep...   429   e-118
gi|15902817|ref|NP_358367.1| hypothetical protein spr0773 [Strep...   429   e-118
gi|306829656|ref|ZP_07462846.1| cysteine desulfurase SufS [Strep...   429   e-118
gi|149007186|ref|ZP_01830850.1| aminotransferase, class-V [Strep...   429   e-117
gi|225871205|ref|YP_002747152.1| cysteine desulfurase [Streptoco...   428   e-117
gi|195978801|ref|YP_002124045.1| cysteine desulfurase SufS [Stre...   428   e-117
gi|322411112|gb|EFY02020.1| Cysteine desulfurase [Streptococcus ...   427   e-117
gi|338847830|gb|AEJ26042.1| cysteine desulfurase SufS [Streptoco...   427   e-117
gi|335357030|ref|ZP_08548900.1| aminotransferase [Lactobacillus ...   425   e-116
gi|86605110|ref|YP_473873.1| SufS family cysteine desulfurase [S...   425   e-116
gi|300863812|ref|ZP_07108737.1| cysteine desulfurase [Oscillator...   425   e-116
gi|86609446|ref|YP_478208.1| SufS family cysteine desulfurase [S...   424   e-116
gi|182678217|ref|YP_001832363.1| SufS subfamily cysteine desulfu...   423   e-116

Searching..................................................done


Results from round 5


                                                                 Score    E
Sequences producing significant alignments:                      (bits) Value
Sequences used in model and found again:

gi|212640284|ref|YP_002316804.1| cysteine desulfurase [Anoxybaci...   576   e-162
gi|239828241|ref|YP_002950865.1| SufS subfamily cysteine desulfu...   569   e-160
gi|312109635|ref|YP_003987951.1| cysteine desulfurase SufS [Geob...   565   e-158
gi|160887876|ref|ZP_02068879.1| hypothetical protein BACUNI_0027...   559   e-157
gi|292490819|ref|YP_003526258.1| SufS subfamily cysteine desulfu...   558   e-156
gi|295707053|ref|YP_003600128.1| cysteine desulfurase SufS [Baci...   558   e-156
gi|337745382|ref|YP_004639544.1| Csd [Paenibacillus mucilaginosu...   557   e-156
gi|270294861|ref|ZP_06201062.1| conserved hypothetical protein [...   557   e-156
gi|152977256|ref|YP_001376773.1| SufS subfamily cysteine desulfu...   557   e-156
gi|205375192|ref|ZP_03227983.1| cysteine desulfhydrase [Bacillus...   557   e-156
gi|317477849|ref|ZP_07937035.1| cysteine desulfurase [Bacteroide...   557   e-156
gi|294501706|ref|YP_003565406.1| cysteine desulfurase SufS [Baci...   557   e-156
gi|228993713|ref|ZP_04153618.1| cysteine desulfurase [Bacillus p...   556   e-156
gi|317130125|ref|YP_004096407.1| SufS subfamily cysteine desulfu...   556   e-156
gi|319650436|ref|ZP_08004577.1| cysteine desulfhydrase [Bacillus...   556   e-156
gi|150003927|ref|YP_001298671.1| aminotransferase [Bacteroides v...   556   e-156
gi|345442148|gb|AEN87165.1| Aminotransferase NifS -like proteinu...   556   e-156
gi|218131830|ref|ZP_03460634.1| hypothetical protein BACEGG_0345...   556   e-156
gi|229147529|ref|ZP_04275876.1| cysteine desulfurase [Bacillus c...   556   e-156
gi|217962444|ref|YP_002341016.1| cysteine desulfurase SufS [Baci...   556   e-156
gi|228999756|ref|ZP_04159330.1| cysteine desulfurase [Bacillus m...   555   e-156
gi|297528868|ref|YP_003670143.1| SufS subfamily cysteine desulfu...   555   e-156
gi|30023021|ref|NP_834652.1| cysteine desulfhydrase [Bacillus ce...   555   e-156
gi|229094085|ref|ZP_04225169.1| cysteine desulfurase [Bacillus c...   555   e-156
gi|228923713|ref|ZP_04086991.1| cysteine desulfurase [Bacillus t...   555   e-155
gi|229082230|ref|ZP_04214693.1| cysteine desulfurase [Bacillus c...   554   e-155
gi|261420431|ref|YP_003254113.1| cysteine desulfurase, SufS subf...   554   e-155
gi|42784164|ref|NP_981411.1| class V aminotransferase [Bacillus ...   554   e-155
gi|228955248|ref|ZP_04117256.1| cysteine desulfurase [Bacillus t...   554   e-155
gi|229020219|ref|ZP_04176991.1| cysteine desulfurase [Bacillus c...   554   e-155
gi|196249283|ref|ZP_03147981.1| cysteine desulfurase, SufS subfa...   554   e-155
gi|229158577|ref|ZP_04286636.1| cysteine desulfurase [Bacillus c...   554   e-155
gi|206970164|ref|ZP_03231117.1| cysteine desulfurase SufS [Bacil...   554   e-155
gi|47567018|ref|ZP_00237735.1| MW0797 [Bacillus cereus G9241] >g...   554   e-155
gi|340355907|ref|ZP_08678578.1| cysteine desulfurase SufS [Sporo...   554   e-155
gi|56421528|ref|YP_148846.1| cysteine desulfurase [Geobacillus k...   554   e-155
gi|89100665|ref|ZP_01173522.1| Cysteine desulfhydrase [Bacillus ...   554   e-155
gi|196040432|ref|ZP_03107732.1| cysteine desulfurase SufS [Bacil...   553   e-155
gi|229087496|ref|ZP_04219629.1| cysteine desulfurase [Bacillus c...   553   e-155
gi|317474554|ref|ZP_07933828.1| cysteine desulfurase [Bacteroide...   553   e-155
gi|329964518|ref|ZP_08301572.1| cysteine desulfurase, SufS subfa...   552   e-155
gi|335040036|ref|ZP_08533175.1| cysteine desulfurase, SufS subfa...   552   e-155
gi|198277423|ref|ZP_03209954.1| hypothetical protein BACPLE_0363...   552   e-155
gi|237709449|ref|ZP_04539930.1| aminotransferase [Bacteroides sp...   552   e-154
gi|311031784|ref|ZP_07709874.1| cysteine desulfurase SufS [Bacil...   552   e-154
gi|224536657|ref|ZP_03677196.1| hypothetical protein BACCELL_015...   551   e-154
gi|288554030|ref|YP_003425965.1| cysteine desulfurase SufS [Baci...   551   e-154
gi|138896581|ref|YP_001127034.1| cysteine desulfurase [Geobacill...   551   e-154
gi|334133649|ref|ZP_08507193.1| cysteine desulfurase, SufS famil...   551   e-154
gi|30265020|ref|NP_847397.1| class V aminotransferase [Bacillus ...   551   e-154
gi|345514494|ref|ZP_08794005.1| aminotransferase [Bacteroides do...   551   e-154
gi|163942696|ref|YP_001647580.1| SufS subfamily cysteine desulfu...   550   e-154
gi|229076357|ref|ZP_04209322.1| cysteine desulfurase [Bacillus c...   550   e-154
gi|310641150|ref|YP_003945908.1| cysteine desulfurase, aminotran...   550   e-154
gi|315648868|ref|ZP_07901963.1| cysteine desulfurase, SufS subfa...   549   e-154
gi|149183560|ref|ZP_01861983.1| Cysteine desulfhydrase [Bacillus...   549   e-154
gi|212692753|ref|ZP_03300881.1| hypothetical protein BACDOR_0225...   549   e-154
gi|340357892|ref|ZP_08680497.1| cysteine desulfurase SufS [Sporo...   549   e-154
gi|167764129|ref|ZP_02436256.1| hypothetical protein BACSTE_0251...   549   e-154
gi|13431398|sp|Q9K7A0.2|CSD_BACHD RecName: Full=Probable cystein...   549   e-154
gi|329930493|ref|ZP_08284033.1| cysteine desulfurase, SufS famil...   549   e-154
gi|77165945|ref|YP_344470.1| cysteine desulphurases, SufS [Nitro...   549   e-154
gi|345883114|ref|ZP_08834562.1| hypothetical protein HMPREF0666_...   548   e-153
gi|261408751|ref|YP_003244992.1| SufS subfamily cysteine desulfu...   548   e-153
gi|325299866|ref|YP_004259783.1| cysteine desulfurase, SufS subf...   548   e-153
gi|327313028|ref|YP_004328465.1| cysteine desulfurase, SufS fami...   548   e-153
gi|257866762|ref|ZP_05646415.1| aminotransferase [Enterococcus c...   548   e-153
gi|325856491|ref|ZP_08172180.1| cysteine desulfurase, SufS famil...   548   e-153
gi|189459832|ref|ZP_03008617.1| hypothetical protein BACCOP_0046...   547   e-153
gi|308068314|ref|YP_003869919.1| cysteine desulfurase [Paenibaci...   547   e-153
gi|325567127|ref|ZP_08143794.1| selenocysteine lyase [Enterococc...   547   e-153
gi|52081754|ref|YP_080545.1| cysteine desulfurase [Bacillus lich...   547   e-153
gi|300727478|ref|ZP_07060869.1| aminotransferase, class-V [Prevo...   547   e-153
gi|257876354|ref|ZP_05656007.1| aminotransferase [Enterococcus c...   546   e-153
gi|296331744|ref|ZP_06874211.1| cysteine desulfurase [Bacillus s...   546   e-153
gi|116626730|ref|YP_828886.1| cysteine desulfurase [Candidatus S...   546   e-153
gi|325269677|ref|ZP_08136290.1| selenocysteine lyase [Prevotella...   545   e-153
gi|300113349|ref|YP_003759924.1| cysteine desulfurase, SufS subf...   545   e-152
gi|319900395|ref|YP_004160123.1| cysteine desulfurase; L-selenoc...   544   e-152
gi|329954149|ref|ZP_08295244.1| cysteine desulfurase, SufS subfa...   544   e-152
gi|16080321|ref|NP_391148.1| cysteine desulfurase [Bacillus subt...   544   e-152
gi|281422601|ref|ZP_06253600.1| selenocysteine lyase [Prevotella...   544   e-152
gi|321312814|ref|YP_004205101.1| cysteine desulfurase [Bacillus ...   544   e-152
gi|37520942|ref|NP_924319.1| aminotransferase [Gloeobacter viola...   544   e-152
gi|75906652|ref|YP_320948.1| cysteine desulfurase, SufS [Anabaen...   544   e-152
gi|304406758|ref|ZP_07388413.1| cysteine desulfurase, SufS subfa...   544   e-152
gi|146298938|ref|YP_001193529.1| SufS subfamily cysteine desulfu...   543   e-152
gi|154687378|ref|YP_001422539.1| Csd [Bacillus amyloliquefaciens...   543   e-152
gi|224025201|ref|ZP_03643567.1| hypothetical protein BACCOPRO_01...   542   e-152
gi|291485739|dbj|BAI86814.1| cysteine desulfurase [Bacillus subt...   542   e-152
gi|186684919|ref|YP_001868115.1| SufS subfamily cysteine desulfu...   542   e-152
gi|323488652|ref|ZP_08093894.1| cysteine desulfurase [Planococcu...   542   e-152
gi|308174999|ref|YP_003921704.1| cysteine desulfurase [Bacillus ...   542   e-152
gi|116695456|ref|YP_841032.1| cysteine desulfurase (SufS) [Ralst...   542   e-152
gi|257870756|ref|ZP_05650409.1| aminotransferase [Enterococcus g...   542   e-151
gi|189465087|ref|ZP_03013872.1| hypothetical protein BACINT_0143...   542   e-151
gi|311069782|ref|YP_003974705.1| cysteine desulfurase [Bacillus ...   541   e-151
gi|297583457|ref|YP_003699237.1| SufS subfamily cysteine desulfu...   541   e-151
gi|222150794|ref|YP_002559947.1| hypothetical protein MCCL_0544 ...   541   e-151
gi|157693677|ref|YP_001488139.1| cysteine desulfurase [Bacillus ...   541   e-151
gi|70727038|ref|YP_253952.1| hypothetical protein SH2037 [Staphy...   541   e-151
gi|330997787|ref|ZP_08321622.1| cysteine desulfurase, SufS subfa...   540   e-151
gi|335043121|ref|ZP_08536148.1| selenocysteine lyase [Methylopha...   540   e-151
gi|39934498|ref|NP_946774.1| selenocysteine lyase [Rhodopseudomo...   540   e-151
gi|288928613|ref|ZP_06422459.1| selenocysteine lyase [Prevotella...   540   e-151
gi|342899889|ref|ZP_08721711.1| class V aminotransferase [Strept...   540   e-151
gi|108764069|ref|YP_629416.1| cysteine desulfurase SufS [Myxococ...   540   e-151
gi|192290007|ref|YP_001990612.1| SufS subfamily cysteine desulfu...   540   e-151
gi|319891828|ref|YP_004148703.1| cysteine desulfurase, SufS subf...   540   e-151
gi|338530234|ref|YP_004663568.1| cysteine desulfurase SufS [Myxo...   540   e-151
gi|316935393|ref|YP_004110375.1| cysteine desulfurase [Rhodopseu...   540   e-151
gi|260642616|ref|ZP_05416634.2| selenocysteine lyase [Bacteroide...   540   e-151
gi|167462633|ref|ZP_02327722.1| cysteine desulfurase [Paenibacil...   539   e-151
gi|194015375|ref|ZP_03053991.1| cysteine desulfurase (Selenocyst...   539   e-151
gi|298387898|ref|ZP_06997447.1| selenocysteine lyase [Bacteroide...   539   e-151
gi|228474446|ref|ZP_04059181.1| cysteine desulfurase [Staphyloco...   539   e-151
gi|339322818|ref|YP_004681712.1| cysteine desulfurase SufS [Cupr...   539   e-151
gi|295695246|ref|YP_003588484.1| cysteine desulfurase, SufS subf...   539   e-151
gi|299139619|ref|ZP_07032793.1| cysteine desulfurase, SufS subfa...   539   e-151
gi|262405455|ref|ZP_06082005.1| cysteine desulfurase, catalytic ...   539   e-151
gi|115525190|ref|YP_782101.1| SufS subfamily cysteine desulfuras...   539   e-151
gi|336417372|ref|ZP_08597696.1| hypothetical protein HMPREF1017_...   539   e-151
gi|153809156|ref|ZP_01961824.1| hypothetical protein BACCAC_0346...   539   e-151
gi|154491929|ref|ZP_02031555.1| hypothetical protein PARMER_0155...   538   e-150
gi|298490173|ref|YP_003720350.1| cysteine desulfurase ['Nostoc a...   538   e-150
gi|336114867|ref|YP_004569634.1| cysteine desulfurase [Bacillus ...   538   e-150
gi|23099833|ref|NP_693299.1| cysteine desulfurase [Oceanobacillu...   538   e-150
gi|17229987|ref|NP_486535.1| hypothetical protein alr2495 [Nosto...   538   e-150
gi|257883797|ref|ZP_05663450.1| cysteine desulphurase [Enterococ...   538   e-150
gi|47060322|ref|NP_665776.2| ANL36 [Synechococcus elongatus PCC ...   538   e-150
gi|56964740|ref|YP_176471.1| selenocysteine lyase [Bacillus clau...   538   e-150
gi|299822011|ref|ZP_07053898.1| cysteine desulfurase [Listeria g...   538   e-150
gi|91977694|ref|YP_570353.1| SufS subfamily cysteine desulfurase...   538   e-150
gi|293569078|ref|ZP_06680390.1| aminotransferase, class-V [Enter...   538   e-150
gi|293571248|ref|ZP_06682282.1| cysteine desulfurase [Enterococc...   537   e-150
gi|342827731|gb|EGU62112.1| cysteine desulfurase, SufS family [S...   537   e-150
gi|260591772|ref|ZP_05857230.1| selenocysteine lyase [Prevotella...   537   e-150
gi|251798586|ref|YP_003013317.1| cysteine desulfurase [Paenibaci...   537   e-150
gi|261208052|ref|ZP_05922727.1| cysteine desulphurase [Enterococ...   537   e-150
gi|332881715|ref|ZP_08449363.1| cysteine desulfurase, SufS subfa...   537   e-150
gi|322390979|ref|ZP_08064485.1| selenocysteine lyase [Streptococ...   537   e-150
gi|29348818|ref|NP_812321.1| cysteine desulfurase [Bacteroides t...   537   e-150
gi|260910876|ref|ZP_05917519.1| selenocysteine lyase [Prevotella...   537   e-150
gi|229543311|ref|ZP_04432371.1| cysteine desulfurase, SufS subfa...   537   e-150
gi|119509161|ref|ZP_01628312.1| hypothetical protein N9414_05150...   537   e-150
gi|182678217|ref|YP_001832363.1| SufS subfamily cysteine desulfu...   537   e-150
gi|282879387|ref|ZP_06288130.1| bifunctional cysteine desulfuras...   537   e-150
gi|340347353|ref|ZP_08670464.1| selenocysteine lyase [Prevotella...   537   e-150
gi|328956792|ref|YP_004374178.1| cysteine desulfurase [Carnobact...   537   e-150
gi|13470346|ref|NP_101912.1| nifS-like aminotransferase [Mesorhi...   537   e-150
gi|78484927|ref|YP_390852.1| SufS subfamily cysteine desulfurase...   536   e-150
gi|314933129|ref|ZP_07840494.1| cysteine desulfurase SufS [Staph...   536   e-150
gi|313147910|ref|ZP_07810103.1| conserved hypothetical protein [...   536   e-150
gi|320547990|ref|ZP_08042271.1| selenocysteine lyase [Streptococ...   536   e-150
gi|242373062|ref|ZP_04818636.1| cysteine desulfurase SufS [Staph...   536   e-150
gi|288800583|ref|ZP_06406041.1| selenocysteine lyase [Prevotella...   536   e-150
gi|315920741|ref|ZP_07916981.1| conserved hypothetical protein [...   536   e-150
gi|337283418|ref|YP_004622889.1| selenocysteine lyase [Streptoco...   536   e-150
gi|312867980|ref|ZP_07728184.1| cysteine desulfurase, SufS famil...   535   e-150
gi|255012616|ref|ZP_05284742.1| aminotransferase [Bacteroides sp...   535   e-150
gi|91790110|ref|YP_551062.1| SufS subfamily cysteine desulfurase...   535   e-149
gi|169826150|ref|YP_001696308.1| cysteine desulfurase [Lysinibac...   535   e-149
gi|163786785|ref|ZP_02181233.1| hypothetical protein FBALC1_1640...   535   e-149
gi|305665681|ref|YP_003861968.1| cysteine desulphurase SufS [Mar...   534   e-149
gi|160883923|ref|ZP_02064926.1| hypothetical protein BACOVA_0189...   534   e-149
gi|237720411|ref|ZP_04550892.1| conserved hypothetical protein [...   534   e-149
gi|344202785|ref|YP_004787928.1| SufS subfamily cysteine desulfu...   534   e-149
gi|327439106|dbj|BAK15471.1| selenocysteine lyase [Solibacillus ...   534   e-149
gi|319784070|ref|YP_004143546.1| SufS subfamily cysteine desulfu...   534   e-149
gi|69245844|ref|ZP_00603661.1| Cysteine desulphurases, SufS [Ent...   534   e-149
gi|223042821|ref|ZP_03612869.1| cysteine desulfurase (Selenocyst...   534   e-149
gi|258593117|emb|CBE69428.1| Highly similar to cysteine desulfur...   534   e-149
gi|325293223|ref|YP_004279087.1| cysteine desulfurase [Agrobacte...   534   e-149
gi|345302708|ref|YP_004824610.1| SufS subfamily cysteine desulfu...   534   e-149
gi|337269288|ref|YP_004613343.1| SufS subfamily cysteine desulfu...   533   e-149
gi|288904537|ref|YP_003429758.1| cysteine desulfurase (Selenocys...   533   e-149
gi|319744059|gb|EFV96436.1| selenocysteine lyase [Streptococcus ...   533   e-149
gi|339895175|emb|CCB54496.1| putative selenocysteine lyase [Stap...   533   e-149
gi|25010214|ref|NP_734609.1| hypothetical protein gbs0139 [Strep...   533   e-149
gi|306832768|ref|ZP_07465904.1| cysteine desulfurase SufS [Strep...   533   e-149
gi|289551293|ref|YP_003472197.1| cysteine desulfurase [Staphyloc...   533   e-149
gi|257892763|ref|ZP_05672416.1| cysteine desulphurase [Enterococ...   532   e-149
gi|302344949|ref|YP_003813302.1| bifunctional cysteine desulfura...   532   e-149
gi|282897158|ref|ZP_06305160.1| Cysteine desulphurases, SufS [Ra...   532   e-149
gi|262382590|ref|ZP_06075727.1| aminotransferase [Bacteroides sp...   532   e-149
gi|150010123|ref|YP_001304866.1| aminotransferase [Parabacteroid...   532   e-149
gi|340350380|ref|ZP_08673372.1| selenocysteine lyase [Prevotella...   532   e-149
gi|227552273|ref|ZP_03982322.1| cysteine desulfurase [Enterococc...   532   e-149
gi|228476516|ref|ZP_04061206.1| cysteine desulfurase [Streptococ...   532   e-148
gi|334120520|ref|ZP_08494600.1| cysteine desulfurase, SufS subfa...   532   e-148
gi|224823957|ref|ZP_03697065.1| cysteine desulfurase, SufS subfa...   532   e-148
gi|299536323|ref|ZP_07049636.1| cysteine desulfurase [Lysinibaci...   532   e-148
gi|341578006|gb|EGS28403.1| hypothetical protein FSLSAGS3026_007...   531   e-148
gi|340351753|ref|ZP_08674656.1| selenocysteine lyase [Prevotella...   531   e-148
gi|224475953|ref|YP_002633559.1| putative selenocysteine lyase [...   531   e-148
gi|293377863|ref|ZP_06624044.1| cysteine desulfurase, SufS famil...   531   e-148
gi|218264676|ref|ZP_03478439.1| hypothetical protein PRABACTJOHN...   531   e-148
gi|293553785|ref|ZP_06674402.1| aminotransferase, class-V [Enter...   531   e-148
gi|76788148|ref|YP_328874.1| cysteine desulfurase SufS [Streptoc...   531   e-148
gi|300863812|ref|ZP_07108737.1| cysteine desulfurase [Oscillator...   531   e-148
gi|329117770|ref|ZP_08246487.1| cysteine desulfurase, SufS famil...   531   e-148
gi|322517569|ref|ZP_08070438.1| selenocysteine lyase [Streptococ...   531   e-148
gi|344941962|ref|ZP_08781250.1| cysteine desulfurase, SufS subfa...   531   e-148
gi|284051325|ref|ZP_06381535.1| cysteine desulfurase [Arthrospir...   530   e-148
gi|254498595|ref|ZP_05111315.1| aminotransferase [Legionella dra...   530   e-148
gi|335031117|ref|ZP_08524571.1| cysteine desulfurase, SufS famil...   530   e-148
gi|258647681|ref|ZP_05735150.1| selenocysteine lyase [Prevotella...   530   e-148
gi|268317575|ref|YP_003291294.1| SufS subfamily cysteine desulfu...   530   e-148
gi|257886561|ref|ZP_05666214.1| cysteine desulphurase [Enterococ...   530   e-148
gi|55822154|ref|YP_140595.1| class V aminotransferase [Streptoco...   530   e-148
gi|338822799|gb|EGP56767.1| cysteine desulfurase [Agrobacterium ...   530   e-148
gi|126662696|ref|ZP_01733695.1| Cysteine desulphurases, SufS [Fl...   530   e-148
gi|159184934|ref|NP_354805.2| cysteine desulfurase [Agrobacteriu...   530   e-148
gi|86605110|ref|YP_473873.1| SufS family cysteine desulfurase [S...   530   e-148
gi|209527641|ref|ZP_03276140.1| cysteine desulfurase, SufS subfa...   530   e-148
gi|223933671|ref|ZP_03625648.1| cysteine desulfurase, SufS subfa...   530   e-148
gi|222086100|ref|YP_002544632.1| selenocysteine lyase protein [A...   530   e-148
gi|257897761|ref|ZP_05677414.1| cysteine desulphurase [Enterococ...   530   e-148
gi|322375390|ref|ZP_08049903.1| cysteine desulfurase SufS [Strep...   530   e-148
gi|294675014|ref|YP_003575630.1| cysteine desulfurase SufS [Prev...   530   e-148
gi|319939697|ref|ZP_08014056.1| cysteine desulfurase [Streptococ...   530   e-148
gi|119493188|ref|ZP_01624063.1| Cysteine desulphurases, SufS [Ly...   530   e-148
gi|55820264|ref|YP_138706.1| aminotransferase [Streptococcus the...   529   e-148
gi|218245300|ref|YP_002370671.1| SufS subfamily cysteine desulfu...   529   e-148
gi|338737004|ref|YP_004673966.1| putative cysteine desulfurase [...   529   e-148
gi|157150923|ref|YP_001450992.1| aminotransferase, class-V [Stre...   529   e-148
gi|341652265|gb|EGS76054.1| cysteine desulfurase, SufS family [S...   529   e-148
gi|242242207|ref|ZP_04796652.1| cysteine desulfurase SufS [Staph...   529   e-148
gi|319401805|gb|EFV90013.1| cysteine desulfurase, SufS subfamily...   529   e-148
gi|116627118|ref|YP_819737.1| aminotransferase (class V), putati...   529   e-148
gi|329736829|gb|EGG73094.1| cysteine desulfurase, SufS family [S...   529   e-148
gi|81428720|ref|YP_395720.1| putative cysteine desulfurase [Lact...   529   e-148
gi|257058335|ref|YP_003136223.1| cysteine desulfurase [Cyanothec...   529   e-148
gi|306825069|ref|ZP_07458411.1| cysteine desulfurase SufS [Strep...   529   e-148
gi|38679245|gb|AAR26259.1| SufS [Streptococcus thermophilus]          529   e-148
gi|335036286|ref|ZP_08529613.1| cysteine desulfurase [Agrobacter...   529   e-148
gi|342932392|ref|ZP_08728639.1| putative aminotransferase [Strep...   529   e-148
gi|253577641|ref|ZP_04854950.1| cysteine desulfurase [Paenibacil...   529   e-148
gi|288925321|ref|ZP_06419255.1| selenocysteine lyase [Prevotella...   529   e-148
gi|229916532|ref|YP_002885178.1| cysteine desulfurase, SufS subf...   529   e-148
gi|30248587|ref|NP_840657.1| aminotransferase class-V [Nitrosomo...   529   e-147
gi|288801640|ref|ZP_06407082.1| selenocysteine lyase [Prevotella...   529   e-147
gi|333373698|ref|ZP_08465603.1| cysteine desulfurase SufS [Desmo...   529   e-147
gi|27467526|ref|NP_764163.1| aminotransferase NifS-like protein ...   528   e-147
gi|56479076|ref|YP_160665.1| putative aminotransferase [Aromatol...   528   e-147
gi|150026419|ref|YP_001297245.1| cysteine desulfurase, SufS [Fla...   528   e-147
gi|293368292|ref|ZP_06614920.1| cysteine desulfurase SufS [Staph...   528   e-147
gi|153009582|ref|YP_001370797.1| SufS subfamily cysteine desulfu...   528   e-147
gi|330684903|gb|EGG96585.1| cysteine desulfurase, SufS family [S...   528   e-147
gi|315606716|ref|ZP_07881726.1| selenocysteine lyase [Prevotella...   528   e-147
gi|227540178|ref|ZP_03970227.1| selenocysteine lyase/cysteine de...   528   e-147
gi|53804904|ref|YP_113467.1| selenocysteine lyase [Methylococcus...   528   e-147
gi|22299611|ref|NP_682858.1| cysteine desulfurase [Thermosynecho...   528   e-147
gi|282859030|ref|ZP_06268166.1| cysteine desulfurase, SufS famil...   528   e-147
gi|297537309|ref|YP_003673078.1| SufS subfamily cysteine desulfu...   528   e-147
gi|146319528|ref|YP_001199240.1| selenocysteine lyase [Streptoco...   528   e-147
gi|110638215|ref|YP_678424.1| selenocysteine lyase [Cytophaga hu...   528   e-147
gi|226314441|ref|YP_002774337.1| cysteine desulfurase [Brevibaci...   528   e-147
gi|255028544|ref|ZP_05300495.1| hypothetical protein LmonL_03871...   527   e-147
gi|342163540|ref|YP_004768179.1| selenocysteine lyase [Streptoco...   527   e-147
gi|345537949|gb|AEO07389.1| selenocysteine lyase [Listeria monoc...   527   e-147
gi|15965485|ref|NP_385838.1| putative pyridoxal-phosphate-depend...   527   e-147
gi|126652015|ref|ZP_01724204.1| Csd [Bacillus sp. B14905] >gnl|B...   527   e-147
gi|312892021|ref|ZP_07751522.1| cysteine desulfurase, SufS subfa...   527   e-147
gi|300771903|ref|ZP_07081774.1| selenocysteine lyase [Sphingobac...   527   e-147
gi|334109298|ref|ZP_08483578.1| cysteine desulfurase, SufS subfa...   527   e-147
gi|239636561|ref|ZP_04677563.1| cysteine desulfurase [Staphyloco...   527   e-147
gi|116252324|ref|YP_768162.1| aminotransferase involved in iron-...   527   e-147
gi|57866419|ref|YP_188090.1| cysteine desulfurase SufS [Staphylo...   527   e-147
gi|90425121|ref|YP_533491.1| SufS subfamily cysteine desulfurase...   527   e-147
gi|16804451|ref|NP_465936.1| hypothetical protein lmo2413 [Liste...   527   e-147
gi|313203722|ref|YP_004042379.1| cysteine desulfurase, sufs subf...   527   e-147
gi|86609446|ref|YP_478208.1| SufS family cysteine desulfurase [S...   527   e-147
gi|220908816|ref|YP_002484127.1| SufS subfamily cysteine desulfu...   527   e-147
gi|307152987|ref|YP_003888371.1| cysteine desulfurase, SufS subf...   527   e-147
gi|340617830|ref|YP_004736283.1| cysteine desulfurase [Zobellia ...   527   e-147
gi|336172314|ref|YP_004579452.1| cysteine desulfurase [Lacinutri...   527   e-147
gi|343388489|gb|EGV01075.1| cysteine desulfurase, SufS family [S...   526   e-147
gi|282900438|ref|ZP_06308388.1| Cysteine desulphurases, SufS [Cy...   526   e-147
gi|149278440|ref|ZP_01884577.1| aminotransferase class 5 protein...   526   e-147
gi|307704670|ref|ZP_07641570.1| cysteine desulfurase [Streptococ...   526   e-147
gi|218463660|ref|ZP_03503751.1| cysteine desulfurase, SufS subfa...   526   e-147
gi|289435674|ref|YP_003465546.1| cysteine desulfurase [Listeria ...   526   e-147
gi|239831808|ref|ZP_04680137.1| cysteine desulfurase, SufS subfa...   526   e-147
gi|334268250|gb|EGL86693.1| cysteine desulfurase, SufS family [S...   526   e-147
gi|345643160|dbj|BAK76993.1| cysteine desulfurase, SufS subfamil...   526   e-147
gi|322388024|ref|ZP_08061630.1| selenocysteine lyase [Streptococ...   526   e-147
gi|282881110|ref|ZP_06289797.1| bifunctional cysteine desulfuras...   526   e-147
gi|148255360|ref|YP_001239945.1| cysteine desulfurase [Bradyrhiz...   526   e-147
gi|241204823|ref|YP_002975919.1| cysteine desulfurase, SufS subf...   525   e-147
gi|290893711|ref|ZP_06556692.1| carbon-sulfur lyase [Listeria mo...   525   e-147
gi|47095893|ref|ZP_00233497.1| carbon-sulfur lyase [Listeria mon...   525   e-147
gi|163789748|ref|ZP_02184185.1| aminotransferase, class V [Carno...   525   e-146
gi|317504207|ref|ZP_07962200.1| selenocysteine lyase [Prevotella...   525   e-146
gi|323343780|ref|ZP_08084007.1| selenocysteine lyase [Prevotella...   525   e-146
gi|327404064|ref|YP_004344902.1| cysteine desulfurase [Fluviicol...   525   e-146
gi|284802851|ref|YP_003414716.1| hypothetical protein LM5578_260...   525   e-146
gi|331266208|ref|YP_004325838.1| cysteine desulfurase, SufS subf...   525   e-146
gi|209549490|ref|YP_002281407.1| SufS subfamily cysteine desulfu...   525   e-146
gi|254827988|ref|ZP_05232675.1| carbon-sulfur lyase [Listeria mo...   525   e-146
gi|322376420|ref|ZP_08050913.1| cysteine desulfurase SufS [Strep...   525   e-146
gi|340770866|gb|EGR93381.1| cysteine desulfurase, SufS family [S...   525   e-146
gi|254491692|ref|ZP_05104871.1| cysteine desulfurase, SufS subfa...   525   e-146
gi|298246142|ref|ZP_06969948.1| cysteine desulfurase, SufS subfa...   525   e-146
gi|303235721|ref|ZP_07322328.1| bifunctional cysteine desulfuras...   525   e-146
gi|342838409|ref|ZP_08712272.1| aminotransferase [Streptococcus ...   525   e-146
gi|190891948|ref|YP_001978490.1| selenocysteine lyase [Rhizobium...   525   e-146
gi|15923834|ref|NP_371368.1| aminotransferase NifS-like protein ...   524   e-146
gi|110596773|ref|ZP_01385063.1| cysteine desulfurases, SufS subf...   524   e-146
gi|46908584|ref|YP_014973.1| SufD subfamily cysteine desulfurase...   524   e-146
gi|166364131|ref|YP_001656404.1| cysteine desulfurase [Microcyst...   524   e-146
gi|253316874|ref|ZP_04840087.1| selenocysteine lyase [Staphyloco...   524   e-146
gi|333029422|ref|ZP_08457483.1| cysteine desulfurase, SufS subfa...   524   e-146
gi|336392718|ref|ZP_08574117.1| cysteine desulfurase [Lactobacil...   524   e-146
gi|16801570|ref|NP_471838.1| hypothetical protein lin2508 [Liste...   524   e-146
gi|339007243|ref|ZP_08639818.1| putative cysteine desulfurase [B...   524   e-146
gi|283470115|emb|CAQ49326.1| cysteine desulfurase (Selenocystein...   524   e-146
gi|110634129|ref|YP_674337.1| SufS subfamily cysteine desulfuras...   524   e-146
gi|262052917|ref|ZP_06025098.1| hypothetical protein SA930_0129 ...   524   e-146
gi|298694154|gb|ADI97376.1| Cysteine desulfurase [Staphylococcus...   524   e-146
gi|343391558|gb|EGV04133.1| cysteine desulfurase, SufS family [S...   524   e-146
gi|293365604|ref|ZP_06612313.1| cysteine desulfurase SufS [Strep...   524   e-146
gi|333394804|ref|ZP_08476623.1| cysteine desulfurase [Lactobacil...   524   e-146
gi|253731453|ref|ZP_04865618.1| cysteine desulfurase [Staphyloco...   524   e-146
gi|27379453|ref|NP_770982.1| aminotransferase [Bradyrhizobium ja...   524   e-146
gi|88799897|ref|ZP_01115469.1| Selenocysteine lyase [Reinekea sp...   524   e-146
gi|47092994|ref|ZP_00230774.1| carbon-sulfur lyase [Listeria mon...   524   e-146
gi|21282526|ref|NP_645614.1| hypothetical protein MW0797 [Staphy...   524   e-146
gi|283769982|ref|ZP_06342874.1| selenocysteine lyase [Staphyloco...   524   e-146
gi|88194607|ref|YP_499403.1| aminotransferase [Staphylococcus au...   524   e-146
gi|217963487|ref|YP_002349165.1| cysteine desulfurase [Listeria ...   524   e-146
gi|341845787|gb|EGS86989.1| cysteine desulfurase, SufS family [S...   524   e-146
gi|239814899|ref|YP_002943809.1| SufS subfamily cysteine desulfu...   524   e-146
gi|120437455|ref|YP_863141.1| cysteine desulfurase [Gramella for...   524   e-146
gi|289167760|ref|YP_003446029.1| selenocysteine lyase [Streptoco...   524   e-146
gi|341851283|gb|EGS92212.1| cysteine desulfurase, SufS family [S...   524   e-146
gi|258423468|ref|ZP_05686359.1| selenocysteine lyase [Staphyloco...   524   e-146
gi|82750526|ref|YP_416267.1| cysteine desulfurase [Staphylococcu...   524   e-146
gi|328543978|ref|YP_004304087.1| nitrogenase cofactor synthesis ...   524   e-146
gi|146340502|ref|YP_001205550.1| cysteine desulfurase [Bradyrhiz...   524   e-146
gi|302332529|gb|ADL22722.1| cysteine desulfurases, SufS subfamil...   524   e-146
gi|113477762|ref|YP_723823.1| cysteine desulfurase [Trichodesmiu...   523   e-146
gi|182683784|ref|YP_001835531.1| aminotransferase, class-V [Stre...   523   e-146
gi|158334400|ref|YP_001515572.1| SufS subfamily cysteine desulfu...   523   e-146
gi|339455859|gb|EGP68457.1| cysteine desulfurase, SufS family [S...   523   e-146
gi|339457257|gb|EGP69834.1| cysteine desulfurase, SufS family [S...   523   e-146
gi|322392114|ref|ZP_08065576.1| selenocysteine lyase [Streptococ...   523   e-146
gi|260584060|ref|ZP_05851808.1| cysteine desulfurase SufS [Granu...   523   e-146
gi|225867881|ref|YP_002743829.1| cysteine desulfurase [Streptoco...   523   e-146
gi|344943943|ref|ZP_08783229.1| cysteine desulfurase, SufS subfa...   523   e-146
gi|53711560|ref|YP_097552.1| aminotransferase [Bacteroides fragi...   523   e-146
gi|341841923|gb|EGS83361.1| cysteine desulfurase, SufS family [S...   523   e-146
gi|209516302|ref|ZP_03265159.1| cysteine desulfurase, SufS subfa...   523   e-146
gi|218441631|ref|YP_002379960.1| SufS subfamily cysteine desulfu...   523   e-146
gi|270292582|ref|ZP_06198793.1| cysteine desulfurase SufS [Strep...   523   e-146
gi|332284497|ref|YP_004416408.1| cysteine desulfurase [Pusillimo...   523   e-146
gi|15674462|ref|NP_268636.1| putative aminotransferase [Streptoc...   523   e-146
gi|115372480|ref|ZP_01459788.1| cysteine desulfurase [Stigmatell...   523   e-146
gi|307709205|ref|ZP_07645664.1| cysteine desulfurase, SufS subfa...   523   e-146
gi|21909746|ref|NP_664014.1| putative aminotransferase [Streptoc...   523   e-146
gi|17987322|ref|NP_539956.1| cysteine desulfhydrase / selenocyst...   523   e-146
gi|315639987|ref|ZP_07895114.1| cysteine desulfurase SufS [Enter...   522   e-146
gi|307708557|ref|ZP_07645022.1| selenocysteine lyase [Streptococ...   522   e-146
gi|343398878|gb|EGV11404.1| cysteine desulfurase, SufS family [S...   522   e-146
gi|254503716|ref|ZP_05115867.1| cysteine desulfurase, SufS subfa...   522   e-146
gi|298251381|ref|ZP_06975184.1| cysteine desulfurase, SufS subfa...   522   e-146
gi|315173657|gb|EFU17674.1| cysteine desulfurase/selenocysteine ...   522   e-146
gi|307706417|ref|ZP_07643227.1| cysteine desulfurase, SufS subfa...   522   e-146
gi|319793355|ref|YP_004154995.1| SufS subfamily cysteine desulfu...   522   e-146
gi|19745416|ref|NP_606552.1| aminotransferase [Streptococcus pyo...   522   e-146
gi|332522832|ref|ZP_08399084.1| cysteine desulfurase, SufS famil...   522   e-146
gi|269202469|ref|YP_003281738.1| SufS subfamily cysteine desulfu...   522   e-146
gi|265764952|ref|ZP_06093227.1| cysteine desulfurase, catalytic ...   522   e-145
gi|148544123|ref|YP_001271493.1| SufS subfamily cysteine desulfu...   522   e-145
gi|338737941|ref|YP_004674903.1| cysteine desulfurase [Hyphomicr...   522   e-145
gi|299142245|ref|ZP_07035378.1| selenocysteine lyase [Prevotella...   522   e-145
gi|116873776|ref|YP_850557.1| SufD subfamily cysteine desulfuras...   522   e-145
gi|86357864|ref|YP_469756.1| selenocysteine lyase [Rhizobium etl...   522   e-145
gi|333982948|ref|YP_004512158.1| cysteine desulfurase, SufS subf...   522   e-145
gi|265994863|ref|ZP_06107420.1| cysteine desulfurase [Brucella m...   521   e-145
gi|258452132|ref|ZP_05700148.1| cysteine desulfurase SufS subfam...   521   e-145
gi|209558807|ref|YP_002285279.1| cysteine desulfurase [Streptoco...   521   e-145
gi|345129961|gb|EGW60864.1| cysteine desulfurase, SufS subfamily...   521   e-145
gi|227519887|ref|ZP_03949936.1| cysteine desulfurase [Enterococc...   521   e-145
gi|294054645|ref|YP_003548303.1| cysteine desulfurase, SufS subf...   521   e-145
gi|115524970|ref|YP_781881.1| SufS subfamily cysteine desulfuras...   521   e-145
gi|195978801|ref|YP_002124045.1| cysteine desulfurase SufS [Stre...   521   e-145
gi|91778554|ref|YP_553762.1| cysteine desulfurases, SufS [Burkho...   521   e-145
gi|229549433|ref|ZP_04438158.1| cysteine desulfurase [Enterococc...   521   e-145
gi|94987877|ref|YP_595978.1| cysteine desulfurase [Streptococcus...   521   e-145
gi|254413397|ref|ZP_05027168.1| cysteine desulfurase, SufS subfa...   521   e-145
gi|304383863|ref|ZP_07366320.1| selenocysteine lyase [Prevotella...   521   e-145
gi|338847830|gb|AEJ26042.1| cysteine desulfurase SufS [Streptoco...   521   e-145
gi|150396678|ref|YP_001327145.1| SufS subfamily cysteine desulfu...   521   e-145
gi|306829656|ref|ZP_07462846.1| cysteine desulfurase SufS [Strep...   520   e-145
gi|149369532|ref|ZP_01889384.1| cysteine desulfurase, SufS subfa...   520   e-145
gi|62289875|ref|YP_221668.1| class V aminotransferase [Brucella ...   520   e-145
gi|284050862|ref|ZP_06381072.1| cysteine desulfurase, SufS subfa...   520   e-145
gi|86750107|ref|YP_486603.1| SufS subfamily cysteine desulfurase...   520   e-145
gi|92117848|ref|YP_577577.1| SufS subfamily cysteine desulfurase...   520   e-145
gi|222148793|ref|YP_002549750.1| aminotransferase [Agrobacterium...   520   e-145
gi|304381532|ref|ZP_07364182.1| cysteine desulfurase SufS [Staph...   520   e-145
gi|262049611|ref|ZP_06022479.1| hypothetical protein SAD30_1194 ...   520   e-145
gi|23501818|ref|NP_697945.1| class V aminotransferase [Brucella ...   520   e-145
gi|225871205|ref|YP_002747152.1| cysteine desulfurase [Streptoco...   520   e-145
gi|315144765|gb|EFT88781.1| cysteine desulfurase/selenocysteine ...   520   e-145
gi|333397531|ref|ZP_08479344.1| selenocysteine lyase, cysteine d...   520   e-145
gi|342835427|gb|EGU69670.1| cysteine desulfurase, SufS family [S...   520   e-145
gi|284035101|ref|YP_003385031.1| cysteine desulfurase [Spirosoma...   520   e-145
gi|260061113|ref|YP_003194193.1| selenocysteine lyase [Robiginit...   520   e-145
gi|338974694|ref|ZP_08630052.1| cysteine desulfurase, SufS subfa...   520   e-145
gi|315613319|ref|ZP_07888228.1| cysteine desulfurase SufS [Strep...   520   e-145
gi|307287726|ref|ZP_07567769.1| cysteine desulfurase/selenocyste...   520   e-145
gi|256961311|ref|ZP_05565482.1| cysteine desulfurase [Enterococc...   520   e-145
gi|315150166|gb|EFT94182.1| cysteine desulfurase/selenocysteine ...   520   e-145
gi|29376889|ref|NP_816043.1| class V aminotransferase [Enterococ...   520   e-145
gi|315032886|gb|EFT44818.1| cysteine desulfurase/selenocysteine ...   520   e-145
gi|312899824|ref|ZP_07759143.1| cysteine desulfurase/selenocyste...   520   e-145
gi|168490958|ref|ZP_02715101.1| cysteine desulfurase (Selenocyst...   520   e-145
gi|229545185|ref|ZP_04433910.1| cysteine desulfurase [Enterococc...   520   e-145
gi|255975204|ref|ZP_05425790.1| cysteine desulphurase [Enterococ...   520   e-145
gi|332709646|ref|ZP_08429605.1| cysteine desulfurase [Lyngbya ma...   520   e-145
gi|86140874|ref|ZP_01059433.1| selenocysteine lyase [Leeuwenhoek...   520   e-145
gi|254422598|ref|ZP_05036316.1| cysteine desulfurases, SufS subf...   520   e-145
gi|335030457|ref|ZP_08523946.1| cysteine desulfurase, SufS famil...   520   e-145
gi|261752245|ref|ZP_05995954.1| cysteine desulfurase [Brucella s...   520   e-145
gi|257419849|ref|ZP_05596843.1| cysteine desulfurase [Enterococc...   520   e-145
gi|281424962|ref|ZP_06255875.1| selenocysteine lyase [Prevotella...   519   e-145
gi|332202725|gb|EGJ16794.1| cysteine desulfurase, SufS subfamily...   519   e-145
gi|306840447|ref|ZP_07473207.1| cysteine desulfurase, SufS subfa...   519   e-145
gi|315146670|gb|EFT90686.1| cysteine desulfurase/selenocysteine ...   519   e-145
gi|315166412|gb|EFU10429.1| cysteine desulfurase/selenocysteine ...   519   e-145
gi|342835687|gb|EGU69921.1| cysteine desulfurase, SufS family [S...   519   e-145
gi|315159096|gb|EFU03113.1| cysteine desulfurase/selenocysteine ...   519   e-145
gi|339497493|ref|ZP_08658469.1| cysteine sulfinate desulfinase/c...   519   e-145
gi|170078417|ref|YP_001735055.1| cysteine desulfurase SufS; FeS ...   519   e-145
gi|256617050|ref|ZP_05473896.1| cysteine desulphurase [Enterococ...   519   e-145
gi|91780192|ref|YP_555399.1| cysteine desulphurases, SufS [Burkh...   519   e-145
gi|255972137|ref|ZP_05422723.1| cysteine desulphurase [Enterococ...   519   e-145
gi|257082027|ref|ZP_05576388.1| cysteine desulfurase [Enterococc...   519   e-145
gi|296156272|ref|ZP_06839111.1| cysteine desulfurase, SufS subfa...   519   e-145
gi|116691616|ref|YP_837149.1| SufS subfamily cysteine desulfuras...   519   e-145
gi|225858669|ref|YP_002740179.1| cysteine desulfurase (Selenocys...   519   e-145
gi|315170309|gb|EFU14326.1| cysteine desulfurase/selenocysteine ...   519   e-145
gi|168490304|ref|ZP_02714503.1| cysteine desulfurase (Selenocyst...   519   e-145
gi|24378758|ref|NP_720713.1| putative NifS protein homologue, cl...   519   e-145
gi|209527507|ref|ZP_03276010.1| cysteine desulfurase, SufS subfa...   519   e-145
gi|256853755|ref|ZP_05559120.1| aminotransferase [Enterococcus f...   519   e-145
gi|295132092|ref|YP_003582768.1| cysteine desulfurase [Zunongwan...   519   e-144
gi|307565703|ref|ZP_07628172.1| bifunctional cysteine desulfuras...   519   e-144
gi|256963561|ref|ZP_05567732.1| cysteine desulfurase [Enterococc...   519   e-144
gi|91774972|ref|YP_544728.1| SufS subfamily cysteine desulfurase...   519   e-144
gi|256956672|ref|ZP_05560843.1| cysteine desulfurase [Enterococc...   519   e-144
gi|124265216|ref|YP_001019220.1| putative cysteine desulfurase [...   519   e-144
gi|257087426|ref|ZP_05581787.1| cysteine desulfurase [Enterococc...   519   e-144
gi|163843203|ref|YP_001627607.1| SufS subfamily cysteine desulfu...   519   e-144
gi|225856535|ref|YP_002738046.1| cysteine desulfurase (Selenocys...   519   e-144
gi|261325034|ref|ZP_05964231.1| cysteine desulfurase [Brucella n...   518   e-144
gi|56752362|ref|YP_173063.1| cysteine desulfurase [Synechococcus...   518   e-144
gi|332076149|gb|EGI86615.1| cysteine desulfurase, SufS subfamily...   518   e-144
gi|261317578|ref|ZP_05956775.1| cysteine desulfurase [Brucella p...   518   e-144
gi|315161689|gb|EFU05706.1| cysteine desulfurase/selenocysteine ...   518   e-144
gi|148993683|ref|ZP_01823130.1| aminotransferase, class-V [Strep...   518   e-144
gi|306843829|ref|ZP_07476427.1| cysteine desulfurase, SufS subfa...   518   e-144
gi|323481384|gb|ADX80823.1| cysteine desulfurase [Enterococcus f...   518   e-144
gi|301794003|emb|CBW36401.1| putative cysteine desulfurase [Stre...   518   e-144
gi|166365047|ref|YP_001657320.1| cysteine desulfurase [Microcyst...   518   e-144
gi|163759512|ref|ZP_02166597.1| putative pyridoxal-phosphate-dep...   518   e-144
gi|170747132|ref|YP_001753392.1| SufS subfamily cysteine desulfu...   518   e-144
gi|253996496|ref|YP_003048560.1| SufS subfamily cysteine desulfu...   518   e-144
gi|340787216|ref|YP_004752681.1| cysteine desulfurase [Collimona...   518   e-144
gi|148560382|ref|YP_001258907.1| aminotransferase, class V [Bruc...   518   e-144
gi|206562403|ref|YP_002233166.1| putative aminotransferase [Burk...   518   e-144
gi|294852288|ref|ZP_06792961.1| selenocysteine lyase [Brucella s...   518   e-144
gi|338214742|ref|YP_004658805.1| cysteine desulfurase, SufS subf...   518   e-144
gi|126660040|ref|ZP_01731161.1| Cysteine desulphurases, SufS [Cy...   518   e-144
gi|296447738|ref|ZP_06889654.1| cysteine desulfurase, SufS subfa...   518   e-144
gi|327535680|gb|AEA94514.1| selenocysteine lyase/cysteine desulf...   518   e-144
gi|152980945|ref|YP_001354225.1| selenocysteine lyase [Janthinob...   518   e-144
gi|336397616|ref|ZP_08578416.1| cysteine desulfurase ;L-selenocy...   517   e-144
gi|15900752|ref|NP_345356.1| aminotransferase, class-V [Streptoc...   517   e-144
gi|261213928|ref|ZP_05928209.1| cysteine desulfurase [Brucella a...   517   e-144
gi|90424334|ref|YP_532704.1| SufS subfamily cysteine desulfurase...   517   e-144
gi|217976675|ref|YP_002360822.1| SufS subfamily cysteine desulfu...   517   e-144
gi|148988288|ref|ZP_01819735.1| aminotransferase, class-V [Strep...   517   e-144
gi|337727799|emb|CCC02885.1| cysteine desulfurase [Lactobacillus...   517   e-144
gi|325286421|ref|YP_004262211.1| cysteine desulfurase, SufS subf...   517   e-144
gi|15902817|ref|NP_358367.1| hypothetical protein spr0773 [Strep...   517   e-144
gi|154248386|ref|YP_001419344.1| SufS subfamily cysteine desulfu...   517   e-144
gi|335348103|gb|EGM49610.1| Putative aminotransferase [Lactobaci...   517   e-144
gi|146302382|ref|YP_001196973.1| SufS subfamily cysteine desulfu...   517   e-144
gi|149002404|ref|ZP_01827338.1| aminotransferase, class-V [Strep...   517   e-144
gi|154253697|ref|YP_001414521.1| SufS subfamily cysteine desulfu...   517   e-144
gi|168485816|ref|ZP_02710324.1| cysteine desulfurase (Selenocyst...   517   e-144
gi|255039512|ref|YP_003090133.1| SufS subfamily cysteine desulfu...   517   e-144
gi|73663168|ref|YP_301949.1| selenocysteine lyase [Staphylococcu...   517   e-144
gi|311695878|gb|ADP98751.1| cysteine desulfurase, SufS subfamily...   517   e-144
gi|257090586|ref|ZP_05584947.1| cysteine desulfurase [Enterococc...   517   e-144
gi|225627420|ref|ZP_03785457.1| cysteine desulfurase, SufS subfa...   517   e-144
gi|49475624|ref|YP_033665.1| nitrogenase cofactor synthesis prot...   517   e-144

Sequences not found previously or not previously below threshold:

Searching..................................................done


Results from round 6


                                                                 Score    E
Sequences producing significant alignments:                      (bits) Value
Sequences used in model and found again:

gi|212640284|ref|YP_002316804.1| cysteine desulfurase [Anoxybaci...   624   e-176
gi|312109635|ref|YP_003987951.1| cysteine desulfurase SufS [Geob...   616   e-174
gi|239828241|ref|YP_002950865.1| SufS subfamily cysteine desulfu...   615   e-174
gi|317130125|ref|YP_004096407.1| SufS subfamily cysteine desulfu...   604   e-170
gi|292490819|ref|YP_003526258.1| SufS subfamily cysteine desulfu...   604   e-170
gi|152977256|ref|YP_001376773.1| SufS subfamily cysteine desulfu...   603   e-170
gi|196249283|ref|ZP_03147981.1| cysteine desulfurase, SufS subfa...   603   e-170
gi|319650436|ref|ZP_08004577.1| cysteine desulfhydrase [Bacillus...   603   e-170
gi|229147529|ref|ZP_04275876.1| cysteine desulfurase [Bacillus c...   603   e-170
gi|30023021|ref|NP_834652.1| cysteine desulfhydrase [Bacillus ce...   602   e-170
gi|205375192|ref|ZP_03227983.1| cysteine desulfhydrase [Bacillus...   602   e-170
gi|228923713|ref|ZP_04086991.1| cysteine desulfurase [Bacillus t...   602   e-170
gi|228993713|ref|ZP_04153618.1| cysteine desulfurase [Bacillus p...   602   e-170
gi|229094085|ref|ZP_04225169.1| cysteine desulfurase [Bacillus c...   602   e-170
gi|217962444|ref|YP_002341016.1| cysteine desulfurase SufS [Baci...   602   e-170
gi|229020219|ref|ZP_04176991.1| cysteine desulfurase [Bacillus c...   601   e-169
gi|229082230|ref|ZP_04214693.1| cysteine desulfurase [Bacillus c...   601   e-169
gi|42784164|ref|NP_981411.1| class V aminotransferase [Bacillus ...   601   e-169
gi|337745382|ref|YP_004639544.1| Csd [Paenibacillus mucilaginosu...   601   e-169
gi|228955248|ref|ZP_04117256.1| cysteine desulfurase [Bacillus t...   600   e-169
gi|228999756|ref|ZP_04159330.1| cysteine desulfurase [Bacillus m...   600   e-169
gi|295707053|ref|YP_003600128.1| cysteine desulfurase SufS [Baci...   600   e-169
gi|294501706|ref|YP_003565406.1| cysteine desulfurase SufS [Baci...   599   e-169
gi|229087496|ref|ZP_04219629.1| cysteine desulfurase [Bacillus c...   599   e-169
gi|261420431|ref|YP_003254113.1| cysteine desulfurase, SufS subf...   599   e-169
gi|297528868|ref|YP_003670143.1| SufS subfamily cysteine desulfu...   599   e-169
gi|138896581|ref|YP_001127034.1| cysteine desulfurase [Geobacill...   599   e-169
gi|340355907|ref|ZP_08678578.1| cysteine desulfurase SufS [Sporo...   599   e-169
gi|345442148|gb|AEN87165.1| Aminotransferase NifS -like proteinu...   599   e-169
gi|335040036|ref|ZP_08533175.1| cysteine desulfurase, SufS subfa...   598   e-169
gi|229158577|ref|ZP_04286636.1| cysteine desulfurase [Bacillus c...   598   e-168
gi|56421528|ref|YP_148846.1| cysteine desulfurase [Geobacillus k...   598   e-168
gi|47567018|ref|ZP_00237735.1| MW0797 [Bacillus cereus G9241] >g...   598   e-168
gi|89100665|ref|ZP_01173522.1| Cysteine desulfhydrase [Bacillus ...   598   e-168
gi|206970164|ref|ZP_03231117.1| cysteine desulfurase SufS [Bacil...   598   e-168
gi|160887876|ref|ZP_02068879.1| hypothetical protein BACUNI_0027...   597   e-168
gi|196040432|ref|ZP_03107732.1| cysteine desulfurase SufS [Bacil...   597   e-168
gi|334133649|ref|ZP_08507193.1| cysteine desulfurase, SufS famil...   597   e-168
gi|149183560|ref|ZP_01861983.1| Cysteine desulfhydrase [Bacillus...   597   e-168
gi|30265020|ref|NP_847397.1| class V aminotransferase [Bacillus ...   597   e-168
gi|288554030|ref|YP_003425965.1| cysteine desulfurase SufS [Baci...   596   e-168
gi|270294861|ref|ZP_06201062.1| conserved hypothetical protein [...   596   e-168
gi|317477849|ref|ZP_07937035.1| cysteine desulfurase [Bacteroide...   596   e-168
gi|13431398|sp|Q9K7A0.2|CSD_BACHD RecName: Full=Probable cystein...   595   e-168
gi|310641150|ref|YP_003945908.1| cysteine desulfurase, aminotran...   595   e-167
gi|163942696|ref|YP_001647580.1| SufS subfamily cysteine desulfu...   595   e-167
gi|340357892|ref|ZP_08680497.1| cysteine desulfurase SufS [Sporo...   595   e-167
gi|218131830|ref|ZP_03460634.1| hypothetical protein BACEGG_0345...   595   e-167
gi|229076357|ref|ZP_04209322.1| cysteine desulfurase [Bacillus c...   595   e-167
gi|52081754|ref|YP_080545.1| cysteine desulfurase [Bacillus lich...   594   e-167
gi|296331744|ref|ZP_06874211.1| cysteine desulfurase [Bacillus s...   594   e-167
gi|116626730|ref|YP_828886.1| cysteine desulfurase [Candidatus S...   594   e-167
gi|311031784|ref|ZP_07709874.1| cysteine desulfurase SufS [Bacil...   593   e-167
gi|308068314|ref|YP_003869919.1| cysteine desulfurase [Paenibaci...   593   e-167
gi|146298938|ref|YP_001193529.1| SufS subfamily cysteine desulfu...   593   e-167
gi|315648868|ref|ZP_07901963.1| cysteine desulfurase, SufS subfa...   593   e-167
gi|77165945|ref|YP_344470.1| cysteine desulphurases, SufS [Nitro...   593   e-167
gi|150003927|ref|YP_001298671.1| aminotransferase [Bacteroides v...   593   e-167
gi|329964518|ref|ZP_08301572.1| cysteine desulfurase, SufS subfa...   592   e-167
gi|311069782|ref|YP_003974705.1| cysteine desulfurase [Bacillus ...   592   e-167
gi|317474554|ref|ZP_07933828.1| cysteine desulfurase [Bacteroide...   592   e-167
gi|16080321|ref|NP_391148.1| cysteine desulfurase [Bacillus subt...   592   e-167
gi|329930493|ref|ZP_08284033.1| cysteine desulfurase, SufS famil...   592   e-167
gi|321312814|ref|YP_004205101.1| cysteine desulfurase [Bacillus ...   592   e-167
gi|261408751|ref|YP_003244992.1| SufS subfamily cysteine desulfu...   592   e-166
gi|37520942|ref|NP_924319.1| aminotransferase [Gloeobacter viola...   591   e-166
gi|154687378|ref|YP_001422539.1| Csd [Bacillus amyloliquefaciens...   590   e-166
gi|291485739|dbj|BAI86814.1| cysteine desulfurase [Bacillus subt...   590   e-166
gi|308174999|ref|YP_003921704.1| cysteine desulfurase [Bacillus ...   590   e-166
gi|300727478|ref|ZP_07060869.1| aminotransferase, class-V [Prevo...   589   e-166
gi|345883114|ref|ZP_08834562.1| hypothetical protein HMPREF0666_...   589   e-166
gi|198277423|ref|ZP_03209954.1| hypothetical protein BACPLE_0363...   589   e-166
gi|327313028|ref|YP_004328465.1| cysteine desulfurase, SufS fami...   589   e-166
gi|325856491|ref|ZP_08172180.1| cysteine desulfurase, SufS famil...   589   e-166
gi|157693677|ref|YP_001488139.1| cysteine desulfurase [Bacillus ...   589   e-166
gi|257866762|ref|ZP_05646415.1| aminotransferase [Enterococcus c...   589   e-166
gi|325567127|ref|ZP_08143794.1| selenocysteine lyase [Enterococc...   589   e-166
gi|300113349|ref|YP_003759924.1| cysteine desulfurase, SufS subf...   588   e-165
gi|224536657|ref|ZP_03677196.1| hypothetical protein BACCELL_015...   588   e-165
gi|336114867|ref|YP_004569634.1| cysteine desulfurase [Bacillus ...   588   e-165
gi|167764129|ref|ZP_02436256.1| hypothetical protein BACSTE_0251...   588   e-165
gi|194015375|ref|ZP_03053991.1| cysteine desulfurase (Selenocyst...   587   e-165
gi|75906652|ref|YP_320948.1| cysteine desulfurase, SufS [Anabaen...   587   e-165
gi|70727038|ref|YP_253952.1| hypothetical protein SH2037 [Staphy...   587   e-165
gi|237709449|ref|ZP_04539930.1| aminotransferase [Bacteroides sp...   587   e-165
gi|257876354|ref|ZP_05656007.1| aminotransferase [Enterococcus c...   587   e-165
gi|344202785|ref|YP_004787928.1| SufS subfamily cysteine desulfu...   587   e-165
gi|304406758|ref|ZP_07388413.1| cysteine desulfurase, SufS subfa...   587   e-165
gi|297583457|ref|YP_003699237.1| SufS subfamily cysteine desulfu...   587   e-165
gi|163786785|ref|ZP_02181233.1| hypothetical protein FBALC1_1640...   587   e-165
gi|325269677|ref|ZP_08136290.1| selenocysteine lyase [Prevotella...   586   e-165
gi|323488652|ref|ZP_08093894.1| cysteine desulfurase [Planococcu...   586   e-165
gi|116695456|ref|YP_841032.1| cysteine desulfurase (SufS) [Ralst...   586   e-165
gi|212692753|ref|ZP_03300881.1| hypothetical protein BACDOR_0225...   586   e-165
gi|299139619|ref|ZP_07032793.1| cysteine desulfurase, SufS subfa...   586   e-165
gi|319891828|ref|YP_004148703.1| cysteine desulfurase, SufS subf...   586   e-165
gi|345514494|ref|ZP_08794005.1| aminotransferase [Bacteroides do...   586   e-165
gi|167462633|ref|ZP_02327722.1| cysteine desulfurase [Paenibacil...   586   e-165
gi|189459832|ref|ZP_03008617.1| hypothetical protein BACCOP_0046...   585   e-165
gi|314933129|ref|ZP_07840494.1| cysteine desulfurase SufS [Staph...   585   e-165
gi|325299866|ref|YP_004259783.1| cysteine desulfurase, SufS subf...   585   e-165
gi|335043121|ref|ZP_08536148.1| selenocysteine lyase [Methylopha...   585   e-165
gi|339322818|ref|YP_004681712.1| cysteine desulfurase SufS [Cupr...   584   e-164
gi|229543311|ref|ZP_04432371.1| cysteine desulfurase, SufS subfa...   584   e-164
gi|293571248|ref|ZP_06682282.1| cysteine desulfurase [Enterococc...   584   e-164
gi|257883797|ref|ZP_05663450.1| cysteine desulphurase [Enterococ...   584   e-164
gi|261208052|ref|ZP_05922727.1| cysteine desulphurase [Enterococ...   584   e-164
gi|257870756|ref|ZP_05650409.1| aminotransferase [Enterococcus g...   584   e-164
gi|281422601|ref|ZP_06253600.1| selenocysteine lyase [Prevotella...   584   e-164
gi|228474446|ref|ZP_04059181.1| cysteine desulfurase [Staphyloco...   584   e-164
gi|242373062|ref|ZP_04818636.1| cysteine desulfurase SufS [Staph...   583   e-164
gi|319900395|ref|YP_004160123.1| cysteine desulfurase; L-selenoc...   583   e-164
gi|186684919|ref|YP_001868115.1| SufS subfamily cysteine desulfu...   583   e-164
gi|56964740|ref|YP_176471.1| selenocysteine lyase [Bacillus clau...   583   e-164
gi|329954149|ref|ZP_08295244.1| cysteine desulfurase, SufS subfa...   583   e-164
gi|330997787|ref|ZP_08321622.1| cysteine desulfurase, SufS subfa...   583   e-164
gi|78484927|ref|YP_390852.1| SufS subfamily cysteine desulfurase...   583   e-164
gi|39934498|ref|NP_946774.1| selenocysteine lyase [Rhodopseudomo...   583   e-164
gi|293569078|ref|ZP_06680390.1| aminotransferase, class-V [Enter...   583   e-164
gi|305665681|ref|YP_003861968.1| cysteine desulphurase SufS [Mar...   582   e-164
gi|342827731|gb|EGU62112.1| cysteine desulfurase, SufS family [S...   582   e-164
gi|23099833|ref|NP_693299.1| cysteine desulfurase [Oceanobacillu...   582   e-164
gi|223042821|ref|ZP_03612869.1| cysteine desulfurase (Selenocyst...   582   e-164
gi|316935393|ref|YP_004110375.1| cysteine desulfurase [Rhodopseu...   582   e-164
gi|115525190|ref|YP_782101.1| SufS subfamily cysteine desulfuras...   582   e-164
gi|288928613|ref|ZP_06422459.1| selenocysteine lyase [Prevotella...   582   e-164
gi|322390979|ref|ZP_08064485.1| selenocysteine lyase [Streptococ...   582   e-164
gi|251798586|ref|YP_003013317.1| cysteine desulfurase [Paenibaci...   582   e-163
gi|192290007|ref|YP_001990612.1| SufS subfamily cysteine desulfu...   581   e-163
gi|91977694|ref|YP_570353.1| SufS subfamily cysteine desulfurase...   581   e-163
gi|47060322|ref|NP_665776.2| ANL36 [Synechococcus elongatus PCC ...   581   e-163
gi|338530234|ref|YP_004663568.1| cysteine desulfurase SufS [Myxo...   581   e-163
gi|108764069|ref|YP_629416.1| cysteine desulfurase SufS [Myxococ...   581   e-163
gi|91790110|ref|YP_551062.1| SufS subfamily cysteine desulfurase...   581   e-163
gi|298490173|ref|YP_003720350.1| cysteine desulfurase ['Nostoc a...   581   e-163
gi|295695246|ref|YP_003588484.1| cysteine desulfurase, SufS subf...   581   e-163
gi|222150794|ref|YP_002559947.1| hypothetical protein MCCL_0544 ...   581   e-163
gi|337283418|ref|YP_004622889.1| selenocysteine lyase [Streptoco...   580   e-163
gi|342899889|ref|ZP_08721711.1| class V aminotransferase [Strept...   580   e-163
gi|312867980|ref|ZP_07728184.1| cysteine desulfurase, SufS famil...   580   e-163
gi|260591772|ref|ZP_05857230.1| selenocysteine lyase [Prevotella...   580   e-163
gi|119509161|ref|ZP_01628312.1| hypothetical protein N9414_05150...   579   e-163
gi|257892763|ref|ZP_05672416.1| cysteine desulphurase [Enterococ...   579   e-163
gi|345302708|ref|YP_004824610.1| SufS subfamily cysteine desulfu...   579   e-163
gi|224025201|ref|ZP_03643567.1| hypothetical protein BACCOPRO_01...   579   e-163
gi|69245844|ref|ZP_00603661.1| Cysteine desulphurases, SufS [Ent...   579   e-163
gi|227552273|ref|ZP_03982322.1| cysteine desulfurase [Enterococc...   579   e-163
gi|126662696|ref|ZP_01733695.1| Cysteine desulphurases, SufS [Fl...   579   e-163
gi|182678217|ref|YP_001832363.1| SufS subfamily cysteine desulfu...   579   e-163
gi|17229987|ref|NP_486535.1| hypothetical protein alr2495 [Nosto...   579   e-163
gi|258593117|emb|CBE69428.1| Highly similar to cysteine desulfur...   578   e-162
gi|319744059|gb|EFV96436.1| selenocysteine lyase [Streptococcus ...   578   e-162
gi|313147910|ref|ZP_07810103.1| conserved hypothetical protein [...   578   e-162
gi|227540178|ref|ZP_03970227.1| selenocysteine lyase/cysteine de...   578   e-162
gi|288800583|ref|ZP_06406041.1| selenocysteine lyase [Prevotella...   578   e-162
gi|293377863|ref|ZP_06624044.1| cysteine desulfurase, SufS famil...   578   e-162
gi|298387898|ref|ZP_06997447.1| selenocysteine lyase [Bacteroide...   578   e-162
gi|224475953|ref|YP_002633559.1| putative selenocysteine lyase [...   578   e-162
gi|329117770|ref|ZP_08246487.1| cysteine desulfurase, SufS famil...   578   e-162
gi|300771903|ref|ZP_07081774.1| selenocysteine lyase [Sphingobac...   578   e-162
gi|189465087|ref|ZP_03013872.1| hypothetical protein BACINT_0143...   577   e-162
gi|218245300|ref|YP_002370671.1| SufS subfamily cysteine desulfu...   577   e-162
gi|320547990|ref|ZP_08042271.1| selenocysteine lyase [Streptococ...   577   e-162
gi|90425121|ref|YP_533491.1| SufS subfamily cysteine desulfurase...   577   e-162
gi|293553785|ref|ZP_06674402.1| aminotransferase, class-V [Enter...   577   e-162
gi|242242207|ref|ZP_04796652.1| cysteine desulfurase SufS [Staph...   577   e-162
gi|319401805|gb|EFV90013.1| cysteine desulfurase, SufS subfamily...   577   e-162
gi|25010214|ref|NP_734609.1| hypothetical protein gbs0139 [Strep...   577   e-162
gi|153809156|ref|ZP_01961824.1| hypothetical protein BACCAC_0346...   577   e-162
gi|257058335|ref|YP_003136223.1| cysteine desulfurase [Cyanothec...   577   e-162
gi|260642616|ref|ZP_05416634.2| selenocysteine lyase [Bacteroide...   577   e-162
gi|257886561|ref|ZP_05666214.1| cysteine desulphurase [Enterococ...   577   e-162
gi|268317575|ref|YP_003291294.1| SufS subfamily cysteine desulfu...   577   e-162
gi|334120520|ref|ZP_08494600.1| cysteine desulfurase, SufS subfa...   577   e-162
gi|299822011|ref|ZP_07053898.1| cysteine desulfurase [Listeria g...   577   e-162
gi|149278440|ref|ZP_01884577.1| aminotransferase class 5 protein...   577   e-162
gi|340347353|ref|ZP_08670464.1| selenocysteine lyase [Prevotella...   577   e-162
gi|262405455|ref|ZP_06082005.1| cysteine desulfurase, catalytic ...   576   e-162
gi|336417372|ref|ZP_08597696.1| hypothetical protein HMPREF1017_...   576   e-162
gi|341652265|gb|EGS76054.1| cysteine desulfurase, SufS family [S...   576   e-162
gi|169826150|ref|YP_001696308.1| cysteine desulfurase [Lysinibac...   576   e-162
gi|329736829|gb|EGG73094.1| cysteine desulfurase, SufS family [S...   576   e-162
gi|29348818|ref|NP_812321.1| cysteine desulfurase [Bacteroides t...   576   e-162
gi|300863812|ref|ZP_07108737.1| cysteine desulfurase [Oscillator...   576   e-162
gi|339895175|emb|CCB54496.1| putative selenocysteine lyase [Stap...   576   e-162
gi|27467526|ref|NP_764163.1| aminotransferase NifS-like protein ...   576   e-162
gi|289551293|ref|YP_003472197.1| cysteine desulfurase [Staphyloc...   576   e-162
gi|282897158|ref|ZP_06305160.1| Cysteine desulphurases, SufS [Ra...   576   e-162
gi|257897761|ref|ZP_05677414.1| cysteine desulphurase [Enterococ...   576   e-162
gi|332881715|ref|ZP_08449363.1| cysteine desulfurase, SufS subfa...   576   e-162
gi|306832768|ref|ZP_07465904.1| cysteine desulfurase SufS [Strep...   576   e-162
gi|341578006|gb|EGS28403.1| hypothetical protein FSLSAGS3026_007...   576   e-162
gi|260910876|ref|ZP_05917519.1| selenocysteine lyase [Prevotella...   576   e-162
gi|224823957|ref|ZP_03697065.1| cysteine desulfurase, SufS subfa...   576   e-162
gi|340617830|ref|YP_004736283.1| cysteine desulfurase [Zobellia ...   576   e-162
gi|288904537|ref|YP_003429758.1| cysteine desulfurase (Selenocys...   575   e-162
gi|327439106|dbj|BAK15471.1| selenocysteine lyase [Solibacillus ...   575   e-162
gi|293368292|ref|ZP_06614920.1| cysteine desulfurase SufS [Staph...   575   e-162
gi|282879387|ref|ZP_06288130.1| bifunctional cysteine desulfuras...   575   e-161
gi|81428720|ref|YP_395720.1| putative cysteine desulfurase [Lact...   575   e-161
gi|327404064|ref|YP_004344902.1| cysteine desulfurase [Fluviicol...   575   e-161
gi|328956792|ref|YP_004374178.1| cysteine desulfurase [Carnobact...   575   e-161
gi|150026419|ref|YP_001297245.1| cysteine desulfurase, SufS [Fla...   574   e-161
gi|76788148|ref|YP_328874.1| cysteine desulfurase SufS [Streptoc...   574   e-161
gi|223933671|ref|ZP_03625648.1| cysteine desulfurase, SufS subfa...   574   e-161
gi|284051325|ref|ZP_06381535.1| cysteine desulfurase [Arthrospir...   574   e-161
gi|57866419|ref|YP_188090.1| cysteine desulfurase SufS [Staphylo...   574   e-161
gi|209527641|ref|ZP_03276140.1| cysteine desulfurase, SufS subfa...   574   e-161
gi|330684903|gb|EGG96585.1| cysteine desulfurase, SufS family [S...   574   e-161
gi|254491692|ref|ZP_05104871.1| cysteine desulfurase, SufS subfa...   574   e-161
gi|53804904|ref|YP_113467.1| selenocysteine lyase [Methylococcus...   574   e-161
gi|110638215|ref|YP_678424.1| selenocysteine lyase [Cytophaga hu...   574   e-161
gi|333373698|ref|ZP_08465603.1| cysteine desulfurase SufS [Desmo...   574   e-161
gi|239636561|ref|ZP_04677563.1| cysteine desulfurase [Staphyloco...   574   e-161
gi|322375390|ref|ZP_08049903.1| cysteine desulfurase SufS [Strep...   574   e-161
gi|325293223|ref|YP_004279087.1| cysteine desulfurase [Agrobacte...   573   e-161
gi|157150923|ref|YP_001450992.1| aminotransferase, class-V [Stre...   573   e-161
gi|299536323|ref|ZP_07049636.1| cysteine desulfurase [Lysinibaci...   573   e-161
gi|120437455|ref|YP_863141.1| cysteine desulfurase [Gramella for...   573   e-161
gi|289435674|ref|YP_003465546.1| cysteine desulfurase [Listeria ...   573   e-161
gi|119493188|ref|ZP_01624063.1| Cysteine desulphurases, SufS [Ly...   573   e-161
gi|315920741|ref|ZP_07916981.1| conserved hypothetical protein [...   572   e-161
gi|86605110|ref|YP_473873.1| SufS family cysteine desulfurase [S...   572   e-161
gi|336172314|ref|YP_004579452.1| cysteine desulfurase [Lacinutri...   572   e-161
gi|306825069|ref|ZP_07458411.1| cysteine desulfurase SufS [Strep...   572   e-161
gi|13470346|ref|NP_101912.1| nifS-like aminotransferase [Mesorhi...   572   e-161
gi|55822154|ref|YP_140595.1| class V aminotransferase [Streptoco...   572   e-161
gi|228476516|ref|ZP_04061206.1| cysteine desulfurase [Streptococ...   572   e-161
gi|344941962|ref|ZP_08781250.1| cysteine desulfurase, SufS subfa...   572   e-161
gi|294675014|ref|YP_003575630.1| cysteine desulfurase SufS [Prev...   572   e-161
gi|255028544|ref|ZP_05300495.1| hypothetical protein LmonL_03871...   572   e-161
gi|146319528|ref|YP_001199240.1| selenocysteine lyase [Streptoco...   572   e-161
gi|344943943|ref|ZP_08783229.1| cysteine desulfurase, SufS subfa...   572   e-161
gi|345537949|gb|AEO07389.1| selenocysteine lyase [Listeria monoc...   572   e-161
gi|322517569|ref|ZP_08070438.1| selenocysteine lyase [Streptococ...   572   e-161
gi|302344949|ref|YP_003813302.1| bifunctional cysteine desulfura...   572   e-160
gi|88799897|ref|ZP_01115469.1| Selenocysteine lyase [Reinekea sp...   572   e-160
gi|160883923|ref|ZP_02064926.1| hypothetical protein BACOVA_0189...   572   e-160
gi|237720411|ref|ZP_04550892.1| conserved hypothetical protein [...   572   e-160
gi|258647681|ref|ZP_05735150.1| selenocysteine lyase [Prevotella...   572   e-160
gi|154491929|ref|ZP_02031555.1| hypothetical protein PARMER_0155...   572   e-160
gi|16804451|ref|NP_465936.1| hypothetical protein lmo2413 [Liste...   572   e-160
gi|319784070|ref|YP_004143546.1| SufS subfamily cysteine desulfu...   571   e-160
gi|56479076|ref|YP_160665.1| putative aminotransferase [Aromatol...   571   e-160
gi|254498595|ref|ZP_05111315.1| aminotransferase [Legionella dra...   571   e-160
gi|55820264|ref|YP_138706.1| aminotransferase [Streptococcus the...   571   e-160
gi|149369532|ref|ZP_01889384.1| cysteine desulfurase, SufS subfa...   571   e-160
gi|342932392|ref|ZP_08728639.1| putative aminotransferase [Strep...   571   e-160
gi|334109298|ref|ZP_08483578.1| cysteine desulfurase, SufS subfa...   571   e-160
gi|260061113|ref|YP_003194193.1| selenocysteine lyase [Robiginit...   571   e-160
gi|340351753|ref|ZP_08674656.1| selenocysteine lyase [Prevotella...   571   e-160
gi|262052917|ref|ZP_06025098.1| hypothetical protein SA930_0129 ...   571   e-160
gi|283470115|emb|CAQ49326.1| cysteine desulfurase (Selenocystein...   571   e-160
gi|38679245|gb|AAR26259.1| SufS [Streptococcus thermophilus]          571   e-160
gi|15923834|ref|NP_371368.1| aminotransferase NifS-like protein ...   571   e-160
gi|297537309|ref|YP_003673078.1| SufS subfamily cysteine desulfu...   571   e-160
gi|298694154|gb|ADI97376.1| Cysteine desulfurase [Staphylococcus...   571   e-160
gi|21282526|ref|NP_645614.1| hypothetical protein MW0797 [Staphy...   571   e-160
gi|116627118|ref|YP_819737.1| aminotransferase (class V), putati...   571   e-160
gi|253316874|ref|ZP_04840087.1| selenocysteine lyase [Staphyloco...   571   e-160
gi|302332529|gb|ADL22722.1| cysteine desulfurases, SufS subfamil...   571   e-160
gi|342163540|ref|YP_004768179.1| selenocysteine lyase [Streptoco...   571   e-160
gi|253731453|ref|ZP_04865618.1| cysteine desulfurase [Staphyloco...   571   e-160
gi|254413397|ref|ZP_05027168.1| cysteine desulfurase, SufS subfa...   571   e-160
gi|88194607|ref|YP_499403.1| aminotransferase [Staphylococcus au...   571   e-160
gi|341845787|gb|EGS86989.1| cysteine desulfurase, SufS family [S...   571   e-160
gi|282900438|ref|ZP_06308388.1| Cysteine desulphurases, SufS [Cy...   571   e-160
gi|283769982|ref|ZP_06342874.1| selenocysteine lyase [Staphyloco...   571   e-160
gi|341851283|gb|EGS92212.1| cysteine desulfurase, SufS family [S...   571   e-160
gi|258423468|ref|ZP_05686359.1| selenocysteine lyase [Staphyloco...   571   e-160
gi|345643160|dbj|BAK76993.1| cysteine desulfurase, SufS subfamil...   571   e-160
gi|253577641|ref|ZP_04854950.1| cysteine desulfurase [Paenibacil...   570   e-160
gi|338822799|gb|EGP56767.1| cysteine desulfurase [Agrobacterium ...   570   e-160
gi|298246142|ref|ZP_06969948.1| cysteine desulfurase, SufS subfa...   570   e-160
gi|22299611|ref|NP_682858.1| cysteine desulfurase [Thermosynecho...   570   e-160
gi|307152987|ref|YP_003888371.1| cysteine desulfurase, SufS subf...   570   e-160
gi|226314441|ref|YP_002774337.1| cysteine desulfurase [Brevibaci...   570   e-160
gi|335031117|ref|ZP_08524571.1| cysteine desulfurase, SufS famil...   570   e-160
gi|337269288|ref|YP_004613343.1| SufS subfamily cysteine desulfu...   570   e-160
gi|255012616|ref|ZP_05284742.1| aminotransferase [Bacteroides sp...   570   e-160
gi|159184934|ref|NP_354805.2| cysteine desulfurase [Agrobacteriu...   570   e-160
gi|82750526|ref|YP_416267.1| cysteine desulfurase [Staphylococcu...   570   e-160
gi|290893711|ref|ZP_06556692.1| carbon-sulfur lyase [Listeria mo...   570   e-160
gi|340770866|gb|EGR93381.1| cysteine desulfurase, SufS family [S...   570   e-160
gi|284802851|ref|YP_003414716.1| hypothetical protein LM5578_260...   570   e-160
gi|126652015|ref|ZP_01724204.1| Csd [Bacillus sp. B14905] >gnl|B...   569   e-160
gi|339007243|ref|ZP_08639818.1| putative cysteine desulfurase [B...   569   e-160
gi|343388489|gb|EGV01075.1| cysteine desulfurase, SufS family [S...   569   e-160
gi|86140874|ref|ZP_01059433.1| selenocysteine lyase [Leeuwenhoek...   569   e-160
gi|313203722|ref|YP_004042379.1| cysteine desulfurase, sufs subf...   569   e-160
gi|307704670|ref|ZP_07641570.1| cysteine desulfurase [Streptococ...   569   e-160
gi|30248587|ref|NP_840657.1| aminotransferase class-V [Nitrosomo...   569   e-160
gi|322388024|ref|ZP_08061630.1| selenocysteine lyase [Streptococ...   569   e-160
gi|319939697|ref|ZP_08014056.1| cysteine desulfurase [Streptococ...   569   e-160
gi|222086100|ref|YP_002544632.1| selenocysteine lyase protein [A...   569   e-160
gi|335036286|ref|ZP_08529613.1| cysteine desulfurase [Agrobacter...   569   e-160
gi|86609446|ref|YP_478208.1| SufS family cysteine desulfurase [S...   569   e-160
gi|298251381|ref|ZP_06975184.1| cysteine desulfurase, SufS subfa...   569   e-160
gi|47095893|ref|ZP_00233497.1| carbon-sulfur lyase [Listeria mon...   569   e-160
gi|334268250|gb|EGL86693.1| cysteine desulfurase, SufS family [S...   569   e-160
gi|345869103|ref|ZP_08821066.1| cysteine desulfurase, SufS subfa...   569   e-160
gi|46908584|ref|YP_014973.1| SufD subfamily cysteine desulfurase...   569   e-160
gi|294054645|ref|YP_003548303.1| cysteine desulfurase, SufS subf...   569   e-160
gi|341841923|gb|EGS83361.1| cysteine desulfurase, SufS family [S...   569   e-160
gi|312892021|ref|ZP_07751522.1| cysteine desulfurase, SufS subfa...   569   e-160
gi|340350380|ref|ZP_08673372.1| selenocysteine lyase [Prevotella...   568   e-159
gi|254827988|ref|ZP_05232675.1| carbon-sulfur lyase [Listeria mo...   568   e-159
gi|336392718|ref|ZP_08574117.1| cysteine desulfurase [Lactobacil...   568   e-159
gi|47092994|ref|ZP_00230774.1| carbon-sulfur lyase [Listeria mon...   568   e-159
gi|269202469|ref|YP_003281738.1| SufS subfamily cysteine desulfu...   568   e-159
gi|338214742|ref|YP_004658805.1| cysteine desulfurase, SufS subf...   568   e-159
gi|333394804|ref|ZP_08476623.1| cysteine desulfurase [Lactobacil...   568   e-159
gi|338737004|ref|YP_004673966.1| putative cysteine desulfurase [...   568   e-159
gi|331266208|ref|YP_004325838.1| cysteine desulfurase, SufS subf...   568   e-159
gi|218441631|ref|YP_002379960.1| SufS subfamily cysteine desulfu...   568   e-159
gi|293365604|ref|ZP_06612313.1| cysteine desulfurase SufS [Strep...   568   e-159
gi|333982948|ref|YP_004512158.1| cysteine desulfurase, SufS subf...   568   e-159
gi|289167760|ref|YP_003446029.1| selenocysteine lyase [Streptoco...   568   e-159
gi|158334400|ref|YP_001515572.1| SufS subfamily cysteine desulfu...   567   e-159
gi|338737941|ref|YP_004674903.1| cysteine desulfurase [Hyphomicr...   567   e-159
gi|315173657|gb|EFU17674.1| cysteine desulfurase/selenocysteine ...   567   e-159
gi|217963487|ref|YP_002349165.1| cysteine desulfurase [Listeria ...   567   e-159
gi|258452132|ref|ZP_05700148.1| cysteine desulfurase SufS subfam...   567   e-159
gi|148255360|ref|YP_001239945.1| cysteine desulfurase [Bradyrhiz...   567   e-159
gi|282881110|ref|ZP_06289797.1| bifunctional cysteine desulfuras...   567   e-159
gi|304381532|ref|ZP_07364182.1| cysteine desulfurase SufS [Staph...   567   e-159
gi|16801570|ref|NP_471838.1| hypothetical protein lin2508 [Liste...   567   e-159
gi|322376420|ref|ZP_08050913.1| cysteine desulfurase SufS [Strep...   567   e-159
gi|322392114|ref|ZP_08065576.1| selenocysteine lyase [Streptococ...   567   e-159
gi|115372480|ref|ZP_01459788.1| cysteine desulfurase [Stigmatell...   567   e-159
gi|209516302|ref|ZP_03265159.1| cysteine desulfurase, SufS subfa...   567   e-159
gi|288801640|ref|ZP_06407082.1| selenocysteine lyase [Prevotella...   567   e-159
gi|225867881|ref|YP_002743829.1| cysteine desulfurase [Streptoco...   567   e-159
gi|262049611|ref|ZP_06022479.1| hypothetical protein SAD30_1194 ...   567   e-159
gi|116873776|ref|YP_850557.1| SufD subfamily cysteine desulfuras...   567   e-159
gi|15674462|ref|NP_268636.1| putative aminotransferase [Streptoc...   567   e-159
gi|182683784|ref|YP_001835531.1| aminotransferase, class-V [Stre...   567   e-159
gi|339455859|gb|EGP68457.1| cysteine desulfurase, SufS family [S...   567   e-159
gi|21909746|ref|NP_664014.1| putative aminotransferase [Streptoc...   567   e-159
gi|270292582|ref|ZP_06198793.1| cysteine desulfurase SufS [Strep...   567   e-159
gi|229549433|ref|ZP_04438158.1| cysteine desulfurase [Enterococc...   567   e-159
gi|126660040|ref|ZP_01731161.1| Cysteine desulphurases, SufS [Cy...   567   e-159
gi|262382590|ref|ZP_06075727.1| aminotransferase [Bacteroides sp...   567   e-159
gi|220908816|ref|YP_002484127.1| SufS subfamily cysteine desulfu...   566   e-159
gi|150010123|ref|YP_001304866.1| aminotransferase [Parabacteroid...   566   e-159
gi|339457257|gb|EGP69834.1| cysteine desulfurase, SufS family [S...   566   e-159
gi|288925321|ref|ZP_06419255.1| selenocysteine lyase [Prevotella...   566   e-159
gi|19745416|ref|NP_606552.1| aminotransferase [Streptococcus pyo...   566   e-159
gi|317504207|ref|ZP_07962200.1| selenocysteine lyase [Prevotella...   566   e-159
gi|110596773|ref|ZP_01385063.1| cysteine desulfurases, SufS subf...   566   e-159
gi|229916532|ref|YP_002885178.1| cysteine desulfurase, SufS subf...   566   e-159
gi|282859030|ref|ZP_06268166.1| cysteine desulfurase, SufS famil...   566   e-159
gi|343391558|gb|EGV04133.1| cysteine desulfurase, SufS family [S...   566   e-159
gi|315606716|ref|ZP_07881726.1| selenocysteine lyase [Prevotella...   566   e-159
gi|345129961|gb|EGW60864.1| cysteine desulfurase, SufS subfamily...   566   e-159
gi|239814899|ref|YP_002943809.1| SufS subfamily cysteine desulfu...   566   e-159
gi|332709646|ref|ZP_08429605.1| cysteine desulfurase [Lyngbya ma...   566   e-159
gi|333029422|ref|ZP_08457483.1| cysteine desulfurase, SufS subfa...   566   e-159
gi|166364131|ref|YP_001656404.1| cysteine desulfurase [Microcyst...   566   e-159
gi|311695878|gb|ADP98751.1| cysteine desulfurase, SufS subfamily...   566   e-159
gi|91778554|ref|YP_553762.1| cysteine desulfurases, SufS [Burkho...   566   e-159
gi|332522832|ref|ZP_08399084.1| cysteine desulfurase, SufS famil...   566   e-159
gi|227519887|ref|ZP_03949936.1| cysteine desulfurase [Enterococc...   566   e-159
gi|323343780|ref|ZP_08084007.1| selenocysteine lyase [Prevotella...   566   e-159
gi|163789748|ref|ZP_02184185.1| aminotransferase, class V [Carno...   565   e-159
gi|253996496|ref|YP_003048560.1| SufS subfamily cysteine desulfu...   565   e-159
gi|343398878|gb|EGV11404.1| cysteine desulfurase, SufS family [S...   565   e-159
gi|146340502|ref|YP_001205550.1| cysteine desulfurase [Bradyrhiz...   565   e-159
gi|94987877|ref|YP_595978.1| cysteine desulfurase [Streptococcus...   565   e-159
gi|342838409|ref|ZP_08712272.1| aminotransferase [Streptococcus ...   565   e-158
gi|27379453|ref|NP_770982.1| aminotransferase [Bradyrhizobium ja...   565   e-158
gi|92117848|ref|YP_577577.1| SufS subfamily cysteine desulfurase...   565   e-158
gi|256961311|ref|ZP_05565482.1| cysteine desulfurase [Enterococc...   565   e-158
gi|315144765|gb|EFT88781.1| cysteine desulfurase/selenocysteine ...   565   e-158
gi|307706417|ref|ZP_07643227.1| cysteine desulfurase, SufS subfa...   565   e-158
gi|315150166|gb|EFT94182.1| cysteine desulfurase/selenocysteine ...   565   e-158
gi|315032886|gb|EFT44818.1| cysteine desulfurase/selenocysteine ...   565   e-158
gi|195978801|ref|YP_002124045.1| cysteine desulfurase SufS [Stre...   565   e-158
gi|116252324|ref|YP_768162.1| aminotransferase involved in iron-...   565   e-158
gi|229545185|ref|ZP_04433910.1| cysteine desulfurase [Enterococc...   565   e-158
gi|29376889|ref|NP_816043.1| class V aminotransferase [Enterococ...   565   e-158
gi|312899824|ref|ZP_07759143.1| cysteine desulfurase/selenocyste...   565   e-158
gi|315639987|ref|ZP_07895114.1| cysteine desulfurase SufS [Enter...   565   e-158
gi|338847830|gb|AEJ26042.1| cysteine desulfurase SufS [Streptoco...   564   e-158
gi|153009582|ref|YP_001370797.1| SufS subfamily cysteine desulfu...   564   e-158
gi|296447738|ref|ZP_06889654.1| cysteine desulfurase, SufS subfa...   564   e-158
gi|257419849|ref|ZP_05596843.1| cysteine desulfurase [Enterococc...   564   e-158
gi|113477762|ref|YP_723823.1| cysteine desulfurase [Trichodesmiu...   564   e-158
gi|115524970|ref|YP_781881.1| SufS subfamily cysteine desulfuras...   564   e-158
gi|255975204|ref|ZP_05425790.1| cysteine desulphurase [Enterococ...   564   e-158
gi|307709205|ref|ZP_07645664.1| cysteine desulfurase, SufS subfa...   564   e-158
gi|315146670|gb|EFT90686.1| cysteine desulfurase/selenocysteine ...   564   e-158
gi|257082027|ref|ZP_05576388.1| cysteine desulfurase [Enterococc...   564   e-158
gi|315166412|gb|EFU10429.1| cysteine desulfurase/selenocysteine ...   564   e-158
gi|315159096|gb|EFU03113.1| cysteine desulfurase/selenocysteine ...   564   e-158
gi|325286421|ref|YP_004262211.1| cysteine desulfurase, SufS subf...   564   e-158
gi|218463660|ref|ZP_03503751.1| cysteine desulfurase, SufS subfa...   564   e-158
gi|255972137|ref|ZP_05422723.1| cysteine desulphurase [Enterococ...   564   e-158
gi|335030457|ref|ZP_08523946.1| cysteine desulfurase, SufS famil...   564   e-158
gi|306829656|ref|ZP_07462846.1| cysteine desulfurase SufS [Strep...   564   e-158
gi|295132092|ref|YP_003582768.1| cysteine desulfurase [Zunongwan...   564   e-158
gi|255039512|ref|YP_003090133.1| SufS subfamily cysteine desulfu...   564   e-158
gi|241204823|ref|YP_002975919.1| cysteine desulfurase, SufS subf...   564   e-158
gi|319793355|ref|YP_004154995.1| SufS subfamily cysteine desulfu...   564   e-158
gi|256617050|ref|ZP_05473896.1| cysteine desulphurase [Enterococ...   564   e-158
gi|315170309|gb|EFU14326.1| cysteine desulfurase/selenocysteine ...   564   e-158
gi|257087426|ref|ZP_05581787.1| cysteine desulfurase [Enterococc...   564   e-158
gi|342835427|gb|EGU69670.1| cysteine desulfurase, SufS family [S...   564   e-158
gi|256963561|ref|ZP_05567732.1| cysteine desulfurase [Enterococc...   564   e-158
gi|312129605|ref|YP_003996945.1| cysteine desulfurase, sufs subf...   564   e-158
gi|332284497|ref|YP_004416408.1| cysteine desulfurase [Pusillimo...   564   e-158
gi|256956672|ref|ZP_05560843.1| cysteine desulfurase [Enterococc...   564   e-158
gi|339497493|ref|ZP_08658469.1| cysteine sulfinate desulfinase/c...   564   e-158
gi|284050862|ref|ZP_06381072.1| cysteine desulfurase, SufS subfa...   564   e-158
gi|307287726|ref|ZP_07567769.1| cysteine desulfurase/selenocyste...   563   e-158
gi|209558807|ref|YP_002285279.1| cysteine desulfurase [Streptoco...   563   e-158
gi|307708557|ref|ZP_07645022.1| selenocysteine lyase [Streptococ...   563   e-158
gi|168490958|ref|ZP_02715101.1| cysteine desulfurase (Selenocyst...   563   e-158
gi|296156272|ref|ZP_06839111.1| cysteine desulfurase, SufS subfa...   563   e-158
gi|225871205|ref|YP_002747152.1| cysteine desulfurase [Streptoco...   563   e-158
gi|284035101|ref|YP_003385031.1| cysteine desulfurase [Spirosoma...   563   e-158
gi|338974694|ref|ZP_08630052.1| cysteine desulfurase, SufS subfa...   563   e-158
gi|209549490|ref|YP_002281407.1| SufS subfamily cysteine desulfu...   563   e-158
gi|218264676|ref|ZP_03478439.1| hypothetical protein PRABACTJOHN...   563   e-158
gi|166365047|ref|YP_001657320.1| cysteine desulfurase [Microcyst...   563   e-158
gi|315161689|gb|EFU05706.1| cysteine desulfurase/selenocysteine ...   563   e-158
gi|91774972|ref|YP_544728.1| SufS subfamily cysteine desulfurase...   563   e-158
gi|256853755|ref|ZP_05559120.1| aminotransferase [Enterococcus f...   563   e-158
gi|15965485|ref|NP_385838.1| putative pyridoxal-phosphate-depend...   563   e-158
gi|323481384|gb|ADX80823.1| cysteine desulfurase [Enterococcus f...   563   e-158
gi|332202725|gb|EGJ16794.1| cysteine desulfurase, SufS subfamily...   563   e-158
gi|340787216|ref|YP_004752681.1| cysteine desulfurase [Collimona...   563   e-158
gi|86750107|ref|YP_486603.1| SufS subfamily cysteine desulfurase...   563   e-158
gi|239831808|ref|ZP_04680137.1| cysteine desulfurase, SufS subfa...   563   e-158
gi|315613319|ref|ZP_07888228.1| cysteine desulfurase SufS [Strep...   563   e-158
gi|319953156|ref|YP_004164423.1| cysteine desulfurase, sufs subf...   563   e-158
gi|30249418|ref|NP_841488.1| aminotransferase class-V [Nitrosomo...   562   e-158
gi|303235721|ref|ZP_07322328.1| bifunctional cysteine desulfuras...   562   e-158
gi|342835687|gb|EGU69921.1| cysteine desulfurase, SufS family [S...   562   e-158
gi|217976675|ref|YP_002360822.1| SufS subfamily cysteine desulfu...   562   e-158
gi|91780192|ref|YP_555399.1| cysteine desulphurases, SufS [Burkh...   562   e-158
gi|225858669|ref|YP_002740179.1| cysteine desulfurase (Selenocys...   562   e-158
gi|73663168|ref|YP_301949.1| selenocysteine lyase [Staphylococcu...   562   e-158
gi|116691616|ref|YP_837149.1| SufS subfamily cysteine desulfuras...   562   e-158
gi|327535680|gb|AEA94514.1| selenocysteine lyase/cysteine desulf...   562   e-158
gi|110634129|ref|YP_674337.1| SufS subfamily cysteine desulfuras...   562   e-158
gi|168490304|ref|ZP_02714503.1| cysteine desulfurase (Selenocyst...   562   e-158
gi|332076149|gb|EGI86615.1| cysteine desulfurase, SufS subfamily...   562   e-158
gi|190891948|ref|YP_001978490.1| selenocysteine lyase [Rhizobium...   562   e-158
gi|53711560|ref|YP_097552.1| aminotransferase [Bacteroides fragi...   562   e-158
gi|334110241|ref|ZP_08484518.1| cysteine desulfurase, SufS subfa...   562   e-158
gi|257090586|ref|ZP_05584947.1| cysteine desulfurase [Enterococc...   562   e-158
gi|148544123|ref|YP_001271493.1| SufS subfamily cysteine desulfu...   562   e-158
gi|260584060|ref|ZP_05851808.1| cysteine desulfurase SufS [Granu...   562   e-158
gi|312953474|ref|ZP_07772314.1| cysteine desulfurase/selenocyste...   562   e-157
gi|67920338|ref|ZP_00513858.1| Cysteine desulphurases, SufS [Cro...   562   e-157
gi|225856535|ref|YP_002738046.1| cysteine desulfurase (Selenocys...   562   e-157
gi|209527507|ref|ZP_03276010.1| cysteine desulfurase, SufS subfa...   562   e-157
gi|270261940|ref|ZP_06190212.1| SufS subfamily cysteine desulfur...   562   e-157
gi|170078417|ref|YP_001735055.1| cysteine desulfurase SufS; FeS ...   561   e-157
gi|126665739|ref|ZP_01736720.1| Selenocysteine lyase [Marinobact...   561   e-157
gi|159027409|emb|CAO86893.1| sufS [Microcystis aeruginosa PCC 7806]   561   e-157
gi|116619108|ref|YP_819479.1| cysteine sulfinate desulfinase/cys...   561   e-157
gi|301794003|emb|CBW36401.1| putative cysteine desulfurase [Stre...   561   e-157
gi|148993683|ref|ZP_01823130.1| aminotransferase, class-V [Strep...   561   e-157
gi|15900752|ref|NP_345356.1| aminotransferase, class-V [Streptoc...   561   e-157
gi|125624750|ref|YP_001033233.1| hypothetical protein llmg_1972 ...   561   e-157
gi|148988288|ref|ZP_01819735.1| aminotransferase, class-V [Strep...   561   e-157
gi|254503716|ref|ZP_05115867.1| cysteine desulfurase, SufS subfa...   561   e-157
gi|90424334|ref|YP_532704.1| SufS subfamily cysteine desulfurase...   561   e-157
gi|206562403|ref|YP_002233166.1| putative aminotransferase [Burk...   561   e-157
gi|265764952|ref|ZP_06093227.1| cysteine desulfurase, catalytic ...   561   e-157
gi|227432827|ref|ZP_03914786.1| cysteine desulfurase [Leuconosto...   561   e-157
gi|254447181|ref|ZP_05060648.1| cysteine desulfurase [gamma prot...   561   e-157
gi|149002404|ref|ZP_01827338.1| aminotransferase, class-V [Strep...   561   e-157
gi|328543978|ref|YP_004304087.1| nitrogenase cofactor synthesis ...   561   e-157
gi|17987322|ref|NP_539956.1| cysteine desulfhydrase / selenocyst...   561   e-157
gi|86357864|ref|YP_469756.1| selenocysteine lyase [Rhizobium etl...   561   e-157
gi|168485816|ref|ZP_02710324.1| cysteine desulfurase (Selenocyst...   561   e-157
gi|315155328|gb|EFT99344.1| cysteine desulfurase/selenocysteine ...   560   e-157
gi|120556064|ref|YP_960415.1| SufS subfamily cysteine desulfuras...   560   e-157
gi|148984602|ref|ZP_01817870.1| aminotransferase, class-V [Strep...   560   e-157
gi|49475624|ref|YP_033665.1| nitrogenase cofactor synthesis prot...   560   e-157
gi|257421962|ref|ZP_05598952.1| aminotransferase [Enterococcus f...   560   e-157
gi|154253697|ref|YP_001414521.1| SufS subfamily cysteine desulfu...   560   e-157
gi|170747132|ref|YP_001753392.1| SufS subfamily cysteine desulfu...   560   e-157
gi|152980945|ref|YP_001354225.1| selenocysteine lyase [Janthinob...   560   e-157
gi|86132480|ref|ZP_01051074.1| cysteine desulfurase [Dokdonia do...   560   e-157
gi|83814419|ref|YP_445508.1| SufS subfamily cysteine desulfurase...   560   e-157
gi|146302382|ref|YP_001196973.1| SufS subfamily cysteine desulfu...   560   e-157
gi|124265216|ref|YP_001019220.1| putative cysteine desulfurase [...   560   e-157
gi|56752362|ref|YP_173063.1| cysteine desulfurase [Synechococcus...   560   e-157
gi|332880001|ref|ZP_08447685.1| cysteine desulfurase, SufS subfa...   560   e-157
gi|333397531|ref|ZP_08479344.1| selenocysteine lyase, cysteine d...   560   e-157
gi|15902817|ref|NP_358367.1| hypothetical protein spr0773 [Strep...   560   e-157
gi|299142245|ref|ZP_07035378.1| selenocysteine lyase [Prevotella...   560   e-157
gi|172035920|ref|YP_001802421.1| cysteine desulphurase [Cyanothe...   560   e-157
gi|149007186|ref|ZP_01830850.1| aminotransferase, class-V [Strep...   560   e-157
gi|94993637|ref|YP_601735.1| cysteine desulfurase / Selenocystei...   560   e-157
gi|342905336|ref|ZP_08727119.1| cysteine desulfurase / selenocys...   559   e-157

Sequences not found previously or not previously below threshold:

  Database: filtnr
    Posted date:  Sep 19, 2011  1:36 PM
  Number of letters in database: 1,740,938,412
  Number of sequences in database:  5,131,667
  
  Database: /dors/meilerlab/apps/scripts/sequence_analysis/../db/filtn
  r.01
    Posted date:  Sep 19, 2011  1:42 PM
  Number of letters in database: 2,285,224,685
  Number of sequences in database:  6,711,192
  
  Database: /dors/meilerlab/apps/scripts/sequence_analysis/../db/filtn
  r.02
    Posted date:  Sep 19, 2011  1:45 PM
  Number of letters in database: 1,228,445,294
  Number of sequences in database:  3,479,686
  
Lambda     K      H
   0.314    0.202    0.747 

Lambda     K      H
   0.267   0.0618    0.140 


Matrix: BLOSUM62
Gap Penalties: Existence: 11, Extension: 1
Number of Hits to DB: 36,104,230,381
Number of Sequences: 15322545
Number of extensions: 2534715272
Number of successful extensions: 5953611
Number of sequences better than 10.0: 500
Number of HSP's better than 10.0 without gapping: 70752
Number of HSP's successfully gapped in prelim test: 144528
Number of HSP's that attempted gapping in prelim test: 5489809
Number of HSP's gapped (non-prelim): 257144
length of query: 371
length of database: 5,254,608,391
effective HSP length: 141
effective length of query: 230
effective length of database: 7,389,096,842
effective search space: 1699492273660
effective search space used: 1699492273660
T: 11
A: 40
X1: 16 ( 7.3 bits)
X2: 38 (14.6 bits)
X3: 64 (24.7 bits)
S1: 41 (20.9 bits)
S2: 87 (37.5 bits)
```
