## Supplementary material for "A multi-task deep-learning system for predicting membrane associations and secondary structures of proteins": Code and Raw Data: 2fhpA.ascii6

```
Last position-specific scoring matrix computed, weighted observed percentages rounded down, information per position, and relative weight of gapless real matches to pseudocounts
           A  R  N  D  C  Q  E  G  H  I  L  K  M  F  P  S  T  W  Y  V   A   R   N   D   C   Q   E   G   H   I   L   K   M   F   P   S   T   W   Y   V
    1 S    3 -3  2 -2 -3 -2 -2 -2 -3 -4 -4 -2 -3 -4 -3  4  3 -5 -4 -3   23   0   9   0   0   0   0   0   0   0   0   0   0   0   0  46  22   0   0   0  0.74 0.69
    2 N   -2 -4  4 -2 -5 -3 -3  6 -3 -6 -6 -2 -5 -5 -4  0 -3 -5 -5 -5    0   0  19   1   0   0   0  71   0   0   0   2   0   0   0   6   0   0   0   0  1.38 0.90
    3 A   -1  0 -2 -2 -4  6  2 -3  2 -2 -4  1 -2  2 -4  1 -2 -4 -3 -3    4   5   0   1   0  38  11   1   4   2   0   9   0  11   0  10   2   0   0   1  0.64 0.95
    4 M   -4 -4 -5 -6 -4 -4 -5 -6 -5  2  2 -4  9 -2 -5 -4 -3 -4 -3  2    0   0   0   0   0   0   0   0   0   9  11   0  67   0   0   0   0   0   0  12  1.67 1.24
    5 R   -4  8 -3 -4 -6 -1 -3 -5 -3 -6 -5  0 -4 -6 -5 -3 -4 -5 -4 -5    0  99   0   0   0   0   0   0   0   0   0   1   0   0   0   0   0   0   0   0  2.20 1.25
    6 V   -3 -6 -6 -6 -4 -5 -6 -6 -6  7 -1 -5 -1 -3 -5 -5 -3 -5 -4  5    0   0   0   0   0   0   0   0   0  60   1   0   0   0   0   0   0   0   0  39  1.50 1.26
    7 I   -4 -6 -6 -6 -4 -5 -6 -6 -6  7 -1 -5 -1 -3 -5 -5 -1 -5 -4  3    0   0   0   0   0   0   0   0   0  82   0   0   0   0   0   0   3   0   0  16  1.65 1.26
    8 S    4 -4 -3 -4 -4 -3 -4  3 -4 -5 -5 -3 -4 -5 -4  4  0 -5 -5 -4   43   0   0   0   0   0   0  24   0   0   0   0   0   0   0  28   5   0   0   0  0.98 1.27
    9 G   -2 -5 -3 -4 -5 -5 -5  7 -5 -7 -7 -4 -5 -6 -5 -3 -4 -5 -6 -6    0   0   0   0   0   0   0 100   0   0   0   0   0   0   0   0   0   0   0   0  2.24 1.27
   10 E   -2  1 -1  1 -4  3  2 -4 -2 -2 -1  3 -2 -4 -4  2  1 -5 -3 -4    1   7   1   6   0  13  14   0   0   3   8  22   1   0   0  14   8   0   1   0  0.44 1.27
   11 Y    3 -1 -4 -5  0 -3 -4 -4  2 -4 -2 -3 -2  3 -5 -3 -4  9  4 -3   28   4   0   0   2   1   0   0   5   0   4   1   1  14   0   1   0  28  12   1  1.20 1.27
   12 G   -2  7 -3 -4 -6 -2 -3  1 -3 -6 -5  4 -4 -6 -5 -3 -4 -6 -5 -5    2  62   0   0   0   0   0  12   0   0   0  24   0   0   0   0   0   0   0   0  1.45 1.27
   13 G   -2  0 -1 -4 -5 -4 -4  6 -4 -6 -6 -2 -5 -6 -5  2 -3 -5 -5 -6    0   6   3   0   0   0   0  73   0   0   0   2   0   0   0  15   0   0   0   0  1.47 1.27
   14 R   -4  7 -3 -4 -3 -2 -3 -5  1 -2  0  1 -2 -4 -5 -3  0 -5 -4 -3    0  68   0   0   1   0   0   0   3   3   9   5   1   0   0   0   7   0   0   1  1.28 1.27
   15 R    0  4  0 -4 -5  1 -2 -4 -2 -4 -3  5 -3 -5  2 -1 -2 -6 -5 -1    7  25   4   0   0   6   0   0   1   1   2  36   0   0  10   3   2   0   0   4  0.77 1.29
   16 L   -4 -5 -6 -6 -4 -5 -6 -7 -6  2  6 -5  0 -1 -6 -5 -4 -4 -4 -1    0   0   0   0   0   0   0   0   0   9  89   0   0   1   0   0   0   0   0   1  1.53 1.30
   17 K    0  0 -1 -3 -5  0  0 -3 -2 -3 -2  5 -2 -2  4 -1 -1 -6 -4 -2    9   4   3   1   0   3   5   1   1   2   4  35   1   2  20   5   4   0   0   2  0.59 1.30
   18 A    3 -4 -3 -4 -2 -3 -3 -2 -5  0 -3 -4 -3  2 -1  2  3 -5 -4  3   23   0   0   0   1   0   0   2   0   4   0   0   0   8   3  17  19   0   0  20  0.53 1.30
   19 L   -2 -1 -5 -5 -5 -3 -4 -5  1  0  2 -3 -1 -3  6 -3 -3 -6 -4  3    2   3   0   0   0   1   0   0   4   5  20   1   1   0  37   1   0   0   0  23  0.91 1.30
   20 D    0  0  1  4 -6 -2  2 -3 -3 -4 -5  2 -3 -6  4 -1 -2 -6 -5 -4    7   5   6  26   0   1  14   1   0   1   1  14   0   0  20   3   1   0   0   0  0.70 1.30
   21 G    1 -3 -2 -2 -5 -3 -3  6 -4 -2 -2 -3 -4 -5 -5  2 -2 -5 -5 -1    9   2   1   2   0   1   1  55   0   2   5   1   0   0   0  15   2   0   0   4  0.90 1.30
   22 D   -1  1  1  1 -5  1  2 -3 -1 -2 -1  0  4 -3  2 -2  0 -2 -2 -3    4   7   7   9   0   7  15   1   1   2   6   6  14   1  11   2   5   1   1   1  0.31 1.29
   23 N   -1 -1  2  2 -5 -1  0  4  1 -3 -4  0 -3 -5 -4  0  1 -5 -4 -4    6   4   9  10   0   3   7  36   4   2   2   5   1   0   0   5   7   0   0   1  0.51 1.28
   24 T   -3 -4 -4 -5 -4 -4 -4 -5 -5  1  3 -4 -1 -3 -5 -2  6 -5 -3  1    0   0   0   0   0   0   0   0   0   6  35   0   0   0   0   0  50   0   0   8  1.03 1.28
   25 R   -4  8 -3 -4 -6 -2 -3 -5 -3 -6 -5  0 -4 -6 -5 -3 -4 -6 -4 -5    0 100   0   0   0   0   0   0   0   0   0   0   0   0   0   0   0   0   0   0  2.26 1.28
   26 P   -3 -5 -5 -4 -6 -4 -4 -5 -5 -6 -6 -4 -5 -7  9 -3 -4 -7 -6 -5    0   0   0   0   0   0   0   0   0   0   0   0   0   0 100   0   0   0   0   0  3.00 1.28
   27 T   -2 -4 -3 -4 -4 -3 -4 -4 -4 -3 -4 -3 -1 -5 -4  0  8 -5 -4 -3    1   0   0   0   0   0   0   0   0   1   0   0   2   0   0   2  94   0   0   0  1.79 1.28
   28 T    0 -4 -3 -4 -2 -2 -4 -2 -4 -3  0 -3  0 -5  2  3  6 -5 -4 -3    7   0   0   0   1   1   0   3   0   1   8   0   3   0   9  20  48   0   0   0  0.83 1.28
   29 D   -3 -4 -1  8 -4 -3  0 -2 -4 -6 -6 -3 -6 -6 -4 -2 -4 -7 -6 -6    1   0   1  93   0   0   2   2   0   0   0   0   0   0   0   1   0   0   0   0  2.09 1.28
   30 K   -4  7 -3 -4 -6 -1 -2 -5 -3 -4 -5  4 -1 -5 -5 -3 -4 -5 -3 -5    0  67   0   0   0   1   0   0   0   1   0  27   2   0   0   1   0   0   0   0  1.61 1.28
   31 V   -2 -5 -3 -6 -4 -5 -5 -6 -6  3 -1 -5  0 -3 -5 -4 -1 -6 -4  7    2   0   1   0   0   0   0   0   0  15   2   0   2   0   0   0   3   0   0  75  1.35 1.28
   32 K   -4  6 -3 -4 -6 -1 -2 -5 -3 -6 -5  6 -4 -6 -4 -3 -4 -6 -5 -5    0  42   0   0   0   0   0   0   0   0   0  58   0   0   0   0   0   0   0   0  1.63 1.28
   33 E   -3 -3 -3 -1 -6  0  7 -1 -3 -6 -6 -1 -5 -6 -4 -3 -4 -6 -5 -5    0   0   0   0   0   1  92   6   0   0   0   1   0   0   0   0   0   0   0   0  1.83 1.28
   34 S    4 -4 -1 -3 -3 -3 -3 -2 -4 -4 -4 -3 -3 -5 -4  3  5 -5 -4 -3   34   0   3   0   0   0   0   2   0   0   0   0   0   0   0  21  40   0   0   0  0.98 1.28
   35 I   -4 -5 -6 -6 -4 -5 -6 -6 -6  3  5 -5  3 -2 -6 -5 -4 -5 -4  2    0   0   0   0   0   0   0   0   0  17  65   0   8   0   0   0   0   0   0  11  1.21 1.28
   36 F   -5 -6 -6 -6 -5 -6 -6 -6 -4 -3 -2 -6 -3  9 -7 -5 -5 -2  1 -4    0   0   0   0   0   0   0   0   0   0   0   0   0  99   0   0   0   0   1   0  2.49 1.28
   37 N   -3 -3  8 -1 -5 -2 -3 -3 -2 -6 -6 -3 -5 -6 -4  2 -2 -6 -5 -5    0   0  80   1   0   1   0   0   0   0   0   0   0   0   0  19   0   0   0   0  1.83 1.28
   38 M   -3 -4 -5 -6 -4 -4 -5 -5 -5  4 -1 -3  6 -2 -6 -1 -4  9 -2  0    1   1   0   0   0   0   0   0   0  29   2   1  22   0   0   5   0  31   0   6  1.49 1.28
   39 I   -4 -5 -6 -6 -4 -5 -6 -7 -6  5  5 -5  0 -2 -6 -5 -3 -5 -4  0    0   0   0   0   0   0   0   0   0  34  62   0   1   0   0   0   1   0   0   3  1.30 1.28
   40 G    3 -3 -1 -3 -4  3 -3  4 -2 -4 -4 -3  4 -5 -3  0 -2 -5 -4 -4   25   0   3   0   0  16   1  34   1   0   0   0  11   0   1   5   2   0   0   0  0.74 1.26
   41 P   -1 -3  1 -2 -4  2 -2  0  2 -5 -3 -3 -3  1  6 -1 -3 -2 -2 -4    5   0   7   2   0  10   2   7   6   0   2   0   1   7  45   5   1   1   1   0  0.97 1.27
   42 Y   -3  1 -2  3 -5 -1  1 -3  2 -2 -4 -1 -1  2 -3 -2 -3 -1  6 -1    1   9   1  19   0   2   8   1   5   2   1   4   2   7   1   2   0   1  29   5  0.64 1.27
   43 F   -4 -5 -6 -5 -2 -5 -6 -5 -5  5  2 -5  0  5 -5 -5 -1 -2 -2  3    0   0   0   0   1   0   0   1   0  30  18   0   2  24   0   0   3   0   0  19  0.91 1.28
   44 D    0  0  0  3 -3  1  2 -3  0 -2 -3 -2 -1 -3  4  0 -2 -5  2  0    8   4   4  17   0   5  15   1   2   2   2   1   1   1  17   5   2   0   7   7  0.39 1.28
   45 G   -2 -3  0  3 -6 -1  0  6 -1 -6 -6 -3 -5 -6 -5 -2 -4 -6 -5 -6    2   1   3  19   0   2   7  63   1   0   0   1   0   0   0   1   0   0   0   0  1.28 1.28
   46 G    4 -2 -3 -4  2 -2 -3  3 -4 -4 -3 -2 -2 -5 -3  2 -1 -2 -5 -3   43   2   0   0   4   1   1  24   0   0   2   1   1   0   0  15   2   0   0   1  0.74 1.27
   47 M   -3  6  1 -1 -1  0 -1 -5  1  0 -2  1 -1 -5 -5 -1  0 -1 -2  0    1  40   6   3   1   4   3   0   4   5   4   7   1   0   0   3   7   1   1   7  0.59 1.28
   48 A   -1 -5 -5 -6  7 -5 -5 -2 -5  0 -2 -5  0  4 -5 -2 -2 -4 -3  5    5   0   0   0  24   0   0   4   0   2   0   0   2  16   0   2   1   0   0  44  1.10 1.28
   49 L   -3 -5 -6 -6 -4 -5 -6 -6 -6  0  6 -5  0 -2 -6 -5 -4 -4 -4 -1    1   0   0   0   0   0   0   0   0   3  92   0   1   0   0   0   0   0   0   2  1.53 1.28
   50 D   -4 -4 -1  8 -6 -3 -1 -4 -4 -6 -7 -3 -6 -6 -4 -3 -4 -7 -6 -6    0   0   0  99   0   0   1   0   0   0   0   0   0   0   0   0   0   0   0   0  2.33 1.28
   51 L   -2 -5 -6 -6  5 -5 -6 -5 -6  0  6 -5  1 -1 -3 -5 -4 -5 -4  1    2   0   0   0  12   0   0   0   0   2  71   0   2   1   1   0   0   0   0   7  1.21 1.28
   52 Y   -5 -5 -6 -6 -1 -6 -6 -6 -3 -3 -2 -6 -3  8 -6 -5 -5 -1  5 -4    0   0   0   0   1   0   0   0   0   0   0   0   0  81   0   0   0   0  18   0  2.17 1.28
   53 S    6 -4 -4 -4  1 -3 -4  1 -4 -4 -4 -3 -4 -5 -4  2 -2 -5 -5 -3   77   0   0   0   2   0   0   7   0   0   0   0   0   0   0  12   1   0   0   0  1.27 1.28
   54 G   -2 -5 -3 -4 -5 -5 -5  7 -5 -7 -7 -4 -6 -6 -5 -3 -4 -5 -6 -6    0   0   0   0   0   0   0 100   0   0   0   0   0   0   0   0   0   0   0   0  2.24 1.28
   55 S   -1 -4 -2 -3 -4 -3 -3 -3 -4 -4 -5 -3 -4 -3 -4  6  4 -5 -4 -4    1   0   0   0   0   0   0   0   0   0   0   0   0   1   0  67  30   0   0   0  1.33 1.28
   56 G   -2 -5 -3 -4 -5 -5 -5  7 -5 -7 -7 -4 -6 -6 -5 -3 -4 -5 -6 -6    0   0   0   0   0   0   0 100   0   0   0   0   0   0   0   0   0   0   0   0  2.24 1.28
   57 G    5 -4  1 -4 -3  0 -3  3 -4 -5 -5 -3 -4 -5 -4  2 -3 -5 -5 -3   46   0   7   0   0   4   0  23   0   0   0   0   0   0   0  18   0   0   0   1  0.89 1.28
   58 L   -4 -5 -4 -6 -4 -5 -6 -6 -6  2  6 -5  2 -2 -6 -5 -4 -5 -4  1    0   0   1   0   0   0   0   0   0  12  76   0   4   0   0   0   0   0   0   8  1.30 1.28
   59 A    1 -5 -3 -4 -1 -4 -5  7 -5 -5 -6 -4 -5 -3 -5  1 -4 -5 -4 -5   10   0   0   0   1   0   0  78   0   0   0   0   0   1   0   9   0   0   1   0  1.57 1.28
   60 I   -4 -5 -6 -6 -4 -5 -6 -6 -6  6  4 -5 -1  3 -6 -5 -3 -4 -3 -1    1   0   0   0   0   0   0   0   0  49  36   0   0  13   0   0   1   0   0   1  1.22 1.28
   61 E   -4 -3 -3 -1 -7 -1  8 -5 -3 -6 -6 -2 -5 -6 -4 -3 -4 -6 -5 -5    0   0   0   0   0   0 100   0   0   0   0   0   0   0   0   0   0   0   0   0  2.07 1.28
   62 A    7 -4 -4 -4  0 -4 -4 -2 -4 -4 -4 -3 -3 -3 -4  0 -2 -5 -4 -3   91   0   0   0   2   0   0   1   0   0   0   0   0   1   0   3   0   0   0   0  1.51 1.28
   63 V    0 -4 -6 -6 -3 -5 -5 -6 -6  1  5 -5  0 -3 -5 -4 -4 -1 -4  2    7   0   0   0   0   0   0   0   0   6  71   0   1   0   0   0   0   1   0  14  1.13 1.28
   64 S   -1 -3 -2 -3 -4 -3 -3 -3 -4 -5 -5 -3 -4 -5 -3  7 -1 -6 -4 -4    0   0   0   0   0   0   0   0   0   0   0   0   0   0   0 100   0   0   0   0  1.77 1.28
   65 R   -4  8 -3 -4 -6 -2 -3 -5 -3 -6 -5  0 -4 -6 -5 -3 -4 -6 -4 -5    0 100   0   0   0   0   0   0   0   0   0   0   0   0   0   0   0   0   0   0  2.26 1.28
   66 G   -3 -4 -2 -3 -5  0 -4  7 -2 -6 -6 -4 -5 -2 -5 -3 -4 -4  2 -6    0   1   1   1   0   5   0  82   1   0   0   0   0   1   0   0   0   0   8   0  1.67 1.28
   67 M    6 -4 -4 -5  0 -4 -4 -2 -4 -1 -2 -4  4 -2 -4 -2 -3 -5 -2 -1   75   0   0   0   2   0   0   1   0   3   2   0  11   1   0   0   0   0   2   2  1.19 1.28
   68 D    3  0  0  3 -3  0  2 -1 -2 -5 -5  2 -3 -6 -3  2 -2 -6 -5 -3   23   5   4  14   0   3  15   4   1   0   0  13   1   0   0  13   2   0   0   1  0.46 1.28
   69 K   -1  2 -1 -2 -3  2  2 -4  5 -4 -3  1 -1  1 -4  1 -2 -1  1 -4    4  13   2   1   0   9  13   1  15   0   1  10   2   8   0  13   2   1   4   0  0.48 1.28
   70 S    5 -5 -5 -5  5 -4 -4 -2 -5 -2 -3 -4 -1 -4 -4 -1 -2 -5 -4  3   52   0   0   0  13   0   0   2   0   0   1   0   1   0   0   2   2   0   0  27  1.00 1.28
   71 I   -3 -3 -4 -2  0 -3 -4 -5 -5  2  0 -3 -2 -2 -5 -2  3 -4  2  5    1   1   0   2   2   1   0   0   0  11   7   1   0   1   0   1  22   0   8  41  0.73 1.28
   72 C   -2 -5 -6 -6 -1 -4 -6 -5 -4 -1  3 -5  3  7 -6 -4 -4 -2 -1 -1    3   0   0   0   1   1   0   0   0   2  30   0   7  52   0   1   0   0   0   2  1.30 1.28
   73 I   -3 -5 -5 -6  0 -5 -5 -6 -6  4  1 -5 -2  0 -5 -4 -2 -5 -4  6    1   0   0   0   2   0   0   0   0  22  12   0   0   3   0   1   1   0   0  56  1.10 1.28
   74 E   -4 -3 -2  6 -6 -1  6 -4 -3 -6 -6 -2 -5 -6 -4 -3 -4 -6 -5 -5    0   0   0  46   0   0  51   0   0   0   0   0   0   0   0   0   0   0   0   0  1.59 1.27
   75 K   -1  3  2 -1 -3  2 -1 -3  1 -2  0  3  0 -4 -4 -1 -1 -5 -3 -3    4  17   9   2   0   8   2   1   4   3  11  22   3   1   0   5   3   0   1   1  0.36 1.28
   76 N   -1 -3  4  4 -5  2  0 -1  2 -5 -5 -2 -4 -3 -4  2 -2 -6 -3 -4    4   1  20  27   0   9   5   4   5   0   0   1   0   1   0  17   1   0   1   1  0.66 1.27
   77 F    0  4 -1 -3 -5 -1 -2 -2 -1 -4 -3  2 -2  0  4 -1 -2 -4  2 -3    8  27   2   1   0   2   1   3   1   1   2  10   1   4  18   4   2   0   7   2  0.50 1.27
   78 A    2  2  0 -1 -5  2  2 -2  0 -3 -3  3 -2 -5 -1 -1 -1 -5 -4 -1   16   9   5   3   0  11  11   3   2   1   2  18   1   0   3   3   2   0   0   5  0.30 1.28
   79 A    5 -3 -2 -4 -1 -2 -4 -3 -3 -3 -3 -3 -3 -4 -3  1  0 -5 -4  2   63   1   1   0   1   1   0   0   1   0   2   0   0   0   1   9   5   0   0  13  0.88 1.28
   80 L    2 -2 -4 -5  3  2 -4 -3 -2  3  1 -4  0  1 -5 -2 -2 -3  0  2   22   2   0   0   6   9   0   1   1  18  10   0   2   6   0   2   1   0   3  13  0.38 1.28
   81 K    2  2  1 -1 -5  3  0 -1 -1 -5 -4  3 -2 -5 -2  0 -1 -5 -4 -4   17  10   6   3   0  16   5   5   1   0   0  20   1   0   1   8   4   0   0   0  0.42 1.28
   82 V   -1 -3 -3 -4  4  3 -3 -4 -3  2  1 -3 -1 -2 -5 -2  2 -5 -1  2    5   1   1   1   8  17   0   0   0  14  14   1   1   1   0   3  14   0   2  14  0.41 1.28
   83 I   -4 -5 -6 -6 -2 -5 -5 -6 -6  6  4 -5  0 -3 -5 -5 -3 -5 -4  1    0   0   0   0   1   0   0   0   0  53  35   0   1   0   0   0   0   0   0   7  1.22 1.28
   84 K   -2  4  0 -3 -4  3  1 -4  0 -2 -3  4 -1 -5 -4 -1 -1 -5 -2 -3    3  26   4   1   0  12   6   0   2   3   1  29   2   0   0   3   3   0   2   1  0.65 1.28
   85 E    1  0 -1  1 -4  2  4 -3 -2 -5 -4  2 -4 -5 -4  0 -1 -5 -4 -4   10   5   3   8   0  10  32   1   1   0   2  15   0   0   0   7   4   0   0   0  0.56 1.28
   86 N   -4 -3  8 -1 -5 -1 -3 -3  1 -6 -6 -3 -5 -5 -5 -2 -2 -6 -4 -5    1   0  90   0   0   2   0   0   3   0   0   0   0   0   0   1   0   0   0   0  2.00 1.28
   87 I   -1 -4 -6 -6  0 -5 -5 -6 -4  4  4 -4 -1 -2 -5 -4 -3 -5 -4  3    5   0   0   0   2   0   0   0   0  27  45   1   0   0   0   0   1   0   0  16  0.91 1.28
   88 A    2  1  0  1 -3  1  3 -2 -1 -2 -4  2 -3 -5 -4  0  0 -6 -4 -3   22   7   5   6   0   6  17   2   1   2   1  15   0   0   0   5   5   0   0   1  0.36 1.28
   89 I    1  1  0 -3 -4 -1 -2 -3  2 -1  1  1  2  0 -3  0  3 -5 -2 -1   11   7   5   1   0   2   1   2   5   3  14  10   5   4   1   6  17   0   1   4  0.17 1.28
   90 T   -2 -5 -5 -5  5 -4 -5 -5 -5 -1  4 -5 -1 -2 -5 -3  4 -3 -4  0    3   0   0   0  13   0   0   0   0   1  47   0   1   1   0   0  27   0   0   4  0.90 1.28
   91 K   -3  3  1  0 -5  1 -2  3  2 -5 -5  4 -4 -5 -4 -2 -3 -5 -4 -5    1  15   6   5   0   5   1  26   5   0   1  30   0   0   0   2   1   0   0   0  0.70 1.26
   92 E    2 -4 -4 -3  4 -2  0 -4 -1  0  3 -3  0  3 -4 -1 -3 -2 -1  0   20   0   1   1   8   1   7   1   1   4  28   1   2  12   0   4   0   0   2   6  0.39 1.22
   93 P    1 -2 -1  0 -4  1  4 -1 -1 -2 -3 -1 -2 -1  1  1  1 -4 -4 -3   13   2   2   5   0   7  24   4   1   2   2   3   1   3   7   9  10   0   0   1  0.29 1.19
   94 E   -1 -2  1  5 -4  1  3  1 -1 -4 -5  1 -4 -5 -2  0 -1 -5 -4 -4    5   2   5  30   0   6  17  10   1   1   1   7   0   0   2   7   3   0   0   1  0.54 1.18
   95 K   -2  4  3 -2 -1  4  0 -3  0 -3 -4  2 -3 -2 -4 -1 -2 -4 -2 -2    2  23  17   2   1  19   4   2   2   1   1  14   0   2   0   4   1   0   1   3  0.60 1.25
   96 F    4 -5 -4 -5  4 -4 -4  1 -4  0 -2 -4 -3  3 -4  1  0 -4 -1  0   39   0   0   0   7   0   0  11   0   4   2   0   0  13   0   9   5   0   2   8  0.59 1.28
   97 E   -2  3  0  0 -5  3  4 -4  1 -3 -3  1 -2 -3 -4 -1  2 -5 -3 -2    2  16   3   3   0  13  26   0   3   2   1   9   1   1   0   4  13   0   0   3  0.54 1.28
   98 V   -1 -5 -6 -6 -1 -4 -5 -5 -6  3  2 -5 -1 -2 -4 -3 -1 -5 -4  6    4   0   0   0   1   0   0   0   0  15  16   0   1   1   1   1   3   0   0  58  1.05 1.28
   99 R   -3 -2 -4 -5 -2 -2 -3 -6  2  4  3 -2  2  1 -5 -4 -3  2  4  2    1   2   1   0   1   2   1   0   5  22  24   2   5   6   0   1   0   2  13  13  0.59 1.28
  100 K   -1  4  3 -3  1  2 -1 -3  2 -3 -3  4 -3 -5 -2 -2 -1 -6 -4 -3    5  19  16   0   4  11   3   1   6   1   3  22   0   0   2   2   3   0   0   2  0.56 1.28
  101 M    1  1  2 -2  0  1 -2  2 -2 -2 -1 -1  5 -3 -4  0  2 -3 -4 -2   10   7  10   1   2   6   2  15   1   1   4   3  15   1   0   7  13   0   0   2  0.33 1.28
  102 D   -4 -3  2  7 -6 -2  1 -4 -3 -6 -6 -3 -5 -6  0  0 -2 -7 -5 -6    0   1  11  68   0   1   8   0   0   0   0   0   0   0   4   5   2   0   0   0  1.46 1.28
  103 A    5 -4 -3 -3 -1 -3 -4 -3 -4 -2 -3 -4 -3 -2 -4  1  1 -2  0  3   48   0   1   1   1   0   0   0   0   1   1   0   0   2   0  12   9   1   4  19  0.70 1.28
  104 N   -1  0 -1 -1 -3  0  0 -4 -2  0  3  0  1  1 -2 -1  0 -4  1 -1    5   6   3   3   0   3   8   1   1   4  34   6   3   6   2   3   6   0   4   3  0.24 1.27
  105 R    1  5  0  0 -5  3 -1 -3  0 -4 -4  2 -3 -5 -4  1  0 -5 -4 -2   11  28   4   5   0  14   3   1   2   1   1  10   0   0   0  10   6   0   0   3  0.53 1.27
  106 A    4 -4 -3 -4 -2 -2 -4 -1 -2 -2  0 -4 -2  4 -4 -2 -3  5  3  0   42   0   1   0   0   2   0   3   1   2   7   0   0  16   0   1   1   8  10   5  0.72 1.27
  107 L   -2 -5 -6 -6 -3 -5 -5 -2 -5  2  6 -5  0 -2 -5 -5 -3 -4 -4  0    2   0   0   0   0   0   0   4   0  11  77   0   1   1   0   0   0   0   0   4  1.20 1.27
  108 E    1  2  1  0 -4  2  2 -1  0 -4 -3  3 -3 -4  0  0 -1 -4 -2 -2   11  11   5   4   0   8  11   4   2   1   2  22   0   1   5   6   3   0   2   2  0.32 1.15
  109 Q    1  3 -1 -2 -1  3 -1 -3 -1  0 -1  2 -1 -2 -3  0  0 -1 -1 -1   12  16   3   2   2  12   3   2   1   6   7  10   2   1   1   6   7   1   2   5  0.21 1.06
  110 F   -1 -3 -3 -3  0 -3 -3 -1 -2  0  4 -3  1  2  2 -2 -2 -1 -1 -1    6   1   1   1   2   1   2   4   1   5  44   1   3   8   9   2   2   1   2   4  0.44 0.97
  111 Y    3 -1  0 -1 -1 -1  1  0  0 -2 -3  1 -3 -4 -2  1  0 -4 -3 -1   29   3   4   3   1   3  10   7   2   2   2   8   1   1   2  11   6   0   1   4  0.27 1.09
  112 E    0  1  1 -1 -2  3  0  2  0 -3 -3  3 -3 -4  0  0 -1 -4 -4 -3    6   8   6   3   1  16   6  18   2   1   2  16   0   0   4   6   3   0   0   1  0.36 1.16
  113 E    0  3  1 -2 -2  2  1 -2 -1 -4 -3  2 -2 -4  3  0  1 -2 -4 -3    8  15   8   2   1   7   9   3   1   1   2  13   1   0  13   5   7   1   0   1  0.35 1.14
  114 K    0 -1  1  1 -2  0  1  4 -1 -4 -4  0 -2 -4  0  0 -2 -4 -4 -3    7   3   8   7   1   4  10  35   1   1   2   6   1   1   4   7   1   0   0   2  0.44 1.11
  115 L    0  1 -2  0 -3  2  3 -2 -3  0 -1  2 -1 -3 -1 -1  1 -2  0 -1    6   6   2   4   0  10  20   3   0   5   7  11   2   1   3   3  10   1   3   5  0.21 1.15
  116 Q    0  1 -3 -3 -3  3 -2 -2  0 -3 -4  3 -3 -5  4  0  1 -5 -4  0    7   8   1   0   0  13   1   3   3   1   1  16   0   0  24   7   8   0   0   7  0.54 1.23
  117 F   -3 -5 -5 -6 -2 -5 -5 -6  1 -2 -2 -5 -2  8 -6 -5 -5 -1  4 -3    2   0   0   0   1   0   0   0   4   1   1   0   0  79   0   0   0   0   9   1  1.91 1.26
  118 D   -4 -3  1  8 -6 -1  0 -3  0 -6 -6 -3 -6 -6 -4 -1 -3 -7 -5 -6    1   1   6  81   0   2   3   1   2   0   0   1   0   0   0   2   1   0   0   0  1.74 1.28
  119 L   -3 -5 -6 -6 -2 -4 -6 -5 -4  4  4 -5  0  0 -6 -5 -4 -1  1  2    1   0   0   0   1   0   0   0   0  26  47   0   1   2   0   0   0   1   5  15  0.96 1.28
  120 V   -1 -5 -6 -6 -4 -5 -5 -6 -6  6 -1 -5 -1 -3 -5 -4 -3 -5 -4  5    5   0   0   0   0   0   0   0   0  42   2   0   1   0   0   0   0   0   0  51  1.32 1.28
  121 L   -4 -5 -6 -6 -5 -6 -6 -6 -4 -2  0 -6 -2  9 -6 -5 -5 -2  2 -3    1   0   0   0   0   0   0   0   0   1   7   0   1  85   0   0   0   0   5   0  2.08 1.28
  122 L   -1 -5 -6 -6  0 -5 -5 -6 -5  3  5 -5  5 -1 -5 -4 -4 -5 -4  1    4   0   0   0   2   0   0   0   0  18  52   0  15   2   0   1   0   0   0   7  1.01 1.28
  123 D   -4 -4 -1  8 -6 -3 -1 -4 -4 -6 -6 -3 -6 -6 -4 -3 -3 -7 -6 -6    1   0   0  98   0   0   0   0   0   0   0   0   0   0   0   0   1   0   0   0  2.28 1.28
  124 P   -3 -5 -5 -4 -6 -4 -4 -5 -5 -6 -6 -4 -5 -7  9 -3 -4 -7 -6 -5    1   0   0   0   0   0   0   0   0   0   0   0   0   0  99   0   0   0   0   0  2.96 1.28
  125 P   -3 -5 -5 -4 -6 -4 -4 -5 -5 -6 -6 -4 -5 -7  9 -3 -4 -7 -6 -5    0   0   0   0   0   0   0   0   0   0   0   0   0   0 100   0   0   0   0   0  3.00 1.28
  126 Y   -5 -5 -5 -6 -5 -3 -5 -6 -1 -4 -3 -5 -3  6 -6 -5 -4 -1  9 -4    0   0   0   0   0   1   0   0   0   0   0   0   0  31   0   0   0   0  68   0  2.15 1.28
  127 A    2  4  1 -1 -2  1 -2  1  4 -5 -3  1 -2 -4 -4 -2 -3 -5  0 -4   22  21   7   3   1   5   2  11  10   0   2   9   1   0   0   1   0   0   3   0  0.50 1.28
  128 K   -1  0 -2 -1 -3  3  0 -3  1 -5 -2  6 -1 -2 -4 -1 -2 -5 -3 -4    5   3   1   2   0  14   5   2   3   0   5  47   2   2   0   4   2   0   1   0  0.72 1.28
  129 Q   -2 -3  2  2 -5  3  2  5 -2 -5 -4 -1 -3 -6 -2 -1 -2 -6 -5 -4    1   1  11  11   0  13  13  39   1   0   1   3   0   0   1   2   1   0   0   1  0.73 1.28
  130 E   -3 -3 -2 -2 -3  1 -1 -5  0  0  4  0  3  0 -4 -4 -1  2 -1 -1    2   1   1   3   0   6   5   0   2   3  51   5   6   4   1   0   3   3   2   2  0.56 1.28
  131 I    1 -5 -2 -5 -1 -4  0 -1 -3  4  3 -4  0 -2 -5 -3 -2  3  0  1   11   0   2   0   1   0   8   5   1  22  26   0   1   1   0   1   2   5   4  10  0.43 1.28
  132 V    1 -1 -1  1 -5  2  3 -3 -2 -1 -2  0 -3 -4  2 -1  0 -5 -2  1   10   2   3   8   0   8  23   2   1   3   5   5   0   0   8   3   5   0   2   9  0.28 1.28
  133 S    1  1 -1  1 -4  2  2 -2 -2 -4 -4  4 -4 -6  2 -1 -1 -2 -4 -4   10   7   2   9   0   9  15   2   1   1   1  23   0   0  11   3   3   1   0   1  0.47 1.28
  134 Q    3 -4 -3  0  2 -1 -3 -3 -5  1  0 -4 -1 -3 -4 -2  3 -5 -4  3   22   0   1   7   5   2   1   1   0   9   7   0   1   0   0   2  21   0   0  21  0.46 1.28
  135 L   -3 -5 -6 -6  3 -5 -5 -6 -6  4  5 -5  3 -2 -5 -5 -3 -5 -4  1    1   0   0   0   7   0   0   0   0  24  50   0   7   1   0   0   1   0   0   7  1.02 1.28
  136 E    1  0  1  0 -2  2  3 -2 -1 -3 -3  1 -2 -4  0  0  1 -5 -4 -3   13   4   6   5   1  10  23   2   1   2   2   7   1   0   5   6   8   0   0   1  0.32 1.28
  137 K    1  0 -2 -3 -3  1  0 -2 -1  0  2  1  1  0 -5 -1 -1 -2  1 -2   14   5   1   1   0   7   6   4   1   5  25   8   3   3   0   3   4   0   5   2  0.19 1.28
  138 M   -1 -5 -6 -6 -3 -5 -5 -6 -5  4  5 -5  3 -1 -5 -4 -4 -5 -4  1    5   0   0   0   0   0   0   0   0  22  58   0   6   1   0   0   0   0   0   6  1.04 1.28
  139 L    2 -1 -1  2 -2  0  4 -2 -1 -1 -2  0 -2 -3 -2  0 -2 -2 -4  0   17   2   2  12   1   3  25   3   1   3   4   4   1   1   2   8   2   0   0   8  0.30 1.27
  140 E    1  0  1  2 -4  3  3 -1  0 -5 -4  2 -4 -3 -3  0  0 -5 -4 -4   10   4   6  11   0  13  23   3   2   0   1  11   0   1   1   7   5   0   0   1  0.44 1.27
  141 R    0  1  4 -2 -1  0 -2  1  4 -4 -1  0 -1  0 -4  1 -2 -3  0 -4    7   7  20   1   1   4   2  11  11   1   7   4   1   4   0  12   1   0   4   1  0.33 1.27
  142 Q   -1  0  3  2 -2  1  0  4  0 -5 -4  0 -4 -5 -1  0 -2 -5 -4 -4    4   4  15  12   1   7   5  28   2   0   1   6   0   0   4   5   1   0   0   1  0.49 1.23
  143 L   -3 -3 -5 -6  0 -4 -5 -5 -5  1  4 -4  1 -1 -5 -4 -3  9 -1  0    1   1   0   0   2   0   0   0   0   7  43   1   3   1   0   0   1  30   2   6  1.29 1.25
  144 L   -3 -5 -6 -6 -1 -5 -5 -6 -5  1  6 -5  0 -1 -5 -5 -3 -4 -4  1    2   0   0   0   1   0   0   0   0   7  76   0   1   1   0   0   1   0   0   8  1.22 1.29
  145 T    4 -1  2  0 -2 -1 -1 -2 -1 -4 -4  2 -4 -5 -4  2  1 -5 -3 -3   34   3  11   5   1   2   3   2   2   1   1  13   0   0   0  13   8   0   1   1  0.47 1.29
  146 N    0 -2 -1  4 -5  0  4 -4 -2 -5 -5  0 -5 -5  4 -1 -3 -6 -5 -4    8   1   2  21   0   2  29   0   1   0   1   6   0   0  22   4   1   0   0   1  0.81 1.30
  147 E   -2 -1  3  5 -4  0  2  3  1 -5 -5 -2 -5 -5 -4 -1 -2 -6 -2 -5    2   2  12  32   0   4  11  22   3   0   1   2   0   0   0   2   2   0   1   0  0.72 1.30
  148 A    4 -4 -3 -4  0 -4 -4  4 -5 -4 -5 -4 -4 -5 -4  0  1 -5 -5 -1   43   0   0   0   2   0   0  36   0   0   0   0   0   0   0   4   8   0   0   4  0.95 1.30
  149 V   -3 -1 -5 -4 -2 -2 -5 -6 -4  4  3 -3  3 -1 -5 -4 -1  6  0  2    1   4   0   1   1   2   0   0   0  22  27   2   7   2   0   1   4  12   3  11  0.70 1.30
  150 I   -2 -6 -6 -6 -2 -5 -6 -6 -6  6  1 -5 -1 -1 -5 -5 -3 -5 -4  4    2   0   0   0   1   0   0   0   0  56  12   0   0   2   0   0   0   0   0  27  1.25 1.30
  151 V   -3 -5 -5 -6 -2 -5 -5 -6 -3  4 -1 -5  1 -1 -5 -3 -3 -3  6  5    0   0   0   0   0   0   0   0   0  21   4   0   3   0   0   1   0   0  31  39  1.13 1.29
  152 C    1 -5 -5 -5  6 -5 -5 -4 -5  2  1 -5  0 -2 -5 -3  0  2 -4  4   12   0   0   0  20   0   0   0   0  13  11   0   1   1   0   1   5   3   0  32  0.82 1.30
  153 E   -4 -2 -3 -1 -7  0  7 -4 -3 -6 -6  0 -5 -6 -4 -3 -4 -6 -5 -5    0   0   0   0   0   2  95   1   0   0   0   3   0   0   0   0   0   0   0   0  1.92 1.30
  154 T    1 -1 -3 -3  0 -1  0 -4  6  0 -3 -2 -1 -2 -4  2  3 -5 -1 -2   11   3   0   1   2   1   6   0  22   5   1   1   2   2   0  15  23   0   2   2  0.58 1.28
  155 D    0 -2  0  4 -5 -2  4  0  1 -5 -3 -2 -4 -5  0  2 -3 -3 -4 -5    9   2   3  24   0   0  29   6   4   0   2   1   0   0   5  15   0   0   0   0  0.66 1.28
  156 K    2  2 -1 -1 -4  0 -2 -3 -1 -2 -1  4 -3 -3 -1  1  1 -5 -3 -1   19   9   3   2   0   3   1   0   2   2   6  26   0   1   3   9   8   0   1   5  0.35 1.29
  157 T    0  1  1  2 -5  0  4  0  2 -4 -4  1 -3 -3 -2  0 -1 -4 -3 -3    6   8   6  13   0   4  29   6   4   1   1   8   0   1   2   6   2   0   1   2  0.44 1.34
  158 V   -1 -2  0  1 -2 -1  3 -3  1 -1  1 -2  0 -4 -1 -1  2 -5 -3  1    6   1   3   9   1   3  21   2   4   3  13   2   2   0   3   4  12   0   0  12  0.25 1.33
  159 K    1 -2  1  2 -5  0  3  0 -2 -3 -3  0 -3 -3  2  0  1 -3 -3 -1   13   1   6  13   0   4  18   6   1   1   2   4   0   1   9   8   8   0   1   5  0.29 1.33
  160 L   -1 -4 -4 -3 -3 -2 -3 -4 -4  2  4 -4  0  3  2 -2 -1 -2 -1  0    5   0   1   1   0   2   1   1   0  10  42   0   2  11   9   3   4   1   2   5  0.52 1.31
  161 P   -1 -3 -1  0 -4 -2 -1 -2 -3 -2  0 -2 -1 -1  6  0 -1 -3 -1 -2    5   1   2   5   0   1   4   2   0   2   9   2   2   2  46   7   3   0   3   3  0.85 1.26
  162 E    0 -3  0  3 -4  1  4 -1  0 -2 -3 -1 -2 -3  1 -1  0  0  1 -2    9   0   3  16   0   5  28   5   2   3   2   3   1   1   6   3   5   1   5   2  0.39 1.31
  163 T    0  0 -1 -1 -3  1  2 -2 -1  0  2 -1  0 -3 -3 -1  1 -3 -2  2    7   5   3   3   0   6  13   4   1   6  19   4   2   1   1   4   8   0   1  14  0.15 1.30
  164 I   -2 -4 -2 -1 -4 -3 -1 -4 -2  3 -1 -3 -1  1  6 -2 -1 -4  2  1    3   0   2   3   0   0   4   1   1  16   6   1   2   5  36   3   3   0   6   8  0.72 1.30
  165 G    2 -3 -1  1 -3  0  2  3 -2 -4 -4 -1 -4 -4  1  0 -2 -5 -4 -2   20   1   3   8   0   3  15  26   1   1   1   2   0   0   6   6   2   0   0   3  0.46 1.31
  166 T   -1  0  3  1 -2 -1 -1  4  3 -4 -4 -1 -2 -4 -1  1  0 -3 -3 -4    3   5  17   7   1   3   3  27   8   1   1   4   1   1   3  10   5   0   1   0  0.48 1.36
  167 L   -4 -5 -6 -7 -1 -5 -6 -5 -5  0  3 -6 -1  5 -6 -5 -5  9  2 -3    0   0   0   0   1   0   0   0   0   4  30   0   1  24   0   0   0  32   7   1  1.59 1.37
  168 K   -1  1  0  0 -2  3  3 -2  3 -1 -3  0 -3 -5 -4  0  1 -5 -2  1    4   9   3   4   1  13  18   3   6   3   2   5   0   0   0   8   9   0   1  10  0.30 1.37
  169 K   -2  0 -4 -5  1  1 -1 -6 -3  3  4  1  0 -2 -3 -4 -3 -3 -4  0    2   6   0   0   3   7   4   0   1  15  41   9   2   1   1   0   1   0   0   6  0.54 1.37
  170 T   -3 -1 -4 -3 -3 -1 -3 -4  5  4  1 -2 -1  1 -5 -2  0  4  2  1    1   3   0   1   0   2   1   1  14  22  14   2   1   5   0   3   6   5   7  11  0.48 1.38
  171 R   -3  6 -2  2 -6 -1 -1 -5 -1 -5 -5  5 -4 -6 -4 -3 -3 -6 -5 -5    1  39   1  12   0   1   3   0   1   0   0  40   0   0   0   1   1   0   0   0  1.22 1.38
  172 E   -2  2 -1  1 -3  3  5 -5  1 -3 -4  0 -3 -4 -4  0 -1 -3 -2 -2    3   9   2   6   1  14  40   0   4   2   1   4   0   1   0   7   4   0   1   3  0.69 1.38
  173 T   -2  4 -2 -2 -6  1  0 -2  0 -5 -4  6 -3 -5 -4 -2 -3 -5  1 -2    3  22   1   1   0   4   6   3   2   0   1  48   0   0   0   1   1   0   4   3  0.91 1.38
  174 V   -2  2 -1  0 -2  1  1 -4  2  1 -3  3 -3 -3 -4 -1  2 -6 -4  0    2  13   3   5   1   6   8   1   5   9   1  19   0   1   0   4  15   0   0   8  0.35 1.38
  175 Y    2 -4 -4 -5 -5 -3 -4 -4  0 -4 -2 -4 -3  0 -5 -2  0 -1  8 -3   22   0   0   0   0   0   0   0   1   0   2   0   0   1   0   2   5   0  64   0  1.58 1.38
  176 G   -2 -2 -2 -4 -5 -3 -4  7 -5 -7 -6  1 -5 -6 -5 -2 -4 -5 -6 -6    1   2   1   0   0   1   0  85   0   0   0   8   0   0   0   2   0   0   0   0  1.79 1.38
  177 I   -2 -1  1  3 -5  4  1 -3 -2  2 -2  1 -2 -5 -4 -2  1 -6 -5 -3    3   2   6  18   0  23   7   2   1  14   4   9   1   0   0   2   8   0   0   0  0.50 1.38
  178 T   -1 -4  1 -4 -3 -4 -4 -4 -5  0 -2 -2 -3 -5 -4  1  5 -6 -4  4    4   0   7   0   0   0   0   0   0   5   2   2   0   0   0   8  46   0   0  26  0.89 1.38
  179 Q    2  2 -2 -2  3  0 -2 -2  2  0 -1  2 -1 -3 -4  0  0 -3 -2  0   18  11   1   2   6   4   2   3   4   7   4  15   2   1   0   5   6   0   1   7  0.24 1.38
  180 V   -3 -5 -5 -6 -2 -5 -5 -5  3  3  2 -5 -2  0 -6 -3 -2 -3  5  3    2   0   0   0   1   0   0   0   8  19  18   0   0   3   0   1   1   0  23  23  0.82 1.38
  181 T    0  4 -2 -3  2 -1 -3 -3  0 -1 -1 -2 -2 -4 -4  2  4  1 -2  0    6  20   1   1   5   2   1   2   2   4   5   1   1   0   0  16  23   2   1   5  0.44 1.38
  182 I   -4 -4 -6 -6 -3 -5 -6 -6 -5  3  4 -4  0  6 -6 -5 -4 -3  0  0    0   1   0   0   0   0   0   0   0  19  38   1   1  31   0   0   0   0   3   6  1.09 1.38
  183 Y   -3 -5 -5 -6 -4 -5 -5 -5 -2  0  1 -5  0  4 -6 -5 -4  3  8 -2    1   0   0   0   0   0   0   0   0   6  14   0   2  15   0   0   0   4  57   1  1.56 1.38
  184 R   -2  5 -3 -3 -1  4  2 -5  1  0 -3  2 -2 -5 -4 -2 -1  0 -3 -1    2  28   0   1   1  18  14   0   3   5   1  13   1   0   0   1   4   1   1   5  0.64 1.36
  185 Q   -3  6 -2 -4 -6 -1 -2 -5  1 -4 -3  3 -3  1 -5 -3 -3  0  4 -3    1  44   1   0   0   2   1   0   2   0   2  20   0   6   0   1   0   1  16   2  1.02 1.33
  186 E    0  0 -2  2 -5  3  4 -2  3 -5 -5  2 -2 -6 -3 -2  0 -6 -4 -5    7   3   1  11   0  15  30   2   7   0   0  15   1   0   1   2   5   0   0   0  0.67 1.26
  187 A    4 -4 -3 -4 -4 -3 -3  4 -4 -5 -5 -3 -4 -5 -4  3 -2 -5 -5 -4   40   0   0   0   0   0   0  37   0   0   0   0   0   0   0  23   0   0   0   0  1.02 1.05

                      K         Lambda
Standard Ungapped    0.1342     0.3156
Standard Gapped      0.0410     0.2670
PSI Ungapped         0.2039     0.3180
PSI Gapped           0.0624     0.2670
```
