## Supplementary material for "A multi-task deep-learning system for predicting membrane associations and secondary structures of proteins": Code and Raw Data: 2fhpA.jufo9d

```
   1 S C SO   0.089  0.110  0.386  0.059  0.056  0.099  0.029  0.037  0.134  0.252
   2 N C SO   0.083  0.106  0.330  0.076  0.058  0.143  0.028  0.054  0.122  0.187
   3 A E SO   0.056  0.070  0.200  0.072  0.097  0.107  0.055  0.044  0.300  0.100
   4 M E SO   0.056  0.033  0.108  0.058  0.064  0.080  0.064  0.121  0.416  0.294
   5 R E SO   0.049  0.029  0.075  0.063  0.062  0.070  0.074  0.073  0.504  0.429
   6 V E SO   0.052  0.031  0.053  0.058  0.068  0.087  0.100  0.048  0.504  0.404
   7 I E SO   0.049  0.037  0.075  0.055  0.059  0.123  0.152  0.021  0.429  0.276
   8 S E SO   0.030  0.067  0.134  0.068  0.053  0.156  0.140  0.029  0.324  0.168
   9 G H SO   0.040  0.094  0.226  0.049  0.059  0.227  0.148  0.020  0.137  0.001
  10 E H SO   0.031  0.077  0.208  0.058  0.073  0.325  0.116  0.025  0.087  0.117
  11 Y H SO   0.062  0.054  0.260  0.050  0.077  0.297  0.058  0.047  0.093  0.037
  12 G C SO   0.069  0.052  0.391  0.061  0.049  0.202  0.049  0.068  0.059  0.190
  13 G C SO   0.088  0.076  0.395  0.070  0.038  0.137  0.032  0.076  0.088  0.259
  14 R C SO   0.041  0.092  0.351  0.062  0.047  0.133  0.026  0.078  0.170  0.181
  15 R E SO   0.096  0.097  0.229  0.056  0.049  0.114  0.023  0.059  0.276  0.047
  16 L C SO   0.087  0.113  0.251  0.049  0.048  0.110  0.028  0.068  0.246  0.005
  17 K E SO   0.094  0.118  0.246  0.040  0.039  0.097  0.030  0.049  0.287  0.041
  18 A E SO   0.119  0.108  0.246  0.047  0.051  0.099  0.028  0.031  0.271  0.025
  19 L C SO   0.079  0.129  0.342  0.048  0.059  0.088  0.032  0.032  0.191  0.151
  20 D C SO   0.115  0.110  0.400  0.053  0.037  0.100  0.024  0.037  0.123  0.277
  21 G C SO   0.074  0.151  0.461  0.048  0.040  0.089  0.027  0.028  0.083  0.310
  22 D C SO   0.054  0.099  0.495  0.048  0.039  0.108  0.024  0.039  0.094  0.387
  23 N C SO   0.056  0.106  0.462  0.052  0.032  0.051  0.021  0.063  0.158  0.304
  24 T C SO   0.051  0.069  0.424  0.050  0.034  0.060  0.019  0.112  0.181  0.243
  25 R C SO   0.094  0.154  0.422  0.045  0.020  0.056  0.023  0.038  0.148  0.268
  26 P C SO   0.173  0.161  0.391  0.046  0.028  0.055  0.021  0.020  0.105  0.218
  27 T C SO   0.124  0.116  0.411  0.057  0.033  0.092  0.021  0.027  0.119  0.287
  28 T C SO   0.061  0.116  0.352  0.061  0.056  0.118  0.027  0.046  0.163  0.189
  29 D C SO   0.046  0.106  0.349  0.064  0.041  0.209  0.039  0.032  0.112  0.140
  30 K C SO   0.058  0.061  0.284  0.070  0.074  0.204  0.037  0.054  0.159  0.080
  31 V H SO   0.026  0.031  0.181  0.060  0.077  0.267  0.045  0.081  0.232  0.035
  32 K H SO   0.027  0.035  0.178  0.064  0.081  0.292  0.058  0.061  0.203  0.089
  33 E H SO   0.049  0.034  0.143  0.062  0.087  0.286  0.059  0.045  0.235  0.051
  34 S H SO   0.039  0.037  0.169  0.061  0.082  0.266  0.064  0.049  0.234  0.032
  35 I H SO   0.037  0.028  0.160  0.058  0.074  0.286  0.078  0.047  0.232  0.054
  36 F H SO   0.040  0.038  0.190  0.065  0.052  0.274  0.101  0.042  0.199  0.074
  37 N H SO   0.030  0.048  0.196  0.066  0.062  0.263  0.071  0.034  0.229  0.034
  38 M E SO   0.072  0.036  0.174  0.054  0.052  0.213  0.065  0.022  0.312  0.099
  39 I C SO   0.104  0.041  0.252  0.066  0.053  0.193  0.050  0.025  0.217  0.035
  40 G C SO   0.118  0.074  0.352  0.079  0.040  0.175  0.032  0.021  0.110  0.177
  41 P C SO   0.062  0.084  0.413  0.081  0.037  0.177  0.031  0.027  0.088  0.236
  42 Y C SO   0.055  0.091  0.384  0.081  0.052  0.125  0.035  0.025  0.152  0.232
  43 F C SO   0.051  0.091  0.379  0.079  0.052  0.143  0.037  0.030  0.138  0.235
  44 D C SO   0.039  0.094  0.419  0.087  0.053  0.152  0.037  0.023  0.096  0.266
  45 G C SO   0.063  0.101  0.364  0.088  0.063  0.133  0.024  0.039  0.124  0.231
  46 G C SO   0.045  0.052  0.325  0.109  0.099  0.156  0.030  0.033  0.150  0.169
  47 M E SO   0.049  0.032  0.187  0.096  0.084  0.110  0.019  0.079  0.344  0.157
  48 A E SO   0.072  0.031  0.127  0.075  0.072  0.105  0.021  0.090  0.405  0.278
  49 L E SO   0.094  0.038  0.124  0.078  0.048  0.121  0.037  0.045  0.416  0.292
  50 D E SO   0.062  0.078  0.138  0.086  0.077  0.100  0.044  0.020  0.395  0.257
  51 L E SO   0.126  0.058  0.142  0.095  0.059  0.136  0.035  0.018  0.331  0.189
  52 Y E SO   0.134  0.057  0.180  0.096  0.056  0.085  0.043  0.014  0.335  0.155
  53 S C SO   0.190  0.084  0.271  0.086  0.037  0.109  0.038  0.018  0.167  0.082
  54 G C SO   0.191  0.073  0.364  0.079  0.035  0.163  0.032  0.020  0.043  0.173
  55 S C SO   0.089  0.060  0.431  0.095  0.027  0.186  0.041  0.025  0.046  0.246
  56 G C SO   0.090  0.065  0.411  0.117  0.040  0.141  0.041  0.032  0.064  0.270
  57 G C SO   0.118  0.060  0.342  0.078  0.043  0.192  0.053  0.023  0.091  0.150
  58 L H SO   0.070  0.048  0.239  0.095  0.056  0.258  0.049  0.041  0.144  0.019
  59 A H SO   0.057  0.039  0.176  0.087  0.072  0.279  0.043  0.031  0.216  0.063
  60 I H SO   0.050  0.038  0.088  0.078  0.073  0.365  0.062  0.021  0.225  0.140
  61 E H SO   0.040  0.033  0.077  0.066  0.073  0.440  0.056  0.022  0.193  0.247
  62 A H SO   0.051  0.037  0.092  0.078  0.067  0.476  0.039  0.029  0.132  0.344
  63 V H SO   0.081  0.025  0.121  0.072  0.069  0.480  0.030  0.042  0.080  0.360
  64 S H SO   0.068  0.039  0.193  0.070  0.057  0.458  0.032  0.030  0.053  0.265
  65 R H SO   0.057  0.042  0.260  0.068  0.069  0.400  0.033  0.032  0.038  0.140
  66 G H SO   0.039  0.053  0.324  0.085  0.054  0.325  0.048  0.033  0.040  0.000
  67 M H SO   0.040  0.044  0.297  0.078  0.073  0.364  0.050  0.020  0.033  0.067
  68 D H SO   0.023  0.040  0.238  0.081  0.118  0.361  0.045  0.030  0.065  0.123
  69 K H SO   0.026  0.036  0.135  0.091  0.114  0.408  0.040  0.039  0.113  0.273
  70 S H SO   0.017  0.037  0.103  0.067  0.086  0.341  0.047  0.036  0.265  0.076
  71 I E SO   0.057  0.032  0.098  0.063  0.080  0.278  0.028  0.045  0.319  0.041
  72 C H SO   0.025  0.041  0.054  0.060  0.081  0.344  0.043  0.058  0.292  0.052
  73 I H SO   0.024  0.034  0.093  0.066  0.075  0.393  0.028  0.046  0.241  0.152
  74 E H SO   0.045  0.044  0.127  0.070  0.075  0.473  0.023  0.042  0.100  0.345
  75 K H SO   0.030  0.056  0.240  0.079  0.062  0.390  0.019  0.045  0.079  0.150
  76 N H SO   0.038  0.046  0.321  0.075  0.062  0.366  0.021  0.033  0.039  0.045
  77 F H SO   0.025  0.037  0.225  0.077  0.094  0.448  0.024  0.028  0.040  0.223
  78 A H SO   0.031  0.029  0.230  0.060  0.122  0.435  0.030  0.021  0.043  0.206
  79 A H SO   0.026  0.033  0.164  0.067  0.099  0.485  0.030  0.022  0.074  0.321
  80 L H SO   0.021  0.024  0.102  0.055  0.089  0.523  0.059  0.026  0.102  0.421
  81 K H SO   0.021  0.033  0.078  0.050  0.105  0.427  0.083  0.018  0.185  0.242
  82 V H SO   0.024  0.030  0.071  0.051  0.076  0.423  0.077  0.029  0.219  0.204
  83 I H SO   0.031  0.026  0.074  0.053  0.072  0.436  0.055  0.052  0.202  0.234
  84 K H SO   0.022  0.028  0.078  0.061  0.082  0.461  0.041  0.074  0.154  0.307
  85 E H SO   0.031  0.027  0.122  0.069  0.117  0.410  0.022  0.072  0.130  0.280
  86 N H SO   0.031  0.045  0.169  0.070  0.077  0.418  0.025  0.042  0.124  0.249
  87 I H SO   0.046  0.032  0.128  0.074  0.067  0.457  0.019  0.061  0.115  0.329
  88 A H SO   0.045  0.029  0.167  0.081  0.063  0.393  0.023  0.048  0.152  0.226
  89 I H SO   0.041  0.036  0.157  0.070  0.049  0.418  0.027  0.047  0.155  0.261
  90 T H SO   0.036  0.039  0.258  0.050  0.026  0.314  0.024  0.047  0.205  0.056
  91 K C SO   0.040  0.055  0.291  0.061  0.045  0.276  0.025  0.041  0.168  0.015
  92 E C SO   0.036  0.049  0.380  0.067  0.035  0.284  0.031  0.032  0.086  0.096
  93 P C SO   0.063  0.062  0.338  0.073  0.043  0.301  0.032  0.023  0.065  0.036
  94 E C SO   0.028  0.069  0.354  0.072  0.048  0.305  0.034  0.023  0.068  0.049
  95 K H SO   0.031  0.058  0.230  0.078  0.076  0.342  0.031  0.045  0.110  0.112
  96 F H SO   0.020  0.037  0.132  0.066  0.067  0.375  0.045  0.039  0.220  0.155
  97 E H SO   0.018  0.021  0.073  0.065  0.045  0.345  0.031  0.141  0.260  0.084
  98 V E SO   0.018  0.028  0.066  0.056  0.055  0.301  0.035  0.110  0.330  0.028
  99 R E SO   0.015  0.036  0.092  0.057  0.063  0.304  0.047  0.075  0.312  0.009
 100 K H SO   0.024  0.055  0.115  0.054  0.052  0.352  0.048  0.061  0.240  0.112
 101 M H SO   0.042  0.050  0.195  0.071  0.056  0.395  0.030  0.046  0.115  0.200
 102 D H SO   0.046  0.058  0.297  0.070  0.064  0.317  0.022  0.039  0.088  0.020
 103 A H SO   0.025  0.036  0.154  0.066  0.093  0.478  0.034  0.046  0.069  0.323
 104 N H SO   0.018  0.033  0.142  0.075  0.091  0.492  0.038  0.039  0.072  0.350
 105 R H SO   0.020  0.037  0.105  0.057  0.110  0.502  0.043  0.043  0.083  0.392
 106 A H SO   0.018  0.036  0.107  0.074  0.084  0.513  0.050  0.036  0.083  0.406
 107 L H SO   0.029  0.039  0.119  0.057  0.082  0.504  0.033  0.035  0.102  0.384
 108 E H SO   0.023  0.048  0.127  0.078  0.063  0.495  0.032  0.040  0.094  0.368
 109 Q H SO   0.034  0.051  0.144  0.068  0.051  0.486  0.033  0.034  0.098  0.342
 110 F H SO   0.030  0.056  0.240  0.076  0.055  0.411  0.021  0.026  0.085  0.171
 111 Y H SO   0.027  0.084  0.309  0.077  0.050  0.352  0.019  0.025  0.057  0.043
 112 E C SO   0.055  0.087  0.405  0.060  0.027  0.250  0.016  0.026  0.074  0.155
 113 E C SO   0.097  0.066  0.418  0.057  0.027  0.226  0.017  0.028  0.063  0.191
 114 K C SO   0.060  0.068  0.462  0.052  0.037  0.200  0.020  0.030  0.071  0.262
 115 L C SO   0.046  0.042  0.354  0.065  0.039  0.209  0.017  0.075  0.153  0.145
 116 Q C SO   0.028  0.055  0.274  0.064  0.045  0.168  0.034  0.079  0.252  0.022
 117 F E SO   0.033  0.035  0.229  0.073  0.036  0.100  0.032  0.064  0.398  0.169
 118 D E SO   0.029  0.033  0.176  0.062  0.039  0.096  0.035  0.060  0.470  0.294
 119 L E SO   0.032  0.026  0.093  0.075  0.057  0.087  0.057  0.045  0.527  0.433
 120 V E SO   0.038  0.030  0.096  0.066  0.066  0.060  0.080  0.026  0.539  0.443
 121 L E SO   0.069  0.043  0.110  0.052  0.033  0.062  0.076  0.026  0.530  0.421
 122 L E SO   0.059  0.085  0.250  0.041  0.021  0.046  0.058  0.021  0.419  0.169
 123 D C SO   0.071  0.122  0.450  0.046  0.018  0.104  0.038  0.023  0.127  0.323
 124 P C SO   0.079  0.126  0.475  0.054  0.022  0.146  0.021  0.018  0.058  0.329
 125 P C SO   0.073  0.089  0.438  0.063  0.032  0.230  0.019  0.016  0.040  0.209
 126 Y C SO   0.073  0.071  0.424  0.058  0.037  0.260  0.024  0.016  0.037  0.164
 127 A H SO   0.030  0.050  0.332  0.066  0.043  0.388  0.028  0.026  0.037  0.056
 128 K H SO   0.030  0.056  0.287  0.070  0.048  0.394  0.023  0.035  0.058  0.106
 129 Q H SO   0.033  0.044  0.280  0.063  0.046  0.415  0.019  0.033  0.066  0.135
 130 E H SO   0.026  0.047  0.232  0.062  0.057  0.446  0.026  0.028  0.075  0.214
 131 I H SO   0.032  0.046  0.167  0.064  0.058  0.493  0.030  0.039  0.071  0.326
 132 V H SO   0.023  0.043  0.119  0.081  0.073  0.533  0.024  0.030  0.073  0.414
 133 S H SO   0.027  0.036  0.109  0.077  0.079  0.521  0.029  0.035  0.087  0.412
 134 Q H SO   0.020  0.036  0.090  0.082  0.094  0.525  0.029  0.041  0.083  0.431
 135 L H SO   0.025  0.034  0.081  0.062  0.103  0.558  0.041  0.035  0.060  0.455
 136 E H SO   0.029  0.032  0.070  0.058  0.110  0.552  0.039  0.037  0.074  0.442
 137 K H SO   0.029  0.032  0.070  0.064  0.096  0.565  0.028  0.038  0.078  0.469
 138 M H SO   0.031  0.024  0.105  0.084  0.098  0.521  0.019  0.047  0.073  0.416
 139 L H SO   0.024  0.030  0.142  0.110  0.077  0.510  0.018  0.037  0.054  0.368
 140 E H SO   0.033  0.040  0.177  0.090  0.052  0.497  0.018  0.032  0.061  0.320
 141 R H SO   0.043  0.043  0.270  0.062  0.033  0.439  0.017  0.021  0.072  0.169
 142 Q H SO   0.039  0.042  0.291  0.058  0.035  0.395  0.016  0.036  0.086  0.104
 143 L C SO   0.082  0.038  0.313  0.062  0.024  0.276  0.016  0.073  0.117  0.037
 144 L C SO   0.078  0.039  0.302  0.056  0.023  0.272  0.019  0.056  0.156  0.029
 145 T C SO   0.070  0.041  0.326  0.067  0.031  0.298  0.020  0.025  0.123  0.028
 146 N H SO   0.054  0.034  0.315  0.073  0.052  0.338  0.023  0.020  0.091  0.024
 147 E C SO   0.030  0.038  0.369  0.089  0.049  0.263  0.025  0.020  0.116  0.107
 148 A E SO   0.024  0.029  0.260  0.078  0.054  0.218  0.032  0.032  0.272  0.012
 149 V E SO   0.025  0.031  0.113  0.074  0.057  0.137  0.063  0.024  0.476  0.339
 150 I E SO   0.034  0.028  0.063  0.070  0.065  0.103  0.058  0.035  0.545  0.442
 151 V E SO   0.021  0.028  0.052  0.068  0.067  0.122  0.056  0.052  0.534  0.413
 152 C E SO   0.022  0.033  0.092  0.069  0.046  0.141  0.055  0.038  0.503  0.362
 153 E E SO   0.040  0.038  0.160  0.066  0.051  0.178  0.038  0.041  0.390  0.212
 154 T H SO   0.034  0.067  0.260  0.052  0.033  0.260  0.029  0.043  0.221  0.000
 155 D C SO   0.028  0.074  0.378  0.062  0.036  0.205  0.028  0.076  0.113  0.173
 156 K C SO   0.052  0.044  0.423  0.070  0.030  0.210  0.021  0.060  0.090  0.213
 157 T C SO   0.041  0.049  0.427  0.061  0.028  0.182  0.015  0.091  0.106  0.245
 158 V C SO   0.092  0.068  0.454  0.048  0.018  0.163  0.015  0.057  0.085  0.292
 159 K C SO   0.048  0.079  0.464  0.047  0.020  0.119  0.016  0.082  0.126  0.338
 160 L C SO   0.085  0.090  0.431  0.049  0.020  0.168  0.014  0.034  0.108  0.263
 161 P C SO   0.062  0.069  0.381  0.059  0.036  0.215  0.016  0.047  0.114  0.166
 162 E C SO   0.081  0.055  0.305  0.064  0.039  0.281  0.021  0.050  0.103  0.024
 163 T C SO   0.057  0.070  0.307  0.059  0.052  0.229  0.028  0.035  0.163  0.078
 164 I H SO   0.070  0.068  0.300  0.048  0.043  0.302  0.029  0.026  0.115  0.002
 165 G C SO   0.028  0.049  0.344  0.068  0.064  0.266  0.032  0.029  0.120  0.077
 166 T C SO   0.023  0.078  0.298  0.064  0.049  0.267  0.047  0.031  0.144  0.031
 167 L H SO   0.020  0.054  0.195  0.039  0.062  0.290  0.063  0.044  0.233  0.057
 168 K E SO   0.015  0.051  0.143  0.045  0.085  0.228  0.056  0.046  0.331  0.104
 169 K E SO   0.012  0.030  0.107  0.051  0.066  0.250  0.054  0.092  0.339  0.089
 170 T E SO   0.011  0.025  0.110  0.055  0.064  0.263  0.034  0.134  0.303  0.040
 171 R E SO   0.013  0.036  0.123  0.059  0.057  0.273  0.036  0.110  0.294  0.021
 172 E E SO   0.014  0.047  0.128  0.084  0.080  0.266  0.032  0.073  0.275  0.009
 173 T H SO   0.013  0.046  0.147  0.065  0.070  0.270  0.032  0.134  0.222  0.048
 174 V H SO   0.015  0.045  0.187  0.066  0.063  0.220  0.031  0.170  0.203  0.017
 175 Y C SO   0.019  0.037  0.276  0.065  0.066  0.147  0.022  0.180  0.188  0.088
 176 G C SO   0.020  0.057  0.337  0.069  0.057  0.169  0.053  0.072  0.167  0.168
 177 I E SO   0.024  0.037  0.237  0.075  0.074  0.186  0.058  0.046  0.263  0.025
 178 T E SO   0.016  0.034  0.142  0.061  0.082  0.164  0.090  0.057  0.356  0.192
 179 Q E SO   0.013  0.025  0.090  0.063  0.099  0.129  0.115  0.050  0.416  0.287
 180 V E SO   0.014  0.027  0.065  0.062  0.095  0.127  0.124  0.031  0.457  0.330
 181 T E SO   0.015  0.028  0.050  0.071  0.082  0.152  0.102  0.047  0.452  0.300
 182 I E SO   0.016  0.029  0.046  0.068  0.077  0.169  0.102  0.054  0.438  0.269
 183 Y E SO   0.013  0.030  0.058  0.066  0.087  0.251  0.090  0.044  0.361  0.111
 184 R E SO   0.013  0.031  0.077  0.060  0.074  0.300  0.071  0.064  0.310  0.010
 185 Q H SO   0.016  0.043  0.151  0.064  0.080  0.317  0.051  0.049  0.229  0.088
 186 E C SO   0.020  0.062  0.312  0.080  0.054  0.246  0.030  0.052  0.143  0.066
 187 A C SO   0.028  0.092  0.417  0.069  0.039  0.187  0.026  0.039  0.103  0.230
```
