## Supplementary material for "A multi-task deep-learning system for predicting membrane associations and secondary structures of proteins": Code and Raw Data: 2fhpA.jufo9d_ss

```
   1 S C   0.586  0.215  0.200
   2 N C   0.520  0.277  0.203
   3 A E   0.326  0.275  0.399
   4 M E   0.196  0.203  0.601
   5 R E   0.153  0.196  0.651
   6 V E   0.136  0.213  0.651
   7 I E   0.161  0.237  0.602
   8 S E   0.231  0.277  0.493
   9 G C   0.360  0.335  0.305
  10 E H   0.316  0.456  0.228
  11 Y H   0.377  0.425  0.199
  12 G C   0.512  0.312  0.176
  13 G C   0.560  0.245  0.196
  14 R C   0.484  0.242  0.274
  15 R C   0.423  0.219  0.358
  16 L C   0.451  0.207  0.343
  17 K C   0.457  0.177  0.366
  18 A C   0.473  0.197  0.330
  19 L C   0.550  0.195  0.255
  20 D C   0.625  0.190  0.185
  21 G C   0.686  0.177  0.137
  22 D C   0.648  0.195  0.158
  23 N C   0.623  0.135  0.242
  24 T C   0.543  0.144  0.312
  25 R C   0.670  0.121  0.209
  26 P C   0.725  0.129  0.146
  27 T C   0.650  0.183  0.167
  28 T C   0.530  0.235  0.235
  29 D C   0.502  0.315  0.183
  30 K C   0.403  0.348  0.249
  31 V H   0.238  0.404  0.358
  32 K H   0.241  0.437  0.322
  33 E H   0.226  0.436  0.338
  34 S H   0.245  0.408  0.347
  35 I H   0.225  0.418  0.357
  36 F H   0.268  0.391  0.341
  37 N H   0.274  0.391  0.335
  38 M E   0.282  0.319  0.399
  39 I C   0.397  0.311  0.292
  40 G C   0.544  0.294  0.162
  41 P C   0.558  0.296  0.146
  42 Y C   0.530  0.259  0.211
  43 F C   0.521  0.275  0.205
  44 D C   0.552  0.292  0.156
  45 G C   0.529  0.285  0.187
  46 G C   0.421  0.365  0.214
  47 M E   0.268  0.290  0.442
  48 A E   0.231  0.253  0.516
  49 L E   0.255  0.247  0.498
  50 D E   0.278  0.263  0.459
  51 L E   0.326  0.290  0.384
  52 Y E   0.370  0.238  0.392
  53 S C   0.545  0.232  0.222
  54 G C   0.627  0.277  0.095
  55 S C   0.580  0.308  0.112
  56 G C   0.567  0.297  0.136
  57 G C   0.520  0.313  0.167
  58 L H   0.357  0.409  0.234
  59 A H   0.272  0.437  0.290
  60 I H   0.177  0.516  0.307
  61 E H   0.149  0.579  0.272
  62 A H   0.179  0.621  0.199
  63 V H   0.226  0.621  0.152
  64 S H   0.299  0.585  0.116
  65 R H   0.360  0.537  0.104
  66 G H   0.416  0.464  0.120
  67 M H   0.382  0.515  0.103
  68 D H   0.301  0.560  0.140
  69 K H   0.196  0.612  0.191
  70 S H   0.157  0.494  0.349
  71 I H   0.188  0.420  0.392
  72 C H   0.121  0.486  0.393
  73 I H   0.151  0.534  0.315
  74 E H   0.217  0.618  0.165
  75 K H   0.326  0.531  0.143
  76 N H   0.404  0.502  0.093
  77 F H   0.288  0.619  0.092
  78 A H   0.290  0.617  0.093
  79 A H   0.222  0.651  0.127
  80 L H   0.147  0.666  0.187
  81 K H   0.132  0.582  0.286
  82 V H   0.125  0.550  0.325
  83 I H   0.130  0.561  0.308
  84 K H   0.128  0.603  0.268
  85 E H   0.180  0.596  0.225
  86 N H   0.245  0.565  0.190
  87 I H   0.207  0.598  0.195
  88 A H   0.240  0.537  0.223
  89 I H   0.234  0.537  0.229
  90 T H   0.334  0.391  0.275
  91 K C   0.385  0.381  0.234
  92 E C   0.465  0.386  0.149
  93 P C   0.463  0.417  0.120
  94 E C   0.450  0.425  0.125
  95 K H   0.318  0.496  0.185
  96 F H   0.188  0.507  0.304
  97 E H   0.112  0.455  0.433
  98 V E   0.112  0.413  0.475
  99 R E   0.142  0.424  0.434
 100 K H   0.194  0.457  0.348
 101 M H   0.287  0.522  0.191
 102 D H   0.401  0.450  0.149
 103 A H   0.215  0.637  0.149
 104 N H   0.193  0.658  0.149
 105 R H   0.163  0.669  0.169
 106 A H   0.161  0.671  0.169
 107 L H   0.187  0.643  0.171
 108 E H   0.198  0.635  0.166
 109 Q H   0.230  0.605  0.164
 110 F H   0.326  0.542  0.132
 111 Y H   0.420  0.479  0.101
 112 E C   0.547  0.337  0.117
 113 E C   0.580  0.311  0.109
 114 K C   0.590  0.289  0.121
 115 L C   0.442  0.313  0.245
 116 Q E   0.357  0.278  0.366
 117 F E   0.297  0.209  0.494
 118 D E   0.238  0.197  0.565
 119 L E   0.152  0.219  0.629
 120 V E   0.164  0.191  0.645
 121 L E   0.221  0.147  0.632
 122 L E   0.393  0.108  0.499
 123 D C   0.644  0.168  0.188
 124 P C   0.680  0.222  0.097
 125 P C   0.601  0.324  0.075
 126 Y C   0.568  0.355  0.077
 127 A H   0.411  0.497  0.091
 128 K H   0.373  0.511  0.116
 129 Q H   0.357  0.525  0.119
 130 E H   0.306  0.565  0.129
 131 I H   0.244  0.615  0.141
 132 V H   0.185  0.687  0.128
 133 S H   0.172  0.677  0.151
 134 Q H   0.145  0.702  0.153
 135 L H   0.140  0.724  0.136
 136 E H   0.130  0.720  0.150
 137 K H   0.132  0.725  0.143
 138 M H   0.159  0.703  0.138
 139 L H   0.196  0.696  0.108
 140 E H   0.250  0.639  0.111
 141 R H   0.356  0.534  0.110
 142 Q H   0.373  0.489  0.139
 143 L C   0.433  0.361  0.205
 144 L C   0.418  0.351  0.231
 145 T C   0.436  0.396  0.169
 146 N H   0.403  0.464  0.133
 147 E C   0.437  0.401  0.162
 148 A H   0.313  0.351  0.336
 149 V E   0.170  0.267  0.563
 150 I E   0.125  0.238  0.637
 151 V E   0.101  0.257  0.642
 152 C E   0.148  0.256  0.596
 153 E E   0.238  0.294  0.468
 154 T C   0.362  0.345  0.294
 155 D C   0.479  0.304  0.217
 156 K C   0.519  0.311  0.170
 157 T C   0.517  0.270  0.212
 158 V C   0.614  0.229  0.157
 159 K C   0.591  0.186  0.223
 160 L C   0.607  0.237  0.156
 161 P C   0.512  0.310  0.178
 162 E C   0.441  0.384  0.175
 163 T C   0.434  0.340  0.227
 164 I C   0.438  0.392  0.170
 165 G C   0.421  0.398  0.181
 166 T C   0.399  0.379  0.222
 167 L H   0.269  0.392  0.339
 168 K E   0.209  0.358  0.433
 169 K E   0.148  0.367  0.484
 170 T E   0.147  0.382  0.471
 171 R E   0.171  0.389  0.440
 172 E H   0.189  0.431  0.380
 173 T H   0.206  0.406  0.388
 174 V E   0.248  0.349  0.403
 175 Y E   0.333  0.278  0.389
 176 G C   0.414  0.294  0.292
 177 I E   0.298  0.335  0.367
 178 T E   0.191  0.306  0.502
 179 Q E   0.129  0.291  0.580
 180 V E   0.106  0.283  0.611
 181 T E   0.093  0.306  0.601
 182 I E   0.092  0.314  0.594
 183 Y E   0.101  0.404  0.495
 184 R E   0.120  0.435  0.445
 185 Q H   0.210  0.461  0.330
 186 E C   0.395  0.380  0.225
 187 A C   0.537  0.295  0.168
```
