## Supplementary material for "A multi-task deep-learning system for predicting membrane associations and secondary structures of proteins": Code and Raw Data: 2fhpA.jufo9d_tm

```
   1 S SO   0.177  0.204  0.619
   2 N SO   0.187  0.218  0.595
   3 A SO   0.182  0.211  0.607
   4 M SO   0.178  0.219  0.604
   5 R SO   0.186  0.165  0.649
   6 V SO   0.210  0.147  0.643
   7 I SO   0.257  0.117  0.627
   8 S SO   0.238  0.149  0.613
   9 G SO   0.237  0.173  0.590
  10 E SO   0.206  0.175  0.619
  11 Y SO   0.170  0.179  0.651
  12 G SO   0.178  0.169  0.652
  13 G SO   0.190  0.190  0.620
  14 R SO   0.129  0.217  0.654
  15 R SO   0.176  0.205  0.619
  16 L SO   0.164  0.229  0.607
  17 K SO   0.164  0.206  0.630
  18 A SO   0.193  0.190  0.617
  19 L SO   0.159  0.219  0.622
  20 D SO   0.193  0.184  0.624
  21 G SO   0.148  0.219  0.633
  22 D SO   0.126  0.177  0.697
  23 N SO   0.129  0.200  0.671
  24 T SO   0.120  0.215  0.665
  25 R SO   0.162  0.212  0.626
  26 P SO   0.240  0.209  0.552
  27 T SO   0.202  0.177  0.621
  28 T SO   0.149  0.217  0.633
  29 D SO   0.149  0.180  0.671
  30 K SO   0.165  0.188  0.647
  31 V SO   0.131  0.189  0.680
  32 K SO   0.150  0.177  0.673
  33 E SO   0.170  0.167  0.664
  34 S SO   0.164  0.168  0.669
  35 I SO   0.173  0.149  0.679
  36 F SO   0.206  0.132  0.663
  37 N SO   0.168  0.145  0.687
  38 M SO   0.190  0.110  0.699
  39 I SO   0.220  0.118  0.662
  40 G SO   0.228  0.135  0.637
  41 P SO   0.174  0.148  0.678
  42 Y SO   0.171  0.168  0.660
  43 F SO   0.167  0.173  0.660
  44 D SO   0.163  0.170  0.667
  45 G SO   0.175  0.203  0.622
  46 G SO   0.184  0.184  0.631
  47 M SO   0.164  0.194  0.641
  48 A SO   0.168  0.194  0.638
  49 L SO   0.209  0.130  0.660
  50 D SO   0.192  0.175  0.633
  51 L SO   0.256  0.135  0.609
  52 Y SO   0.273  0.127  0.600
  53 S SO   0.314  0.139  0.547
  54 G SO   0.302  0.129  0.570
  55 S SO   0.224  0.113  0.663
  56 G SO   0.248  0.137  0.615
  57 G SO   0.250  0.125  0.626
  58 L SO   0.213  0.146  0.641
  59 A SO   0.187  0.142  0.671
  60 I SO   0.190  0.133  0.678
  61 E SO   0.162  0.128  0.710
  62 A SO   0.168  0.132  0.700
  63 V SO   0.183  0.136  0.681
  64 S SO   0.170  0.125  0.705
  65 R SO   0.158  0.144  0.698
  66 G SO   0.171  0.141  0.688
  67 M SO   0.168  0.137  0.694
  68 D SO   0.149  0.188  0.663
  69 K SO   0.156  0.188  0.656
  70 S SO   0.132  0.159  0.709
  71 I SO   0.147  0.157  0.696
  72 C SO   0.129  0.180  0.691
  73 I SO   0.119  0.154  0.727
  74 E SO   0.139  0.162  0.700
  75 K SO   0.128  0.162  0.710
  76 N SO   0.134  0.141  0.726
  77 F SO   0.126  0.159  0.714
  78 A SO   0.121  0.171  0.708
  79 A SO   0.124  0.154  0.722
  80 L SO   0.134  0.140  0.726
  81 K SO   0.154  0.156  0.690
  82 V SO   0.151  0.135  0.714
  83 I SO   0.139  0.150  0.711
  84 K SO   0.123  0.183  0.693
  85 E SO   0.122  0.216  0.662
  86 N SO   0.125  0.164  0.711
  87 I SO   0.139  0.160  0.700
  88 A SO   0.149  0.139  0.712
  89 I SO   0.138  0.132  0.730
  90 T SO   0.110  0.112  0.778
  91 K SO   0.125  0.140  0.735
  92 E SO   0.133  0.116  0.751
  93 P SO   0.168  0.128  0.704
  94 E SO   0.134  0.139  0.726
  95 K SO   0.139  0.179  0.682
  96 F SO   0.130  0.143  0.727
  97 E SO   0.115  0.207  0.678
  98 V SO   0.110  0.193  0.697
  99 R SO   0.119  0.174  0.707
 100 K SO   0.126  0.168  0.706
 101 M SO   0.143  0.152  0.704
 102 D SO   0.137  0.160  0.702
 103 A SO   0.125  0.175  0.700
 104 N SO   0.131  0.163  0.706
 105 R SO   0.120  0.190  0.690
 106 A SO   0.142  0.155  0.703
 107 L SO   0.119  0.156  0.725
 108 E SO   0.133  0.151  0.716
 109 Q SO   0.135  0.136  0.729
 110 F SO   0.127  0.137  0.735
 111 Y SO   0.123  0.159  0.717
 112 E SO   0.131  0.140  0.729
 113 E SO   0.171  0.122  0.707
 114 K SO   0.133  0.135  0.733
 115 L SO   0.128  0.156  0.716
 116 Q SO   0.127  0.179  0.694
 117 F SO   0.138  0.136  0.726
 118 D SO   0.126  0.132  0.742
 119 L SO   0.165  0.128  0.708
 120 V SO   0.183  0.122  0.695
 121 L SO   0.197  0.102  0.701
 122 L SO   0.158  0.126  0.715
 123 D SO   0.155  0.163  0.681
 124 P SO   0.154  0.166  0.680
 125 P SO   0.156  0.136  0.708
 126 Y SO   0.155  0.124  0.721
 127 A SO   0.124  0.119  0.757
 128 K SO   0.123  0.138  0.739
 129 Q SO   0.116  0.122  0.762
 130 E SO   0.114  0.132  0.753
 131 I SO   0.125  0.143  0.731
 132 V SO   0.128  0.146  0.726
 133 S SO   0.133  0.150  0.717
 134 Q SO   0.132  0.171  0.697
 135 L SO   0.129  0.172  0.699
 136 E SO   0.126  0.179  0.695
 137 K SO   0.121  0.166  0.713
 138 M SO   0.134  0.168  0.698
 139 L SO   0.152  0.144  0.705
 140 E SO   0.140  0.124  0.736
 141 R SO   0.122  0.097  0.781
 142 Q SO   0.114  0.113  0.772
 143 L SO   0.160  0.135  0.705
 144 L SO   0.152  0.118  0.730
 145 T SO   0.156  0.097  0.746
 146 N SO   0.150  0.106  0.744
 147 E SO   0.144  0.108  0.748
 148 A SO   0.134  0.115  0.751
 149 V SO   0.162  0.112  0.726
 150 I SO   0.162  0.128  0.711
 151 V SO   0.145  0.146  0.708
 152 C SO   0.146  0.117  0.737
 153 E SO   0.143  0.130  0.727
 154 T SO   0.115  0.143  0.742
 155 D SO   0.118  0.186  0.697
 156 K SO   0.143  0.135  0.722
 157 T SO   0.117  0.168  0.715
 158 V SO   0.154  0.143  0.702
 159 K SO   0.110  0.180  0.710
 160 L SO   0.149  0.144  0.707
 161 P SO   0.137  0.152  0.711
 162 E SO   0.166  0.144  0.690
 163 T SO   0.144  0.157  0.699
 164 I SO   0.146  0.137  0.717
 165 G SO   0.128  0.142  0.729
 166 T SO   0.133  0.158  0.709
 167 L SO   0.122  0.160  0.718
 168 K SO   0.117  0.182  0.701
 169 K SO   0.116  0.188  0.695
 170 T SO   0.100  0.224  0.676
 171 R SO   0.107  0.203  0.690
 172 E SO   0.130  0.200  0.670
 173 T SO   0.110  0.250  0.640
 174 V SO   0.112  0.278  0.610
 175 Y SO   0.106  0.282  0.612
 176 G SO   0.142  0.185  0.673
 177 I SO   0.156  0.158  0.686
 178 T SO   0.166  0.172  0.662
 179 Q SO   0.191  0.174  0.635
 180 V SO   0.199  0.153  0.648
 181 T SO   0.188  0.158  0.655
 182 I SO   0.187  0.161  0.653
 183 Y SO   0.169  0.161  0.670
 184 R SO   0.144  0.169  0.687
 185 Q SO   0.131  0.172  0.697
 186 E SO   0.130  0.167  0.702
 187 A SO   0.123  0.170  0.707
```
