## Supplementary material for "A multi-task deep-learning system for predicting membrane associations and secondary structures of proteins": Code and Raw Data: 2fhpA.jufo9d_tmh

```
   1 S - --   0.448  0.552
   2 N - --   0.464  0.536
   3 A - --   0.461  0.539
   4 M - --   0.447  0.553
   5 R - --   0.452  0.548
   6 V - --   0.447  0.553
   7 I - --   0.444  0.556
   8 S - --   0.457  0.543
   9 G - --   0.438  0.562
  10 E - --   0.447  0.553
  11 Y - --   0.439  0.561
  12 G - --   0.450  0.550
  13 G - --   0.459  0.541
  14 R - --   0.451  0.549
  15 R - --   0.445  0.555
  16 L - --   0.438  0.562
  17 K - --   0.429  0.571
  18 A - --   0.436  0.564
  19 L - --   0.437  0.563
  20 D - --   0.442  0.558
  21 G - --   0.436  0.564
  22 D - --   0.437  0.563
  23 N - --   0.441  0.559
  24 T - --   0.439  0.561
  25 R - --   0.434  0.566
  26 P - --   0.435  0.565
  27 T - --   0.446  0.554
  28 T - --   0.450  0.550
  29 D - --   0.453  0.547
  30 K - --   0.459  0.541
  31 V - --   0.449  0.551
  32 K - --   0.453  0.547
  33 E - --   0.451  0.549
  34 S - --   0.450  0.550
  35 I - --   0.447  0.553
  36 F - --   0.454  0.546
  37 N - --   0.455  0.545
  38 M - --   0.442  0.558
  39 I - --   0.455  0.545
  40 G - --   0.468  0.532
  41 P - --   0.470  0.530
  42 Y - --   0.470  0.530
  43 F - --   0.468  0.532
  44 D - --   0.476  0.524
  45 G - --   0.477  0.523
  46 G - --   0.498  0.502
  47 M - --   0.485  0.515
  48 A - --   0.464  0.536
  49 L - --   0.467  0.533
  50 D - --   0.475  0.525
  51 L - --   0.484  0.516
  52 Y - --   0.485  0.515
  53 S - --   0.475  0.525
  54 G - --   0.468  0.532
  55 S - --   0.484  0.516
  56 G H MC   0.506  0.494
  57 G - --   0.467  0.533
  58 L - --   0.483  0.517
  59 A - --   0.475  0.525
  60 I - --   0.467  0.533
  61 E - --   0.455  0.545
  62 A - --   0.467  0.533
  63 V - --   0.461  0.539
  64 S - --   0.459  0.541
  65 R - --   0.457  0.543
  66 G - --   0.474  0.526
  67 M - --   0.467  0.533
  68 D - --   0.470  0.530
  69 K - --   0.480  0.520
  70 S - --   0.456  0.544
  71 I - --   0.452  0.548
  72 C - --   0.449  0.551
  73 I - --   0.455  0.545
  74 E - --   0.459  0.541
  75 K - --   0.468  0.532
  76 N - --   0.464  0.536
  77 F - --   0.466  0.534
  78 A - --   0.449  0.551
  79 A - --   0.456  0.544
  80 L - --   0.443  0.557
  81 K - --   0.439  0.561
  82 V - --   0.440  0.560
  83 I - --   0.442  0.558
  84 K - --   0.450  0.550
  85 E - --   0.458  0.542
  86 N - --   0.458  0.542
  87 I - --   0.463  0.537
  88 A - --   0.470  0.530
  89 I - --   0.459  0.541
  90 T - --   0.439  0.561
  91 K - --   0.449  0.551
  92 E - --   0.456  0.544
  93 P - --   0.462  0.538
  94 E - --   0.461  0.539
  95 K - --   0.467  0.533
  96 F - --   0.454  0.546
  97 E - --   0.454  0.546
  98 V - --   0.445  0.555
  99 R - --   0.446  0.554
 100 K - --   0.443  0.557
 101 M - --   0.460  0.540
 102 D - --   0.458  0.542
 103 A - --   0.455  0.545
 104 N - --   0.463  0.537
 105 R - --   0.446  0.554
 106 A - --   0.463  0.537
 107 L - --   0.446  0.554
 108 E - --   0.467  0.533
 109 Q - --   0.457  0.543
 110 F - --   0.465  0.535
 111 Y - --   0.466  0.534
 112 E - --   0.449  0.551
 113 E - --   0.446  0.554
 114 K - --   0.441  0.559
 115 L - --   0.454  0.546
 116 Q - --   0.453  0.547
 117 F - --   0.462  0.538
 118 D - --   0.451  0.549
 119 L - --   0.464  0.536
 120 V - --   0.454  0.546
 121 L - --   0.441  0.559
 122 L - --   0.430  0.570
 123 D - --   0.435  0.565
 124 P - --   0.443  0.557
 125 P - --   0.452  0.548
 126 Y - --   0.447  0.553
 127 A - --   0.454  0.546
 128 K - --   0.459  0.541
 129 Q - --   0.452  0.548
 130 E - --   0.450  0.550
 131 I - --   0.453  0.547
 132 V - --   0.469  0.531
 133 S - --   0.466  0.534
 134 Q - --   0.471  0.529
 135 L - --   0.451  0.549
 136 E - --   0.447  0.553
 137 K - --   0.453  0.547
 138 M - --   0.473  0.527
 139 L - --   0.498  0.502
 140 E - --   0.479  0.521
 141 R - --   0.451  0.549
 142 Q - --   0.447  0.553
 143 L - --   0.451  0.549
 144 L - --   0.445  0.555
 145 T - --   0.455  0.545
 146 N - --   0.462  0.538
 147 E - --   0.478  0.522
 148 A - --   0.467  0.533
 149 V - --   0.462  0.538
 150 I - --   0.459  0.541
 151 V - --   0.457  0.543
 152 C - --   0.458  0.542
 153 E - --   0.455  0.545
 154 T - --   0.440  0.560
 155 D - --   0.451  0.549
 156 K - --   0.459  0.541
 157 T - --   0.450  0.550
 158 V - --   0.436  0.564
 159 K - --   0.436  0.564
 160 L - --   0.438  0.562
 161 P - --   0.447  0.553
 162 E - --   0.453  0.547
 163 T - --   0.448  0.552
 164 I - --   0.436  0.564
 165 G - --   0.457  0.543
 166 T - --   0.453  0.547
 167 L - --   0.428  0.572
 168 K - --   0.434  0.566
 169 K - --   0.440  0.560
 170 T - --   0.444  0.556
 171 R - --   0.448  0.552
 172 E - --   0.473  0.527
 173 T - --   0.454  0.546
 174 V - --   0.455  0.545
 175 Y - --   0.454  0.546
 176 G - --   0.458  0.542
 177 I - --   0.463  0.537
 178 T - --   0.450  0.550
 179 Q - --   0.452  0.548
 180 V - --   0.450  0.550
 181 T - --   0.460  0.540
 182 I - --   0.457  0.543
 183 Y - --   0.454  0.546
 184 R - --   0.449  0.551
 185 Q - --   0.452  0.548
 186 E - --   0.469  0.531
 187 A - --   0.458  0.542
```
