## Supplementary material for "A multi-task deep-learning system for predicting membrane associations and secondary structures of proteins": Code and Raw Data: 2fhpA.jufo9d_tms

```
   1 S - --   0.418  0.582
   2 N - --   0.417  0.583
   3 A - --   0.444  0.556
   4 M - --   0.452  0.548
   5 R - --   0.463  0.537
   6 V - --   0.489  0.511
   7 I E MC   0.541  0.459
   8 S E MC   0.529  0.471
   9 G E MC   0.537  0.463
  10 E E MC   0.505  0.495
  11 Y - --   0.447  0.553
  12 G - --   0.437  0.563
  13 G - --   0.421  0.579
  14 R - --   0.415  0.585
  15 R - --   0.412  0.588
  16 L - --   0.417  0.583
  17 K - --   0.419  0.581
  18 A - --   0.416  0.584
  19 L - --   0.421  0.579
  20 D - --   0.413  0.587
  21 G - --   0.416  0.584
  22 D - --   0.413  0.587
  23 N - --   0.409  0.591
  24 T - --   0.408  0.592
  25 R - --   0.412  0.588
  26 P - --   0.409  0.591
  27 T - --   0.410  0.590
  28 T - --   0.415  0.585
  29 D - --   0.428  0.572
  30 K - --   0.426  0.574
  31 V - --   0.433  0.567
  32 K - --   0.447  0.553
  33 E - --   0.447  0.553
  34 S - --   0.453  0.547
  35 I - --   0.467  0.533
  36 F - --   0.490  0.510
  37 N - --   0.460  0.540
  38 M - --   0.454  0.546
  39 I - --   0.439  0.561
  40 G - --   0.420  0.580
  41 P - --   0.420  0.580
  42 Y - --   0.424  0.576
  43 F - --   0.426  0.574
  44 D - --   0.426  0.574
  45 G - --   0.413  0.587
  46 G - --   0.419  0.581
  47 M - --   0.408  0.592
  48 A - --   0.410  0.590
  49 L - --   0.426  0.574
  50 D - --   0.433  0.567
  51 L - --   0.424  0.576
  52 Y - --   0.432  0.568
  53 S - --   0.427  0.573
  54 G - --   0.421  0.579
  55 S - --   0.429  0.571
  56 G - --   0.430  0.570
  57 G - --   0.442  0.558
  58 L - --   0.438  0.562
  59 A - --   0.432  0.568
  60 I - --   0.451  0.549
  61 E - --   0.445  0.555
  62 A - --   0.428  0.572
  63 V - --   0.419  0.581
  64 S - --   0.421  0.579
  65 R - --   0.422  0.578
  66 G - --   0.436  0.564
  67 M - --   0.439  0.561
  68 D - --   0.434  0.566
  69 K - --   0.429  0.571
  70 S - --   0.436  0.564
  71 I - --   0.416  0.584
  72 C - --   0.432  0.568
  73 I - --   0.417  0.583
  74 E - --   0.412  0.588
  75 K - --   0.408  0.592
  76 N - --   0.410  0.590
  77 F - --   0.413  0.587
  78 A - --   0.419  0.581
  79 A - --   0.419  0.581
  80 L - --   0.448  0.552
  81 K - --   0.472  0.528
  82 V - --   0.466  0.534
  83 I - --   0.443  0.557
  84 K - --   0.430  0.570
  85 E - --   0.411  0.589
  86 N - --   0.414  0.586
  87 I - --   0.408  0.592
  88 A - --   0.412  0.588
  89 I - --   0.416  0.584
  90 T - --   0.412  0.588
  91 K - --   0.414  0.586
  92 E - --   0.419  0.581
  93 P - --   0.421  0.579
  94 E - --   0.423  0.577
  95 K - --   0.420  0.580
  96 F - --   0.434  0.566
  97 E - --   0.420  0.580
  98 V - --   0.424  0.576
  99 R - --   0.436  0.564
 100 K - --   0.437  0.563
 101 M - --   0.419  0.581
 102 D - --   0.411  0.589
 103 A - --   0.423  0.577
 104 N - --   0.427  0.573
 105 R - --   0.432  0.568
 106 A - --   0.439  0.561
 107 L - --   0.422  0.578
 108 E - --   0.421  0.579
 109 Q - --   0.422  0.578
 110 F - --   0.410  0.590
 111 Y - --   0.408  0.592
 112 E - --   0.405  0.595
 113 E - --   0.406  0.594
 114 K - --   0.409  0.591
 115 L - --   0.406  0.594
 116 Q - --   0.423  0.577
 117 F - --   0.421  0.579
 118 D - --   0.424  0.576
 119 L - --   0.446  0.554
 120 V - --   0.469  0.531
 121 L - --   0.465  0.535
 122 L - --   0.447  0.553
 123 D - --   0.427  0.573
 124 P - --   0.410  0.590
 125 P - --   0.408  0.592
 126 Y - --   0.413  0.587
 127 A - --   0.417  0.583
 128 K - --   0.412  0.588
 129 Q - --   0.408  0.592
 130 E - --   0.415  0.585
 131 I - --   0.419  0.581
 132 V - --   0.413  0.587
 133 S - --   0.418  0.582
 134 Q - --   0.418  0.582
 135 L - --   0.430  0.570
 136 E - --   0.428  0.572
 137 K - --   0.416  0.584
 138 M - --   0.408  0.592
 139 L - --   0.407  0.593
 140 E - --   0.407  0.593
 141 R - --   0.406  0.594
 142 Q - --   0.405  0.595
 143 L - --   0.405  0.595
 144 L - --   0.408  0.592
 145 T - --   0.409  0.591
 146 N - --   0.411  0.589
 147 E - --   0.414  0.586
 148 A - --   0.420  0.580
 149 V - --   0.452  0.548
 150 I - --   0.447  0.553
 151 V - --   0.445  0.555
 152 C - --   0.444  0.556
 153 E - --   0.427  0.573
 154 T - --   0.418  0.582
 155 D - --   0.417  0.583
 156 K - --   0.410  0.590
 157 T - --   0.404  0.596
 158 V - --   0.404  0.596
 159 K - --   0.404  0.596
 160 L - --   0.403  0.597
 161 P - --   0.405  0.595
 162 E - --   0.410  0.590
 163 T - --   0.417  0.583
 164 I - --   0.417  0.583
 165 G - --   0.420  0.580
 166 T - --   0.435  0.565
 167 L - --   0.452  0.548
 168 K - --   0.445  0.555
 169 K - --   0.442  0.558
 170 T - --   0.423  0.577
 171 R - --   0.425  0.575
 172 E - --   0.420  0.580
 173 T - --   0.421  0.579
 174 V - --   0.419  0.581
 175 Y - --   0.410  0.590
 176 G - --   0.442  0.558
 177 I - --   0.447  0.553
 178 T - --   0.478  0.522
 179 Q E MC   0.504  0.496
 180 V E MC   0.513  0.487
 181 T - --   0.491  0.509
 182 I - --   0.491  0.509
 183 Y - --   0.479  0.521
 184 R - --   0.460  0.540
 185 Q - --   0.440  0.560
 186 E - --   0.419  0.581
 187 A - --   0.414  0.586
```
