## Supplementary material for "A multi-task deep-learning system for predicting membrane associations and secondary structures of proteins": Code and Raw Data: 2fhpA.jufo9d_topo

```
number of residues:	187

 SNAMRVISGE YGGRRLKALD GDNTRPTTDK VKESIFNMIG PYFDGGMALD
 ---------- ---------- ---------- ---------- ----------

 LYSGSGGLAI EAVSRGMDKS ICIEKNFAAL KVIKENIAIT KEPEKFEVRK
 ---------- ---------- ---------- ---------- ----------

 MDANRALEQF YEEKLQFDLV LLDPPYAKQE IVSQLEKMLE RQLLTNEAVI
 ---------- ---------- ---------- ---------- ----------

 VCETDKTVKL PETIGTLKKT RETVYGITQV TIYRQEA
 ---------- ---------- ---------- -------
```
