## Supplementary material for "A multi-task deep-learning system for predicting membrane associations and secondary structures of proteins": Code and Raw Data: 2fhpA.psipred_output

```
BLASTP 2.2.18 [Mar-02-2008]


Reference: Altschul, Stephen F., Thomas L. Madden, Alejandro A. Schaffer, 
Jinghui Zhang, Zheng Zhang, Webb Miller, and David J. Lipman (1997), 
"Gapped BLAST and PSI-BLAST: a new generation of protein database search
programs",  Nucleic Acids Res. 25:3389-3402.


Reference for compositional score matrix adjustment: Altschul, Stephen F., 
John C. Wootton, E. Michael Gertz, Richa Agarwala, Aleksandr Morgulis,
Alejandro A. Schaffer, and Yi-Kuo Yu (2005) "Protein database searches
using compositionally adjusted substitution matrices", FEBS J. 272:5101-5109.


Reference for composition-based statistics starting in round 2:
Schaffer, Alejandro A., L. Aravind, Thomas L. Madden,
Sergei Shavirin, John L. Spouge, Yuri I. Wolf,  
Eugene V. Koonin, and Stephen F. Altschul (2001), 
"Improving the accuracy of PSI-BLAST protein database searches with 
composition-based statistics and other refinements",  Nucleic Acids Res. 29:2994-3005.

Query= 2FHP:A|PDBID|CHAIN|SEQUENCE
         (187 letters)

Database: filtnr 
           15,322,545 sequences; 5,254,608,391 total letters

Searching..................................................done


Results from round 1


                                                                 Score    E
Sequences producing significant alignments:                      (bits) Value

gi|29376946|ref|NP_816100.1| methylase [Enterococcus faecalis V5...   375   e-102
gi|227553985|ref|ZP_03984032.1| methyltransferase [Enterococcus ...   375   e-102
gi|227519830|ref|ZP_03949879.1| methyltransferase [Enterococcus ...   374   e-102
gi|329572369|gb|EGG54023.1| RNA methyltransferase, RsmD family [...   374   e-102
gi|255975148|ref|ZP_05425734.1| conserved hypothetical protein [...   373   e-102
gi|315150109|gb|EFT94125.1| RNA methyltransferase, RsmD family [...   373   e-102
gi|315579108|gb|EFU91299.1| RNA methyltransferase, RsmD family [...   373   e-102
gi|256763144|ref|ZP_05503724.1| N6-adenine-specific methylase [E...   372   e-101
gi|255972081|ref|ZP_05422667.1| conserved hypothetical protein [...   372   e-101
gi|307277114|ref|ZP_07558218.1| RNA methyltransferase, RsmD fami...   372   e-101
gi|256616991|ref|ZP_05473837.1| conserved hypothetical protein [...   372   e-101
gi|293383538|ref|ZP_06629448.1| RNA methyltransferase, RsmD fami...   371   e-101
gi|256961254|ref|ZP_05565425.1| conserved hypothetical protein [...   371   e-101
gi|295113498|emb|CBL32135.1| RNA methyltransferase, RsmD family ...   370   e-101
gi|315161631|gb|EFU05648.1| RNA methyltransferase, RsmD family [...   370   e-101
gi|315174009|gb|EFU18026.1| RNA methyltransferase, RsmD family [...   369   e-100
gi|90109417|pdb|2FHP|A Chain A, Crystal Structure Of Putative Me...   366   1e-99
gi|293552874|ref|ZP_06673532.1| RNA methyltransferase, RsmD fami...   263   1e-68
gi|69247256|ref|ZP_00604274.1| Conserved hypothetical protein 95...   262   2e-68
gi|257869266|ref|ZP_05648919.1| conserved hypothetical protein [...   261   2e-68
gi|293571943|ref|ZP_06682957.1| RNA methyltransferase, RsmD fami...   261   4e-68
gi|257887591|ref|ZP_05667244.1| conserved hypothetical protein [...   261   5e-68
gi|227551291|ref|ZP_03981340.1| methyltransferase [Enterococcus ...   261   5e-68
gi|257898723|ref|ZP_05678376.1| conserved hypothetical protein [...   259   9e-68
gi|257865975|ref|ZP_05645628.1| conserved hypothetical protein [...   259   1e-67
gi|325570057|ref|ZP_08145982.1| methyltransferase [Enterococcus ...   258   2e-67
gi|315640769|ref|ZP_07895871.1| methyltransferase [Enterococcus ...   252   2e-65
gi|328957253|ref|YP_004374639.1| putative enzyme with adenosyl b...   234   4e-60
gi|323352768|ref|ZP_08087738.1| ribosomal RNA small subunit meth...   232   2e-59
gi|125625201|ref|YP_001033684.1| hypothetical protein llmg_2444 ...   231   5e-59
gi|319939643|ref|ZP_08014002.1| RsmD family RNA methyltransferas...   230   6e-59
gi|25010569|ref|NP_734964.1| hypothetical protein gbs0499 [Strep...   230   8e-59
gi|322385921|ref|ZP_08059562.1| ribosomal RNA small subunit meth...   230   9e-59
gi|332686738|ref|YP_004456512.1| ribosomal RNA small subunit met...   229   1e-58
gi|332361795|gb|EGJ39599.1| ribosomal RNA small subunit methyltr...   229   2e-58
gi|76788177|ref|YP_329186.1| methyltransferase [Streptococcus ag...   229   2e-58
gi|325690228|gb|EGD32232.1| ribosomal RNA small subunit methyltr...   229   2e-58
gi|335032115|ref|ZP_08525522.1| RNA methyltransferase, RsmD fami...   228   2e-58
gi|163790320|ref|ZP_02184752.1| methylase, putative [Carnobacter...   228   2e-58
gi|77408378|ref|ZP_00785118.1| type II DNA modification methyltr...   228   3e-58
gi|125717481|ref|YP_001034614.1| hypothetical protein SSA_0624 [...   228   3e-58
gi|324993433|gb|EGC25353.1| ribosomal RNA small subunit methyltr...   228   4e-58
gi|319744510|gb|EFV96865.1| type II DNA modification methyltrans...   227   5e-58
gi|327458795|gb|EGF05143.1| ribosomal RNA small subunit methyltr...   227   6e-58
gi|22536632|ref|NP_687483.1| type II DNA modification methyltran...   227   6e-58
gi|116513109|ref|YP_812016.1| hypothetical protein LACR_2465 [La...   227   7e-58
gi|77405567|ref|ZP_00782657.1| methyltransferase, putative [Stre...   226   1e-57
gi|327469054|gb|EGF14526.1| ribosomal RNA small subunit methyltr...   226   1e-57
gi|281492820|ref|YP_003354800.1| methyltransferase [Lactococcus ...   226   1e-57
gi|341577898|gb|EGS28302.1| hypothetical protein FSLSAGS3026_026...   226   1e-57
gi|15674145|ref|NP_268320.1| hypothetical protein L22498 [Lactoc...   226   1e-57
gi|332363977|gb|EGJ41756.1| ribosomal RNA small subunit methyltr...   226   1e-57
gi|315221974|ref|ZP_07863885.1| RNA methyltransferase, RsmD fami...   226   1e-57
gi|325694149|gb|EGD36067.1| ribosomal RNA small subunit methyltr...   226   1e-57
gi|332362852|gb|EGJ40645.1| ribosomal RNA small subunit methyltr...   225   2e-57
gi|332366113|gb|EGJ43869.1| ribosomal RNA small subunit methyltr...   224   5e-57
gi|324990698|gb|EGC22634.1| ribosomal RNA small subunit methyltr...   224   6e-57
gi|325688191|gb|EGD30210.1| ribosomal RNA small subunit methyltr...   224   6e-57
gi|327473427|gb|EGF18847.1| ribosomal RNA small subunit methyltr...   223   7e-57
gi|325697040|gb|EGD38927.1| ribosomal RNA small subunit methyltr...   223   8e-57
gi|343181039|dbj|BAK59378.1| conserved hypothetical protein [Lac...   223   9e-57
gi|262282766|ref|ZP_06060534.1| RsmD family RNA methyltransferas...   223   1e-56
gi|322375837|ref|ZP_08050348.1| RNA methyltransferase, RsmD fami...   223   1e-56
gi|194468427|ref|ZP_03074413.1| methyltransferase [Lactobacillus...   223   1e-56
gi|306824478|ref|ZP_07457824.1| probable methyltransferase [Stre...   222   2e-56
gi|331265659|ref|YP_004325289.1| methyltransferase, putative [St...   222   2e-56
gi|293364742|ref|ZP_06611459.1| conserved hypothetical protein [...   222   2e-56
gi|343403243|gb|EGV15748.1| RNA methyltransferase, RsmD family [...   222   2e-56
gi|157151004|ref|YP_001449953.1| methyltransferase, putative [St...   222   2e-56
gi|169832754|ref|YP_001695324.1| N6-adenine-specific methylase [...   222   2e-56
gi|289167187|ref|YP_003445454.1| methyltransferase [Streptococcu...   221   3e-56
gi|307705548|ref|ZP_07642400.1| conserved hypothetical protein [...   221   3e-56
gi|221232695|ref|YP_002511849.1| methylase [Streptococcus pneumo...   221   4e-56
gi|225859726|ref|YP_002741236.1| N6-adenine-specific methylase [...   221   4e-56
gi|336392822|ref|ZP_08574221.1| N6-adenine-specific methylase (p...   221   4e-56
gi|307709741|ref|ZP_07646192.1| conserved hypothetical protein [...   221   4e-56
gi|342164649|ref|YP_004769288.1| rRNA (guanine-N(2)-)-methyltran...   221   4e-56
gi|337727964|emb|CCC03053.1| N6-adenine-specific methylase [Lact...   221   5e-56
gi|306830165|ref|ZP_07463349.1| probable methyltransferase [Stre...   221   5e-56
gi|332072156|gb|EGI82642.1| methylase, putative [Streptococcus p...   221   5e-56
gi|290580979|ref|YP_003485371.1| hypothetical protein SmuNN2025_...   220   6e-56
gi|270292102|ref|ZP_06198317.1| putative type II DNA modificatio...   220   6e-56
gi|227545008|ref|ZP_03975057.1| possible rRNA (guanine-N(2)-)-me...   220   7e-56
gi|333394705|ref|ZP_08476524.1| N6-adenine-specific methylase (p...   220   7e-56
gi|149007444|ref|ZP_01831087.1| phosphopantetheine adenylyltrans...   220   7e-56
gi|322391341|ref|ZP_08064811.1| ribosomal RNA small subunit meth...   220   7e-56
gi|148543872|ref|YP_001271242.1| methyltransferase [Lactobacillu...   220   7e-56
gi|322377614|ref|ZP_08052104.1| RNA methyltransferase, RsmD fami...   220   7e-56
gi|324995254|gb|EGC27166.1| ribosomal RNA small subunit methyltr...   220   9e-56
gi|15903826|ref|NP_359376.1| type II DNA modification (methyltra...   220   9e-56
gi|307710740|ref|ZP_07647168.1| conserved hypothetical protein [...   219   1e-55
gi|301794913|emb|CBW37374.1| putative methylase [Streptococcus p...   219   1e-55
gi|24378999|ref|NP_720954.1| hypothetical protein SMU.516 [Strep...   219   1e-55
gi|322387096|ref|ZP_08060707.1| ribosomal RNA small subunit meth...   219   1e-55
gi|307707584|ref|ZP_07644065.1| putative methyltransferase [Stre...   219   1e-55
gi|335029437|ref|ZP_08522944.1| RNA methyltransferase, RsmD fami...   219   1e-55
gi|315611866|ref|ZP_07886785.1| RsmD family RNA methyltransferas...   219   2e-55
gi|339640360|ref|ZP_08661804.1| RNA methyltransferase, RsmD fami...   219   2e-55
gi|342835737|gb|EGU69967.1| RNA methyltransferase, RsmD family [...   219   2e-55
gi|343524795|ref|ZP_08761753.1| RNA methyltransferase, RsmD fami...   219   2e-55
gi|168492056|ref|ZP_02716199.1| RNA methyltransferase, RsmD fami...   219   2e-55
gi|339457195|gb|EGP69773.1| RNA methyltransferase, RsmD family [...   219   2e-55
gi|334272343|gb|EGL90709.1| RNA methyltransferase, RsmD family [...   219   2e-55
gi|312869051|ref|ZP_07729228.1| RNA methyltransferase, RsmD fami...   218   3e-55
gi|182684904|ref|YP_001836651.1| type II DNA modification methyl...   218   3e-55
gi|15901792|ref|NP_346396.1| type II DNA modification methyltran...   218   4e-55
gi|251782946|ref|YP_002997249.1| type II DNA modification methyl...   217   5e-55
gi|343389833|gb|EGV02417.1| RNA methyltransferase, RsmD family [...   217   7e-55
gi|148985549|ref|ZP_01818738.1| phosphopantetheine adenylyltrans...   217   8e-55
gi|227529048|ref|ZP_03959097.1| possible rRNA (guanine-N(2)-)-me...   216   9e-55
gi|319947512|ref|ZP_08021744.1| methyltransferase [Streptococcus...   216   9e-55
gi|342831617|gb|EGU65931.1| RNA methyltransferase, RsmD family [...   216   9e-55
gi|301299593|ref|ZP_07205855.1| RNA methyltransferase, RsmD fami...   216   1e-54
gi|342833994|gb|EGU68271.1| RNA methyltransferase, RsmD family [...   216   1e-54
gi|334308408|gb|EGL99394.1| ribosomal RNA small subunit methyltr...   216   1e-54
gi|300214445|gb|ADJ78861.1| Methyltransferase [Lactobacillus sal...   216   2e-54
gi|259503075|ref|ZP_05745977.1| conserved hypothetical protein [...   215   2e-54
gi|340399524|ref|YP_004728549.1| phosphopantetheine adenylyltran...   215   3e-54
gi|304385138|ref|ZP_07367484.1| probable methyltransferase [Pedi...   215   3e-54
gi|116334002|ref|YP_795529.1| N6-adenine-specific methylase [Lac...   215   3e-54
gi|323127747|gb|ADX25044.1| methylase [Streptococcus dysgalactia...   214   3e-54
gi|222153442|ref|YP_002562619.1| methylase [Streptococcus uberis...   214   3e-54
gi|322388990|ref|ZP_08062560.1| ribosomal RNA small subunit meth...   214   4e-54
gi|332523027|ref|ZP_08399279.1| RNA methyltransferase, RsmD fami...   214   4e-54
gi|227890725|ref|ZP_04008530.1| methyltransferase [Lactobacillus...   214   4e-54
gi|334882280|emb|CCB83270.1| putative methyltransferase [Lactoba...   214   4e-54
gi|116628338|ref|YP_820957.1| methyltransferase, putative [Strep...   214   4e-54
gi|339639104|emb|CCC18326.1| putative methyltransferase [Lactoba...   214   5e-54
gi|312863166|ref|ZP_07723404.1| RNA methyltransferase, RsmD fami...   214   6e-54
gi|90961637|ref|YP_535553.1| methyltransferase [Lactobacillus sa...   214   6e-54
gi|116492914|ref|YP_804649.1| N6-adenine-specific methylase [Ped...   214   6e-54
gi|312867208|ref|ZP_07727418.1| RNA methyltransferase, RsmD fami...   214   7e-54
gi|337281526|ref|YP_004620997.1| ribosomal RNA small subunit met...   213   9e-54
gi|270291425|ref|ZP_06197647.1| RsmD family RNA methyltransferas...   213   1e-53
gi|55821625|ref|YP_140067.1| methyltransferase [Streptococcus th...   213   1e-53
gi|19746487|ref|NP_607623.1| hypothetical protein spyM18_1555 [S...   213   1e-53
gi|228477178|ref|ZP_04061816.1| RNA methyltransferase, RsmD fami...   213   1e-53
gi|322516158|ref|ZP_08069091.1| methyltransferase [Streptococcus...   213   1e-53
gi|322412274|gb|EFY03182.1| methylase [Streptococcus dysgalactia...   213   2e-53
gi|55823553|ref|YP_141994.1| methyltransferase [Streptococcus th...   212   2e-53
gi|341820854|emb|CCC57167.1| putative rRNA (Guanine-N(2)-)-methy...   212   2e-53
gi|225868982|ref|YP_002744930.1| methylase [Streptococcus equi s...   212   2e-53
gi|320546290|ref|ZP_08040610.1| methyltransferase [Streptococcus...   212   2e-53
gi|256847002|ref|ZP_05552448.1| RsmD family RNA methyltransferas...   212   3e-53
gi|306832931|ref|ZP_07466063.1| RsmD family RNA methyltransferas...   211   3e-53
gi|81428684|ref|YP_395684.1| putative adenine-specific DNA methy...   211   3e-53
gi|15675437|ref|NP_269611.1| hypothetical protein SPy_1538 [Stre...   211   3e-53
gi|338745656|emb|CCB96022.1| putative methylase yhhF [Streptococ...   211   3e-53
gi|339291430|gb|AEJ52777.1| methyltransferase [Streptococcus sal...   211   4e-53
gi|241896036|ref|ZP_04783332.1| possible rRNA (guanine-N(2)-)-me...   211   5e-53
gi|195977713|ref|YP_002122957.1| methylase [Streptococcus equi s...   210   6e-53
gi|306830749|ref|ZP_07463913.1| RsmD family RNA methyltransferas...   210   6e-53
gi|322373583|ref|ZP_08048119.1| RNA methyltransferase, RsmD fami...   210   6e-53
gi|342903251|ref|ZP_08725064.1| methylase [Streptococcus urinali...   210   6e-53
gi|225870014|ref|YP_002745961.1| methylase [Streptococcus equi s...   210   9e-53
gi|139473441|ref|YP_001128157.1| methylase [Streptococcus pyogen...   210   1e-52
gi|184155081|ref|YP_001843421.1| N6-adenine-specific methylase [...   210   1e-52
gi|254556957|ref|YP_003063374.1| N6-adenine-specific methylase (...   210   1e-52
gi|288904750|ref|YP_003429971.1| hypothetical protein GALLO_0537...   209   1e-52
gi|338846586|gb|AEJ24798.1| putative methylase [Streptococcus eq...   209   1e-52
gi|313890470|ref|ZP_07824099.1| RNA methyltransferase, RsmD fami...   209   1e-52
gi|336063785|ref|YP_004558644.1| ptutative methylase family prot...   209   1e-52
gi|332638582|ref|ZP_08417445.1| putative N6-adenine-specific met...   209   1e-52
gi|171778740|ref|ZP_02919836.1| hypothetical protein STRINF_0068...   209   1e-52
gi|300768271|ref|ZP_07078176.1| probable methyltransferase [Lact...   209   2e-52
gi|28378753|ref|NP_785645.1| N6-adenine-specific methylase (puta...   208   2e-52
gi|146319335|ref|YP_001199047.1| hypothetical protein SSU05_1681...   207   6e-52
gi|342931625|ref|ZP_08727872.1| putative type II DNA modificatio...   206   1e-51
gi|339634005|ref|YP_004725646.1| putative N6-adenine-specific me...   205   2e-51
gi|329116767|ref|ZP_08245484.1| RNA methyltransferase, RsmD fami...   205   2e-51
gi|333905399|ref|YP_004479270.1| methylase [Streptococcus paraub...   205   3e-51
gi|342899967|ref|ZP_08721789.1| hypothetical protein SmacN1_0094...   204   3e-51
gi|339448204|ref|ZP_08651760.1| putative adenine-specific DNA me...   204   5e-51
gi|323340650|ref|ZP_08080902.1| methyltransferase [Lactobacillus...   204   5e-51
gi|309798983|ref|ZP_07693240.1| putative methyltransferase [Stre...   203   8e-51
gi|308180945|ref|YP_003925073.1| probable methyltransferase [Lac...   203   8e-51
gi|312866067|ref|ZP_07726288.1| RNA methyltransferase, RsmD fami...   203   9e-51
gi|297583929|ref|YP_003699709.1| methyltransferase [Bacillus sel...   202   2e-50
gi|42783025|ref|NP_980272.1| methyltransferase [Bacillus cereus ...   201   3e-50
gi|206976739|ref|ZP_03237643.1| putative methyltransferase [Baci...   201   5e-50
gi|301066371|ref|YP_003788394.1| N6-adenine-specific methylase [...   201   6e-50
gi|229162865|ref|ZP_04290822.1| Methyltransferase [Bacillus cere...   200   7e-50
gi|227535194|ref|ZP_03965243.1| possible rRNA (guanine-N(2)-)-me...   200   9e-50
gi|116494806|ref|YP_806540.1| N6-adenine-specific methylase [Lac...   200   1e-49
gi|191638320|ref|YP_001987486.1| hypothetical protein LCABL_1547...   199   1e-49
gi|259047460|ref|ZP_05737861.1| methylase [Granulicatella adiace...   199   1e-49
gi|47565804|ref|ZP_00236843.1| methyltransferase, putative [Baci...   199   1e-49
gi|30264002|ref|NP_846379.1| methyltransferase [Bacillus anthrac...   199   2e-49
gi|342830279|gb|EGU64618.1| RNA methyltransferase, RsmD family [...   199   2e-49
gi|49478885|ref|YP_037992.1| methyltransferase [Bacillus thuring...   199   2e-49
gi|229174596|ref|ZP_04302126.1| Methyltransferase [Bacillus cere...   198   3e-49
gi|228941018|ref|ZP_04103576.1| Methyltransferase [Bacillus thur...   198   3e-49
gi|226313227|ref|YP_002773121.1| hypothetical protein BBR47_3640...   198   4e-49
gi|228954206|ref|ZP_04116234.1| Methyltransferase [Bacillus thur...   198   4e-49
gi|30022018|ref|NP_833649.1| methyltransferase [Bacillus cereus ...   197   5e-49
gi|311029899|ref|ZP_07707989.1| putative methyltransferase [Baci...   197   5e-49
gi|75762263|ref|ZP_00742150.1| Methyltransferase [Bacillus thuri...   197   5e-49
gi|199598186|ref|ZP_03211608.1| N6-adenine-specific methylase [L...   197   5e-49
gi|229031561|ref|ZP_04187561.1| Methyltransferase [Bacillus cere...   197   6e-49
gi|163941670|ref|YP_001646554.1| putative methyltransferase [Bac...   197   9e-49
gi|229192138|ref|ZP_04319106.1| Methyltransferase [Bacillus cere...   196   9e-49
gi|206971228|ref|ZP_03232179.1| RNA methyltransferase, RsmD fami...   196   1e-48
gi|342838828|ref|ZP_08712691.1| hypothetical protein ScriH_05554...   196   1e-48
gi|229552122|ref|ZP_04440847.1| methyltransferase [Lactobacillus...   196   1e-48
gi|229075686|ref|ZP_04208668.1| Methyltransferase [Bacillus cere...   196   2e-48
gi|228992665|ref|ZP_04152591.1| Methyltransferase [Bacillus pseu...   195   2e-48
gi|229098400|ref|ZP_04229345.1| Methyltransferase [Bacillus cere...   195   2e-48
gi|229061594|ref|ZP_04198937.1| Methyltransferase [Bacillus cere...   195   3e-48
gi|152976345|ref|YP_001375862.1| putative methyltransferase [Bac...   194   4e-48
gi|229086494|ref|ZP_04218666.1| Methyltransferase [Bacillus cere...   194   5e-48
gi|157692175|ref|YP_001486637.1| site-specific DNA-methyltransfe...   193   1e-47
gi|154685920|ref|YP_001421081.1| YlbH [Bacillus amyloliquefacien...   193   1e-47
gi|339625326|ref|ZP_08661115.1| methyltransferase [Fructobacillu...   192   2e-47
gi|260584660|ref|ZP_05852406.1| RNA methyltransferase, RsmD fami...   192   3e-47
gi|339480161|ref|ZP_08655820.1| N6-adenine-specific methylase [L...   191   3e-47
gi|194014447|ref|ZP_03053064.1| RNA methyltransferase, RsmD fami...   191   3e-47
gi|239826501|ref|YP_002949125.1| methyltransferase [Geobacillus ...   189   2e-46
gi|229824003|ref|ZP_04450072.1| hypothetical protein GCWU000282_...   189   2e-46
gi|52080104|ref|YP_078895.1| adenine-specific DNA methylase [Bac...   188   3e-46
gi|170016848|ref|YP_001727767.1| N6-adenine-specific methylase [...   188   3e-46
gi|311068020|ref|YP_003972943.1| hypothetical protein BATR1942_0...   188   4e-46
gi|333398444|ref|ZP_08480257.1| methyltransferase [Leuconostoc g...   188   4e-46
gi|300173616|ref|YP_003772782.1| methyltransferase [Leuconostoc ...   187   7e-46
gi|312111788|ref|YP_003990104.1| methyltransferase [Geobacillus ...   186   1e-45
gi|326693818|ref|ZP_08230823.1| N6-adenine-specific methylase [L...   186   1e-45
gi|288553186|ref|YP_003425121.1| methyltransferase [Bacillus pse...   186   2e-45
gi|238855245|ref|ZP_04645564.1| RNA methyltransferase, RsmD fami...   186   2e-45
gi|227509433|ref|ZP_03939482.1| methyltransferase [Lactobacillus...   185   3e-45
gi|56964143|ref|YP_175874.1| N6-adenine-specific DNA methylase [...   185   3e-45
gi|315283097|ref|ZP_07871363.1| RNA methyltransferase, RsmD fami...   185   3e-45
gi|321315263|ref|YP_004207550.1| hypothetical protein BSn5_19595...   184   6e-45
gi|345504699|gb|AEN99381.1| hypothetical protein LSA_09820 [Lact...   184   6e-45
gi|297530735|ref|YP_003672010.1| methyltransferase [Geobacillus ...   184   7e-45
gi|221313698|ref|ZP_03595503.1| hypothetical protein BsubsN3_082...   183   8e-45
gi|116873489|ref|YP_850270.1| methyltransferase, putative [Liste...   183   9e-45
gi|116618686|ref|YP_819057.1| N6-adenine-specific methylase [Leu...   183   1e-44
gi|16801225|ref|NP_471493.1| hypothetical protein lin2159 [Liste...   183   1e-44
gi|90109219|pdb|2ESR|A Chain A, Conserved Hypothetical Protein- ...   182   1e-44
gi|47097651|ref|ZP_00235169.1| methyltransferase, putative [List...   182   1e-44
gi|313884720|ref|ZP_07818476.1| RNA methyltransferase, RsmD fami...   182   1e-44
gi|46908288|ref|YP_014677.1| methyltransferase [Listeria monocyt...   182   2e-44
gi|172057985|ref|YP_001814445.1| methyltransferase [Exiguobacter...   182   2e-44
gi|335429761|ref|ZP_08556659.1| putative methyltransferase [Halo...   182   2e-44
gi|313622959|gb|EFR93258.1| RNA methyltransferase, RsmD family [...   182   2e-44
gi|313607724|gb|EFR83952.1| RNA methyltransferase, RsmD family [...   182   2e-44
gi|319766111|ref|YP_004131612.1| methyltransferase [Geobacillus ...   182   2e-44
gi|254827059|ref|ZP_05231746.1| conserved hypothetical protein [...   182   2e-44
gi|16804092|ref|NP_465577.1| hypothetical protein lmo2053 [Liste...   182   2e-44
gi|217963800|ref|YP_002349478.1| RNA methyltransferase, RsmD fam...   182   2e-44
gi|261419295|ref|YP_003252977.1| methyltransferase [Geobacillus ...   182   2e-44
gi|293374736|ref|ZP_06621044.1| RNA methyltransferase, RsmD fami...   182   2e-44
gi|227432094|ref|ZP_03914106.1| methyltransferase [Leuconostoc m...   182   3e-44
gi|295425145|ref|ZP_06817850.1| probable methyltransferase [Lact...   181   3e-44
gi|331701113|ref|YP_004398072.1| methyltransferase [Lactobacillu...   181   3e-44
gi|89099578|ref|ZP_01172453.1| Methyltransferase [Bacillus sp. N...   181   4e-44
gi|296331076|ref|ZP_06873550.1| putative enzyme with adenosyl bi...   181   4e-44
gi|227512170|ref|ZP_03942219.1| methyltransferase [Lactobacillus...   181   5e-44
gi|227524100|ref|ZP_03954149.1| methyltransferase [Lactobacillus...   181   5e-44
gi|336113675|ref|YP_004568442.1| methyltransferase [Bacillus coa...   181   6e-44
gi|253573471|ref|ZP_04850814.1| RsmD family RNA methyltransferas...   180   7e-44
gi|256850958|ref|ZP_05556347.1| RsmD family RNA methyltransferas...   180   7e-44
gi|56419633|ref|YP_146951.1| hypothetical protein GK1098 [Geobac...   180   8e-44
gi|290892199|ref|ZP_06555195.1| conserved hypothetical protein [...   180   8e-44
gi|255024555|ref|ZP_05296541.1| hypothetical protein LmonocyFSL_...   179   2e-43
gi|335357111|ref|ZP_08548981.1| methyltransferase [Lactobacillus...   179   2e-43
gi|339009327|ref|ZP_08641899.1| hypothetical protein BRLA_c31460...   178   3e-43
gi|126649746|ref|ZP_01721982.1| Methyltransferase [Bacillus sp. ...   178   3e-43
gi|149181729|ref|ZP_01860221.1| hypothetical protein BSG1_18240 ...   178   4e-43
gi|227877353|ref|ZP_03995424.1| possible rRNA (guanine-N(2)-)-me...   178   4e-43
gi|294501044|ref|YP_003564744.1| putative methyltransferase [Bac...   177   5e-43
gi|295706393|ref|YP_003599468.1| putative methyltransferase [Bac...   177   5e-43
gi|169826991|ref|YP_001697149.1| putative methylase yhhF [Lysini...   177   5e-43
gi|256842912|ref|ZP_05548400.1| RsmD family RNA methyltransferas...   177   5e-43
gi|308068607|ref|YP_003870212.1| N6-adenine-specific methylase [...   177   6e-43
gi|309775746|ref|ZP_07670742.1| RNA methyltransferase, RsmD fami...   177   7e-43
gi|227889783|ref|ZP_04007588.1| possible rRNA (guanine-N(2)-)-me...   177   7e-43
gi|116629813|ref|YP_814985.1| N6-adenine-specific methylase [Lac...   177   9e-43
gi|229541221|ref|ZP_04430281.1| methyltransferase [Bacillus coag...   177   9e-43
gi|138894633|ref|YP_001125086.1| methyltransferase [Geobacillus ...   176   1e-42
gi|42518924|ref|NP_964854.1| hypothetical protein LJ0998 [Lactob...   176   1e-42
gi|15615153|ref|NP_243456.1| hypothetical protein BH2590 [Bacill...   176   1e-42
gi|268319679|ref|YP_003293335.1| hypothetical protein FI9785_120...   176   1e-42
gi|297205840|ref|ZP_06923235.1| possible rRNA (guanine-N(2)-)-me...   176   1e-42
gi|329667531|gb|AEB93479.1| putative methyltransferase [Lactobac...   176   2e-42
gi|58337142|ref|YP_193727.1| hypothetical protein LBA0835 [Lacto...   176   2e-42
gi|238853444|ref|ZP_04643823.1| RNA methyltransferase, RsmD fami...   175   3e-42
gi|315038076|ref|YP_004031644.1| Methyltransferase [Lactobacillu...   175   3e-42
gi|302191386|ref|ZP_07267640.1| hypothetical protein LineA_05182...   175   3e-42
gi|300361484|ref|ZP_07057661.1| probable methyltransferase [Lact...   174   4e-42
gi|327183356|gb|AEA31803.1| Methyltransferase [Lactobacillus amy...   174   4e-42
gi|205373063|ref|ZP_03225868.1| hypothetical protein Bcoam_06735...   174   5e-42
gi|160913554|ref|ZP_02076245.1| hypothetical protein EUBDOL_0003...   174   6e-42
gi|295398772|ref|ZP_06808781.1| RsmD family RNA methyltransferas...   174   6e-42
gi|343096564|emb|CCC84773.1| 23S rRNA (uracil-5-)-methyltransfer...   174   6e-42
gi|346314219|ref|ZP_08855740.1| RsmD family RNA methyltransferas...   174   7e-42
gi|327441176|dbj|BAK17541.1| N6-adenine-specific methylase [Soli...   174   7e-42
gi|229918535|ref|YP_002887181.1| methyltransferase [Exiguobacter...   174   8e-42
gi|325912855|ref|ZP_08175233.1| RNA methyltransferase, RsmD fami...   174   8e-42
gi|260101770|ref|ZP_05752007.1| conserved hypothetical protein [...   173   8e-42
gi|149021920|ref|ZP_01835907.1| phosphopantetheine adenylyltrans...   173   1e-41
gi|161507338|ref|YP_001577292.1| hypothetical protein lhv_0885 [...   173   1e-41
gi|325956530|ref|YP_004291942.1| methyltransferase [Lactobacillu...   173   1e-41
gi|312873984|ref|ZP_07734020.1| RNA methyltransferase, RsmD fami...   173   1e-41
gi|319649691|ref|ZP_08003847.1| methyltransferase [Bacillus sp. ...   173   1e-41
gi|323466779|gb|ADX70466.1| RNA methyltransferase, RsmD family [...   173   1e-41
gi|313901050|ref|ZP_07834538.1| RNA methyltransferase, RsmD fami...   172   2e-41
gi|317129321|ref|YP_004095603.1| methyltransferase [Bacillus cel...   172   2e-41
gi|227893365|ref|ZP_04011170.1| possible rRNA (guanine-N(2)-)-me...   172   2e-41
gi|346982519|emb|CBW86517.1| Putative unknown protein [Listeria ...   172   3e-41
gi|148993170|ref|ZP_01822736.1| asparagine synthetase AsnA [Stre...   171   3e-41
gi|296110645|ref|YP_003621026.1| N6-adenine-specific methylase (...   171   5e-41
gi|322382544|ref|ZP_08056424.1| hypothetical protein PL1_2270 [P...   171   5e-41
gi|23098905|ref|NP_692371.1| hypothetical protein OB1450 [Oceano...   171   5e-41
gi|315648197|ref|ZP_07901298.1| methyltransferase [Paenibacillus...   171   6e-41
gi|313637000|gb|EFS02576.1| RNA methyltransferase, RsmD family [...   170   7e-41
gi|313632466|gb|EFR99485.1| RNA methyltransferase, RsmD family [...   170   8e-41
gi|289435394|ref|YP_003465266.1| methyltransferase, [Listeria se...   170   9e-41
gi|323489479|ref|ZP_08094706.1| putative methyltransferase [Plan...   170   9e-41
gi|339490174|ref|ZP_08657238.1| N6-adenine-specific methylase [L...   170   1e-40
gi|336054324|ref|YP_004562611.1| putative rRNA (Guanine-N(2)-)-m...   169   2e-40
gi|299821541|ref|ZP_07053429.1| site-specific DNA-methyltransfer...   169   2e-40
gi|116491255|ref|YP_810799.1| N6-adenine-specific methylase [Oen...   169   2e-40
gi|304404203|ref|ZP_07385865.1| methyltransferase [Paenibacillus...   169   2e-40
gi|345022639|ref|ZP_08786252.1| hypothetical protein OTW25_15186...   168   3e-40
gi|290890803|ref|ZP_06553870.1| hypothetical protein AWRIB429_12...   168   3e-40
gi|299534651|ref|ZP_07047983.1| putative methylase yhhF [Lysinib...   167   5e-40
gi|261408047|ref|YP_003244288.1| methyltransferase [Paenibacillu...   167   6e-40
gi|329929990|ref|ZP_08283629.1| RNA methyltransferase, RsmD fami...   167   8e-40
gi|293400827|ref|ZP_06644972.1| RNA methyltransferase, RsmD fami...   166   1e-39
gi|326803915|ref|YP_004321733.1| RNA methyltransferase, RsmD fam...   166   1e-39
gi|118586739|ref|ZP_01544176.1| N6-adenine-specific methylase [O...   166   1e-39
gi|221309371|ref|ZP_03591218.1| hypothetical protein Bsubs1_0830...   164   7e-39
gi|325684376|gb|EGD26545.1| ribosomal RNA small subunit methyltr...   164   8e-39
gi|340355108|ref|ZP_08677801.1| site-specific DNA-methyltransfer...   164   8e-39
gi|334135210|ref|ZP_08508705.1| RNA methyltransferase, RsmD fami...   163   1e-38
gi|313123467|ref|YP_004033726.1| rsmd family RNA methyltransfera...   162   2e-38
gi|167756531|ref|ZP_02428658.1| hypothetical protein CLORAM_0206...   162   2e-38
gi|300811326|ref|ZP_07091823.1| RNA methyltransferase, RsmD fami...   162   2e-38
gi|104773850|ref|YP_618830.1| putative methylase [Lactobacillus ...   162   3e-38
gi|169350943|ref|ZP_02867881.1| hypothetical protein CLOSPI_0172...   161   4e-38
gi|319937452|ref|ZP_08011857.1| hypothetical protein HMPREF9488_...   161   4e-38
gi|251797490|ref|YP_003012221.1| methyltransferase [Paenibacillu...   161   5e-38
gi|337750102|ref|YP_004644264.1| RsmD family RNA methyltransfera...   159   2e-37
gi|223934118|ref|ZP_03626063.1| Protein of unknown function meth...   157   5e-37
gi|319758768|gb|ADV70710.1| hypothetical protein SSUJS14_1650 [S...   157   6e-37
gi|320527452|ref|ZP_08028633.1| RNA methyltransferase, RsmD fami...   156   1e-36
gi|223984420|ref|ZP_03634558.1| hypothetical protein HOLDEFILI_0...   154   6e-36
gi|336395748|ref|ZP_08577147.1| N6-adenine-specific methylase (p...   152   3e-35
gi|255017551|ref|ZP_05289677.1| hypothetical protein LmonF_06828...   151   4e-35
gi|224543229|ref|ZP_03683768.1| hypothetical protein CATMIT_0242...   149   2e-34
gi|336065808|ref|YP_004560666.1| putative methyltransferase [Ery...   149   3e-34
gi|334340289|ref|YP_004545269.1| methyltransferase [Desulfotomac...   147   6e-34
gi|220929300|ref|YP_002506209.1| methyltransferase [Clostridium ...   147   7e-34
gi|323341739|ref|ZP_08081972.1| methyltransferase [Erysipelothri...   146   1e-33
gi|333371201|ref|ZP_08463163.1| ribosomal RNA small subunit meth...   146   2e-33
gi|293366888|ref|ZP_06613564.1| site-specific DNA-methyltransfer...   145   2e-33
gi|251810578|ref|ZP_04825051.1| possible rRNA (guanine-N(2)-)-me...   145   3e-33
gi|212639677|ref|YP_002316197.1| N6-adenine-specific methylase [...   145   3e-33
gi|329734402|gb|EGG70715.1| RNA methyltransferase, RsmD family [...   145   3e-33
gi|242242429|ref|ZP_04796874.1| possible rRNA (guanine-N(2)-)-me...   145   4e-33
gi|27467741|ref|NP_764378.1| hypothetical protein SE0823 [Staphy...   145   4e-33
gi|218283085|ref|ZP_03489180.1| hypothetical protein EUBIFOR_017...   145   4e-33
gi|319401555|gb|EFV89765.1| conserved hypothetical protein [Stap...   144   4e-33
gi|335039528|ref|ZP_08532688.1| methyltransferase [Caldalkalibac...   144   5e-33
gi|295099932|emb|CBK89021.1| RNA methyltransferase, RsmD family ...   144   6e-33
gi|134299931|ref|YP_001113427.1| putative methyltransferase [Des...   143   1e-32
gi|343390247|gb|EGV02830.1| conserved hypothetical protein 95 [S...   143   1e-32
gi|341654930|gb|EGS78666.1| RNA methyltransferase, RsmD family [...   143   1e-32
gi|224476238|ref|YP_002633844.1| hypothetical protein Sca_0749 [...   142   3e-32
gi|258423833|ref|ZP_05686719.1| RsmD family RNA methyltransferas...   142   3e-32
gi|298694356|gb|ADI97578.1| probable methyltransferase [Staphylo...   141   4e-32
gi|228476280|ref|ZP_04060982.1| RNA methyltransferase, RsmD fami...   141   5e-32
gi|283470334|emb|CAQ49545.1| RNA methyltransferase, RsmD family ...   140   6e-32
gi|82750731|ref|YP_416472.1| methyltransferase [Staphylococcus a...   140   8e-32
gi|15924114|ref|NP_371648.1| methyltransferase [Staphylococcus a...   140   9e-32
gi|341847961|gb|EGS89130.1| RNA methyltransferase, RsmD family [...   140   9e-32
gi|241889588|ref|ZP_04776886.1| RNA methyltransferase, RsmD fami...   140   1e-31
gi|302332732|gb|ADL22925.1| site-specific DNA-methyltransferase ...   140   1e-31
gi|329767314|ref|ZP_08258839.1| RsmD family RNA methyltransferas...   140   1e-31
gi|326201983|ref|ZP_08191853.1| methyltransferase [Clostridium p...   139   1e-31
gi|70726830|ref|YP_253744.1| hypothetical protein SH1829 [Staphy...   139   2e-31
gi|242373354|ref|ZP_04818928.1| possible rRNA (guanine-N(2)-)-me...   139   2e-31
gi|319892121|ref|YP_004148996.1| Ribosomal RNA small subunit met...   139   3e-31
gi|49483286|ref|YP_040510.1| methylase [Staphylococcus aureus su...   139   3e-31
gi|330685099|gb|EGG96765.1| RNA methyltransferase, RsmD family [...   138   3e-31
gi|341852772|gb|EGS93656.1| RNA methyltransferase, RsmD family [...   138   4e-31
gi|158320475|ref|YP_001512982.1| putative methyltransferase [Alk...   138   5e-31
gi|223043823|ref|ZP_03613865.1| RNA methyltransferase, RsmD fami...   137   6e-31
gi|314933320|ref|ZP_07840685.1| RNA methyltransferase, RsmD fami...   137   6e-31
gi|295696053|ref|YP_003589291.1| methyltransferase [Bacillus tus...   137   7e-31
gi|125973792|ref|YP_001037702.1| putative methyltransferase [Clo...   137   8e-31
gi|289551063|ref|YP_003471967.1| ribosomal RNA small subunit met...   137   8e-31
gi|256004523|ref|ZP_05429502.1| methyltransferase [Clostridium t...   137   8e-31
gi|315658560|ref|ZP_07911432.1| RsmD family RNA methyltransferas...   137   8e-31
gi|291484051|dbj|BAI85126.1| hypothetical protein BSNT_02491 [Ba...   137   1e-30
gi|239636372|ref|ZP_04677374.1| RNA methyltransferase, RsmD fami...   136   2e-30
gi|328462683|gb|EGF34605.1| methyltransferase [Lactobacillus rha...   136   2e-30
gi|73662973|ref|YP_301754.1| N6-adenine-specific methylase [Stap...   136   2e-30
gi|323702702|ref|ZP_08114363.1| methyltransferase [Desulfotomacu...   135   4e-30
gi|296133586|ref|YP_003640833.1| methyltransferase [Thermincola ...   133   1e-29
gi|304316956|ref|YP_003852101.1| methyltransferase [Thermoanaero...   132   3e-29
gi|317495523|ref|ZP_07953891.1| RsmD family RNA methyltransferas...   132   3e-29
gi|326389527|ref|ZP_08211094.1| methyltransferase [Thermoanaerob...   131   4e-29
gi|345017794|ref|YP_004820147.1| methyltransferase [Thermoanaero...   131   5e-29
gi|259500696|ref|ZP_05743598.1| conserved hypothetical protein [...   131   6e-29
gi|331091196|ref|ZP_08340037.1| RsmD family RNA methyltransferas...   130   7e-29
gi|310641493|ref|YP_003946251.1| RNA methyltransferase, rsmd fam...   130   8e-29
gi|126700177|ref|YP_001089074.1| hypothetical protein CD2559 [Cl...   130   9e-29
gi|325678315|ref|ZP_08157941.1| RNA methyltransferase, RsmD fami...   130   9e-29
gi|167626388|ref|YP_001676888.1| N6-adenine-specific methylase [...   130   1e-28
gi|255656537|ref|ZP_05401946.1| hypothetical protein CdifQCD-2_1...   130   1e-28
gi|256752289|ref|ZP_05493152.1| methyltransferase [Thermoanaerob...   130   1e-28
gi|337755678|ref|YP_004648189.1| ribosomal RNA small subunit met...   130   1e-28
gi|329768889|ref|ZP_08260317.1| RsmD family RNA methyltransferas...   130   1e-28
gi|254976148|ref|ZP_05272620.1| hypothetical protein CdifQC_1257...   129   1e-28
gi|189424829|ref|YP_001952006.1| methyltransferase [Geobacter lo...   129   2e-28
gi|210622471|ref|ZP_03293176.1| hypothetical protein CLOHIR_0112...   129   2e-28
gi|222150995|ref|YP_002560148.1| hypothetical protein MCCL_0745 ...   129   2e-28
gi|167037713|ref|YP_001665291.1| putative methyltransferase [The...   129   2e-28
gi|339443351|ref|YP_004709356.1| N6-adenine-specific methylase [...   129   3e-28
gi|333897205|ref|YP_004471079.1| methyltransferase [Thermoanaero...   129   3e-28
gi|150390529|ref|YP_001320578.1| putative methyltransferase [Alk...   129   3e-28
gi|260890394|ref|ZP_05901657.1| RNA methyltransferase, RsmD fami...   128   3e-28
gi|20807931|ref|NP_623102.1| N6-adenine-specific methylase [Ther...   128   4e-28
gi|315917592|ref|ZP_07913832.1| methyltransferase [Fusobacterium...   128   4e-28
gi|51892576|ref|YP_075267.1| putative RNA methylase [Symbiobacte...   128   4e-28
gi|319788722|ref|YP_004090037.1| methyltransferase [Ruminococcus...   128   5e-28
gi|340750024|ref|ZP_08686871.1| RsmD family RNA methyltransferas...   128   5e-28
gi|254877351|ref|ZP_05250061.1| methylase [Francisella philomira...   128   5e-28
gi|167758115|ref|ZP_02430242.1| hypothetical protein CLOSCI_0045...   127   5e-28
gi|289578491|ref|YP_003477118.1| methyltransferase [Thermoanaero...   127   5e-28
gi|294782567|ref|ZP_06747893.1| RNA methyltransferase, RsmD fami...   127   8e-28
gi|296327942|ref|ZP_06870477.1| RsmD family RNA methyltransferas...   127   8e-28
gi|297544767|ref|YP_003677069.1| methyltransferase [Thermoanaero...   127   9e-28
gi|34763572|ref|ZP_00144507.1| METHYLTRANSFERASE [Fusobacterium ...   126   1e-27
gi|291533323|emb|CBL06436.1| RNA methyltransferase, RsmD family ...   126   1e-27
gi|154499927|ref|ZP_02037965.1| hypothetical protein BACCAP_0358...   126   1e-27
gi|225568062|ref|ZP_03777087.1| hypothetical protein CLOHYLEM_04...   126   2e-27
gi|153853066|ref|ZP_01994475.1| hypothetical protein DORLON_0046...   126   2e-27
gi|336418713|ref|ZP_08598985.1| RNA methyltransferase, RsmD fami...   126   2e-27
gi|237744130|ref|ZP_04574611.1| methyltransferase [Fusobacterium...   126   2e-27
gi|262068284|ref|ZP_06027896.1| RNA methyltransferase, RsmD fami...   126   2e-27
gi|167769118|ref|ZP_02441171.1| hypothetical protein ANACOL_0044...   126   2e-27
gi|340752558|ref|ZP_08689357.1| RsmD family RNA methyltransferas...   126   2e-27
gi|19704664|ref|NP_604226.1| methyltransferase [Fusobacterium nu...   125   2e-27
gi|283768845|ref|ZP_06341756.1| RNA methyltransferase, RsmD fami...   125   2e-27
gi|282882122|ref|ZP_06290763.1| RNA methyltransferase, RsmD fami...   125   2e-27
gi|148380448|ref|YP_001254989.1| putative methyltransferase [Clo...   125   2e-27
gi|257125253|ref|YP_003163367.1| methyltransferase [Leptotrichia...   125   3e-27
gi|289765717|ref|ZP_06525095.1| methyltransferase [Fusobacterium...   125   3e-27
gi|300814523|ref|ZP_07094779.1| RNA methyltransferase, RsmD fami...   125   3e-27
gi|291531108|emb|CBK96693.1| RNA methyltransferase, RsmD family ...   125   3e-27
gi|333978692|ref|YP_004516637.1| methyltransferase [Desulfotomac...   125   3e-27
gi|336401304|ref|ZP_08582075.1| RsmD family RNA methyltransferas...   125   4e-27
gi|170719538|ref|YP_001747226.1| methyltransferase [Pseudomonas ...   125   4e-27
gi|262038077|ref|ZP_06011482.1| RNA methyltransferase, RsmD fami...   124   5e-27
gi|210615577|ref|ZP_03290675.1| hypothetical protein CLONEX_0289...   124   5e-27
gi|254302821|ref|ZP_04970179.1| N6-adenine-specific methyltransf...   124   6e-27
gi|313501090|gb|ADR62456.1| Putative methyltransferase [Pseudomo...   124   6e-27
gi|291557425|emb|CBL34542.1| RNA methyltransferase, RsmD family ...   124   6e-27
gi|167750940|ref|ZP_02423067.1| hypothetical protein EUBSIR_0192...   124   6e-27
gi|118580607|ref|YP_901857.1| putative methyltransferase [Peloba...   124   7e-27
gi|340754747|ref|ZP_08691483.1| RsmD family RNA methyltransferas...   124   7e-27
gi|227499433|ref|ZP_03929544.1| possible rRNA (guanine-N(2)-)-me...   124   8e-27
gi|148550189|ref|YP_001270291.1| putative methyltransferase [Pse...   124   9e-27
gi|167036153|ref|YP_001671384.1| methyltransferase [Pseudomonas ...   123   1e-26
gi|310779235|ref|YP_003967568.1| methyltransferase [Ilyobacter p...   123   1e-26
gi|326790887|ref|YP_004308708.1| methyltransferase [Clostridium ...   123   1e-26
gi|225016608|ref|ZP_03705800.1| hypothetical protein CLOSTMETH_0...   123   1e-26
gi|325479499|gb|EGC82595.1| RNA methyltransferase, RsmD family [...   123   2e-26
gi|168180623|ref|ZP_02615287.1| putative methyltransferase [Clos...   122   2e-26
gi|26991790|ref|NP_747215.1| hypothetical protein PP_5114 [Pseud...   122   2e-26
gi|297617081|ref|YP_003702240.1| methyltransferase [Syntrophothe...   122   2e-26
gi|153941224|ref|YP_001391790.1| putative methyltransferase [Clo...   122   2e-26
gi|282159999|gb|ADA79390.1| Methylase [Francisella tularensis su...   122   3e-26
gi|89256773|ref|YP_514135.1| methylase [Francisella tularensis s...   122   3e-26
gi|340756654|ref|ZP_08693259.1| RsmD family RNA methyltransferas...   122   3e-26
gi|328676740|gb|AEB27610.1| Ribosomal RNA small subunit methyltr...   122   3e-26
gi|56708380|ref|YP_170276.1| methylase [Francisella tularensis s...   122   3e-26
gi|170757382|ref|YP_001782037.1| putative methyltransferase [Clo...   122   3e-26
gi|170761383|ref|YP_001787809.1| putative methyltransferase [Clo...   122   3e-26
gi|257066531|ref|YP_003152787.1| methyltransferase [Anaerococcus...   122   3e-26
gi|338534578|ref|YP_004667912.1| putative methyltransferase [Myx...   122   3e-26
gi|57339546|gb|AAW49760.1| hypothetical protein FTT1323 [synthet...   122   4e-26
gi|225180918|ref|ZP_03734366.1| methyltransferase [Dethiobacter ...   121   4e-26
gi|154504976|ref|ZP_02041714.1| hypothetical protein RUMGNA_0248...   121   4e-26
gi|108760564|ref|YP_631581.1| putative methyltransferase [Myxoco...   121   4e-26
gi|219669847|ref|YP_002460282.1| methyltransferase [Desulfitobac...   121   4e-26
gi|322806761|emb|CBZ04330.1| ribosomal RNA small subunit methylt...   121   4e-26
gi|262198143|ref|YP_003269352.1| methyltransferase [Haliangium o...   121   5e-26
gi|328675786|gb|AEB28461.1| Ribosomal RNA small subunit methyltr...   121   5e-26
gi|89895418|ref|YP_518905.1| hypothetical protein DSY2672 [Desul...   121   5e-26
gi|325661177|ref|ZP_08149804.1| RsmD family RNA methyltransferas...   121   6e-26
gi|331085068|ref|ZP_08334155.1| RsmD family RNA methyltransferas...   120   7e-26
gi|283850641|ref|ZP_06367928.1| methyltransferase [Desulfovibrio...   120   8e-26
gi|187778911|ref|ZP_02995384.1| hypothetical protein CLOSPO_0250...   120   8e-26
gi|104779578|ref|YP_606076.1| methyltransferase [Pseudomonas ent...   120   8e-26
gi|310659144|ref|YP_003936865.1| methyltransferase [Clostridium ...   120   8e-26
gi|345859729|ref|ZP_08812063.1| hypothetical protein DOT_3516 [D...   120   1e-25
gi|169335591|ref|ZP_02862784.1| hypothetical protein ANASTE_0200...   120   1e-25

Searching..................................................done


Results from round 2


                                                                 Score    E
Sequences producing significant alignments:                      (bits) Value
Sequences used in model and found again:

gi|315150109|gb|EFT94125.1| RNA methyltransferase, RsmD family [...   289   1e-76
gi|293383538|ref|ZP_06629448.1| RNA methyltransferase, RsmD fami...   288   3e-76
gi|227519830|ref|ZP_03949879.1| methyltransferase [Enterococcus ...   288   3e-76
gi|227553985|ref|ZP_03984032.1| methyltransferase [Enterococcus ...   288   3e-76
gi|307277114|ref|ZP_07558218.1| RNA methyltransferase, RsmD fami...   287   5e-76
gi|329572369|gb|EGG54023.1| RNA methyltransferase, RsmD family [...   287   5e-76
gi|315161631|gb|EFU05648.1| RNA methyltransferase, RsmD family [...   286   8e-76
gi|256763144|ref|ZP_05503724.1| N6-adenine-specific methylase [E...   286   8e-76
gi|255975148|ref|ZP_05425734.1| conserved hypothetical protein [...   286   9e-76
gi|256961254|ref|ZP_05565425.1| conserved hypothetical protein [...   286   9e-76
gi|315579108|gb|EFU91299.1| RNA methyltransferase, RsmD family [...   286   9e-76
gi|29376946|ref|NP_816100.1| methylase [Enterococcus faecalis V5...   286   1e-75
gi|315174009|gb|EFU18026.1| RNA methyltransferase, RsmD family [...   286   1e-75
gi|256616991|ref|ZP_05473837.1| conserved hypothetical protein [...   286   2e-75
gi|255972081|ref|ZP_05422667.1| conserved hypothetical protein [...   285   2e-75
gi|295113498|emb|CBL32135.1| RNA methyltransferase, RsmD family ...   285   2e-75
gi|257869266|ref|ZP_05648919.1| conserved hypothetical protein [...   281   5e-74
gi|293552874|ref|ZP_06673532.1| RNA methyltransferase, RsmD fami...   277   6e-73
gi|297530735|ref|YP_003672010.1| methyltransferase [Geobacillus ...   276   7e-73
gi|90109417|pdb|2FHP|A Chain A, Crystal Structure Of Putative Me...   276   1e-72
gi|69247256|ref|ZP_00604274.1| Conserved hypothetical protein 95...   275   2e-72
gi|319766111|ref|YP_004131612.1| methyltransferase [Geobacillus ...   274   4e-72
gi|293571943|ref|ZP_06682957.1| RNA methyltransferase, RsmD fami...   274   4e-72
gi|257887591|ref|ZP_05667244.1| conserved hypothetical protein [...   274   5e-72
gi|227551291|ref|ZP_03981340.1| methyltransferase [Enterococcus ...   273   7e-72
gi|56419633|ref|YP_146951.1| hypothetical protein GK1098 [Geobac...   273   8e-72
gi|261419295|ref|YP_003252977.1| methyltransferase [Geobacillus ...   273   1e-71
gi|257898723|ref|ZP_05678376.1| conserved hypothetical protein [...   272   1e-71
gi|152976345|ref|YP_001375862.1| putative methyltransferase [Bac...   272   2e-71
gi|251782946|ref|YP_002997249.1| type II DNA modification methyl...   271   3e-71
gi|312111788|ref|YP_003990104.1| methyltransferase [Geobacillus ...   271   5e-71
gi|257865975|ref|ZP_05645628.1| conserved hypothetical protein [...   270   7e-71
gi|228992665|ref|ZP_04152591.1| Methyltransferase [Bacillus pseu...   269   1e-70
gi|226313227|ref|YP_002773121.1| hypothetical protein BBR47_3640...   269   1e-70
gi|229086494|ref|ZP_04218666.1| Methyltransferase [Bacillus cere...   269   1e-70
gi|256847002|ref|ZP_05552448.1| RsmD family RNA methyltransferas...   269   2e-70
gi|325570057|ref|ZP_08145982.1| methyltransferase [Enterococcus ...   269   2e-70
gi|323127747|gb|ADX25044.1| methylase [Streptococcus dysgalactia...   268   2e-70
gi|228941018|ref|ZP_04103576.1| Methyltransferase [Bacillus thur...   267   4e-70
gi|42783025|ref|NP_980272.1| methyltransferase [Bacillus cereus ...   267   4e-70
gi|315640769|ref|ZP_07895871.1| methyltransferase [Enterococcus ...   267   4e-70
gi|30022018|ref|NP_833649.1| methyltransferase [Bacillus cereus ...   267   5e-70
gi|206971228|ref|ZP_03232179.1| RNA methyltransferase, RsmD fami...   267   5e-70
gi|228954206|ref|ZP_04116234.1| Methyltransferase [Bacillus thur...   267   6e-70
gi|222153442|ref|YP_002562619.1| methylase [Streptococcus uberis...   267   6e-70
gi|138894633|ref|YP_001125086.1| methyltransferase [Geobacillus ...   267   7e-70
gi|254556957|ref|YP_003063374.1| N6-adenine-specific methylase (...   267   8e-70
gi|322412274|gb|EFY03182.1| methylase [Streptococcus dysgalactia...   266   8e-70
gi|206976739|ref|ZP_03237643.1| putative methyltransferase [Baci...   266   9e-70
gi|75762263|ref|ZP_00742150.1| Methyltransferase [Bacillus thuri...   266   9e-70
gi|329116767|ref|ZP_08245484.1| RNA methyltransferase, RsmD fami...   266   1e-69
gi|311029899|ref|ZP_07707989.1| putative methyltransferase [Baci...   266   1e-69
gi|116873489|ref|YP_850270.1| methyltransferase, putative [Liste...   266   1e-69
gi|225868982|ref|YP_002744930.1| methylase [Streptococcus equi s...   266   1e-69
gi|30264002|ref|NP_846379.1| methyltransferase [Bacillus anthrac...   266   2e-69
gi|229192138|ref|ZP_04319106.1| Methyltransferase [Bacillus cere...   266   2e-69
gi|148543872|ref|YP_001271242.1| methyltransferase [Lactobacillu...   265   2e-69
gi|312869051|ref|ZP_07729228.1| RNA methyltransferase, RsmD fami...   265   2e-69
gi|300768271|ref|ZP_07078176.1| probable methyltransferase [Lact...   265   2e-69
gi|28378753|ref|NP_785645.1| N6-adenine-specific methylase (puta...   265   2e-69
gi|334882280|emb|CCB83270.1| putative methyltransferase [Lactoba...   265   2e-69
gi|339639104|emb|CCC18326.1| putative methyltransferase [Lactoba...   265   2e-69
gi|194468427|ref|ZP_03074413.1| methyltransferase [Lactobacillus...   265   3e-69
gi|229031561|ref|ZP_04187561.1| Methyltransferase [Bacillus cere...   265   3e-69
gi|49478885|ref|YP_037992.1| methyltransferase [Bacillus thuring...   264   3e-69
gi|229162865|ref|ZP_04290822.1| Methyltransferase [Bacillus cere...   264   3e-69
gi|229098400|ref|ZP_04229345.1| Methyltransferase [Bacillus cere...   264   3e-69
gi|337727964|emb|CCC03053.1| N6-adenine-specific methylase [Lact...   264   3e-69
gi|163941670|ref|YP_001646554.1| putative methyltransferase [Bac...   264   3e-69
gi|340399524|ref|YP_004728549.1| phosphopantetheine adenylyltran...   264   3e-69
gi|16801225|ref|NP_471493.1| hypothetical protein lin2159 [Liste...   264   4e-69
gi|259503075|ref|ZP_05745977.1| conserved hypothetical protein [...   264   5e-69
gi|225870014|ref|YP_002745961.1| methylase [Streptococcus equi s...   264   5e-69
gi|338745656|emb|CCB96022.1| putative methylase yhhF [Streptococ...   264   5e-69
gi|116628338|ref|YP_820957.1| methyltransferase, putative [Strep...   264   5e-69
gi|229174596|ref|ZP_04302126.1| Methyltransferase [Bacillus cere...   264   5e-69
gi|333905399|ref|YP_004479270.1| methylase [Streptococcus paraub...   264   5e-69
gi|47565804|ref|ZP_00236843.1| methyltransferase, putative [Baci...   264   6e-69
gi|229061594|ref|ZP_04198937.1| Methyltransferase [Bacillus cere...   264   6e-69
gi|46908288|ref|YP_014677.1| methyltransferase [Listeria monocyt...   263   7e-69
gi|339448204|ref|ZP_08651760.1| putative adenine-specific DNA me...   263   8e-69
gi|195977713|ref|YP_002122957.1| methylase [Streptococcus equi s...   263   8e-69
gi|253573471|ref|ZP_04850814.1| RsmD family RNA methyltransferas...   263   8e-69
gi|332523027|ref|ZP_08399279.1| RNA methyltransferase, RsmD fami...   263   8e-69
gi|228477178|ref|ZP_04061816.1| RNA methyltransferase, RsmD fami...   263   9e-69
gi|229075686|ref|ZP_04208668.1| Methyltransferase [Bacillus cere...   263   9e-69
gi|254827059|ref|ZP_05231746.1| conserved hypothetical protein [...   263   9e-69
gi|313622959|gb|EFR93258.1| RNA methyltransferase, RsmD family [...   263   9e-69
gi|184155081|ref|YP_001843421.1| N6-adenine-specific methylase [...   263   1e-68
gi|338846586|gb|AEJ24798.1| putative methylase [Streptococcus eq...   263   1e-68
gi|47097651|ref|ZP_00235169.1| methyltransferase, putative [List...   263   1e-68
gi|227545008|ref|ZP_03975057.1| possible rRNA (guanine-N(2)-)-me...   262   1e-68
gi|157692175|ref|YP_001486637.1| site-specific DNA-methyltransfe...   262   1e-68
gi|16804092|ref|NP_465577.1| hypothetical protein lmo2053 [Liste...   262   1e-68
gi|313890470|ref|ZP_07824099.1| RNA methyltransferase, RsmD fami...   262   1e-68
gi|322375837|ref|ZP_08050348.1| RNA methyltransferase, RsmD fami...   262   2e-68
gi|322385921|ref|ZP_08059562.1| ribosomal RNA small subunit meth...   262   2e-68
gi|313607724|gb|EFR83952.1| RNA methyltransferase, RsmD family [...   262   2e-68
gi|315283097|ref|ZP_07871363.1| RNA methyltransferase, RsmD fami...   262   2e-68
gi|125625201|ref|YP_001033684.1| hypothetical protein llmg_2444 ...   262   2e-68
gi|312863166|ref|ZP_07723404.1| RNA methyltransferase, RsmD fami...   262   2e-68
gi|323352768|ref|ZP_08087738.1| ribosomal RNA small subunit meth...   262   2e-68
gi|290892199|ref|ZP_06555195.1| conserved hypothetical protein [...   262   2e-68
gi|15615153|ref|NP_243456.1| hypothetical protein BH2590 [Bacill...   262   2e-68
gi|342833994|gb|EGU68271.1| RNA methyltransferase, RsmD family [...   262   2e-68
gi|217963800|ref|YP_002349478.1| RNA methyltransferase, RsmD fam...   262   2e-68
gi|270292102|ref|ZP_06198317.1| putative type II DNA modificatio...   262   2e-68
gi|55823553|ref|YP_141994.1| methyltransferase [Streptococcus th...   261   3e-68
gi|239826501|ref|YP_002949125.1| methyltransferase [Geobacillus ...   261   3e-68
gi|25010569|ref|NP_734964.1| hypothetical protein gbs0499 [Strep...   261   3e-68
gi|255024555|ref|ZP_05296541.1| hypothetical protein LmonocyFSL_...   261   3e-68
gi|331265659|ref|YP_004325289.1| methyltransferase, putative [St...   261   3e-68
gi|342903251|ref|ZP_08725064.1| methylase [Streptococcus urinali...   261   3e-68
gi|325694149|gb|EGD36067.1| ribosomal RNA small subunit methyltr...   261   3e-68
gi|55821625|ref|YP_140067.1| methyltransferase [Streptococcus th...   261   4e-68
gi|290580979|ref|YP_003485371.1| hypothetical protein SmuNN2025_...   261   4e-68
gi|76788177|ref|YP_329186.1| methyltransferase [Streptococcus ag...   261   4e-68
gi|325688191|gb|EGD30210.1| ribosomal RNA small subunit methyltr...   261   4e-68
gi|89099578|ref|ZP_01172453.1| Methyltransferase [Bacillus sp. N...   261   4e-68
gi|324993433|gb|EGC25353.1| ribosomal RNA small subunit methyltr...   261   4e-68
gi|322373583|ref|ZP_08048119.1| RNA methyltransferase, RsmD fami...   261   4e-68
gi|24378999|ref|NP_720954.1| hypothetical protein SMU.516 [Strep...   261   4e-68
gi|332363977|gb|EGJ41756.1| ribosomal RNA small subunit methyltr...   261   5e-68
gi|324995254|gb|EGC27166.1| ribosomal RNA small subunit methyltr...   261   5e-68
gi|327473427|gb|EGF18847.1| ribosomal RNA small subunit methyltr...   261   5e-68
gi|288553186|ref|YP_003425121.1| methyltransferase [Bacillus pse...   261   5e-68
gi|15674145|ref|NP_268320.1| hypothetical protein L22498 [Lactoc...   261   5e-68
gi|194014447|ref|ZP_03053064.1| RNA methyltransferase, RsmD fami...   261   5e-68
gi|293364742|ref|ZP_06611459.1| conserved hypothetical protein [...   260   6e-68
gi|321315263|ref|YP_004207550.1| hypothetical protein BSn5_19595...   260   6e-68
gi|324990698|gb|EGC22634.1| ribosomal RNA small subunit methyltr...   260   6e-68
gi|289167187|ref|YP_003445454.1| methyltransferase [Streptococcu...   260   6e-68
gi|337750102|ref|YP_004644264.1| RsmD family RNA methyltransfera...   260   6e-68
gi|341577898|gb|EGS28302.1| hypothetical protein FSLSAGS3026_026...   260   7e-68
gi|332362852|gb|EGJ40645.1| ribosomal RNA small subunit methyltr...   260   7e-68
gi|342831617|gb|EGU65931.1| RNA methyltransferase, RsmD family [...   260   7e-68
gi|306824478|ref|ZP_07457824.1| probable methyltransferase [Stre...   260   7e-68
gi|325697040|gb|EGD38927.1| ribosomal RNA small subunit methyltr...   260   7e-68
gi|146319335|ref|YP_001199047.1| hypothetical protein SSU05_1681...   260   7e-68
gi|339291430|gb|AEJ52777.1| methyltransferase [Streptococcus sal...   260   7e-68
gi|157151004|ref|YP_001449953.1| methyltransferase, putative [St...   260   8e-68
gi|311068020|ref|YP_003972943.1| hypothetical protein BATR1942_0...   260   8e-68
gi|339640360|ref|ZP_08661804.1| RNA methyltransferase, RsmD fami...   260   9e-68
gi|332361795|gb|EGJ39599.1| ribosomal RNA small subunit methyltr...   260   9e-68
gi|327469054|gb|EGF14526.1| ribosomal RNA small subunit methyltr...   259   1e-67
gi|169832754|ref|YP_001695324.1| N6-adenine-specific methylase [...   259   1e-67
gi|225859726|ref|YP_002741236.1| N6-adenine-specific methylase [...   259   1e-67
gi|125717481|ref|YP_001034614.1| hypothetical protein SSA_0624 [...   259   1e-67
gi|333394705|ref|ZP_08476524.1| N6-adenine-specific methylase (p...   259   1e-67
gi|332366113|gb|EGJ43869.1| ribosomal RNA small subunit methyltr...   259   1e-67
gi|336392822|ref|ZP_08574221.1| N6-adenine-specific methylase (p...   259   1e-67
gi|315221974|ref|ZP_07863885.1| RNA methyltransferase, RsmD fami...   259   1e-67
gi|307705548|ref|ZP_07642400.1| conserved hypothetical protein [...   259   1e-67
gi|319947512|ref|ZP_08021744.1| methyltransferase [Streptococcus...   259   1e-67
gi|322516158|ref|ZP_08069091.1| methyltransferase [Streptococcus...   259   1e-67
gi|325690228|gb|EGD32232.1| ribosomal RNA small subunit methyltr...   259   1e-67
gi|281492820|ref|YP_003354800.1| methyltransferase [Lactococcus ...   259   1e-67
gi|327458795|gb|EGF05143.1| ribosomal RNA small subunit methyltr...   259   1e-67
gi|319744510|gb|EFV96865.1| type II DNA modification methyltrans...   259   1e-67
gi|171778740|ref|ZP_02919836.1| hypothetical protein STRINF_0068...   259   2e-67
gi|323702702|ref|ZP_08114363.1| methyltransferase [Desulfotomacu...   259   2e-67
gi|342164649|ref|YP_004769288.1| rRNA (guanine-N(2)-)-methyltran...   259   2e-67
gi|336113675|ref|YP_004568442.1| methyltransferase [Bacillus coa...   259   2e-67
gi|319939643|ref|ZP_08014002.1| RsmD family RNA methyltransferas...   259   2e-67
gi|77405567|ref|ZP_00782657.1| methyltransferase, putative [Stre...   259   2e-67
gi|77408378|ref|ZP_00785118.1| type II DNA modification methyltr...   259   2e-67
gi|307707584|ref|ZP_07644065.1| putative methyltransferase [Stre...   259   2e-67
gi|221232695|ref|YP_002511849.1| methylase [Streptococcus pneumo...   258   2e-67
gi|22536632|ref|NP_687483.1| type II DNA modification methyltran...   258   2e-67
gi|307709741|ref|ZP_07646192.1| conserved hypothetical protein [...   258   2e-67
gi|332072156|gb|EGI82642.1| methylase, putative [Streptococcus p...   258   2e-67
gi|307710740|ref|ZP_07647168.1| conserved hypothetical protein [...   258   2e-67
gi|342835737|gb|EGU69967.1| RNA methyltransferase, RsmD family [...   258   2e-67
gi|308180945|ref|YP_003925073.1| probable methyltransferase [Lac...   258   2e-67
gi|343403243|gb|EGV15748.1| RNA methyltransferase, RsmD family [...   258   2e-67
gi|262282766|ref|ZP_06060534.1| RsmD family RNA methyltransferas...   258   3e-67
gi|342931625|ref|ZP_08727872.1| putative type II DNA modificatio...   258   3e-67
gi|322377614|ref|ZP_08052104.1| RNA methyltransferase, RsmD fami...   258   3e-67
gi|332686738|ref|YP_004456512.1| ribosomal RNA small subunit met...   258   3e-67
gi|308068607|ref|YP_003870212.1| N6-adenine-specific methylase [...   258   3e-67
gi|306830165|ref|ZP_07463349.1| probable methyltransferase [Stre...   257   4e-67
gi|296331076|ref|ZP_06873550.1| putative enzyme with adenosyl bi...   257   4e-67
gi|116513109|ref|YP_812016.1| hypothetical protein LACR_2465 [La...   257   4e-67
gi|306830749|ref|ZP_07463913.1| RsmD family RNA methyltransferas...   257   4e-67
gi|343181039|dbj|BAK59378.1| conserved hypothetical protein [Lac...   257   5e-67
gi|345022639|ref|ZP_08786252.1| hypothetical protein OTW25_15186...   257   5e-67
gi|334272343|gb|EGL90709.1| RNA methyltransferase, RsmD family [...   257   5e-67
gi|306832931|ref|ZP_07466063.1| RsmD family RNA methyltransferas...   257   5e-67
gi|15903826|ref|NP_359376.1| type II DNA modification (methyltra...   257   6e-67
gi|154685920|ref|YP_001421081.1| YlbH [Bacillus amyloliquefacien...   257   6e-67
gi|322388990|ref|ZP_08062560.1| ribosomal RNA small subunit meth...   257   7e-67
gi|322391341|ref|ZP_08064811.1| ribosomal RNA small subunit meth...   257   7e-67
gi|343389833|gb|EGV02417.1| RNA methyltransferase, RsmD family [...   257   7e-67
gi|337281526|ref|YP_004620997.1| ribosomal RNA small subunit met...   256   8e-67
gi|221313698|ref|ZP_03595503.1| hypothetical protein BsubsN3_082...   256   8e-67
gi|339457195|gb|EGP69773.1| RNA methyltransferase, RsmD family [...   256   8e-67
gi|52080104|ref|YP_078895.1| adenine-specific DNA methylase [Bac...   256   8e-67
gi|323340650|ref|ZP_08080902.1| methyltransferase [Lactobacillus...   256   9e-67
gi|56964143|ref|YP_175874.1| N6-adenine-specific DNA methylase [...   256   9e-67
gi|315611866|ref|ZP_07886785.1| RsmD family RNA methyltransferas...   256   1e-66
gi|320546290|ref|ZP_08040610.1| methyltransferase [Streptococcus...   256   1e-66
gi|322382544|ref|ZP_08056424.1| hypothetical protein PL1_2270 [P...   256   1e-66
gi|149007444|ref|ZP_01831087.1| phosphopantetheine adenylyltrans...   256   1e-66
gi|301794913|emb|CBW37374.1| putative methylase [Streptococcus p...   256   1e-66
gi|182684904|ref|YP_001836651.1| type II DNA modification methyl...   256   2e-66
gi|227529048|ref|ZP_03959097.1| possible rRNA (guanine-N(2)-)-me...   256   2e-66
gi|15675437|ref|NP_269611.1| hypothetical protein SPy_1538 [Stre...   256   2e-66
gi|336063785|ref|YP_004558644.1| ptutative methylase family prot...   256   2e-66
gi|335032115|ref|ZP_08525522.1| RNA methyltransferase, RsmD fami...   255   2e-66
gi|168492056|ref|ZP_02716199.1| RNA methyltransferase, RsmD fami...   255   2e-66
gi|288904750|ref|YP_003429971.1| hypothetical protein GALLO_0537...   255   2e-66
gi|335429761|ref|ZP_08556659.1| putative methyltransferase [Halo...   255   3e-66
gi|15901792|ref|NP_346396.1| type II DNA modification methyltran...   254   3e-66
gi|312867208|ref|ZP_07727418.1| RNA methyltransferase, RsmD fami...   254   3e-66
gi|261408047|ref|YP_003244288.1| methyltransferase [Paenibacillu...   254   4e-66
gi|19746487|ref|NP_607623.1| hypothetical protein spyM18_1555 [S...   254   4e-66
gi|345504699|gb|AEN99381.1| hypothetical protein LSA_09820 [Lact...   254   4e-66
gi|205373063|ref|ZP_03225868.1| hypothetical protein Bcoam_06735...   254   4e-66
gi|322387096|ref|ZP_08060707.1| ribosomal RNA small subunit meth...   254   6e-66
gi|116618686|ref|YP_819057.1| N6-adenine-specific methylase [Leu...   254   6e-66
gi|148985549|ref|ZP_01818738.1| phosphopantetheine adenylyltrans...   254   7e-66
gi|139473441|ref|YP_001128157.1| methylase [Streptococcus pyogen...   253   7e-66
gi|335029437|ref|ZP_08522944.1| RNA methyltransferase, RsmD fami...   253   7e-66
gi|312866067|ref|ZP_07726288.1| RNA methyltransferase, RsmD fami...   253   8e-66
gi|334308408|gb|EGL99394.1| ribosomal RNA small subunit methyltr...   253   8e-66
gi|126700177|ref|YP_001089074.1| hypothetical protein CD2559 [Cl...   253   9e-66
gi|134299931|ref|YP_001113427.1| putative methyltransferase [Des...   253   1e-65
gi|254976148|ref|ZP_05272620.1| hypothetical protein CdifQC_1257...   253   1e-65
gi|301299593|ref|ZP_07205855.1| RNA methyltransferase, RsmD fami...   253   1e-65
gi|229541221|ref|ZP_04430281.1| methyltransferase [Bacillus coag...   252   1e-65
gi|300214445|gb|ADJ78861.1| Methyltransferase [Lactobacillus sal...   252   1e-65
gi|299821541|ref|ZP_07053429.1| site-specific DNA-methyltransfer...   252   1e-65
gi|304404203|ref|ZP_07385865.1| methyltransferase [Paenibacillus...   252   1e-65
gi|328957253|ref|YP_004374639.1| putative enzyme with adenosyl b...   252   1e-65
gi|300173616|ref|YP_003772782.1| methyltransferase [Leuconostoc ...   252   2e-65
gi|125973792|ref|YP_001037702.1| putative methyltransferase [Clo...   252   2e-65
gi|227432094|ref|ZP_03914106.1| methyltransferase [Leuconostoc m...   252   2e-65
gi|241896036|ref|ZP_04783332.1| possible rRNA (guanine-N(2)-)-me...   252   2e-65
gi|81428684|ref|YP_395684.1| putative adenine-specific DNA methy...   252   2e-65
gi|90961637|ref|YP_535553.1| methyltransferase [Lactobacillus sa...   252   2e-65
gi|334135210|ref|ZP_08508705.1| RNA methyltransferase, RsmD fami...   252   2e-65
gi|163790320|ref|ZP_02184752.1| methylase, putative [Carnobacter...   252   2e-65
gi|341820854|emb|CCC57167.1| putative rRNA (Guanine-N(2)-)-methy...   252   2e-65
gi|343096564|emb|CCC84773.1| 23S rRNA (uracil-5-)-methyltransfer...   252   2e-65
gi|23098905|ref|NP_692371.1| hypothetical protein OB1450 [Oceano...   252   2e-65
gi|334340289|ref|YP_004545269.1| methyltransferase [Desulfotomac...   251   3e-65
gi|255656537|ref|ZP_05401946.1| hypothetical protein CdifQCD-2_1...   251   3e-65
gi|116334002|ref|YP_795529.1| N6-adenine-specific methylase [Lac...   251   5e-65
gi|170016848|ref|YP_001727767.1| N6-adenine-specific methylase [...   251   5e-65
gi|342838828|ref|ZP_08712691.1| hypothetical protein ScriH_05554...   251   5e-65
gi|329929990|ref|ZP_08283629.1| RNA methyltransferase, RsmD fami...   251   5e-65
gi|227890725|ref|ZP_04008530.1| methyltransferase [Lactobacillus...   250   6e-65
gi|333371201|ref|ZP_08463163.1| ribosomal RNA small subunit meth...   250   7e-65
gi|331701113|ref|YP_004398072.1| methyltransferase [Lactobacillu...   250   7e-65
gi|333398444|ref|ZP_08480257.1| methyltransferase [Leuconostoc g...   249   1e-64
gi|342899967|ref|ZP_08721789.1| hypothetical protein SmacN1_0094...   249   1e-64
gi|256004523|ref|ZP_05429502.1| methyltransferase [Clostridium t...   249   1e-64
gi|339480161|ref|ZP_08655820.1| N6-adenine-specific methylase [L...   249   1e-64
gi|172057985|ref|YP_001814445.1| methyltransferase [Exiguobacter...   249   1e-64
gi|327441176|dbj|BAK17541.1| N6-adenine-specific methylase [Soli...   249   1e-64
gi|229918535|ref|YP_002887181.1| methyltransferase [Exiguobacter...   249   1e-64
gi|332638582|ref|ZP_08417445.1| putative N6-adenine-specific met...   249   2e-64
gi|339009327|ref|ZP_08641899.1| hypothetical protein BRLA_c31460...   249   2e-64
gi|343524795|ref|ZP_08761753.1| RNA methyltransferase, RsmD fami...   249   2e-64
gi|304385138|ref|ZP_07367484.1| probable methyltransferase [Pedi...   249   2e-64
gi|210622471|ref|ZP_03293176.1| hypothetical protein CLOHIR_0112...   248   3e-64
gi|126649746|ref|ZP_01721982.1| Methyltransferase [Bacillus sp. ...   248   3e-64
gi|315648197|ref|ZP_07901298.1| methyltransferase [Paenibacillus...   248   3e-64
gi|339634005|ref|YP_004725646.1| putative N6-adenine-specific me...   248   3e-64
gi|313637000|gb|EFS02576.1| RNA methyltransferase, RsmD family [...   248   3e-64
gi|160913554|ref|ZP_02076245.1| hypothetical protein EUBDOL_0003...   248   3e-64
gi|313632466|gb|EFR99485.1| RNA methyltransferase, RsmD family [...   248   3e-64
gi|319649691|ref|ZP_08003847.1| methyltransferase [Bacillus sp. ...   248   4e-64
gi|157162942|ref|YP_001460260.1| 16S rRNA m(2)G966-methyltransfe...   247   5e-64
gi|289435394|ref|YP_003465266.1| methyltransferase, [Listeria se...   247   5e-64
gi|270291425|ref|ZP_06197647.1| RsmD family RNA methyltransferas...   247   5e-64
gi|50123267|ref|YP_052434.1| 16S rRNA m(2)G966-methyltransferase...   247   6e-64
gi|300361484|ref|ZP_07057661.1| probable methyltransferase [Lact...   247   6e-64
gi|116629813|ref|YP_814985.1| N6-adenine-specific methylase [Lac...   247   7e-64
gi|116492914|ref|YP_804649.1| N6-adenine-specific methylase [Ped...   247   7e-64
gi|300917201|ref|ZP_07133883.1| RNA methyltransferase, RsmD fami...   246   1e-63
gi|302874761|ref|YP_003843394.1| methyltransferase [Clostridium ...   246   1e-63
gi|238853444|ref|ZP_04643823.1| RNA methyltransferase, RsmD fami...   246   1e-63
gi|223984420|ref|ZP_03634558.1| hypothetical protein HOLDEFILI_0...   246   1e-63
gi|293374736|ref|ZP_06621044.1| RNA methyltransferase, RsmD fami...   246   1e-63
gi|294501044|ref|YP_003564744.1| putative methyltransferase [Bac...   246   1e-63
gi|326693818|ref|ZP_08230823.1| N6-adenine-specific methylase [L...   246   1e-63
gi|253686506|ref|YP_003015696.1| methyltransferase [Pectobacteri...   246   1e-63
gi|326389527|ref|ZP_08211094.1| methyltransferase [Thermoanaerob...   246   2e-63
gi|295706393|ref|YP_003599468.1| putative methyltransferase [Bac...   246   2e-63
gi|304316956|ref|YP_003852101.1| methyltransferase [Thermoanaero...   246   2e-63
gi|256842912|ref|ZP_05548400.1| RsmD family RNA methyltransferas...   246   2e-63
gi|169826991|ref|YP_001697149.1| putative methylase yhhF [Lysini...   245   2e-63
gi|227877353|ref|ZP_03995424.1| possible rRNA (guanine-N(2)-)-me...   245   2e-63
gi|297583929|ref|YP_003699709.1| methyltransferase [Bacillus sel...   245   2e-63
gi|346982519|emb|CBW86517.1| Putative unknown protein [Listeria ...   245   2e-63
gi|227512170|ref|ZP_03942219.1| methyltransferase [Lactobacillus...   245   2e-63
gi|345017794|ref|YP_004820147.1| methyltransferase [Thermoanaero...   245   2e-63
gi|82778729|ref|YP_405078.1| 16S rRNA m(2)G966-methyltransferase...   245   2e-63
gi|293412886|ref|ZP_06655554.1| RsmD family RNA methyltransferas...   245   3e-63
gi|28210920|ref|NP_781864.1| methyltransferase [Clostridium teta...   245   3e-63
gi|256752289|ref|ZP_05493152.1| methyltransferase [Thermoanaerob...   244   3e-63
gi|170683100|ref|YP_001745714.1| 16S rRNA m(2)G966-methyltransfe...   244   3e-63
gi|324111786|gb|EGC05766.1| RsmD family protein RNA methyltransf...   244   4e-63
gi|42518924|ref|NP_964854.1| hypothetical protein LJ0998 [Lactob...   244   4e-63
gi|227889783|ref|ZP_04007588.1| possible rRNA (guanine-N(2)-)-me...   244   4e-63
gi|16131337|ref|NP_417922.1| 16S rRNA m(2)G966 methyltransferase...   244   4e-63
gi|187734188|ref|YP_001882148.1| 16S rRNA m(2)G966-methyltransfe...   244   5e-63
gi|227509433|ref|ZP_03939482.1| methyltransferase [Lactobacillus...   244   5e-63
gi|296110645|ref|YP_003621026.1| N6-adenine-specific methylase (...   244   5e-63
gi|317129321|ref|YP_004095603.1| methyltransferase [Bacillus cel...   244   5e-63
gi|338768403|gb|EGP23197.1| Ribosomal RNA small subunit methyltr...   244   5e-63
gi|300811326|ref|ZP_07091823.1| RNA methyltransferase, RsmD fami...   244   6e-63
gi|329667531|gb|AEB93479.1| putative methyltransferase [Lactobac...   244   6e-63
gi|323174104|gb|EFZ59732.1| putative methyltransferase [Escheric...   244   6e-63
gi|59713061|ref|YP_205837.1| methyltransferase [Vibrio fischeri ...   244   6e-63
gi|110643705|ref|YP_671435.1| 16S rRNA m(2)G966-methyltransferas...   243   7e-63
gi|345370136|gb|EGX02114.1| ribosomal RNA small subunit methyltr...   243   7e-63
gi|149181729|ref|ZP_01860221.1| hypothetical protein BSG1_18240 ...   243   8e-63
gi|296133586|ref|YP_003640833.1| methyltransferase [Thermincola ...   243   8e-63
gi|332345420|gb|AEE58754.1| conserved hypothetical protein [Esch...   243   8e-63
gi|227524100|ref|ZP_03954149.1| methyltransferase [Lactobacillus...   243   9e-63
gi|295425145|ref|ZP_06817850.1| probable methyltransferase [Lact...   243   9e-63
gi|197336407|ref|YP_002157239.1| RNA methyltransferase, RsmD fam...   243   9e-63
gi|90109576|pdb|2FPO|A Chain A, Putative Methyltransferase Yhhf ...   243   9e-63
gi|215488740|ref|YP_002331171.1| 16S rRNA m(2)G966-methyltransfe...   243   1e-62
gi|238759640|ref|ZP_04620801.1| Ribosomal RNA small subunit meth...   243   1e-62
gi|104773850|ref|YP_618830.1| putative methylase [Lactobacillus ...   243   1e-62
gi|194435688|ref|ZP_03067791.1| 16S rRNA methyltransferase RsmD ...   243   1e-62
gi|289578491|ref|YP_003477118.1| methyltransferase [Thermoanaero...   243   1e-62
gi|309775746|ref|ZP_07670742.1| RNA methyltransferase, RsmD fami...   242   1e-62
gi|167037713|ref|YP_001665291.1| putative methyltransferase [The...   242   1e-62
gi|297544767|ref|YP_003677069.1| methyltransferase [Thermoanaero...   242   1e-62
gi|268319679|ref|YP_003293335.1| hypothetical protein FI9785_120...   242   2e-62
gi|313501090|gb|ADR62456.1| Putative methyltransferase [Pseudomo...   242   2e-62
gi|325684376|gb|EGD26545.1| ribosomal RNA small subunit methyltr...   242   2e-62
gi|167036153|ref|YP_001671384.1| methyltransferase [Pseudomonas ...   242   2e-62
gi|322834887|ref|YP_004214914.1| methyltransferase [Rahnella sp....   242   2e-62
gi|315038076|ref|YP_004031644.1| Methyltransferase [Lactobacillu...   242   2e-62
gi|251797490|ref|YP_003012221.1| methyltransferase [Paenibacillu...   242   2e-62
gi|220929300|ref|YP_002506209.1| methyltransferase [Clostridium ...   242   3e-62
gi|148550189|ref|YP_001270291.1| putative methyltransferase [Pse...   241   3e-62
gi|323489479|ref|ZP_08094706.1| putative methyltransferase [Plan...   241   3e-62
gi|342830279|gb|EGU64618.1| RNA methyltransferase, RsmD family [...   241   3e-62
gi|339625326|ref|ZP_08661115.1| methyltransferase [Fructobacillu...   241   3e-62
gi|313123467|ref|YP_004033726.1| rsmd family RNA methyltransfera...   241   4e-62
gi|346314219|ref|ZP_08855740.1| RsmD family RNA methyltransferas...   241   4e-62
gi|170719538|ref|YP_001747226.1| methyltransferase [Pseudomonas ...   241   4e-62
gi|313901050|ref|ZP_07834538.1| RNA methyltransferase, RsmD fami...   241   4e-62
gi|238789410|ref|ZP_04633196.1| Ribosomal RNA small subunit meth...   241   4e-62
gi|327183356|gb|AEA31803.1| Methyltransferase [Lactobacillus amy...   241   5e-62
gi|326201983|ref|ZP_08191853.1| methyltransferase [Clostridium p...   241   5e-62
gi|51892576|ref|YP_075267.1| putative RNA methylase [Symbiobacte...   241   5e-62
gi|290473619|ref|YP_003466491.1| methyltransferase [Xenorhabdus ...   241   5e-62
gi|335357111|ref|ZP_08548981.1| methyltransferase [Lactobacillus...   241   6e-62
gi|307244230|ref|ZP_07526345.1| RNA methyltransferase, RsmD fami...   241   6e-62
gi|227535194|ref|ZP_03965243.1| possible rRNA (guanine-N(2)-)-me...   240   6e-62
gi|26991790|ref|NP_747215.1| hypothetical protein PP_5114 [Pseud...   240   7e-62
gi|238784417|ref|ZP_04628427.1| Ribosomal RNA small subunit meth...   240   7e-62
gi|58337142|ref|YP_193727.1| hypothetical protein LBA0835 [Lacto...   240   7e-62
gi|89092450|ref|ZP_01165404.1| putative methyltransferase [Ocean...   240   9e-62
gi|104779578|ref|YP_606076.1| methyltransferase [Pseudomonas ent...   240   1e-61
gi|301066371|ref|YP_003788394.1| N6-adenine-specific methylase [...   239   1e-61
gi|199598186|ref|ZP_03211608.1| N6-adenine-specific methylase [L...   239   1e-61
gi|238755242|ref|ZP_04616587.1| Ribosomal RNA small subunit meth...   239   1e-61
gi|150390529|ref|YP_001320578.1| putative methyltransferase [Alk...   239   1e-61
gi|325956530|ref|YP_004291942.1| methyltransferase [Lactobacillu...   239   2e-61
gi|260767576|ref|ZP_05876512.1| ribosomal RNA small subunit meth...   239   2e-61
gi|289422316|ref|ZP_06424166.1| RNA methyltransferase, RsmD fami...   239   2e-61
gi|37678295|ref|NP_932904.1| N6-adenine-specific methylase [Vibr...   239   2e-61
gi|191638320|ref|YP_001987486.1| hypothetical protein LCABL_1547...   238   2e-61
gi|333897205|ref|YP_004471079.1| methyltransferase [Thermoanaero...   238   2e-61
gi|116494806|ref|YP_806540.1| N6-adenine-specific methylase [Lac...   238   3e-61
gi|309798983|ref|ZP_07693240.1| putative methyltransferase [Stre...   238   3e-61
gi|187778911|ref|ZP_02995384.1| hypothetical protein CLOSPO_0250...   238   4e-61
gi|295398772|ref|ZP_06808781.1| RsmD family RNA methyltransferas...   237   4e-61
gi|209696303|ref|YP_002264234.1| hypothetical protein VSAL_I2904...   237   4e-61
gi|333978692|ref|YP_004516637.1| methyltransferase [Desulfotomac...   237   4e-61
gi|229552122|ref|ZP_04440847.1| methyltransferase [Lactobacillus...   237   4e-61
gi|335039528|ref|ZP_08532688.1| methyltransferase [Caldalkalibac...   237   4e-61
gi|293400827|ref|ZP_06644972.1| RNA methyltransferase, RsmD fami...   237   4e-61
gi|20807931|ref|NP_623102.1| N6-adenine-specific methylase [Ther...   237   5e-61
gi|15640177|ref|NP_229804.1| hypothetical protein VC0146 [Vibrio...   237   5e-61
gi|168180623|ref|ZP_02615287.1| putative methyltransferase [Clos...   237   5e-61
gi|313884720|ref|ZP_07818476.1| RNA methyltransferase, RsmD fami...   237   6e-61
gi|339489838|ref|YP_004704366.1| methyltransferase [Pseudomonas ...   237   6e-61
gi|322806761|emb|CBZ04330.1| ribosomal RNA small subunit methylt...   237   6e-61
gi|259047460|ref|ZP_05737861.1| methylase [Granulicatella adiace...   237   7e-61
gi|260101770|ref|ZP_05752007.1| conserved hypothetical protein [...   237   7e-61
gi|154499927|ref|ZP_02037965.1| hypothetical protein BACCAP_0358...   237   8e-61
gi|229824003|ref|ZP_04450072.1| hypothetical protein GCWU000282_...   237   8e-61
gi|153826312|ref|ZP_01978979.1| conserved hypothetical protein [...   237   8e-61
gi|323466779|gb|ADX70466.1| RNA methyltransferase, RsmD family [...   237   8e-61
gi|85058061|ref|YP_453763.1| 16S rRNA m(2)G966-methyltransferase...   236   9e-61
gi|153830004|ref|ZP_01982671.1| conserved hypothetical protein [...   236   9e-61
gi|254519229|ref|ZP_05131285.1| conserved hypothetical protein [...   236   9e-61
gi|261210151|ref|ZP_05924448.1| ribosomal RNA small subunit meth...   236   1e-60
gi|148380448|ref|YP_001254989.1| putative methyltransferase [Clo...   236   1e-60
gi|170761383|ref|YP_001787809.1| putative methyltransferase [Clo...   236   1e-60
gi|325678315|ref|ZP_08157941.1| RNA methyltransferase, RsmD fami...   236   1e-60
gi|229515824|ref|ZP_04405282.1| ribosomal RNA small subunit meth...   236   1e-60
gi|227893365|ref|ZP_04011170.1| possible rRNA (guanine-N(2)-)-me...   236   1e-60
gi|161507338|ref|YP_001577292.1| hypothetical protein lhv_0885 [...   236   2e-60
gi|229527115|ref|ZP_04416509.1| ribosomal RNA small subunit meth...   236   2e-60
gi|94499825|ref|ZP_01306361.1| methyltransferase, putative [Ocea...   236   2e-60
gi|260584660|ref|ZP_05852406.1| RNA methyltransferase, RsmD fami...   235   2e-60
gi|340355108|ref|ZP_08677801.1| site-specific DNA-methyltransfer...   235   2e-60
gi|262273592|ref|ZP_06051406.1| ribosomal RNA small subunit meth...   235   2e-60
gi|333956847|gb|EGL74477.1| 16S rRNA m(2)G966-methyltransferase ...   235   3e-60
gi|158320475|ref|YP_001512982.1| putative methyltransferase [Alk...   234   3e-60
gi|341641894|gb|EGS66411.1| ribosomal RNA small subunit methyltr...   234   4e-60
gi|340001093|ref|YP_004731977.1| hypothetical protein SBG_3165 [...   234   4e-60
gi|224368228|ref|YP_002602391.1| putative small methyltransferas...   234   4e-60
gi|258622825|ref|ZP_05717842.1| conserved hypothetical protein [...   234   4e-60
gi|261250006|ref|ZP_05942583.1| ribosomal RNA small subunit meth...   234   4e-60
gi|170757382|ref|YP_001782037.1| putative methyltransferase [Clo...   234   4e-60
gi|117620796|ref|YP_854899.1| methyltransferase, putative [Aerom...   234   4e-60
gi|291533323|emb|CBL06436.1| RNA methyltransferase, RsmD family ...   234   5e-60
gi|156936372|ref|YP_001440288.1| 16S rRNA m(2)G966-methyltransfe...   234   5e-60
gi|197287407|ref|YP_002153279.1| hypothetical protein PMI3604 [P...   234   5e-60
gi|326803915|ref|YP_004321733.1| RNA methyltransferase, RsmD fam...   234   6e-60
gi|168182571|ref|ZP_02617235.1| RNA methyltransferase, RsmD fami...   234   7e-60
gi|258625088|ref|ZP_05720007.1| Ribosomal RNA small subunit meth...   234   7e-60
gi|227358352|ref|ZP_03842692.1| rRNA (guanine-N(2)-)-methyltrans...   234   7e-60
gi|169350943|ref|ZP_02867881.1| hypothetical protein CLOSPI_0172...   234   7e-60
gi|319788722|ref|YP_004090037.1| methyltransferase [Ruminococcus...   233   8e-60
gi|225016608|ref|ZP_03705800.1| hypothetical protein CLOSTMETH_0...   233   8e-60
gi|118580607|ref|YP_901857.1| putative methyltransferase [Peloba...   233   9e-60
gi|343500757|ref|ZP_08738646.1| hypothetical protein VITU9109_04...   233   1e-59
gi|189424829|ref|YP_001952006.1| methyltransferase [Geobacter lo...   233   1e-59
gi|153941224|ref|YP_001391790.1| putative methyltransferase [Clo...   233   1e-59
gi|167745657|ref|ZP_02417784.1| hypothetical protein ANACAC_0034...   233   1e-59
gi|221309371|ref|ZP_03591218.1| hypothetical protein Bsubs1_0830...   233   1e-59
gi|238750711|ref|ZP_04612210.1| Ribosomal RNA small subunit meth...   233   1e-59
gi|256850958|ref|ZP_05556347.1| RsmD family RNA methyltransferas...   233   1e-59
gi|343507034|ref|ZP_08744484.1| hypothetical protein VII00023_04...   233   1e-59
gi|330831385|ref|YP_004394337.1| methyltransferase [Aeromonas ve...   233   1e-59
gi|254508798|ref|ZP_05120909.1| RNA methyltransferase, RsmD fami...   232   1e-59
gi|323492925|ref|ZP_08098065.1| hypothetical protein VIBR0546_16...   232   2e-59
gi|153853066|ref|ZP_01994475.1| hypothetical protein DORLON_0046...   232   2e-59
gi|340750024|ref|ZP_08686871.1| RsmD family RNA methyltransferas...   232   2e-59
gi|161505885|ref|YP_001572997.1| 16S rRNA m(2)G966-methyltransfe...   232   2e-59
gi|296327942|ref|ZP_06870477.1| RsmD family RNA methyltransferas...   232   2e-59
gi|319937452|ref|ZP_08011857.1| hypothetical protein HMPREF9488_...   232   2e-59
gi|187934826|ref|YP_001885427.1| RNA methyltransferase, RsmD fam...   232   2e-59
gi|302191386|ref|ZP_07267640.1| hypothetical protein LineA_05182...   232   2e-59
gi|312873984|ref|ZP_07734020.1| RNA methyltransferase, RsmD fami...   232   2e-59
gi|329768889|ref|ZP_08260317.1| RsmD family RNA methyltransferas...   232   2e-59
gi|317472740|ref|ZP_07932053.1| RsmD family RNA methyltransferas...   232   3e-59
gi|237744130|ref|ZP_04574611.1| methyltransferase [Fusobacterium...   231   3e-59
gi|340754747|ref|ZP_08691483.1| RsmD family RNA methyltransferas...   231   3e-59
gi|34763572|ref|ZP_00144507.1| METHYLTRANSFERASE [Fusobacterium ...   231   3e-59
gi|238855245|ref|ZP_04645564.1| RNA methyltransferase, RsmD fami...   231   3e-59

Sequences not found previously or not previously below threshold:

gi|15803977|ref|NP_290013.1| 16S rRNA m(2)G966-methyltransferase...   244   6e-63
gi|24114725|ref|NP_709235.1| 16S rRNA m(2)G966-methyltransferase...   243   1e-62
gi|238798002|ref|ZP_04641491.1| Ribosomal RNA small subunit meth...   242   2e-62
gi|110807292|ref|YP_690812.1| 16S rRNA m(2)G966-methyltransferas...   242   2e-62
gi|254230124|ref|ZP_04923520.1| putative methyltransferase [Vibr...   240   7e-62
gi|51594575|ref|YP_068766.1| 16S rRNA m(2)G966-methyltransferase...   240   7e-62
gi|22124330|ref|NP_667753.1| 16S rRNA m(2)G966-methyltransferase...   240   9e-62
gi|262392911|ref|YP_003284765.1| ribosomal RNA small subunit met...   240   1e-61
gi|300721684|ref|YP_003710960.1| methyltransferase [Xenorhabdus ...   240   1e-61
gi|317494588|ref|ZP_07953001.1| RsmD family RNA methyltransferas...   239   1e-61
gi|91227503|ref|ZP_01261840.1| hypothetical protein V12G01_09647...   239   1e-61
gi|170766749|ref|ZP_02901202.1| 16S rRNA methyltransferase RsmD ...   239   2e-61
gi|300936474|ref|ZP_07151394.1| RNA methyltransferase, RsmD fami...   239   2e-61
gi|162420582|ref|YP_001605167.1| 16S rRNA m(2)G966-methyltransfe...   239   2e-61
gi|251791622|ref|YP_003006343.1| 16S rRNA m(2)G966-methyltransfe...   238   4e-61
gi|300718828|ref|YP_003743631.1| 16S rRNA methyltransferase [Erw...   237   4e-61
gi|317046489|ref|YP_004114137.1| methyltransferase [Pantoea sp. ...   237   5e-61
gi|271502550|ref|YP_003335576.1| methyltransferase [Dickeya dada...   237   8e-61
gi|28899731|ref|NP_799336.1| hypothetical protein VP2957 [Vibrio...   236   1e-60
gi|153835098|ref|ZP_01987765.1| putative methyltransferase [Vibr...   236   1e-60
gi|157368469|ref|YP_001476458.1| 16S rRNA m(2)G966-methyltransfe...   236   1e-60
gi|238763643|ref|ZP_04624603.1| Ribosomal RNA small subunit meth...   235   2e-60
gi|283787900|ref|YP_003367765.1| hypothetical protein ROD_43561 ...   234   3e-60
gi|163803407|ref|ZP_02197282.1| hypothetical protein 11036020006...   234   4e-60
gi|269140671|ref|YP_003297372.1| predicted methyltransferase [Ed...   234   4e-60
gi|194451139|ref|YP_002047597.1| 16S rRNA m(2)G966-methyltransfe...   234   4e-60
gi|238910427|ref|ZP_04654264.1| 16S rRNA m(2)G966-methyltransfer...   234   5e-60
gi|320087983|emb|CBY97745.1| putative methylase [Salmonella ente...   234   5e-60
gi|307128890|ref|YP_003880906.1| 16S rRNA m(2)G966 methyltransfe...   234   6e-60
gi|320539371|ref|ZP_08039040.1| 16S rRNA m(2)G966 methyltransfer...   234   6e-60
gi|212711015|ref|ZP_03319143.1| hypothetical protein PROVALCAL_0...   234   6e-60
gi|294638160|ref|ZP_06716416.1| RNA methyltransferase, RsmD fami...   234   7e-60
gi|161616620|ref|YP_001590585.1| 16S rRNA m(2)G966-methyltransfe...   234   7e-60
gi|16762732|ref|NP_458349.1| 16S rRNA m(2)G966-methyltransferase...   233   7e-60
gi|295097063|emb|CBK86153.1| 16S rRNA m(2)G-966 methyltransferas...   233   7e-60
gi|197264112|ref|ZP_03164186.1| RNA methyltransferase, RsmD fami...   233   8e-60
gi|16766858|ref|NP_462473.1| 16S rRNA m(2)G966-methyltransferase...   233   8e-60
gi|334126046|ref|ZP_08500028.1| ribosomal RNA small subunit meth...   233   9e-60
gi|52424194|ref|YP_087331.1| hypothetical protein MS0139 [Mannhe...   233   1e-59
gi|157149054|ref|YP_001456373.1| 16S rRNA m(2)G966-methyltransfe...   233   1e-59
gi|323498059|ref|ZP_08103065.1| hypothetical protein VISI1226_14...   232   1e-59
gi|315635038|ref|ZP_07890319.1| ribosomal RNA small subunit meth...   232   2e-59
gi|283835858|ref|ZP_06355599.1| RNA methyltransferase, RsmD fami...   232   2e-59
gi|330447183|ref|ZP_08310833.1| 16S rRNA m2G966 methyltransferas...   232   2e-59
gi|90581427|ref|ZP_01237222.1| hypothetical protein VAS14_21892 ...   232   2e-59
gi|345429264|ref|YP_004822382.1| putative methyltransferase [Hae...   232   2e-59
gi|89073798|ref|ZP_01160305.1| hypothetical protein SKA34_16735 ...   231   3e-59

Searching..................................................done


Results from round 3


                                                                 Score    E
Sequences producing significant alignments:                      (bits) Value
Sequences used in model and found again:

gi|50123267|ref|YP_052434.1| 16S rRNA m(2)G966-methyltransferase...   291   3e-77
gi|157162942|ref|YP_001460260.1| 16S rRNA m(2)G966-methyltransfe...   290   9e-77
gi|253686506|ref|YP_003015696.1| methyltransferase [Pectobacteri...   289   1e-76
gi|300917201|ref|ZP_07133883.1| RNA methyltransferase, RsmD fami...   289   1e-76
gi|82778729|ref|YP_405078.1| 16S rRNA m(2)G966-methyltransferase...   287   4e-76
gi|293412886|ref|ZP_06655554.1| RsmD family RNA methyltransferas...   287   4e-76
gi|170683100|ref|YP_001745714.1| 16S rRNA m(2)G966-methyltransfe...   287   6e-76
gi|324111786|gb|EGC05766.1| RsmD family protein RNA methyltransf...   287   6e-76
gi|16131337|ref|NP_417922.1| 16S rRNA m(2)G966 methyltransferase...   287   7e-76
gi|187734188|ref|YP_001882148.1| 16S rRNA m(2)G966-methyltransfe...   287   7e-76
gi|338768403|gb|EGP23197.1| Ribosomal RNA small subunit methyltr...   286   1e-75
gi|15803977|ref|NP_290013.1| 16S rRNA m(2)G966-methyltransferase...   286   1e-75
gi|323174104|gb|EFZ59732.1| putative methyltransferase [Escheric...   286   1e-75
gi|332345420|gb|AEE58754.1| conserved hypothetical protein [Esch...   286   1e-75
gi|110643705|ref|YP_671435.1| 16S rRNA m(2)G966-methyltransferas...   285   1e-75
gi|345370136|gb|EGX02114.1| ribosomal RNA small subunit methyltr...   285   2e-75
gi|90109576|pdb|2FPO|A Chain A, Putative Methyltransferase Yhhf ...   285   2e-75
gi|238759640|ref|ZP_04620801.1| Ribosomal RNA small subunit meth...   285   2e-75
gi|215488740|ref|YP_002331171.1| 16S rRNA m(2)G966-methyltransfe...   285   2e-75
gi|24114725|ref|NP_709235.1| 16S rRNA m(2)G966-methyltransferase...   285   2e-75
gi|194435688|ref|ZP_03067791.1| 16S rRNA methyltransferase RsmD ...   285   2e-75
gi|51594575|ref|YP_068766.1| 16S rRNA m(2)G966-methyltransferase...   285   2e-75
gi|22124330|ref|NP_667753.1| 16S rRNA m(2)G966-methyltransferase...   284   3e-75
gi|238798002|ref|ZP_04641491.1| Ribosomal RNA small subunit meth...   284   4e-75
gi|238789410|ref|ZP_04633196.1| Ribosomal RNA small subunit meth...   284   5e-75
gi|162420582|ref|YP_001605167.1| 16S rRNA m(2)G966-methyltransfe...   283   8e-75
gi|110807292|ref|YP_690812.1| 16S rRNA m(2)G966-methyltransferas...   283   9e-75
gi|170766749|ref|ZP_02901202.1| 16S rRNA methyltransferase RsmD ...   282   1e-74
gi|300936474|ref|ZP_07151394.1| RNA methyltransferase, RsmD fami...   282   2e-74
gi|238784417|ref|ZP_04628427.1| Ribosomal RNA small subunit meth...   282   2e-74
gi|300721684|ref|YP_003710960.1| methyltransferase [Xenorhabdus ...   282   2e-74
gi|300718828|ref|YP_003743631.1| 16S rRNA methyltransferase [Erw...   282   2e-74
gi|290473619|ref|YP_003466491.1| methyltransferase [Xenorhabdus ...   282   2e-74
gi|254230124|ref|ZP_04923520.1| putative methyltransferase [Vibr...   281   3e-74
gi|317046489|ref|YP_004114137.1| methyltransferase [Pantoea sp. ...   281   3e-74
gi|238755242|ref|ZP_04616587.1| Ribosomal RNA small subunit meth...   281   4e-74
gi|322834887|ref|YP_004214914.1| methyltransferase [Rahnella sp....   280   5e-74
gi|262392911|ref|YP_003284765.1| ribosomal RNA small subunit met...   280   5e-74
gi|91227503|ref|ZP_01261840.1| hypothetical protein V12G01_09647...   280   9e-74
gi|297530735|ref|YP_003672010.1| methyltransferase [Geobacillus ...   279   1e-73
gi|293552874|ref|ZP_06673532.1| RNA methyltransferase, RsmD fami...   279   1e-73
gi|251782946|ref|YP_002997249.1| type II DNA modification methyl...   279   1e-73
gi|157368469|ref|YP_001476458.1| 16S rRNA m(2)G966-methyltransfe...   279   2e-73
gi|28899731|ref|NP_799336.1| hypothetical protein VP2957 [Vibrio...   279   2e-73
gi|317494588|ref|ZP_07953001.1| RsmD family RNA methyltransferas...   279   2e-73
gi|226313227|ref|YP_002773121.1| hypothetical protein BBR47_3640...   278   2e-73
gi|256847002|ref|ZP_05552448.1| RsmD family RNA methyltransferas...   278   2e-73
gi|323127747|gb|ADX25044.1| methylase [Streptococcus dysgalactia...   278   3e-73
gi|319766111|ref|YP_004131612.1| methyltransferase [Geobacillus ...   278   3e-73
gi|153835098|ref|ZP_01987765.1| putative methyltransferase [Vibr...   277   4e-73
gi|238763643|ref|ZP_04624603.1| Ribosomal RNA small subunit meth...   277   4e-73
gi|251791622|ref|YP_003006343.1| 16S rRNA m(2)G966-methyltransfe...   277   4e-73
gi|257869266|ref|ZP_05648919.1| conserved hypothetical protein [...   277   4e-73
gi|312111788|ref|YP_003990104.1| methyltransferase [Geobacillus ...   277   5e-73
gi|59713061|ref|YP_205837.1| methyltransferase [Vibrio fischeri ...   277   5e-73
gi|69247256|ref|ZP_00604274.1| Conserved hypothetical protein 95...   277   5e-73
gi|37678295|ref|NP_932904.1| N6-adenine-specific methylase [Vibr...   277   5e-73
gi|197336407|ref|YP_002157239.1| RNA methyltransferase, RsmD fam...   277   6e-73
gi|254556957|ref|YP_003063374.1| N6-adenine-specific methylase (...   277   6e-73
gi|15640177|ref|NP_229804.1| hypothetical protein VC0146 [Vibrio...   277   7e-73
gi|212711015|ref|ZP_03319143.1| hypothetical protein PROVALCAL_0...   277   7e-73
gi|307128890|ref|YP_003880906.1| 16S rRNA m(2)G966 methyltransfe...   276   8e-73
gi|271502550|ref|YP_003335576.1| methyltransferase [Dickeya dada...   276   9e-73
gi|56419633|ref|YP_146951.1| hypothetical protein GK1098 [Geobac...   276   9e-73
gi|329116767|ref|ZP_08245484.1| RNA methyltransferase, RsmD fami...   276   9e-73
gi|260767576|ref|ZP_05876512.1| ribosomal RNA small subunit meth...   276   9e-73
gi|261419295|ref|YP_003252977.1| methyltransferase [Geobacillus ...   276   1e-72
gi|153826312|ref|ZP_01978979.1| conserved hypothetical protein [...   276   1e-72
gi|152976345|ref|YP_001375862.1| putative methyltransferase [Bac...   276   1e-72
gi|222153442|ref|YP_002562619.1| methylase [Streptococcus uberis...   276   1e-72
gi|257887591|ref|ZP_05667244.1| conserved hypothetical protein [...   276   1e-72
gi|293571943|ref|ZP_06682957.1| RNA methyltransferase, RsmD fami...   276   1e-72
gi|163803407|ref|ZP_02197282.1| hypothetical protein 11036020006...   276   1e-72
gi|183598035|ref|ZP_02959528.1| hypothetical protein PROSTU_0139...   275   2e-72
gi|261210151|ref|ZP_05924448.1| ribosomal RNA small subunit meth...   275   2e-72
gi|322412274|gb|EFY03182.1| methylase [Streptococcus dysgalactia...   275   2e-72
gi|227551291|ref|ZP_03981340.1| methyltransferase [Enterococcus ...   275   2e-72
gi|229527115|ref|ZP_04416509.1| ribosomal RNA small subunit meth...   275   2e-72
gi|315150109|gb|EFT94125.1| RNA methyltransferase, RsmD family [...   275   2e-72
gi|293383538|ref|ZP_06629448.1| RNA methyltransferase, RsmD fami...   275   2e-72
gi|153830004|ref|ZP_01982671.1| conserved hypothetical protein [...   275   2e-72
gi|300768271|ref|ZP_07078176.1| probable methyltransferase [Lact...   275   2e-72
gi|238750711|ref|ZP_04612210.1| Ribosomal RNA small subunit meth...   275   2e-72
gi|28378753|ref|NP_785645.1| N6-adenine-specific methylase (puta...   275   3e-72
gi|258622825|ref|ZP_05717842.1| conserved hypothetical protein [...   275   3e-72
gi|197287407|ref|YP_002153279.1| hypothetical protein PMI3604 [P...   275   3e-72
gi|85058061|ref|YP_453763.1| 16S rRNA m(2)G966-methyltransferase...   275   3e-72
gi|229515824|ref|ZP_04405282.1| ribosomal RNA small subunit meth...   274   3e-72
gi|258625088|ref|ZP_05720007.1| Ribosomal RNA small subunit meth...   274   4e-72
gi|334882280|emb|CCB83270.1| putative methyltransferase [Lactoba...   274   4e-72
gi|339639104|emb|CCC18326.1| putative methyltransferase [Lactoba...   274   4e-72
gi|257898723|ref|ZP_05678376.1| conserved hypothetical protein [...   274   4e-72
gi|268590803|ref|ZP_06125024.1| RNA methyltransferase, RsmD fami...   274   4e-72
gi|227519830|ref|ZP_03949879.1| methyltransferase [Enterococcus ...   274   5e-72
gi|116873489|ref|YP_850270.1| methyltransferase, putative [Liste...   274   5e-72
gi|261250006|ref|ZP_05942583.1| ribosomal RNA small subunit meth...   274   6e-72
gi|227358352|ref|ZP_03842692.1| rRNA (guanine-N(2)-)-methyltrans...   274   6e-72
gi|320539371|ref|ZP_08039040.1| 16S rRNA m(2)G966 methyltransfer...   274   6e-72
gi|294638160|ref|ZP_06716416.1| RNA methyltransferase, RsmD fami...   274   6e-72
gi|148543872|ref|YP_001271242.1| methyltransferase [Lactobacillu...   274   7e-72
gi|320087983|emb|CBY97745.1| putative methylase [Salmonella ente...   273   7e-72
gi|341641894|gb|EGS66411.1| ribosomal RNA small subunit methyltr...   273   7e-72
gi|323492925|ref|ZP_08098065.1| hypothetical protein VIBR0546_16...   273   7e-72
gi|333905399|ref|YP_004479270.1| methylase [Streptococcus paraub...   273   8e-72
gi|283787900|ref|YP_003367765.1| hypothetical protein ROD_43561 ...   273   8e-72
gi|307277114|ref|ZP_07558218.1| RNA methyltransferase, RsmD fami...   273   8e-72
gi|329572369|gb|EGG54023.1| RNA methyltransferase, RsmD family [...   273   8e-72
gi|315174009|gb|EFU18026.1| RNA methyltransferase, RsmD family [...   273   8e-72
gi|338745656|emb|CCB96022.1| putative methylase yhhF [Streptococ...   273   9e-72
gi|227553985|ref|ZP_03984032.1| methyltransferase [Enterococcus ...   273   9e-72
gi|256961254|ref|ZP_05565425.1| conserved hypothetical protein [...   273   9e-72
gi|330447183|ref|ZP_08310833.1| 16S rRNA m2G966 methyltransferas...   273   1e-71
gi|337727964|emb|CCC03053.1| N6-adenine-specific methylase [Lact...   273   1e-71
gi|295097063|emb|CBK86153.1| 16S rRNA m(2)G-966 methyltransferas...   273   1e-71
gi|334126046|ref|ZP_08500028.1| ribosomal RNA small subunit meth...   273   1e-71
gi|194451139|ref|YP_002047597.1| 16S rRNA m(2)G966-methyltransfe...   273   1e-71
gi|238910427|ref|ZP_04654264.1| 16S rRNA m(2)G966-methyltransfer...   273   1e-71
gi|343500757|ref|ZP_08738646.1| hypothetical protein VITU9109_04...   273   1e-71
gi|16766858|ref|NP_462473.1| 16S rRNA m(2)G966-methyltransferase...   272   1e-71
gi|228992665|ref|ZP_04152591.1| Methyltransferase [Bacillus pseu...   272   1e-71
gi|229086494|ref|ZP_04218666.1| Methyltransferase [Bacillus cere...   272   1e-71
gi|16801225|ref|NP_471493.1| hypothetical protein lin2159 [Liste...   272   1e-71
gi|116628338|ref|YP_820957.1| methyltransferase, putative [Strep...   272   1e-71
gi|156972629|ref|YP_001443536.1| N6-adenine-specific methylase [...   272   1e-71
gi|16762732|ref|NP_458349.1| 16S rRNA m(2)G966-methyltransferase...   272   1e-71
gi|340399524|ref|YP_004728549.1| phosphopantetheine adenylyltran...   272   1e-71
gi|117620796|ref|YP_854899.1| methyltransferase, putative [Aerom...   272   1e-71
gi|194468427|ref|ZP_03074413.1| methyltransferase [Lactobacillus...   272   2e-71
gi|269961512|ref|ZP_06175875.1| conserved hypothetical protein [...   272   2e-71
gi|254508798|ref|ZP_05120909.1| RNA methyltransferase, RsmD fami...   272   2e-71
gi|228477178|ref|ZP_04061816.1| RNA methyltransferase, RsmD fami...   272   2e-71
gi|323498059|ref|ZP_08103065.1| hypothetical protein VISI1226_14...   272   2e-71
gi|315161631|gb|EFU05648.1| RNA methyltransferase, RsmD family [...   272   2e-71
gi|340001093|ref|YP_004731977.1| hypothetical protein SBG_3165 [...   272   2e-71
gi|197264112|ref|ZP_03164186.1| RNA methyltransferase, RsmD fami...   272   2e-71
gi|46908288|ref|YP_014677.1| methyltransferase [Listeria monocyt...   272   2e-71
gi|90581427|ref|ZP_01237222.1| hypothetical protein VAS14_21892 ...   272   2e-71
gi|254827059|ref|ZP_05231746.1| conserved hypothetical protein [...   272   2e-71
gi|225868982|ref|YP_002744930.1| methylase [Streptococcus equi s...   272   2e-71
gi|255975148|ref|ZP_05425734.1| conserved hypothetical protein [...   272   2e-71
gi|333956847|gb|EGL74477.1| 16S rRNA m(2)G966-methyltransferase ...   272   2e-71
gi|293393949|ref|ZP_06638255.1| ribosomal RNA small subunit meth...   272   2e-71
gi|256763144|ref|ZP_05503724.1| N6-adenine-specific methylase [E...   272   2e-71
gi|161616620|ref|YP_001590585.1| 16S rRNA m(2)G966-methyltransfe...   272   2e-71
gi|315579108|gb|EFU91299.1| RNA methyltransferase, RsmD family [...   272   2e-71
gi|47097651|ref|ZP_00235169.1| methyltransferase, putative [List...   272   2e-71
gi|269140671|ref|YP_003297372.1| predicted methyltransferase [Ed...   272   2e-71
gi|16804092|ref|NP_465577.1| hypothetical protein lmo2053 [Liste...   272   2e-71
gi|228941018|ref|ZP_04103576.1| Methyltransferase [Bacillus thur...   272   3e-71
gi|313607724|gb|EFR83952.1| RNA methyltransferase, RsmD family [...   271   3e-71
gi|333925067|ref|YP_004498646.1| methyltransferase [Serratia sp....   271   3e-71
gi|313622959|gb|EFR93258.1| RNA methyltransferase, RsmD family [...   271   3e-71
gi|256616991|ref|ZP_05473837.1| conserved hypothetical protein [...   271   3e-71
gi|171778740|ref|ZP_02919836.1| hypothetical protein STRINF_0068...   271   3e-71
gi|229576802|ref|YP_001004610.2| 16S rRNA m(2)G966-methyltransfe...   271   3e-71
gi|345429264|ref|YP_004822382.1| putative methyltransferase [Hae...   271   3e-71
gi|290892199|ref|ZP_06555195.1| conserved hypothetical protein [...   271   4e-71
gi|30022018|ref|NP_833649.1| methyltransferase [Bacillus cereus ...   271   4e-71
gi|29376946|ref|NP_816100.1| methylase [Enterococcus faecalis V5...   271   4e-71
gi|156936372|ref|YP_001440288.1| 16S rRNA m(2)G966-methyltransfe...   271   4e-71
gi|227545008|ref|ZP_03975057.1| possible rRNA (guanine-N(2)-)-me...   270   4e-71
gi|315283097|ref|ZP_07871363.1| RNA methyltransferase, RsmD fami...   270   4e-71
gi|339448204|ref|ZP_08651760.1| putative adenine-specific DNA me...   270   4e-71
gi|217963800|ref|YP_002349478.1| RNA methyltransferase, RsmD fam...   270   5e-71
gi|89073798|ref|ZP_01160305.1| hypothetical protein SKA34_16735 ...   270   5e-71
gi|255972081|ref|ZP_05422667.1| conserved hypothetical protein [...   270   5e-71
gi|253573471|ref|ZP_04850814.1| RsmD family RNA methyltransferas...   270   5e-71
gi|225870014|ref|YP_002745961.1| methylase [Streptococcus equi s...   270   5e-71
gi|228954206|ref|ZP_04116234.1| Methyltransferase [Bacillus thur...   270   5e-71
gi|206971228|ref|ZP_03232179.1| RNA methyltransferase, RsmD fami...   270   5e-71
gi|255024555|ref|ZP_05296541.1| hypothetical protein LmonocyFSL_...   270   5e-71
gi|312863166|ref|ZP_07723404.1| RNA methyltransferase, RsmD fami...   270   5e-71
gi|315640769|ref|ZP_07895871.1| methyltransferase [Enterococcus ...   270   5e-71
gi|283835858|ref|ZP_06355599.1| RNA methyltransferase, RsmD fami...   270   5e-71
gi|270264286|ref|ZP_06192553.1| 16S rRNA m(2)G966-methyltransfer...   270   6e-71
gi|55823553|ref|YP_141994.1| methyltransferase [Streptococcus th...   270   6e-71
gi|42783025|ref|NP_980272.1| methyltransferase [Bacillus cereus ...   270   6e-71
gi|332159846|ref|YP_004296423.1| 16S rRNA m(2)G966-methyltransfe...   270   6e-71
gi|161505885|ref|YP_001572997.1| 16S rRNA m(2)G966-methyltransfe...   270   6e-71
gi|157149054|ref|YP_001456373.1| 16S rRNA m(2)G966-methyltransfe...   270   7e-71
gi|332523027|ref|ZP_08399279.1| RNA methyltransferase, RsmD fami...   270   7e-71
gi|75762263|ref|ZP_00742150.1| Methyltransferase [Bacillus thuri...   270   7e-71
gi|295113498|emb|CBL32135.1| RNA methyltransferase, RsmD family ...   270   7e-71
gi|313890470|ref|ZP_07824099.1| RNA methyltransferase, RsmD fami...   270   7e-71
gi|330831385|ref|YP_004394337.1| methyltransferase [Aeromonas ve...   270   7e-71
gi|262273592|ref|ZP_06051406.1| ribosomal RNA small subunit meth...   270   8e-71
gi|322373583|ref|ZP_08048119.1| RNA methyltransferase, RsmD fami...   270   9e-71
gi|311029899|ref|ZP_07707989.1| putative methyltransferase [Baci...   270   9e-71
gi|260774827|ref|ZP_05883729.1| ribosomal RNA small subunit meth...   270   9e-71
gi|312869051|ref|ZP_07729228.1| RNA methyltransferase, RsmD fami...   270   9e-71
gi|206976739|ref|ZP_03237643.1| putative methyltransferase [Baci...   270   1e-70
gi|339291430|gb|AEJ52777.1| methyltransferase [Streptococcus sal...   270   1e-70
gi|323702702|ref|ZP_08114363.1| methyltransferase [Desulfotomacu...   269   1e-70
gi|253991204|ref|YP_003042560.1| 16S rRNA m(2)G966-methyltransfe...   269   1e-70
gi|55821625|ref|YP_140067.1| methyltransferase [Streptococcus th...   269   1e-70
gi|25010569|ref|NP_734964.1| hypothetical protein gbs0499 [Strep...   269   1e-70
gi|146313501|ref|YP_001178575.1| 16S rRNA m(2)G966-methyltransfe...   269   1e-70
gi|259503075|ref|ZP_05745977.1| conserved hypothetical protein [...   269   1e-70
gi|269103875|ref|ZP_06156572.1| ribosomal RNA small subunit meth...   269   1e-70
gi|333394705|ref|ZP_08476524.1| N6-adenine-specific methylase (p...   269   1e-70
gi|337750102|ref|YP_004644264.1| RsmD family RNA methyltransfera...   269   1e-70
gi|195977713|ref|YP_002122957.1| methylase [Streptococcus equi s...   269   1e-70
gi|15615153|ref|NP_243456.1| hypothetical protein BH2590 [Bacill...   269   1e-70
gi|338846586|gb|AEJ24798.1| putative methylase [Streptococcus eq...   269   1e-70
gi|229098400|ref|ZP_04229345.1| Methyltransferase [Bacillus cere...   269   1e-70
gi|89099578|ref|ZP_01172453.1| Methyltransferase [Bacillus sp. N...   269   1e-70
gi|315635038|ref|ZP_07890319.1| ribosomal RNA small subunit meth...   269   1e-70
gi|342903251|ref|ZP_08725064.1| methylase [Streptococcus urinali...   269   1e-70
gi|336247604|ref|YP_004591314.1| 16S rRNA m(2)G966-methyltransfe...   269   2e-70
gi|288553186|ref|YP_003425121.1| methyltransferase [Bacillus pse...   269   2e-70
gi|336392822|ref|ZP_08574221.1| N6-adenine-specific methylase (p...   269   2e-70
gi|251793358|ref|YP_003008086.1| putative methyltransferase [Agg...   269   2e-70
gi|138894633|ref|YP_001125086.1| methyltransferase [Geobacillus ...   269   2e-70
gi|229192138|ref|ZP_04319106.1| Methyltransferase [Bacillus cere...   268   2e-70
gi|229162865|ref|ZP_04290822.1| Methyltransferase [Bacillus cere...   268   2e-70
gi|343507034|ref|ZP_08744484.1| hypothetical protein VII00023_04...   268   3e-70
gi|226329397|ref|ZP_03804915.1| hypothetical protein PROPEN_0330...   268   3e-70
gi|342931625|ref|ZP_08727872.1| putative type II DNA modificatio...   268   3e-70
gi|257865975|ref|ZP_05645628.1| conserved hypothetical protein [...   268   3e-70
gi|30264002|ref|NP_846379.1| methyltransferase [Bacillus anthrac...   268   3e-70
gi|89092450|ref|ZP_01165404.1| putative methyltransferase [Ocean...   268   3e-70
gi|345301291|ref|YP_004830649.1| methyltransferase [Enterobacter...   268   3e-70
gi|229031561|ref|ZP_04187561.1| Methyltransferase [Bacillus cere...   268   3e-70
gi|293391633|ref|ZP_06635967.1| putative methyltransferase [Aggr...   268   4e-70
gi|342833994|gb|EGU68271.1| RNA methyltransferase, RsmD family [...   267   4e-70
gi|308180945|ref|YP_003925073.1| probable methyltransferase [Lac...   267   4e-70
gi|76788177|ref|YP_329186.1| methyltransferase [Streptococcus ag...   267   4e-70
gi|323352768|ref|ZP_08087738.1| ribosomal RNA small subunit meth...   267   4e-70
gi|322516158|ref|ZP_08069091.1| methyltransferase [Streptococcus...   267   4e-70
gi|229075686|ref|ZP_04208668.1| Methyltransferase [Bacillus cere...   267   4e-70
gi|322385921|ref|ZP_08059562.1| ribosomal RNA small subunit meth...   267   4e-70
gi|306830749|ref|ZP_07463913.1| RsmD family RNA methyltransferas...   267   4e-70
gi|325688191|gb|EGD30210.1| ribosomal RNA small subunit methyltr...   267   4e-70
gi|206580791|ref|YP_002236164.1| 16S rRNA m(2)G966-methyltransfe...   267   4e-70
gi|339640360|ref|ZP_08661804.1| RNA methyltransferase, RsmD fami...   267   4e-70
gi|290511956|ref|ZP_06551324.1| RsmD family RNA methyltransferas...   267   4e-70
gi|229174596|ref|ZP_04302126.1| Methyltransferase [Bacillus cere...   267   4e-70
gi|336122695|ref|YP_004564743.1| methyltransferase [Vibrio angui...   267   5e-70
gi|327473427|gb|EGF18847.1| ribosomal RNA small subunit methyltr...   267   5e-70
gi|37527952|ref|NP_931297.1| 16S rRNA m(2)G966-methyltransferase...   267   5e-70
gi|52424194|ref|YP_087331.1| hypothetical protein MS0139 [Mannhe...   267   5e-70
gi|184155081|ref|YP_001843421.1| N6-adenine-specific methylase [...   267   5e-70
gi|320546290|ref|ZP_08040610.1| methyltransferase [Streptococcus...   267   5e-70
gi|343513399|ref|ZP_08750502.1| hypothetical protein VIBRN418_19...   267   5e-70
gi|163941670|ref|YP_001646554.1| putative methyltransferase [Bac...   267   5e-70
gi|325694149|gb|EGD36067.1| ribosomal RNA small subunit methyltr...   267   6e-70
gi|319744510|gb|EFV96865.1| type II DNA modification methyltrans...   267   6e-70
gi|209696303|ref|YP_002264234.1| hypothetical protein VSAL_I2904...   267   6e-70
gi|146319335|ref|YP_001199047.1| hypothetical protein SSU05_1681...   267   6e-70
gi|324995254|gb|EGC27166.1| ribosomal RNA small subunit methyltr...   267   6e-70
gi|152972339|ref|YP_001337485.1| 16S rRNA m(2)G966-methyltransfe...   267   6e-70
gi|322375837|ref|ZP_08050348.1| RNA methyltransferase, RsmD fami...   267   6e-70
gi|49478885|ref|YP_037992.1| methyltransferase [Bacillus thuring...   267   6e-70
gi|237728780|ref|ZP_04559261.1| 16S rRNA m(2)G966-methyltransfer...   267   6e-70
gi|125625201|ref|YP_001033684.1| hypothetical protein llmg_2444 ...   267   7e-70
gi|325577121|ref|ZP_08147605.1| ribosomal RNA small subunit meth...   267   7e-70
gi|341577898|gb|EGS28302.1| hypothetical protein FSLSAGS3026_026...   267   7e-70
gi|145300821|ref|YP_001143662.1| N6-adenine-specific methylase [...   267   7e-70
gi|332363977|gb|EGJ41756.1| ribosomal RNA small subunit methyltr...   267   8e-70
gi|290580979|ref|YP_003485371.1| hypothetical protein SmuNN2025_...   266   8e-70
gi|324993433|gb|EGC25353.1| ribosomal RNA small subunit methyltr...   266   9e-70
gi|77408378|ref|ZP_00785118.1| type II DNA modification methyltr...   266   9e-70
gi|229061594|ref|ZP_04198937.1| Methyltransferase [Bacillus cere...   266   9e-70
gi|336113675|ref|YP_004568442.1| methyltransferase [Bacillus coa...   266   9e-70
gi|306832931|ref|ZP_07466063.1| RsmD family RNA methyltransferas...   266   9e-70
gi|321315263|ref|YP_004207550.1| hypothetical protein BSn5_19595...   266   9e-70
gi|325570057|ref|ZP_08145982.1| methyltransferase [Enterococcus ...   266   9e-70
gi|157692175|ref|YP_001486637.1| site-specific DNA-methyltransfe...   266   1e-69
gi|238921554|ref|YP_002935069.1| hypothetical protein NT01EI_370...   266   1e-69
gi|47565804|ref|ZP_00236843.1| methyltransferase, putative [Baci...   266   1e-69
gi|15674145|ref|NP_268320.1| hypothetical protein L22498 [Lactoc...   266   1e-69
gi|24378999|ref|NP_720954.1| hypothetical protein SMU.516 [Strep...   266   1e-69
gi|313501090|gb|ADR62456.1| Putative methyltransferase [Pseudomo...   266   1e-69
gi|325697040|gb|EGD38927.1| ribosomal RNA small subunit methyltr...   266   1e-69
gi|125717481|ref|YP_001034614.1| hypothetical protein SSA_0624 [...   266   1e-69
gi|239826501|ref|YP_002949125.1| methyltransferase [Geobacillus ...   266   1e-69
gi|311068020|ref|YP_003972943.1| hypothetical protein BATR1942_0...   266   1e-69
gi|270292102|ref|ZP_06198317.1| putative type II DNA modificatio...   266   1e-69
gi|116618686|ref|YP_819057.1| N6-adenine-specific methylase [Leu...   265   1e-69
gi|281492820|ref|YP_003354800.1| methyltransferase [Lactococcus ...   265   1e-69
gi|323340650|ref|ZP_08080902.1| methyltransferase [Lactobacillus...   265   2e-69
gi|332366113|gb|EGJ43869.1| ribosomal RNA small subunit methyltr...   265   2e-69
gi|327469054|gb|EGF14526.1| ribosomal RNA small subunit methyltr...   265   2e-69
gi|125973792|ref|YP_001037702.1| putative methyltransferase [Clo...   265   2e-69
gi|332361795|gb|EGJ39599.1| ribosomal RNA small subunit methyltr...   265   2e-69
gi|308068607|ref|YP_003870212.1| N6-adenine-specific methylase [...   265   2e-69
gi|336063785|ref|YP_004558644.1| ptutative methylase family prot...   265   2e-69
gi|332362852|gb|EGJ40645.1| ribosomal RNA small subunit methyltr...   265   2e-69
gi|157151004|ref|YP_001449953.1| methyltransferase, putative [St...   265   2e-69
gi|22536632|ref|NP_687483.1| type II DNA modification methyltran...   265   2e-69
gi|77405567|ref|ZP_00782657.1| methyltransferase, putative [Stre...   265   2e-69
gi|327458795|gb|EGF05143.1| ribosomal RNA small subunit methyltr...   265   2e-69
gi|324990698|gb|EGC22634.1| ribosomal RNA small subunit methyltr...   265   2e-69
gi|331265659|ref|YP_004325289.1| methyltransferase, putative [St...   265   2e-69
gi|329295848|ref|ZP_08253184.1| 16S rRNA m(2)G966-methyltransfer...   265   2e-69
gi|170719538|ref|YP_001747226.1| methyltransferase [Pseudomonas ...   265   2e-69
gi|288904750|ref|YP_003429971.1| hypothetical protein GALLO_0537...   265   2e-69
gi|229844635|ref|ZP_04464774.1| predicted N6-adenine-specific me...   265   3e-69
gi|148550189|ref|YP_001270291.1| putative methyltransferase [Pse...   265   3e-69
gi|319947512|ref|ZP_08021744.1| methyltransferase [Streptococcus...   265   3e-69
gi|90412728|ref|ZP_01220729.1| hypothetical protein P3TCK_22510 ...   265   3e-69
gi|315221974|ref|ZP_07863885.1| RNA methyltransferase, RsmD fami...   265   3e-69
gi|293364742|ref|ZP_06611459.1| conserved hypothetical protein [...   265   3e-69
gi|15603381|ref|NP_246455.1| hypothetical protein PM1516 [Pasteu...   265   3e-69
gi|342831617|gb|EGU65931.1| RNA methyltransferase, RsmD family [...   264   3e-69
gi|325690228|gb|EGD32232.1| ribosomal RNA small subunit methyltr...   264   3e-69
gi|299821541|ref|ZP_07053429.1| site-specific DNA-methyltransfer...   264   4e-69
gi|289167187|ref|YP_003445454.1| methyltransferase [Streptococcu...   264   4e-69
gi|167036153|ref|YP_001671384.1| methyltransferase [Pseudomonas ...   264   4e-69
gi|16272708|ref|NP_438926.1| hypothetical protein HI0767 [Haemop...   264   4e-69
gi|345504699|gb|AEN99381.1| hypothetical protein LSA_09820 [Lact...   264   4e-69
gi|262282766|ref|ZP_06060534.1| RsmD family RNA methyltransferas...   264   5e-69
gi|296331076|ref|ZP_06873550.1| putative enzyme with adenosyl bi...   264   5e-69
gi|306824478|ref|ZP_07457824.1| probable methyltransferase [Stre...   264   5e-69
gi|227432094|ref|ZP_03914106.1| methyltransferase [Leuconostoc m...   264   5e-69
gi|167622227|ref|YP_001672521.1| putative methyltransferase [She...   264   5e-69
gi|260914703|ref|ZP_05921168.1| ribosomal RNA small subunit meth...   264   5e-69
gi|54307373|ref|YP_128393.1| hypothetical protein PBPRA0152 [Pho...   264   5e-69
gi|205373063|ref|ZP_03225868.1| hypothetical protein Bcoam_06735...   264   5e-69
gi|338218191|gb|EGP03982.1| hypothetical protein AAUPMG_08926 [P...   264   5e-69
gi|169832754|ref|YP_001695324.1| N6-adenine-specific methylase [...   264   6e-69
gi|194014447|ref|ZP_03053064.1| RNA methyltransferase, RsmD fami...   264   7e-69
gi|343181039|dbj|BAK59378.1| conserved hypothetical protein [Lac...   264   7e-69
gi|225859726|ref|YP_002741236.1| N6-adenine-specific methylase [...   264   7e-69
gi|145638434|ref|ZP_01794044.1| hypothetical protein CGSHiII_066...   264   7e-69
gi|145634822|ref|ZP_01790530.1| hypothetical protein CGSHiAA_044...   263   7e-69
gi|334340289|ref|YP_004545269.1| methyltransferase [Desulfotomac...   263   7e-69
gi|307705548|ref|ZP_07642400.1| conserved hypothetical protein [...   263   7e-69
gi|116513109|ref|YP_812016.1| hypothetical protein LACR_2465 [La...   263   7e-69
gi|221313698|ref|ZP_03595503.1| hypothetical protein BsubsN3_082...   263   8e-69
gi|134299931|ref|YP_001113427.1| putative methyltransferase [Des...   263   8e-69
gi|345022639|ref|ZP_08786252.1| hypothetical protein OTW25_15186...   263   8e-69
gi|304397881|ref|ZP_07379757.1| methyltransferase [Pantoea sp. a...   263   9e-69
gi|322382544|ref|ZP_08056424.1| hypothetical protein PL1_2270 [P...   263   9e-69
gi|145636677|ref|ZP_01792344.1| predicted N6-adenine-specific me...   263   9e-69
gi|26991790|ref|NP_747215.1| hypothetical protein PP_5114 [Pseud...   263   1e-68
gi|343403243|gb|EGV15748.1| RNA methyltransferase, RsmD family [...   263   1e-68
gi|303250567|ref|ZP_07336764.1| putative methylase [Actinobacill...   263   1e-68
gi|307707584|ref|ZP_07644065.1| putative methyltransferase [Stre...   263   1e-68
gi|126700177|ref|YP_001089074.1| hypothetical protein CD2559 [Cl...   263   1e-68
gi|342164649|ref|YP_004769288.1| rRNA (guanine-N(2)-)-methyltran...   263   1e-68
gi|68249363|ref|YP_248475.1| hypothetical protein NTHI0928 [Haem...   263   1e-68
gi|114049332|ref|YP_739882.1| putative methyltransferase [Shewan...   262   1e-68
gi|336313474|ref|ZP_08568414.1| methyltransferase [Shewanella sp...   262   1e-68
gi|157963792|ref|YP_001503826.1| putative methyltransferase [She...   262   1e-68
gi|149191501|ref|ZP_01869750.1| N6-adenine-specific methylase [V...   262   1e-68
gi|309973737|gb|ADO96938.1| 16S rRNA m(2)G966 methyltransferase ...   262   1e-68
gi|52080104|ref|YP_078895.1| adenine-specific DNA methylase [Bac...   262   1e-68
gi|319897734|ref|YP_004135931.1| hypothetical protein HIBPF15450...   262   1e-68
gi|341948373|gb|EGT75003.1| Ribosomal RNA small subunit methyltr...   262   1e-68
gi|308051466|ref|YP_003915032.1| 16S rRNA m(2)G-966 methyltransf...   262   1e-68
gi|15675437|ref|NP_269611.1| hypothetical protein SPy_1538 [Stre...   262   1e-68
gi|256004523|ref|ZP_05429502.1| methyltransferase [Clostridium t...   262   1e-68
gi|56964143|ref|YP_175874.1| N6-adenine-specific DNA methylase [...   262   1e-68
gi|221232695|ref|YP_002511849.1| methylase [Streptococcus pneumo...   262   1e-68
gi|301169484|emb|CBW29085.1| predicted methyltransferase [Haemop...   262   1e-68
gi|229845813|ref|ZP_04465925.1| hypothetical protein CGSHi7P49H1...   262   1e-68
gi|319939643|ref|ZP_08014002.1| RsmD family RNA methyltransferas...   262   1e-68
gi|342835737|gb|EGU69967.1| RNA methyltransferase, RsmD family [...   262   1e-68
gi|118138354|pdb|2IFT|A Chain A, Crystal Structure Of Putative M...   262   1e-68
gi|341955951|gb|EGT82396.1| Ribosomal RNA small subunit methyltr...   262   1e-68
gi|332072156|gb|EGI82642.1| methylase, putative [Streptococcus p...   262   2e-68
gi|307709741|ref|ZP_07646192.1| conserved hypothetical protein [...   262   2e-68
gi|254976148|ref|ZP_05272620.1| hypothetical protein CdifQC_1257...   262   2e-68
gi|145640855|ref|ZP_01796437.1| hypothetical protein CGSHiR3021_...   262   2e-68
gi|148827957|ref|YP_001292710.1| hypothetical protein CGSHiGG_07...   262   2e-68
gi|335429761|ref|ZP_08556659.1| putative methyltransferase [Halo...   262   2e-68
gi|343495948|ref|ZP_08734056.1| ribosomal RNA small subunit meth...   262   2e-68
gi|145632120|ref|ZP_01787855.1| hypothetical protein CGSHi3655_0...   262   2e-68
gi|152978127|ref|YP_001343756.1| putative methyltransferase [Act...   262   2e-68
gi|91794853|ref|YP_564504.1| hypothetical protein Sden_3506 [She...   262   2e-68
gi|94499825|ref|ZP_01306361.1| methyltransferase, putative [Ocea...   262   2e-68
gi|15903826|ref|NP_359376.1| type II DNA modification (methyltra...   262   2e-68
gi|304415086|ref|ZP_07395822.1| 16S rRNA m(2)G966-methyltransfer...   262   2e-68
gi|153002663|ref|YP_001368344.1| putative methyltransferase [She...   262   2e-68
gi|261866874|ref|YP_003254796.1| putative methyltransferase [Agg...   262   2e-68
gi|300173616|ref|YP_003772782.1| methyltransferase [Leuconostoc ...   262   2e-68
gi|322377614|ref|ZP_08052104.1| RNA methyltransferase, RsmD fami...   262   2e-68
gi|339489838|ref|YP_004704366.1| methyltransferase [Pseudomonas ...   262   3e-68
gi|307710740|ref|ZP_07647168.1| conserved hypothetical protein [...   262   3e-68
gi|126172424|ref|YP_001048573.1| putative methyltransferase [She...   262   3e-68
gi|322388990|ref|ZP_08062560.1| ribosomal RNA small subunit meth...   261   3e-68
gi|342903368|ref|ZP_08725179.1| Ribosomal RNA small subunit meth...   261   3e-68
gi|117922405|ref|YP_871597.1| putative methyltransferase [Shewan...   261   3e-68
gi|306830165|ref|ZP_07463349.1| probable methyltransferase [Stre...   261   3e-68
gi|339457195|gb|EGP69773.1| RNA methyltransferase, RsmD family [...   261   3e-68
gi|334272343|gb|EGL90709.1| RNA methyltransferase, RsmD family [...   261   3e-68
gi|154685920|ref|YP_001421081.1| YlbH [Bacillus amyloliquefacien...   261   3e-68
gi|148826590|ref|YP_001291343.1| hypothetical protein CGSHiEE_08...   261   3e-68
gi|319775294|ref|YP_004137782.1| hypothetical protein HICON_0633...   261   3e-68
gi|341956081|gb|EGT82521.1| Ribosomal RNA small subunit methyltr...   261   3e-68
gi|104779578|ref|YP_606076.1| methyltransferase [Pseudomonas ent...   261   3e-68
gi|337281526|ref|YP_004620997.1| ribosomal RNA small subunit met...   261   3e-68
gi|172057985|ref|YP_001814445.1| methyltransferase [Exiguobacter...   261   4e-68
gi|113972102|ref|YP_735895.1| putative methyltransferase [Shewan...   261   4e-68
gi|19746487|ref|NP_607623.1| hypothetical protein spyM18_1555 [S...   261   4e-68
gi|341820854|emb|CCC57167.1| putative rRNA (Guanine-N(2)-)-methy...   261   4e-68
gi|255656537|ref|ZP_05401946.1| hypothetical protein CdifQCD-2_1...   261   4e-68
gi|160877398|ref|YP_001556714.1| putative methyltransferase [She...   261   4e-68
gi|227529048|ref|ZP_03959097.1| possible rRNA (guanine-N(2)-)-me...   261   4e-68
gi|261408047|ref|YP_003244288.1| methyltransferase [Paenibacillu...   260   5e-68
gi|343389833|gb|EGV02417.1| RNA methyltransferase, RsmD family [...   260   6e-68
gi|322513517|ref|ZP_08066618.1| ribosomal RNA small subunit meth...   260   6e-68
gi|315611866|ref|ZP_07886785.1| RsmD family RNA methyltransferas...   260   6e-68
gi|260771641|ref|ZP_05880561.1| ribosomal RNA small subunit meth...   260   6e-68
gi|139473441|ref|YP_001128157.1| methylase [Streptococcus pyogen...   260   6e-68
gi|241896036|ref|ZP_04783332.1| possible rRNA (guanine-N(2)-)-me...   260   6e-68
gi|307250607|ref|ZP_07532548.1| Ribosomal RNA small subunit meth...   260   6e-68
gi|284008655|emb|CBA75286.1| ribosomal RNA small subunit methylt...   260   7e-68
gi|331701113|ref|YP_004398072.1| methyltransferase [Lactobacillu...   260   7e-68
gi|341947459|gb|EGT74108.1| Ribosomal RNA small subunit methyltr...   260   8e-68
gi|312866067|ref|ZP_07726288.1| RNA methyltransferase, RsmD fami...   260   9e-68
gi|312884399|ref|ZP_07744104.1| N6-adenine-specific methylase [V...   259   1e-67
gi|146291396|ref|YP_001181820.1| putative methyltransferase [She...   259   1e-67
gi|163790320|ref|ZP_02184752.1| methylase, putative [Carnobacter...   259   1e-67
gi|32034195|ref|ZP_00134417.1| COG0742: N6-adenine-specific meth...   259   1e-67
gi|120600698|ref|YP_965272.1| putative methyltransferase [Shewan...   259   1e-67
gi|322391341|ref|ZP_08064811.1| ribosomal RNA small subunit meth...   259   1e-67
gi|149007444|ref|ZP_01831087.1| phosphopantetheine adenylyltrans...   259   1e-67
gi|210622471|ref|ZP_03293176.1| hypothetical protein CLOHIR_0112...   259   1e-67
gi|303253509|ref|ZP_07339648.1| putative methylase [Actinobacill...   259   1e-67
gi|312867208|ref|ZP_07727418.1| RNA methyltransferase, RsmD fami...   259   1e-67
gi|307246267|ref|ZP_07528348.1| Ribosomal RNA small subunit meth...   259   1e-67
gi|334135210|ref|ZP_08508705.1| RNA methyltransferase, RsmD fami...   259   2e-67
gi|182684904|ref|YP_001836651.1| type II DNA modification methyl...   259   2e-67
gi|304404203|ref|ZP_07385865.1| methyltransferase [Paenibacillus...   259   2e-67
gi|291619279|ref|YP_003522021.1| YhhF [Pantoea ananatis LMG 2010...   259   2e-67
gi|260581581|ref|ZP_05849378.1| RsmD family RNA methyltransferas...   259   2e-67
gi|343096564|emb|CCC84773.1| 23S rRNA (uracil-5-)-methyltransfer...   259   2e-67
gi|229541221|ref|ZP_04430281.1| methyltransferase [Bacillus coag...   259   2e-67
gi|148978745|ref|ZP_01815125.1| hypothetical protein VSWAT3_0010...   259   2e-67
gi|168492056|ref|ZP_02716199.1| RNA methyltransferase, RsmD fami...   259   2e-67
gi|229918535|ref|YP_002887181.1| methyltransferase [Exiguobacter...   259   2e-67
gi|327395608|dbj|BAK13030.1| putative methylase YhhF [Pantoea an...   259   2e-67
gi|301794913|emb|CBW37374.1| putative methylase [Streptococcus p...   259   2e-67
gi|301299593|ref|ZP_07205855.1| RNA methyltransferase, RsmD fami...   258   2e-67
gi|170016848|ref|YP_001727767.1| N6-adenine-specific methylase [...   258   2e-67
gi|333371201|ref|ZP_08463163.1| ribosomal RNA small subunit meth...   258   2e-67
gi|333398444|ref|ZP_08480257.1| methyltransferase [Leuconostoc g...   258   2e-67
gi|15901792|ref|NP_346396.1| type II DNA modification methyltran...   258   3e-67
gi|90109417|pdb|2FHP|A Chain A, Crystal Structure Of Putative Me...   258   3e-67
gi|335032115|ref|ZP_08525522.1| RNA methyltransferase, RsmD fami...   258   3e-67
gi|190150668|ref|YP_001969193.1| methylase [Actinobacillus pleur...   258   3e-67
gi|322387096|ref|ZP_08060707.1| ribosomal RNA small subunit meth...   258   3e-67
gi|319428377|gb|ADV56451.1| methyltransferase [Shewanella putref...   258   3e-67
gi|342838828|ref|ZP_08712691.1| hypothetical protein ScriH_05554...   258   3e-67
gi|23098905|ref|NP_692371.1| hypothetical protein OB1450 [Oceano...   258   3e-67
gi|304316956|ref|YP_003852101.1| methyltransferase [Thermoanaero...   258   3e-67
gi|339480161|ref|ZP_08655820.1| N6-adenine-specific methylase [L...   258   3e-67
gi|335029437|ref|ZP_08522944.1| RNA methyltransferase, RsmD fami...   258   3e-67
gi|300214445|gb|ADJ78861.1| Methyltransferase [Lactobacillus sal...   258   3e-67
gi|90961637|ref|YP_535553.1| methyltransferase [Lactobacillus sa...   258   3e-67
gi|188535388|ref|YP_001909185.1| 16S rRNA m(2)G966-methyltransfe...   257   5e-67
gi|227512170|ref|ZP_03942219.1| methyltransferase [Lactobacillus...   257   5e-67
gi|336316670|ref|ZP_08571559.1| RNA methyltransferase, RsmD fami...   257   5e-67
gi|334308408|gb|EGL99394.1| ribosomal RNA small subunit methyltr...   257   5e-67
gi|148985549|ref|ZP_01818738.1| phosphopantetheine adenylyltrans...   257   6e-67
gi|332686738|ref|YP_004456512.1| ribosomal RNA small subunit met...   257   6e-67
gi|328957253|ref|YP_004374639.1| putative enzyme with adenosyl b...   257   6e-67
gi|311277610|ref|YP_003939841.1| methyltransferase [Enterobacter...   257   7e-67
gi|329929990|ref|ZP_08283629.1| RNA methyltransferase, RsmD fami...   256   9e-67
gi|259910114|ref|YP_002650470.1| 16S rRNA m(2)G966-methyltransfe...   256   9e-67
gi|126664538|ref|ZP_01735522.1| predicted methyltransferase [Mar...   256   1e-66
gi|260599766|ref|YP_003212337.1| 16S rRNA m(2)G966-methyltransfe...   256   1e-66
gi|227524100|ref|ZP_03954149.1| methyltransferase [Lactobacillus...   256   1e-66
gi|326389527|ref|ZP_08211094.1| methyltransferase [Thermoanaerob...   256   1e-66
gi|345017794|ref|YP_004820147.1| methyltransferase [Thermoanaero...   256   1e-66
gi|157373359|ref|YP_001471959.1| putative methyltransferase [She...   256   1e-66
gi|227509433|ref|ZP_03939482.1| methyltransferase [Lactobacillus...   256   1e-66
gi|227890725|ref|ZP_04008530.1| methyltransferase [Lactobacillus...   256   1e-66
gi|294138983|ref|YP_003554961.1| hypothetical protein SVI_0212 [...   255   2e-66
gi|289578491|ref|YP_003477118.1| methyltransferase [Thermoanaero...   255   2e-66
gi|256752289|ref|ZP_05493152.1| methyltransferase [Thermoanaerob...   255   2e-66
gi|326693818|ref|ZP_08230823.1| N6-adenine-specific methylase [L...   255   2e-66
gi|119473192|ref|ZP_01614889.1| putative enzyme with N-6 Adenine...   255   2e-66
gi|28210920|ref|NP_781864.1| methyltransferase [Clostridium teta...   255   2e-66
gi|297544767|ref|YP_003677069.1| methyltransferase [Thermoanaero...   255   2e-66
gi|332638582|ref|ZP_08417445.1| putative N6-adenine-specific met...   255   2e-66
gi|24376060|ref|NP_720103.1| hypothetical protein SO_4587 [Shewa...   255   3e-66
gi|339634005|ref|YP_004725646.1| putative N6-adenine-specific me...   255   3e-66
gi|116492914|ref|YP_804649.1| N6-adenine-specific methylase [Ped...   255   3e-66
gi|343524795|ref|ZP_08761753.1| RNA methyltransferase, RsmD fami...   254   3e-66
gi|313637000|gb|EFS02576.1| RNA methyltransferase, RsmD family [...   254   3e-66
gi|342899967|ref|ZP_08721789.1| hypothetical protein SmacN1_0094...   254   4e-66
gi|81428684|ref|YP_395684.1| putative adenine-specific DNA methy...   254   4e-66
gi|160913554|ref|ZP_02076245.1| hypothetical protein EUBDOL_0003...   254   4e-66
gi|313632466|gb|EFR99485.1| RNA methyltransferase, RsmD family [...   254   4e-66
gi|302874761|ref|YP_003843394.1| methyltransferase [Clostridium ...   254   5e-66
gi|116334002|ref|YP_795529.1| N6-adenine-specific methylase [Lac...   254   5e-66
gi|127514535|ref|YP_001095732.1| putative methyltransferase [She...   254   5e-66
gi|163748791|ref|ZP_02156043.1| hypothetical protein KT99_02617 ...   254   5e-66
gi|294501044|ref|YP_003564744.1| putative methyltransferase [Bac...   254   5e-66
gi|307248380|ref|ZP_07530403.1| Ribosomal RNA small subunit meth...   254   6e-66
gi|300361484|ref|ZP_07057661.1| probable methyltransferase [Lact...   254   6e-66
gi|227877353|ref|ZP_03995424.1| possible rRNA (guanine-N(2)-)-me...   254   6e-66
gi|295706393|ref|YP_003599468.1| putative methyltransferase [Bac...   254   6e-66
gi|256842912|ref|ZP_05548400.1| RsmD family RNA methyltransferas...   254   6e-66
gi|242241272|ref|YP_002989453.1| 16S rRNA m(2)G966-methyltransfe...   254   7e-66
gi|296110645|ref|YP_003621026.1| N6-adenine-specific methylase (...   253   8e-66
gi|289435394|ref|YP_003465266.1| methyltransferase, [Listeria se...   253   8e-66

Sequences not found previously or not previously below threshold:

Searching..................................................done


Results from round 4


                                                                 Score    E
Sequences producing significant alignments:                      (bits) Value
Sequences used in model and found again:

gi|50123267|ref|YP_052434.1| 16S rRNA m(2)G966-methyltransferase...   293   9e-78
gi|157162942|ref|YP_001460260.1| 16S rRNA m(2)G966-methyltransfe...   292   2e-77
gi|253686506|ref|YP_003015696.1| methyltransferase [Pectobacteri...   292   2e-77
gi|300917201|ref|ZP_07133883.1| RNA methyltransferase, RsmD fami...   291   3e-77
gi|82778729|ref|YP_405078.1| 16S rRNA m(2)G966-methyltransferase...   289   9e-77
gi|293412886|ref|ZP_06655554.1| RsmD family RNA methyltransferas...   289   1e-76
gi|170683100|ref|YP_001745714.1| 16S rRNA m(2)G966-methyltransfe...   289   1e-76
gi|324111786|gb|EGC05766.1| RsmD family protein RNA methyltransf...   289   2e-76
gi|16131337|ref|NP_417922.1| 16S rRNA m(2)G966 methyltransferase...   289   2e-76
gi|187734188|ref|YP_001882148.1| 16S rRNA m(2)G966-methyltransfe...   289   2e-76
gi|51594575|ref|YP_068766.1| 16S rRNA m(2)G966-methyltransferase...   289   2e-76
gi|22124330|ref|NP_667753.1| 16S rRNA m(2)G966-methyltransferase...   288   2e-76
gi|238759640|ref|ZP_04620801.1| Ribosomal RNA small subunit meth...   288   3e-76
gi|338768403|gb|EGP23197.1| Ribosomal RNA small subunit methyltr...   288   3e-76
gi|332345420|gb|AEE58754.1| conserved hypothetical protein [Esch...   288   3e-76
gi|323174104|gb|EFZ59732.1| putative methyltransferase [Escheric...   288   3e-76
gi|110643705|ref|YP_671435.1| 16S rRNA m(2)G966-methyltransferas...   288   3e-76
gi|15803977|ref|NP_290013.1| 16S rRNA m(2)G966-methyltransferase...   288   3e-76
gi|238798002|ref|ZP_04641491.1| Ribosomal RNA small subunit meth...   287   3e-76
gi|238789410|ref|ZP_04633196.1| Ribosomal RNA small subunit meth...   287   4e-76
gi|90109576|pdb|2FPO|A Chain A, Putative Methyltransferase Yhhf ...   287   4e-76
gi|345370136|gb|EGX02114.1| ribosomal RNA small subunit methyltr...   287   4e-76
gi|24114725|ref|NP_709235.1| 16S rRNA m(2)G966-methyltransferase...   287   5e-76
gi|215488740|ref|YP_002331171.1| 16S rRNA m(2)G966-methyltransfe...   287   5e-76
gi|162420582|ref|YP_001605167.1| 16S rRNA m(2)G966-methyltransfe...   287   6e-76
gi|194435688|ref|ZP_03067791.1| 16S rRNA methyltransferase RsmD ...   287   6e-76
gi|300718828|ref|YP_003743631.1| 16S rRNA methyltransferase [Erw...   286   1e-75
gi|238784417|ref|ZP_04628427.1| Ribosomal RNA small subunit meth...   286   1e-75
gi|110807292|ref|YP_690812.1| 16S rRNA m(2)G966-methyltransferas...   285   2e-75
gi|254230124|ref|ZP_04923520.1| putative methyltransferase [Vibr...   285   2e-75
gi|170766749|ref|ZP_02901202.1| 16S rRNA methyltransferase RsmD ...   285   3e-75
gi|317046489|ref|YP_004114137.1| methyltransferase [Pantoea sp. ...   284   3e-75
gi|300721684|ref|YP_003710960.1| methyltransferase [Xenorhabdus ...   284   3e-75
gi|300936474|ref|ZP_07151394.1| RNA methyltransferase, RsmD fami...   284   4e-75
gi|290473619|ref|YP_003466491.1| methyltransferase [Xenorhabdus ...   284   4e-75
gi|238755242|ref|ZP_04616587.1| Ribosomal RNA small subunit meth...   283   7e-75
gi|262392911|ref|YP_003284765.1| ribosomal RNA small subunit met...   283   8e-75
gi|91227503|ref|ZP_01261840.1| hypothetical protein V12G01_09647...   282   1e-74
gi|28899731|ref|NP_799336.1| hypothetical protein VP2957 [Vibrio...   282   2e-74
gi|153835098|ref|ZP_01987765.1| putative methyltransferase [Vibr...   281   4e-74
gi|322834887|ref|YP_004214914.1| methyltransferase [Rahnella sp....   281   4e-74
gi|238763643|ref|ZP_04624603.1| Ribosomal RNA small subunit meth...   280   4e-74
gi|157368469|ref|YP_001476458.1| 16S rRNA m(2)G966-methyltransfe...   280   6e-74
gi|15640177|ref|NP_229804.1| hypothetical protein VC0146 [Vibrio...   280   8e-74
gi|317494588|ref|ZP_07953001.1| RsmD family RNA methyltransferas...   279   1e-73
gi|163803407|ref|ZP_02197282.1| hypothetical protein 11036020006...   279   1e-73
gi|153826312|ref|ZP_01978979.1| conserved hypothetical protein [...   279   1e-73
gi|260767576|ref|ZP_05876512.1| ribosomal RNA small subunit meth...   279   1e-73
gi|37678295|ref|NP_932904.1| N6-adenine-specific methylase [Vibr...   279   1e-73
gi|238750711|ref|ZP_04612210.1| Ribosomal RNA small subunit meth...   279   2e-73
gi|59713061|ref|YP_205837.1| methyltransferase [Vibrio fischeri ...   279   2e-73
gi|261210151|ref|ZP_05924448.1| ribosomal RNA small subunit meth...   279   2e-73
gi|197336407|ref|YP_002157239.1| RNA methyltransferase, RsmD fam...   279   2e-73
gi|251791622|ref|YP_003006343.1| 16S rRNA m(2)G966-methyltransfe...   279   2e-73
gi|212711015|ref|ZP_03319143.1| hypothetical protein PROVALCAL_0...   279   2e-73
gi|183598035|ref|ZP_02959528.1| hypothetical protein PROSTU_0139...   278   2e-73
gi|153830004|ref|ZP_01982671.1| conserved hypothetical protein [...   278   2e-73
gi|258622825|ref|ZP_05717842.1| conserved hypothetical protein [...   278   2e-73
gi|229527115|ref|ZP_04416509.1| ribosomal RNA small subunit meth...   278   3e-73
gi|307128890|ref|YP_003880906.1| 16S rRNA m(2)G966 methyltransfe...   278   3e-73
gi|271502550|ref|YP_003335576.1| methyltransferase [Dickeya dada...   278   3e-73
gi|258625088|ref|ZP_05720007.1| Ribosomal RNA small subunit meth...   278   4e-73
gi|229515824|ref|ZP_04405282.1| ribosomal RNA small subunit meth...   277   4e-73
gi|85058061|ref|YP_453763.1| 16S rRNA m(2)G966-methyltransferase...   277   5e-73
gi|341641894|gb|EGS66411.1| ribosomal RNA small subunit methyltr...   277   7e-73
gi|261250006|ref|ZP_05942583.1| ribosomal RNA small subunit meth...   277   8e-73
gi|268590803|ref|ZP_06125024.1| RNA methyltransferase, RsmD fami...   276   9e-73
gi|323492925|ref|ZP_08098065.1| hypothetical protein VIBR0546_16...   276   9e-73
gi|226313227|ref|YP_002773121.1| hypothetical protein BBR47_3640...   276   1e-72
gi|293552874|ref|ZP_06673532.1| RNA methyltransferase, RsmD fami...   276   1e-72
gi|197287407|ref|YP_002153279.1| hypothetical protein PMI3604 [P...   276   1e-72
gi|323498059|ref|ZP_08103065.1| hypothetical protein VISI1226_14...   276   1e-72
gi|156972629|ref|YP_001443536.1| N6-adenine-specific methylase [...   276   1e-72
gi|334126046|ref|ZP_08500028.1| ribosomal RNA small subunit meth...   276   1e-72
gi|343500757|ref|ZP_08738646.1| hypothetical protein VITU9109_04...   276   1e-72
gi|256847002|ref|ZP_05552448.1| RsmD family RNA methyltransferas...   276   1e-72
gi|251782946|ref|YP_002997249.1| type II DNA modification methyl...   276   1e-72
gi|283787900|ref|YP_003367765.1| hypothetical protein ROD_43561 ...   275   2e-72
gi|320539371|ref|ZP_08039040.1| 16S rRNA m(2)G966 methyltransfer...   275   2e-72
gi|295097063|emb|CBK86153.1| 16S rRNA m(2)G-966 methyltransferas...   275   2e-72
gi|297530735|ref|YP_003672010.1| methyltransferase [Geobacillus ...   275   2e-72
gi|254508798|ref|ZP_05120909.1| RNA methyltransferase, RsmD fami...   275   2e-72
gi|323127747|gb|ADX25044.1| methylase [Streptococcus dysgalactia...   275   2e-72
gi|269961512|ref|ZP_06175875.1| conserved hypothetical protein [...   275   2e-72
gi|320087983|emb|CBY97745.1| putative methylase [Salmonella ente...   275   2e-72
gi|294638160|ref|ZP_06716416.1| RNA methyltransferase, RsmD fami...   275   2e-72
gi|117620796|ref|YP_854899.1| methyltransferase, putative [Aerom...   275   2e-72
gi|330447183|ref|ZP_08310833.1| 16S rRNA m2G966 methyltransferas...   275   2e-72
gi|227358352|ref|ZP_03842692.1| rRNA (guanine-N(2)-)-methyltrans...   275   2e-72
gi|293393949|ref|ZP_06638255.1| ribosomal RNA small subunit meth...   275   3e-72
gi|345429264|ref|YP_004822382.1| putative methyltransferase [Hae...   274   3e-72
gi|340001093|ref|YP_004731977.1| hypothetical protein SBG_3165 [...   274   3e-72
gi|229576802|ref|YP_001004610.2| 16S rRNA m(2)G966-methyltransfe...   274   3e-72
gi|254556957|ref|YP_003063374.1| N6-adenine-specific methylase (...   274   3e-72
gi|194451139|ref|YP_002047597.1| 16S rRNA m(2)G966-methyltransfe...   274   4e-72
gi|90581427|ref|ZP_01237222.1| hypothetical protein VAS14_21892 ...   274   4e-72
gi|238910427|ref|ZP_04654264.1| 16S rRNA m(2)G966-methyltransfer...   274   4e-72
gi|16766858|ref|NP_462473.1| 16S rRNA m(2)G966-methyltransferase...   274   4e-72
gi|16762732|ref|NP_458349.1| 16S rRNA m(2)G966-methyltransferase...   274   5e-72
gi|319766111|ref|YP_004131612.1| methyltransferase [Geobacillus ...   274   5e-72
gi|262273592|ref|ZP_06051406.1| ribosomal RNA small subunit meth...   274   5e-72
gi|312111788|ref|YP_003990104.1| methyltransferase [Geobacillus ...   274   5e-72
gi|332159846|ref|YP_004296423.1| 16S rRNA m(2)G966-methyltransfe...   274   6e-72
gi|69247256|ref|ZP_00604274.1| Conserved hypothetical protein 95...   274   6e-72
gi|197264112|ref|ZP_03164186.1| RNA methyltransferase, RsmD fami...   273   7e-72
gi|333956847|gb|EGL74477.1| 16S rRNA m(2)G966-methyltransferase ...   273   7e-72
gi|257869266|ref|ZP_05648919.1| conserved hypothetical protein [...   273   8e-72
gi|161616620|ref|YP_001590585.1| 16S rRNA m(2)G966-methyltransfe...   273   8e-72
gi|89073798|ref|ZP_01160305.1| hypothetical protein SKA34_16735 ...   273   9e-72
gi|260774827|ref|ZP_05883729.1| ribosomal RNA small subunit meth...   273   1e-71
gi|156936372|ref|YP_001440288.1| 16S rRNA m(2)G966-methyltransfe...   273   1e-71
gi|300768271|ref|ZP_07078176.1| probable methyltransferase [Lact...   273   1e-71
gi|330831385|ref|YP_004394337.1| methyltransferase [Aeromonas ve...   273   1e-71
gi|222153442|ref|YP_002562619.1| methylase [Streptococcus uberis...   272   1e-71
gi|269140671|ref|YP_003297372.1| predicted methyltransferase [Ed...   272   1e-71
gi|315635038|ref|ZP_07890319.1| ribosomal RNA small subunit meth...   272   1e-71
gi|257887591|ref|ZP_05667244.1| conserved hypothetical protein [...   272   1e-71
gi|336247604|ref|YP_004591314.1| 16S rRNA m(2)G966-methyltransfe...   272   1e-71
gi|261419295|ref|YP_003252977.1| methyltransferase [Geobacillus ...   272   1e-71
gi|329116767|ref|ZP_08245484.1| RNA methyltransferase, RsmD fami...   272   1e-71
gi|322412274|gb|EFY03182.1| methylase [Streptococcus dysgalactia...   272   1e-71
gi|56419633|ref|YP_146951.1| hypothetical protein GK1098 [Geobac...   272   1e-71
gi|157149054|ref|YP_001456373.1| 16S rRNA m(2)G966-methyltransfe...   272   1e-71
gi|269103875|ref|ZP_06156572.1| ribosomal RNA small subunit meth...   272   2e-71
gi|293571943|ref|ZP_06682957.1| RNA methyltransferase, RsmD fami...   272   2e-71
gi|146313501|ref|YP_001178575.1| 16S rRNA m(2)G966-methyltransfe...   272   2e-71
gi|333925067|ref|YP_004498646.1| methyltransferase [Serratia sp....   272   2e-71
gi|28378753|ref|NP_785645.1| N6-adenine-specific methylase (puta...   272   2e-71
gi|161505885|ref|YP_001572997.1| 16S rRNA m(2)G966-methyltransfe...   272   2e-71
gi|283835858|ref|ZP_06355599.1| RNA methyltransferase, RsmD fami...   272   2e-71
gi|227551291|ref|ZP_03981340.1| methyltransferase [Enterococcus ...   272   2e-71
gi|343507034|ref|ZP_08744484.1| hypothetical protein VII00023_04...   271   3e-71
gi|116873489|ref|YP_850270.1| methyltransferase, putative [Liste...   271   3e-71
gi|253991204|ref|YP_003042560.1| 16S rRNA m(2)G966-methyltransfe...   271   3e-71
gi|152976345|ref|YP_001375862.1| putative methyltransferase [Bac...   271   3e-71
gi|251793358|ref|YP_003008086.1| putative methyltransferase [Agg...   271   3e-71
gi|270264286|ref|ZP_06192553.1| 16S rRNA m(2)G966-methyltransfer...   271   3e-71
gi|343513399|ref|ZP_08750502.1| hypothetical protein VIBRN418_19...   271   4e-71
gi|339639104|emb|CCC18326.1| putative methyltransferase [Lactoba...   271   4e-71
gi|334882280|emb|CCB83270.1| putative methyltransferase [Lactoba...   271   4e-71
gi|293391633|ref|ZP_06635967.1| putative methyltransferase [Aggr...   270   5e-71
gi|336122695|ref|YP_004564743.1| methyltransferase [Vibrio angui...   270   5e-71
gi|257898723|ref|ZP_05678376.1| conserved hypothetical protein [...   270   5e-71
gi|345301291|ref|YP_004830649.1| methyltransferase [Enterobacter...   270   5e-71
gi|226329397|ref|ZP_03804915.1| hypothetical protein PROPEN_0330...   270   7e-71
gi|16801225|ref|NP_471493.1| hypothetical protein lin2159 [Liste...   270   7e-71
gi|325577121|ref|ZP_08147605.1| ribosomal RNA small subunit meth...   270   7e-71
gi|148543872|ref|YP_001271242.1| methyltransferase [Lactobacillu...   270   8e-71
gi|333905399|ref|YP_004479270.1| methylase [Streptococcus paraub...   270   9e-71
gi|338745656|emb|CCB96022.1| putative methylase yhhF [Streptococ...   270   9e-71
gi|260914703|ref|ZP_05921168.1| ribosomal RNA small subunit meth...   270   9e-71
gi|145300821|ref|YP_001143662.1| N6-adenine-specific methylase [...   269   1e-70
gi|315150109|gb|EFT94125.1| RNA methyltransferase, RsmD family [...   269   1e-70
gi|52424194|ref|YP_087331.1| hypothetical protein MS0139 [Mannhe...   269   1e-70
gi|293383538|ref|ZP_06629448.1| RNA methyltransferase, RsmD fami...   269   1e-70
gi|237728780|ref|ZP_04559261.1| 16S rRNA m(2)G966-methyltransfer...   269   1e-70
gi|229844635|ref|ZP_04464774.1| predicted N6-adenine-specific me...   269   1e-70
gi|290511956|ref|ZP_06551324.1| RsmD family RNA methyltransferas...   269   1e-70
gi|46908288|ref|YP_014677.1| methyltransferase [Listeria monocyt...   269   1e-70
gi|206580791|ref|YP_002236164.1| 16S rRNA m(2)G966-methyltransfe...   269   1e-70
gi|337727964|emb|CCC03053.1| N6-adenine-specific methylase [Lact...   269   1e-70
gi|89092450|ref|ZP_01165404.1| putative methyltransferase [Ocean...   269   1e-70
gi|254827059|ref|ZP_05231746.1| conserved hypothetical protein [...   269   1e-70
gi|47097651|ref|ZP_00235169.1| methyltransferase, putative [List...   269   1e-70
gi|313622959|gb|EFR93258.1| RNA methyltransferase, RsmD family [...   269   1e-70
gi|16804092|ref|NP_465577.1| hypothetical protein lmo2053 [Liste...   269   2e-70
gi|228992665|ref|ZP_04152591.1| Methyltransferase [Bacillus pseu...   269   2e-70
gi|313607724|gb|EFR83952.1| RNA methyltransferase, RsmD family [...   269   2e-70
gi|303250567|ref|ZP_07336764.1| putative methylase [Actinobacill...   269   2e-70
gi|228477178|ref|ZP_04061816.1| RNA methyltransferase, RsmD fami...   269   2e-70
gi|37527952|ref|NP_931297.1| 16S rRNA m(2)G966-methyltransferase...   269   2e-70
gi|340399524|ref|YP_004728549.1| phosphopantetheine adenylyltran...   269   2e-70
gi|116628338|ref|YP_820957.1| methyltransferase, putative [Strep...   269   2e-70
gi|194468427|ref|ZP_03074413.1| methyltransferase [Lactobacillus...   269   2e-70
gi|90412728|ref|ZP_01220729.1| hypothetical protein P3TCK_22510 ...   269   2e-70
gi|209696303|ref|YP_002264234.1| hypothetical protein VSAL_I2904...   269   2e-70
gi|290892199|ref|ZP_06555195.1| conserved hypothetical protein [...   268   2e-70
gi|227519830|ref|ZP_03949879.1| methyltransferase [Enterococcus ...   268   2e-70
gi|152972339|ref|YP_001337485.1| 16S rRNA m(2)G966-methyltransfe...   268   2e-70
gi|225868982|ref|YP_002744930.1| methylase [Streptococcus equi s...   268   2e-70
gi|329295848|ref|ZP_08253184.1| 16S rRNA m(2)G966-methyltransfer...   268   2e-70
gi|171778740|ref|ZP_02919836.1| hypothetical protein STRINF_0068...   268   3e-70
gi|217963800|ref|YP_002349478.1| RNA methyltransferase, RsmD fam...   268   3e-70
gi|339448204|ref|ZP_08651760.1| putative adenine-specific DNA me...   268   3e-70
gi|229086494|ref|ZP_04218666.1| Methyltransferase [Bacillus cere...   268   3e-70
gi|315283097|ref|ZP_07871363.1| RNA methyltransferase, RsmD fami...   268   3e-70
gi|16272708|ref|NP_438926.1| hypothetical protein HI0767 [Haemop...   268   3e-70
gi|15603381|ref|NP_246455.1| hypothetical protein PM1516 [Pasteu...   268   3e-70
gi|145634822|ref|ZP_01790530.1| hypothetical protein CGSHiAA_044...   268   3e-70
gi|338218191|gb|EGP03982.1| hypothetical protein AAUPMG_08926 [P...   268   3e-70
gi|167622227|ref|YP_001672521.1| putative methyltransferase [She...   268   3e-70
gi|255024555|ref|ZP_05296541.1| hypothetical protein LmonocyFSL_...   268   4e-70
gi|307277114|ref|ZP_07558218.1| RNA methyltransferase, RsmD fami...   267   4e-70
gi|145638434|ref|ZP_01794044.1| hypothetical protein CGSHiII_066...   267   4e-70
gi|329572369|gb|EGG54023.1| RNA methyltransferase, RsmD family [...   267   4e-70
gi|54307373|ref|YP_128393.1| hypothetical protein PBPRA0152 [Pho...   267   4e-70
gi|315174009|gb|EFU18026.1| RNA methyltransferase, RsmD family [...   267   5e-70
gi|313501090|gb|ADR62456.1| Putative methyltransferase [Pseudomo...   267   5e-70
gi|228941018|ref|ZP_04103576.1| Methyltransferase [Bacillus thur...   267   5e-70
gi|227553985|ref|ZP_03984032.1| methyltransferase [Enterococcus ...   267   5e-70
gi|149191501|ref|ZP_01869750.1| N6-adenine-specific methylase [V...   267   5e-70
gi|333394705|ref|ZP_08476524.1| N6-adenine-specific methylase (p...   267   5e-70
gi|145636677|ref|ZP_01792344.1| predicted N6-adenine-specific me...   267   5e-70
gi|225870014|ref|YP_002745961.1| methylase [Streptococcus equi s...   267   5e-70
gi|68249363|ref|YP_248475.1| hypothetical protein NTHI0928 [Haem...   267   5e-70
gi|319897734|ref|YP_004135931.1| hypothetical protein HIBPF15450...   267   5e-70
gi|227545008|ref|ZP_03975057.1| possible rRNA (guanine-N(2)-)-me...   267   6e-70
gi|256961254|ref|ZP_05565425.1| conserved hypothetical protein [...   267   6e-70
gi|312869051|ref|ZP_07729228.1| RNA methyltransferase, RsmD fami...   267   6e-70
gi|341955951|gb|EGT82396.1| Ribosomal RNA small subunit methyltr...   267   6e-70
gi|312863166|ref|ZP_07723404.1| RNA methyltransferase, RsmD fami...   267   6e-70
gi|341948373|gb|EGT75003.1| Ribosomal RNA small subunit methyltr...   267   6e-70
gi|315640769|ref|ZP_07895871.1| methyltransferase [Enterococcus ...   267   6e-70
gi|309973737|gb|ADO96938.1| 16S rRNA m(2)G966 methyltransferase ...   267   7e-70
gi|307250607|ref|ZP_07532548.1| Ribosomal RNA small subunit meth...   267   7e-70
gi|55823553|ref|YP_141994.1| methyltransferase [Streptococcus th...   267   7e-70
gi|30022018|ref|NP_833649.1| methyltransferase [Bacillus cereus ...   267   7e-70
gi|145632120|ref|ZP_01787855.1| hypothetical protein CGSHi3655_0...   267   7e-70
gi|238921554|ref|YP_002935069.1| hypothetical protein NT01EI_370...   267   7e-70
gi|253573471|ref|ZP_04850814.1| RsmD family RNA methyltransferas...   267   8e-70
gi|336392822|ref|ZP_08574221.1| N6-adenine-specific methylase (p...   267   8e-70
gi|229845813|ref|ZP_04465925.1| hypothetical protein CGSHi7P49H1...   267   8e-70
gi|322513517|ref|ZP_08066618.1| ribosomal RNA small subunit meth...   267   8e-70
gi|313890470|ref|ZP_07824099.1| RNA methyltransferase, RsmD fami...   267   8e-70
gi|259503075|ref|ZP_05745977.1| conserved hypothetical protein [...   266   9e-70
gi|301169484|emb|CBW29085.1| predicted methyltransferase [Haemop...   266   9e-70
gi|339291430|gb|AEJ52777.1| methyltransferase [Streptococcus sal...   266   9e-70
gi|322373583|ref|ZP_08048119.1| RNA methyltransferase, RsmD fami...   266   9e-70
gi|148827957|ref|YP_001292710.1| hypothetical protein CGSHiGG_07...   266   9e-70
gi|15615153|ref|NP_243456.1| hypothetical protein BH2590 [Bacill...   266   9e-70
gi|157963792|ref|YP_001503826.1| putative methyltransferase [She...   266   9e-70
gi|228954206|ref|ZP_04116234.1| Methyltransferase [Bacillus thur...   266   9e-70
gi|315161631|gb|EFU05648.1| RNA methyltransferase, RsmD family [...   266   9e-70
gi|206971228|ref|ZP_03232179.1| RNA methyltransferase, RsmD fami...   266   9e-70
gi|311029899|ref|ZP_07707989.1| putative methyltransferase [Baci...   266   9e-70
gi|145640855|ref|ZP_01796437.1| hypothetical protein CGSHiR3021_...   266   1e-69
gi|89099578|ref|ZP_01172453.1| Methyltransferase [Bacillus sp. N...   266   1e-69
gi|148550189|ref|YP_001270291.1| putative methyltransferase [Pse...   266   1e-69
gi|315579108|gb|EFU91299.1| RNA methyltransferase, RsmD family [...   266   1e-69
gi|342903251|ref|ZP_08725064.1| methylase [Streptococcus urinali...   266   1e-69
gi|255975148|ref|ZP_05425734.1| conserved hypothetical protein [...   266   1e-69
gi|42783025|ref|NP_980272.1| methyltransferase [Bacillus cereus ...   266   1e-69
gi|337750102|ref|YP_004644264.1| RsmD family RNA methyltransfera...   266   1e-69
gi|114049332|ref|YP_739882.1| putative methyltransferase [Shewan...   266   1e-69
gi|32034195|ref|ZP_00134417.1| COG0742: N6-adenine-specific meth...   266   1e-69
gi|256763144|ref|ZP_05503724.1| N6-adenine-specific methylase [E...   266   1e-69
gi|342903368|ref|ZP_08725179.1| Ribosomal RNA small subunit meth...   266   1e-69
gi|75762263|ref|ZP_00742150.1| Methyltransferase [Bacillus thuri...   266   1e-69
gi|303253509|ref|ZP_07339648.1| putative methylase [Actinobacill...   266   1e-69
gi|332523027|ref|ZP_08399279.1| RNA methyltransferase, RsmD fami...   266   1e-69
gi|148826590|ref|YP_001291343.1| hypothetical protein CGSHiEE_08...   266   1e-69
gi|319775294|ref|YP_004137782.1| hypothetical protein HICON_0633...   266   1e-69
gi|341956081|gb|EGT82521.1| Ribosomal RNA small subunit methyltr...   266   1e-69
gi|307246267|ref|ZP_07528348.1| Ribosomal RNA small subunit meth...   266   1e-69
gi|25010569|ref|NP_734964.1| hypothetical protein gbs0499 [Strep...   266   1e-69
gi|195977713|ref|YP_002122957.1| methylase [Streptococcus equi s...   266   1e-69
gi|338846586|gb|AEJ24798.1| putative methylase [Streptococcus eq...   266   1e-69
gi|170719538|ref|YP_001747226.1| methyltransferase [Pseudomonas ...   265   1e-69
gi|55821625|ref|YP_140067.1| methyltransferase [Streptococcus th...   265   1e-69
gi|118138354|pdb|2IFT|A Chain A, Crystal Structure Of Putative M...   265   1e-69
gi|184155081|ref|YP_001843421.1| N6-adenine-specific methylase [...   265   2e-69
gi|343495948|ref|ZP_08734056.1| ribosomal RNA small subunit meth...   265   2e-69
gi|206976739|ref|ZP_03237643.1| putative methyltransferase [Baci...   265   2e-69
gi|256616991|ref|ZP_05473837.1| conserved hypothetical protein [...   265   2e-69
gi|229098400|ref|ZP_04229345.1| Methyltransferase [Bacillus cere...   265   2e-69
gi|323702702|ref|ZP_08114363.1| methyltransferase [Desulfotomacu...   265   2e-69
gi|308180945|ref|YP_003925073.1| probable methyltransferase [Lac...   265   2e-69
gi|29376946|ref|NP_816100.1| methylase [Enterococcus faecalis V5...   265   2e-69
gi|322385921|ref|ZP_08059562.1| ribosomal RNA small subunit meth...   265   2e-69
gi|336313474|ref|ZP_08568414.1| methyltransferase [Shewanella sp...   265   2e-69
gi|117922405|ref|YP_871597.1| putative methyltransferase [Shewan...   265   3e-69
gi|255972081|ref|ZP_05422667.1| conserved hypothetical protein [...   265   3e-69
gi|138894633|ref|YP_001125086.1| methyltransferase [Geobacillus ...   265   3e-69
gi|339640360|ref|ZP_08661804.1| RNA methyltransferase, RsmD fami...   265   3e-69
gi|190150668|ref|YP_001969193.1| methylase [Actinobacillus pleur...   265   3e-69
gi|167036153|ref|YP_001671384.1| methyltransferase [Pseudomonas ...   265   3e-69
gi|320546290|ref|ZP_08040610.1| methyltransferase [Streptococcus...   264   3e-69
gi|288553186|ref|YP_003425121.1| methyltransferase [Bacillus pse...   264   3e-69
gi|308051466|ref|YP_003915032.1| 16S rRNA m(2)G-966 methyltransf...   264   3e-69
gi|113972102|ref|YP_735895.1| putative methyltransferase [Shewan...   264   3e-69
gi|323352768|ref|ZP_08087738.1| ribosomal RNA small subunit meth...   264   3e-69
gi|341947459|gb|EGT74108.1| Ribosomal RNA small subunit methyltr...   264   3e-69
gi|153002663|ref|YP_001368344.1| putative methyltransferase [She...   264   3e-69
gi|152978127|ref|YP_001343756.1| putative methyltransferase [Act...   264   4e-69
gi|325688191|gb|EGD30210.1| ribosomal RNA small subunit methyltr...   264   4e-69
gi|304397881|ref|ZP_07379757.1| methyltransferase [Pantoea sp. a...   264   4e-69
gi|306830749|ref|ZP_07463913.1| RsmD family RNA methyltransferas...   264   4e-69
gi|126172424|ref|YP_001048573.1| putative methyltransferase [She...   264   4e-69
gi|229192138|ref|ZP_04319106.1| Methyltransferase [Bacillus cere...   264   4e-69
gi|229162865|ref|ZP_04290822.1| Methyltransferase [Bacillus cere...   264   4e-69
gi|322516158|ref|ZP_08069091.1| methyltransferase [Streptococcus...   264   4e-69
gi|327473427|gb|EGF18847.1| ribosomal RNA small subunit methyltr...   264   4e-69
gi|260771641|ref|ZP_05880561.1| ribosomal RNA small subunit meth...   264   4e-69
gi|295113498|emb|CBL32135.1| RNA methyltransferase, RsmD family ...   264   4e-69
gi|324995254|gb|EGC27166.1| ribosomal RNA small subunit methyltr...   264   5e-69
gi|261866874|ref|YP_003254796.1| putative methyltransferase [Agg...   264   5e-69
gi|26991790|ref|NP_747215.1| hypothetical protein PP_5114 [Pseud...   264   5e-69
gi|321315263|ref|YP_004207550.1| hypothetical protein BSn5_19595...   264   5e-69
gi|342931625|ref|ZP_08727872.1| putative type II DNA modificatio...   264   5e-69
gi|30264002|ref|NP_846379.1| methyltransferase [Bacillus anthrac...   264   5e-69
gi|91794853|ref|YP_564504.1| hypothetical protein Sden_3506 [She...   264   5e-69
gi|229075686|ref|ZP_04208668.1| Methyltransferase [Bacillus cere...   264   5e-69
gi|116618686|ref|YP_819057.1| N6-adenine-specific methylase [Leu...   264   5e-69
gi|157692175|ref|YP_001486637.1| site-specific DNA-methyltransfe...   264   5e-69
gi|229031561|ref|ZP_04187561.1| Methyltransferase [Bacillus cere...   264   5e-69
gi|325694149|gb|EGD36067.1| ribosomal RNA small subunit methyltr...   264   5e-69
gi|160877398|ref|YP_001556714.1| putative methyltransferase [She...   264   6e-69
gi|304415086|ref|ZP_07395822.1| 16S rRNA m(2)G966-methyltransfer...   264   6e-69
gi|76788177|ref|YP_329186.1| methyltransferase [Streptococcus ag...   264   6e-69
gi|229174596|ref|ZP_04302126.1| Methyltransferase [Bacillus cere...   264   6e-69
gi|319744510|gb|EFV96865.1| type II DNA modification methyltrans...   264   6e-69
gi|332363977|gb|EGJ41756.1| ribosomal RNA small subunit methyltr...   264   6e-69
gi|324993433|gb|EGC25353.1| ribosomal RNA small subunit methyltr...   264   7e-69
gi|342833994|gb|EGU68271.1| RNA methyltransferase, RsmD family [...   264   7e-69
gi|311068020|ref|YP_003972943.1| hypothetical protein BATR1942_0...   263   7e-69
gi|322375837|ref|ZP_08050348.1| RNA methyltransferase, RsmD fami...   263   7e-69
gi|325697040|gb|EGD38927.1| ribosomal RNA small subunit methyltr...   263   8e-69
gi|336113675|ref|YP_004568442.1| methyltransferase [Bacillus coa...   263   8e-69
gi|281492820|ref|YP_003354800.1| methyltransferase [Lactococcus ...   263   9e-69
gi|260581581|ref|ZP_05849378.1| RsmD family RNA methyltransferas...   263   1e-68
gi|312884399|ref|ZP_07744104.1| N6-adenine-specific methylase [V...   263   1e-68
gi|49478885|ref|YP_037992.1| methyltransferase [Bacillus thuring...   263   1e-68
gi|15674145|ref|NP_268320.1| hypothetical protein L22498 [Lactoc...   263   1e-68
gi|163941670|ref|YP_001646554.1| putative methyltransferase [Bac...   263   1e-68
gi|306832931|ref|ZP_07466063.1| RsmD family RNA methyltransferas...   263   1e-68
gi|125625201|ref|YP_001033684.1| hypothetical protein llmg_2444 ...   263   1e-68
gi|341577898|gb|EGS28302.1| hypothetical protein FSLSAGS3026_026...   263   1e-68
gi|77408378|ref|ZP_00785118.1| type II DNA modification methyltr...   263   1e-68
gi|257865975|ref|ZP_05645628.1| conserved hypothetical protein [...   263   1e-68
gi|327469054|gb|EGF14526.1| ribosomal RNA small subunit methyltr...   263   1e-68
gi|146319335|ref|YP_001199047.1| hypothetical protein SSU05_1681...   262   1e-68
gi|332361795|gb|EGJ39599.1| ribosomal RNA small subunit methyltr...   262   1e-68
gi|239826501|ref|YP_002949125.1| methyltransferase [Geobacillus ...   262   1e-68
gi|125717481|ref|YP_001034614.1| hypothetical protein SSA_0624 [...   262   1e-68
gi|332362852|gb|EGJ40645.1| ribosomal RNA small subunit methyltr...   262   1e-68
gi|332366113|gb|EGJ43869.1| ribosomal RNA small subunit methyltr...   262   1e-68
gi|323340650|ref|ZP_08080902.1| methyltransferase [Lactobacillus...   262   1e-68
gi|327458795|gb|EGF05143.1| ribosomal RNA small subunit methyltr...   262   2e-68
gi|339489838|ref|YP_004704366.1| methyltransferase [Pseudomonas ...   262   2e-68
gi|94499825|ref|ZP_01306361.1| methyltransferase, putative [Ocea...   262   2e-68
gi|308068607|ref|YP_003870212.1| N6-adenine-specific methylase [...   262   2e-68
gi|120600698|ref|YP_965272.1| putative methyltransferase [Shewan...   262   2e-68
gi|146291396|ref|YP_001181820.1| putative methyltransferase [She...   262   2e-68
gi|270292102|ref|ZP_06198317.1| putative type II DNA modificatio...   262   2e-68
gi|229061594|ref|ZP_04198937.1| Methyltransferase [Bacillus cere...   262   2e-68
gi|205373063|ref|ZP_03225868.1| hypothetical protein Bcoam_06735...   262   2e-68
gi|324990698|gb|EGC22634.1| ribosomal RNA small subunit methyltr...   262   2e-68
gi|157151004|ref|YP_001449953.1| methyltransferase, putative [St...   262   2e-68
gi|291619279|ref|YP_003522021.1| YhhF [Pantoea ananatis LMG 2010...   262   2e-68
gi|336063785|ref|YP_004558644.1| ptutative methylase family prot...   262   2e-68
gi|47565804|ref|ZP_00236843.1| methyltransferase, putative [Baci...   262   2e-68
gi|315221974|ref|ZP_07863885.1| RNA methyltransferase, RsmD fami...   262   2e-68
gi|104779578|ref|YP_606076.1| methyltransferase [Pseudomonas ent...   262   2e-68
gi|290580979|ref|YP_003485371.1| hypothetical protein SmuNN2025_...   262   2e-68
gi|299821541|ref|ZP_07053429.1| site-specific DNA-methyltransfer...   262   2e-68
gi|325690228|gb|EGD32232.1| ribosomal RNA small subunit methyltr...   262   2e-68
gi|296331076|ref|ZP_06873550.1| putative enzyme with adenosyl bi...   262   2e-68
gi|345504699|gb|AEN99381.1| hypothetical protein LSA_09820 [Lact...   262   2e-68
gi|227432094|ref|ZP_03914106.1| methyltransferase [Leuconostoc m...   262   2e-68
gi|24378999|ref|NP_720954.1| hypothetical protein SMU.516 [Strep...   262   2e-68
gi|288904750|ref|YP_003429971.1| hypothetical protein GALLO_0537...   262   2e-68
gi|284008655|emb|CBA75286.1| ribosomal RNA small subunit methylt...   262   3e-68
gi|331265659|ref|YP_004325289.1| methyltransferase, putative [St...   261   3e-68
gi|125973792|ref|YP_001037702.1| putative methyltransferase [Clo...   261   3e-68
gi|327395608|dbj|BAK13030.1| putative methylase YhhF [Pantoea an...   261   3e-68
gi|262282766|ref|ZP_06060534.1| RsmD family RNA methyltransferas...   261   3e-68
gi|148978745|ref|ZP_01815125.1| hypothetical protein VSWAT3_0010...   261   3e-68
gi|77405567|ref|ZP_00782657.1| methyltransferase, putative [Stre...   261   3e-68
gi|342831617|gb|EGU65931.1| RNA methyltransferase, RsmD family [...   261   3e-68
gi|293364742|ref|ZP_06611459.1| conserved hypothetical protein [...   261   3e-68
gi|22536632|ref|NP_687483.1| type II DNA modification methyltran...   261   4e-68
gi|325570057|ref|ZP_08145982.1| methyltransferase [Enterococcus ...   261   4e-68
gi|188535388|ref|YP_001909185.1| 16S rRNA m(2)G966-methyltransfe...   261   4e-68
gi|319428377|gb|ADV56451.1| methyltransferase [Shewanella putref...   261   4e-68
gi|306824478|ref|ZP_07457824.1| probable methyltransferase [Stre...   261   4e-68
gi|221313698|ref|ZP_03595503.1| hypothetical protein BsubsN3_082...   261   4e-68
gi|289167187|ref|YP_003445454.1| methyltransferase [Streptococcu...   261   5e-68
gi|194014447|ref|ZP_03053064.1| RNA methyltransferase, RsmD fami...   260   5e-68
gi|319947512|ref|ZP_08021744.1| methyltransferase [Streptococcus...   260   5e-68
gi|52080104|ref|YP_078895.1| adenine-specific DNA methylase [Bac...   260   5e-68
gi|343181039|dbj|BAK59378.1| conserved hypothetical protein [Lac...   260   6e-68
gi|116513109|ref|YP_812016.1| hypothetical protein LACR_2465 [La...   260   6e-68
gi|169832754|ref|YP_001695324.1| N6-adenine-specific methylase [...   260   6e-68
gi|259910114|ref|YP_002650470.1| 16S rRNA m(2)G966-methyltransfe...   260   7e-68
gi|307248380|ref|ZP_07530403.1| Ribosomal RNA small subunit meth...   260   8e-68
gi|225859726|ref|YP_002741236.1| N6-adenine-specific methylase [...   260   8e-68
gi|322382544|ref|ZP_08056424.1| hypothetical protein PL1_2270 [P...   260   8e-68
gi|307705548|ref|ZP_07642400.1| conserved hypothetical protein [...   260   9e-68
gi|336316670|ref|ZP_08571559.1| RNA methyltransferase, RsmD fami...   260   1e-67
gi|345022639|ref|ZP_08786252.1| hypothetical protein OTW25_15186...   260   1e-67
gi|134299931|ref|YP_001113427.1| putative methyltransferase [Des...   259   1e-67
gi|343403243|gb|EGV15748.1| RNA methyltransferase, RsmD family [...   259   1e-67
gi|307707584|ref|ZP_07644065.1| putative methyltransferase [Stre...   259   1e-67
gi|56964143|ref|YP_175874.1| N6-adenine-specific DNA methylase [...   259   1e-67
gi|342164649|ref|YP_004769288.1| rRNA (guanine-N(2)-)-methyltran...   259   1e-67
gi|319939643|ref|ZP_08014002.1| RsmD family RNA methyltransferas...   259   2e-67
gi|221232695|ref|YP_002511849.1| methylase [Streptococcus pneumo...   259   2e-67
gi|334340289|ref|YP_004545269.1| methyltransferase [Desulfotomac...   259   2e-67
gi|15675437|ref|NP_269611.1| hypothetical protein SPy_1538 [Stre...   259   2e-67
gi|332072156|gb|EGI82642.1| methylase, putative [Streptococcus p...   259   2e-67
gi|342835737|gb|EGU69967.1| RNA methyltransferase, RsmD family [...   259   2e-67
gi|341820854|emb|CCC57167.1| putative rRNA (Guanine-N(2)-)-methy...   259   2e-67
gi|154685920|ref|YP_001421081.1| YlbH [Bacillus amyloliquefacien...   259   2e-67
gi|335429761|ref|ZP_08556659.1| putative methyltransferase [Halo...   259   2e-67
gi|157373359|ref|YP_001471959.1| putative methyltransferase [She...   259   2e-67
gi|307709741|ref|ZP_07646192.1| conserved hypothetical protein [...   259   2e-67
gi|172057985|ref|YP_001814445.1| methyltransferase [Exiguobacter...   259   2e-67
gi|256004523|ref|ZP_05429502.1| methyltransferase [Clostridium t...   259   2e-67
gi|311277610|ref|YP_003939841.1| methyltransferase [Enterobacter...   259   2e-67
gi|163790320|ref|ZP_02184752.1| methylase, putative [Carnobacter...   258   2e-67
gi|260599766|ref|YP_003212337.1| 16S rRNA m(2)G966-methyltransfe...   258   2e-67
gi|15903826|ref|NP_359376.1| type II DNA modification (methyltra...   258   3e-67
gi|126700177|ref|YP_001089074.1| hypothetical protein CD2559 [Cl...   258   3e-67
gi|322377614|ref|ZP_08052104.1| RNA methyltransferase, RsmD fami...   258   3e-67
gi|227529048|ref|ZP_03959097.1| possible rRNA (guanine-N(2)-)-me...   258   3e-67
gi|334272343|gb|EGL90709.1| RNA methyltransferase, RsmD family [...   258   3e-67
gi|24376060|ref|NP_720103.1| hypothetical protein SO_4587 [Shewa...   258   3e-67
gi|254976148|ref|ZP_05272620.1| hypothetical protein CdifQC_1257...   258   3e-67
gi|119473192|ref|ZP_01614889.1| putative enzyme with N-6 Adenine...   258   3e-67
gi|307710740|ref|ZP_07647168.1| conserved hypothetical protein [...   258   3e-67
gi|310765702|gb|ADP10652.1| conserved hypothetical protein [Erwi...   258   3e-67
gi|322388990|ref|ZP_08062560.1| ribosomal RNA small subunit meth...   258   4e-67
gi|339457195|gb|EGP69773.1| RNA methyltransferase, RsmD family [...   258   4e-67
gi|241896036|ref|ZP_04783332.1| possible rRNA (guanine-N(2)-)-me...   258   4e-67
gi|300173616|ref|YP_003772782.1| methyltransferase [Leuconostoc ...   257   4e-67
gi|337281526|ref|YP_004620997.1| ribosomal RNA small subunit met...   257   4e-67
gi|306830165|ref|ZP_07463349.1| probable methyltransferase [Stre...   257   4e-67
gi|19746487|ref|NP_607623.1| hypothetical protein spyM18_1555 [S...   257   5e-67
gi|261408047|ref|YP_003244288.1| methyltransferase [Paenibacillu...   257   5e-67
gi|331701113|ref|YP_004398072.1| methyltransferase [Lactobacillu...   257   5e-67
gi|126664538|ref|ZP_01735522.1| predicted methyltransferase [Mar...   257   5e-67
gi|127514535|ref|YP_001095732.1| putative methyltransferase [She...   257   6e-67
gi|334135210|ref|ZP_08508705.1| RNA methyltransferase, RsmD fami...   257   6e-67
gi|294138983|ref|YP_003554961.1| hypothetical protein SVI_0212 [...   257   6e-67
gi|343389833|gb|EGV02417.1| RNA methyltransferase, RsmD family [...   257   7e-67
gi|315127798|ref|YP_004069801.1| N-6 adenine-specific DNA methyl...   257   7e-67
gi|315611866|ref|ZP_07886785.1| RsmD family RNA methyltransferas...   257   7e-67
gi|255656537|ref|ZP_05401946.1| hypothetical protein CdifQCD-2_1...   257   8e-67
gi|153853066|ref|ZP_01994475.1| hypothetical protein DORLON_0046...   257   8e-67
gi|229918535|ref|YP_002887181.1| methyltransferase [Exiguobacter...   257   8e-67
gi|139473441|ref|YP_001128157.1| methylase [Streptococcus pyogen...   257   8e-67
gi|170724570|ref|YP_001758596.1| methyltransferase [Shewanella w...   257   8e-67
gi|210622471|ref|ZP_03293176.1| hypothetical protein CLOHIR_0112...   256   1e-66
gi|322391341|ref|ZP_08064811.1| ribosomal RNA small subunit meth...   256   1e-66
gi|304404203|ref|ZP_07385865.1| methyltransferase [Paenibacillus...   256   1e-66
gi|301299593|ref|ZP_07205855.1| RNA methyltransferase, RsmD fami...   256   1e-66
gi|332531764|ref|ZP_08407649.1| ribosomal RNA small subunit meth...   256   1e-66
gi|328957253|ref|YP_004374639.1| putative enzyme with adenosyl b...   256   1e-66
gi|292489958|ref|YP_003532850.1| methylase [Erwinia amylovora CF...   256   1e-66
gi|312866067|ref|ZP_07726288.1| RNA methyltransferase, RsmD fami...   255   2e-66
gi|312867208|ref|ZP_07727418.1| RNA methyltransferase, RsmD fami...   255   2e-66
gi|300214445|gb|ADJ78861.1| Methyltransferase [Lactobacillus sal...   255   2e-66
gi|312174146|emb|CBX82399.1| putative methylase [Erwinia amylovo...   255   2e-66
gi|330970956|gb|EGH71022.1| hypothetical protein PSYAR_10709 [Ps...   255   2e-66
gi|90961637|ref|YP_535553.1| methyltransferase [Lactobacillus sa...   255   2e-66
gi|163748791|ref|ZP_02156043.1| hypothetical protein KT99_02617 ...   255   2e-66
gi|182684904|ref|YP_001836651.1| type II DNA modification methyl...   255   2e-66
gi|227512170|ref|ZP_03942219.1| methyltransferase [Lactobacillus...   255   2e-66
gi|292900988|ref|YP_003540357.1| hypothetical protein EAM_3296 [...   255   2e-66
gi|330891340|gb|EGH24001.1| methyltransferase [Pseudomonas syrin...   255   2e-66
gi|33152122|ref|NP_873475.1| hypothetical protein HD0985 [Haemop...   255   2e-66
gi|170016848|ref|YP_001727767.1| N6-adenine-specific methylase [...   255   2e-66
gi|149007444|ref|ZP_01831087.1| phosphopantetheine adenylyltrans...   255   2e-66
gi|168492056|ref|ZP_02716199.1| RNA methyltransferase, RsmD fami...   255   2e-66
gi|343096564|emb|CCC84773.1| 23S rRNA (uracil-5-)-methyltransfer...   255   2e-66
gi|339480161|ref|ZP_08655820.1| N6-adenine-specific methylase [L...   255   2e-66
gi|66047978|ref|YP_237819.1| hypothetical protein Psyr_4754 [Pse...   255   2e-66
gi|335032115|ref|ZP_08525522.1| RNA methyltransferase, RsmD fami...   255   2e-66
gi|71280110|ref|YP_266924.1| putative methyltransferase [Colwell...   255   2e-66
gi|322387096|ref|ZP_08060707.1| ribosomal RNA small subunit meth...   255   3e-66
gi|335029437|ref|ZP_08522944.1| RNA methyltransferase, RsmD fami...   255   3e-66
gi|23098905|ref|NP_692371.1| hypothetical protein OB1450 [Oceano...   255   3e-66
gi|291545920|emb|CBL19028.1| RNA methyltransferase, RsmD family ...   255   3e-66
gi|301794913|emb|CBW37374.1| putative methylase [Streptococcus p...   255   3e-66
gi|326797251|ref|YP_004315071.1| methyltransferase [Marinomonas ...   255   3e-66
gi|153810847|ref|ZP_01963515.1| hypothetical protein RUMOBE_0123...   255   3e-66
gi|15901792|ref|NP_346396.1| type II DNA modification methyltran...   255   3e-66
gi|302132038|ref|ZP_07258028.1| methyltransferase, putative [Pse...   254   3e-66
gi|334308408|gb|EGL99394.1| ribosomal RNA small subunit methyltr...   254   4e-66
gi|227509433|ref|ZP_03939482.1| methyltransferase [Lactobacillus...   254   4e-66
gi|257482990|ref|ZP_05637031.1| methyltransferase, putative [Pse...   254   4e-66
gi|71733739|ref|YP_276884.1| methyltransferase [Pseudomonas syri...   254   4e-66
gi|229541221|ref|ZP_04430281.1| methyltransferase [Bacillus coag...   254   4e-66
gi|330965436|gb|EGH65696.1| methyltransferase [Pseudomonas syrin...   254   4e-66
gi|336451851|ref|ZP_08622285.1| RNA methyltransferase, RsmD fami...   254   5e-66
gi|333398444|ref|ZP_08480257.1| methyltransferase [Leuconostoc g...   254   5e-66
gi|226942513|ref|YP_002797586.1| methyltransferase [Azotobacter ...   254   5e-66
gi|331091196|ref|ZP_08340037.1| RsmD family RNA methyltransferas...   254   5e-66
gi|339066451|ref|ZP_08649449.1| Methyltransferase [gamma proteob...   254   5e-66
gi|210615577|ref|ZP_03290675.1| hypothetical protein CLONEX_0289...   254   6e-66
gi|227524100|ref|ZP_03954149.1| methyltransferase [Lactobacillus...   253   6e-66
gi|342838828|ref|ZP_08712691.1| hypothetical protein ScriH_05554...   253   6e-66
gi|242241272|ref|YP_002989453.1| 16S rRNA m(2)G966-methyltransfe...   253   6e-66
gi|227890725|ref|ZP_04008530.1| methyltransferase [Lactobacillus...   253   6e-66
gi|113460559|ref|YP_718623.1| methylase [Haemophilus somnus 129P...   253   7e-66
gi|304316956|ref|YP_003852101.1| methyltransferase [Thermoanaero...   253   7e-66
gi|170718905|ref|YP_001784076.1| methyltransferase [Haemophilus ...   253   7e-66
gi|332289252|ref|YP_004420104.1| hypothetical protein UMN179_011...   253   7e-66
gi|329929990|ref|ZP_08283629.1| RNA methyltransferase, RsmD fami...   253   8e-66
gi|77359319|ref|YP_338894.1| N-6 adenine-specific DNA methylase ...   253   8e-66

Sequences not found previously or not previously below threshold:

Searching..................................................done


Results from round 5


                                                                 Score    E
Sequences producing significant alignments:                      (bits) Value
Sequences used in model and found again:

gi|50123267|ref|YP_052434.1| 16S rRNA m(2)G966-methyltransferase...   296   1e-78
gi|253686506|ref|YP_003015696.1| methyltransferase [Pectobacteri...   295   3e-78
gi|157162942|ref|YP_001460260.1| 16S rRNA m(2)G966-methyltransfe...   294   3e-78
gi|300917201|ref|ZP_07133883.1| RNA methyltransferase, RsmD fami...   294   5e-78
gi|293412886|ref|ZP_06655554.1| RsmD family RNA methyltransferas...   292   1e-77
gi|82778729|ref|YP_405078.1| 16S rRNA m(2)G966-methyltransferase...   292   1e-77
gi|170683100|ref|YP_001745714.1| 16S rRNA m(2)G966-methyltransfe...   292   2e-77
gi|324111786|gb|EGC05766.1| RsmD family protein RNA methyltransf...   292   2e-77
gi|51594575|ref|YP_068766.1| 16S rRNA m(2)G966-methyltransferase...   291   2e-77
gi|16131337|ref|NP_417922.1| 16S rRNA m(2)G966 methyltransferase...   291   3e-77
gi|187734188|ref|YP_001882148.1| 16S rRNA m(2)G966-methyltransfe...   291   3e-77
gi|238759640|ref|ZP_04620801.1| Ribosomal RNA small subunit meth...   291   3e-77
gi|238798002|ref|ZP_04641491.1| Ribosomal RNA small subunit meth...   291   3e-77
gi|22124330|ref|NP_667753.1| 16S rRNA m(2)G966-methyltransferase...   291   3e-77
gi|338768403|gb|EGP23197.1| Ribosomal RNA small subunit methyltr...   291   4e-77
gi|332345420|gb|AEE58754.1| conserved hypothetical protein [Esch...   291   4e-77
gi|323174104|gb|EFZ59732.1| putative methyltransferase [Escheric...   290   4e-77
gi|15803977|ref|NP_290013.1| 16S rRNA m(2)G966-methyltransferase...   290   5e-77
gi|238789410|ref|ZP_04633196.1| Ribosomal RNA small subunit meth...   290   5e-77
gi|110643705|ref|YP_671435.1| 16S rRNA m(2)G966-methyltransferas...   290   5e-77
gi|345370136|gb|EGX02114.1| ribosomal RNA small subunit methyltr...   290   6e-77
gi|90109576|pdb|2FPO|A Chain A, Putative Methyltransferase Yhhf ...   290   7e-77
gi|162420582|ref|YP_001605167.1| 16S rRNA m(2)G966-methyltransfe...   290   7e-77
gi|24114725|ref|NP_709235.1| 16S rRNA m(2)G966-methyltransferase...   290   8e-77
gi|194435688|ref|ZP_03067791.1| 16S rRNA methyltransferase RsmD ...   290   8e-77
gi|215488740|ref|YP_002331171.1| 16S rRNA m(2)G966-methyltransfe...   290   9e-77
gi|238784417|ref|ZP_04628427.1| Ribosomal RNA small subunit meth...   289   1e-76
gi|300718828|ref|YP_003743631.1| 16S rRNA methyltransferase [Erw...   289   1e-76
gi|110807292|ref|YP_690812.1| 16S rRNA m(2)G966-methyltransferas...   288   3e-76
gi|300721684|ref|YP_003710960.1| methyltransferase [Xenorhabdus ...   288   3e-76
gi|254230124|ref|ZP_04923520.1| putative methyltransferase [Vibr...   287   4e-76
gi|317046489|ref|YP_004114137.1| methyltransferase [Pantoea sp. ...   287   4e-76
gi|170766749|ref|ZP_02901202.1| 16S rRNA methyltransferase RsmD ...   287   4e-76
gi|300936474|ref|ZP_07151394.1| RNA methyltransferase, RsmD fami...   287   5e-76
gi|290473619|ref|YP_003466491.1| methyltransferase [Xenorhabdus ...   287   6e-76
gi|262392911|ref|YP_003284765.1| ribosomal RNA small subunit met...   286   1e-75
gi|238755242|ref|ZP_04616587.1| Ribosomal RNA small subunit meth...   286   1e-75
gi|91227503|ref|ZP_01261840.1| hypothetical protein V12G01_09647...   285   2e-75
gi|28899731|ref|NP_799336.1| hypothetical protein VP2957 [Vibrio...   284   3e-75
gi|322834887|ref|YP_004214914.1| methyltransferase [Rahnella sp....   284   4e-75
gi|238763643|ref|ZP_04624603.1| Ribosomal RNA small subunit meth...   284   5e-75
gi|157368469|ref|YP_001476458.1| 16S rRNA m(2)G966-methyltransfe...   283   7e-75
gi|153835098|ref|ZP_01987765.1| putative methyltransferase [Vibr...   283   7e-75
gi|260767576|ref|ZP_05876512.1| ribosomal RNA small subunit meth...   282   1e-74
gi|15640177|ref|NP_229804.1| hypothetical protein VC0146 [Vibrio...   282   2e-74
gi|317494588|ref|ZP_07953001.1| RsmD family RNA methyltransferas...   282   2e-74
gi|163803407|ref|ZP_02197282.1| hypothetical protein 11036020006...   282   2e-74
gi|251791622|ref|YP_003006343.1| 16S rRNA m(2)G966-methyltransfe...   282   2e-74
gi|153826312|ref|ZP_01978979.1| conserved hypothetical protein [...   281   3e-74
gi|238750711|ref|ZP_04612210.1| Ribosomal RNA small subunit meth...   281   3e-74
gi|37678295|ref|NP_932904.1| N6-adenine-specific methylase [Vibr...   281   3e-74
gi|261210151|ref|ZP_05924448.1| ribosomal RNA small subunit meth...   281   3e-74
gi|212711015|ref|ZP_03319143.1| hypothetical protein PROVALCAL_0...   281   3e-74
gi|307128890|ref|YP_003880906.1| 16S rRNA m(2)G966 methyltransfe...   281   4e-74
gi|271502550|ref|YP_003335576.1| methyltransferase [Dickeya dada...   280   5e-74
gi|183598035|ref|ZP_02959528.1| hypothetical protein PROSTU_0139...   280   5e-74
gi|153830004|ref|ZP_01982671.1| conserved hypothetical protein [...   280   5e-74
gi|258622825|ref|ZP_05717842.1| conserved hypothetical protein [...   280   5e-74
gi|229527115|ref|ZP_04416509.1| ribosomal RNA small subunit meth...   280   6e-74
gi|59713061|ref|YP_205837.1| methyltransferase [Vibrio fischeri ...   280   6e-74
gi|197336407|ref|YP_002157239.1| RNA methyltransferase, RsmD fam...   280   7e-74
gi|258625088|ref|ZP_05720007.1| Ribosomal RNA small subunit meth...   280   8e-74
gi|85058061|ref|YP_453763.1| 16S rRNA m(2)G966-methyltransferase...   280   9e-74
gi|229515824|ref|ZP_04405282.1| ribosomal RNA small subunit meth...   280   9e-74
gi|268590803|ref|ZP_06125024.1| RNA methyltransferase, RsmD fami...   279   1e-73
gi|261250006|ref|ZP_05942583.1| ribosomal RNA small subunit meth...   279   1e-73
gi|320539371|ref|ZP_08039040.1| 16S rRNA m(2)G966 methyltransfer...   279   2e-73
gi|341641894|gb|EGS66411.1| ribosomal RNA small subunit methyltr...   279   2e-73
gi|197287407|ref|YP_002153279.1| hypothetical protein PMI3604 [P...   279   2e-73
gi|323492925|ref|ZP_08098065.1| hypothetical protein VIBR0546_16...   278   2e-73
gi|323498059|ref|ZP_08103065.1| hypothetical protein VISI1226_14...   278   3e-73
gi|156972629|ref|YP_001443536.1| N6-adenine-specific methylase [...   278   3e-73
gi|283787900|ref|YP_003367765.1| hypothetical protein ROD_43561 ...   278   3e-73
gi|294638160|ref|ZP_06716416.1| RNA methyltransferase, RsmD fami...   278   3e-73
gi|117620796|ref|YP_854899.1| methyltransferase, putative [Aerom...   278   3e-73
gi|254508798|ref|ZP_05120909.1| RNA methyltransferase, RsmD fami...   278   3e-73
gi|334126046|ref|ZP_08500028.1| ribosomal RNA small subunit meth...   278   3e-73
gi|343500757|ref|ZP_08738646.1| hypothetical protein VITU9109_04...   278   3e-73
gi|295097063|emb|CBK86153.1| 16S rRNA m(2)G-966 methyltransferas...   278   3e-73
gi|320087983|emb|CBY97745.1| putative methylase [Salmonella ente...   278   3e-73
gi|293393949|ref|ZP_06638255.1| ribosomal RNA small subunit meth...   278   3e-73
gi|226313227|ref|YP_002773121.1| hypothetical protein BBR47_3640...   277   4e-73
gi|229576802|ref|YP_001004610.2| 16S rRNA m(2)G966-methyltransfe...   277   4e-73
gi|269961512|ref|ZP_06175875.1| conserved hypothetical protein [...   277   5e-73
gi|227358352|ref|ZP_03842692.1| rRNA (guanine-N(2)-)-methyltrans...   277   5e-73
gi|340001093|ref|YP_004731977.1| hypothetical protein SBG_3165 [...   277   5e-73
gi|330447183|ref|ZP_08310833.1| 16S rRNA m2G966 methyltransferas...   277   6e-73
gi|194451139|ref|YP_002047597.1| 16S rRNA m(2)G966-methyltransfe...   277   6e-73
gi|238910427|ref|ZP_04654264.1| 16S rRNA m(2)G966-methyltransfer...   277   6e-73
gi|293552874|ref|ZP_06673532.1| RNA methyltransferase, RsmD fami...   277   6e-73
gi|251782946|ref|YP_002997249.1| type II DNA modification methyl...   277   7e-73
gi|16766858|ref|NP_462473.1| 16S rRNA m(2)G966-methyltransferase...   277   7e-73
gi|90581427|ref|ZP_01237222.1| hypothetical protein VAS14_21892 ...   277   7e-73
gi|256847002|ref|ZP_05552448.1| RsmD family RNA methyltransferas...   277   7e-73
gi|16762732|ref|NP_458349.1| 16S rRNA m(2)G966-methyltransferase...   276   8e-73
gi|332159846|ref|YP_004296423.1| 16S rRNA m(2)G966-methyltransfe...   276   8e-73
gi|297530735|ref|YP_003672010.1| methyltransferase [Geobacillus ...   276   9e-73
gi|323127747|gb|ADX25044.1| methylase [Streptococcus dysgalactia...   276   1e-72
gi|345429264|ref|YP_004822382.1| putative methyltransferase [Hae...   276   1e-72
gi|262273592|ref|ZP_06051406.1| ribosomal RNA small subunit meth...   276   1e-72
gi|197264112|ref|ZP_03164186.1| RNA methyltransferase, RsmD fami...   276   1e-72
gi|333956847|gb|EGL74477.1| 16S rRNA m(2)G966-methyltransferase ...   276   1e-72
gi|161616620|ref|YP_001590585.1| 16S rRNA m(2)G966-methyltransfe...   275   1e-72
gi|330831385|ref|YP_004394337.1| methyltransferase [Aeromonas ve...   275   2e-72
gi|156936372|ref|YP_001440288.1| 16S rRNA m(2)G966-methyltransfe...   275   2e-72
gi|254556957|ref|YP_003063374.1| N6-adenine-specific methylase (...   275   2e-72
gi|319766111|ref|YP_004131612.1| methyltransferase [Geobacillus ...   275   2e-72
gi|269140671|ref|YP_003297372.1| predicted methyltransferase [Ed...   275   2e-72
gi|89073798|ref|ZP_01160305.1| hypothetical protein SKA34_16735 ...   275   2e-72
gi|333925067|ref|YP_004498646.1| methyltransferase [Serratia sp....   275   2e-72
gi|157149054|ref|YP_001456373.1| 16S rRNA m(2)G966-methyltransfe...   275   2e-72
gi|260774827|ref|ZP_05883729.1| ribosomal RNA small subunit meth...   275   2e-72
gi|336247604|ref|YP_004591314.1| 16S rRNA m(2)G966-methyltransfe...   275   2e-72
gi|283835858|ref|ZP_06355599.1| RNA methyltransferase, RsmD fami...   275   3e-72
gi|161505885|ref|YP_001572997.1| 16S rRNA m(2)G966-methyltransfe...   275   3e-72
gi|146313501|ref|YP_001178575.1| 16S rRNA m(2)G966-methyltransfe...   274   3e-72
gi|269103875|ref|ZP_06156572.1| ribosomal RNA small subunit meth...   274   3e-72
gi|312111788|ref|YP_003990104.1| methyltransferase [Geobacillus ...   274   4e-72
gi|69247256|ref|ZP_00604274.1| Conserved hypothetical protein 95...   274   4e-72
gi|222153442|ref|YP_002562619.1| methylase [Streptococcus uberis...   274   4e-72
gi|315635038|ref|ZP_07890319.1| ribosomal RNA small subunit meth...   274   4e-72
gi|270264286|ref|ZP_06192553.1| 16S rRNA m(2)G966-methyltransfer...   274   4e-72
gi|257869266|ref|ZP_05648919.1| conserved hypothetical protein [...   274   4e-72
gi|329116767|ref|ZP_08245484.1| RNA methyltransferase, RsmD fami...   274   5e-72
gi|300768271|ref|ZP_07078176.1| probable methyltransferase [Lact...   274   5e-72
gi|261419295|ref|YP_003252977.1| methyltransferase [Geobacillus ...   274   6e-72
gi|343507034|ref|ZP_08744484.1| hypothetical protein VII00023_04...   274   6e-72
gi|257887591|ref|ZP_05667244.1| conserved hypothetical protein [...   273   7e-72
gi|251793358|ref|YP_003008086.1| putative methyltransferase [Agg...   273   8e-72
gi|56419633|ref|YP_146951.1| hypothetical protein GK1098 [Geobac...   273   8e-72
gi|322412274|gb|EFY03182.1| methylase [Streptococcus dysgalactia...   273   8e-72
gi|343513399|ref|ZP_08750502.1| hypothetical protein VIBRN418_19...   273   8e-72
gi|28378753|ref|NP_785645.1| N6-adenine-specific methylase (puta...   273   8e-72
gi|226329397|ref|ZP_03804915.1| hypothetical protein PROPEN_0330...   273   9e-72
gi|293571943|ref|ZP_06682957.1| RNA methyltransferase, RsmD fami...   273   9e-72
gi|293391633|ref|ZP_06635967.1| putative methyltransferase [Aggr...   273   9e-72
gi|253991204|ref|YP_003042560.1| 16S rRNA m(2)G966-methyltransfe...   273   9e-72
gi|227551291|ref|ZP_03981340.1| methyltransferase [Enterococcus ...   273   1e-71
gi|336122695|ref|YP_004564743.1| methyltransferase [Vibrio angui...   273   1e-71
gi|345301291|ref|YP_004830649.1| methyltransferase [Enterobacter...   272   1e-71
gi|116873489|ref|YP_850270.1| methyltransferase, putative [Liste...   272   1e-71
gi|145300821|ref|YP_001143662.1| N6-adenine-specific methylase [...   272   1e-71
gi|237728780|ref|ZP_04559261.1| 16S rRNA m(2)G966-methyltransfer...   272   1e-71
gi|339639104|emb|CCC18326.1| putative methyltransferase [Lactoba...   272   2e-71
gi|303250567|ref|ZP_07336764.1| putative methylase [Actinobacill...   272   2e-71
gi|290511956|ref|ZP_06551324.1| RsmD family RNA methyltransferas...   272   2e-71
gi|206580791|ref|YP_002236164.1| 16S rRNA m(2)G966-methyltransfe...   272   2e-71
gi|325577121|ref|ZP_08147605.1| ribosomal RNA small subunit meth...   272   2e-71
gi|334882280|emb|CCB83270.1| putative methyltransferase [Lactoba...   271   3e-71
gi|152976345|ref|YP_001375862.1| putative methyltransferase [Bac...   271   3e-71
gi|37527952|ref|NP_931297.1| 16S rRNA m(2)G966-methyltransferase...   271   3e-71
gi|257898723|ref|ZP_05678376.1| conserved hypothetical protein [...   271   3e-71
gi|16801225|ref|NP_471493.1| hypothetical protein lin2159 [Liste...   271   3e-71
gi|338745656|emb|CCB96022.1| putative methylase yhhF [Streptococ...   271   3e-71
gi|89092450|ref|ZP_01165404.1| putative methyltransferase [Ocean...   271   3e-71
gi|52424194|ref|YP_087331.1| hypothetical protein MS0139 [Mannhe...   271   3e-71
gi|260914703|ref|ZP_05921168.1| ribosomal RNA small subunit meth...   271   3e-71
gi|329295848|ref|ZP_08253184.1| 16S rRNA m(2)G966-methyltransfer...   271   4e-71
gi|333905399|ref|YP_004479270.1| methylase [Streptococcus paraub...   271   4e-71
gi|315150109|gb|EFT94125.1| RNA methyltransferase, RsmD family [...   271   4e-71
gi|152972339|ref|YP_001337485.1| 16S rRNA m(2)G966-methyltransfe...   270   5e-71
gi|148543872|ref|YP_001271242.1| methyltransferase [Lactobacillu...   270   5e-71
gi|90412728|ref|ZP_01220729.1| hypothetical protein P3TCK_22510 ...   270   5e-71
gi|229844635|ref|ZP_04464774.1| predicted N6-adenine-specific me...   270   5e-71
gi|293383538|ref|ZP_06629448.1| RNA methyltransferase, RsmD fami...   270   5e-71
gi|338218191|gb|EGP03982.1| hypothetical protein AAUPMG_08926 [P...   270   5e-71
gi|167622227|ref|YP_001672521.1| putative methyltransferase [She...   270   5e-71
gi|15603381|ref|NP_246455.1| hypothetical protein PM1516 [Pasteu...   270   5e-71
gi|209696303|ref|YP_002264234.1| hypothetical protein VSAL_I2904...   270   5e-71
gi|340399524|ref|YP_004728549.1| phosphopantetheine adenylyltran...   270   6e-71
gi|228477178|ref|ZP_04061816.1| RNA methyltransferase, RsmD fami...   270   6e-71
gi|313622959|gb|EFR93258.1| RNA methyltransferase, RsmD family [...   270   6e-71
gi|46908288|ref|YP_014677.1| methyltransferase [Listeria monocyt...   270   6e-71
gi|254827059|ref|ZP_05231746.1| conserved hypothetical protein [...   270   7e-71
gi|116628338|ref|YP_820957.1| methyltransferase, putative [Strep...   270   7e-71
gi|47097651|ref|ZP_00235169.1| methyltransferase, putative [List...   270   7e-71
gi|337727964|emb|CCC03053.1| N6-adenine-specific methylase [Lact...   270   7e-71
gi|16804092|ref|NP_465577.1| hypothetical protein lmo2053 [Liste...   270   8e-71
gi|313501090|gb|ADR62456.1| Putative methyltransferase [Pseudomo...   270   8e-71
gi|54307373|ref|YP_128393.1| hypothetical protein PBPRA0152 [Pho...   270   8e-71
gi|322513517|ref|ZP_08066618.1| ribosomal RNA small subunit meth...   270   9e-71
gi|313607724|gb|EFR83952.1| RNA methyltransferase, RsmD family [...   270   9e-71
gi|171778740|ref|ZP_02919836.1| hypothetical protein STRINF_0068...   269   1e-70
gi|227519830|ref|ZP_03949879.1| methyltransferase [Enterococcus ...   269   1e-70
gi|149191501|ref|ZP_01869750.1| N6-adenine-specific methylase [V...   269   1e-70
gi|16272708|ref|NP_438926.1| hypothetical protein HI0767 [Haemop...   269   1e-70
gi|194468427|ref|ZP_03074413.1| methyltransferase [Lactobacillus...   269   1e-70
gi|238921554|ref|YP_002935069.1| hypothetical protein NT01EI_370...   269   1e-70
gi|145634822|ref|ZP_01790530.1| hypothetical protein CGSHiAA_044...   269   1e-70
gi|290892199|ref|ZP_06555195.1| conserved hypothetical protein [...   269   1e-70
gi|157963792|ref|YP_001503826.1| putative methyltransferase [She...   269   1e-70
gi|225868982|ref|YP_002744930.1| methylase [Streptococcus equi s...   269   1e-70
gi|307250607|ref|ZP_07532548.1| Ribosomal RNA small subunit meth...   269   1e-70
gi|228992665|ref|ZP_04152591.1| Methyltransferase [Bacillus pseu...   269   1e-70
gi|315283097|ref|ZP_07871363.1| RNA methyltransferase, RsmD fami...   269   2e-70
gi|145638434|ref|ZP_01794044.1| hypothetical protein CGSHiII_066...   269   2e-70
gi|217963800|ref|YP_002349478.1| RNA methyltransferase, RsmD fam...   269   2e-70
gi|148550189|ref|YP_001270291.1| putative methyltransferase [Pse...   269   2e-70
gi|307277114|ref|ZP_07558218.1| RNA methyltransferase, RsmD fami...   269   2e-70
gi|329572369|gb|EGG54023.1| RNA methyltransferase, RsmD family [...   269   2e-70
gi|229086494|ref|ZP_04218666.1| Methyltransferase [Bacillus cere...   269   2e-70
gi|312863166|ref|ZP_07723404.1| RNA methyltransferase, RsmD fami...   269   2e-70
gi|227553985|ref|ZP_03984032.1| methyltransferase [Enterococcus ...   269   2e-70
gi|68249363|ref|YP_248475.1| hypothetical protein NTHI0928 [Haem...   269   2e-70
gi|145636677|ref|ZP_01792344.1| predicted N6-adenine-specific me...   269   2e-70
gi|114049332|ref|YP_739882.1| putative methyltransferase [Shewan...   269   2e-70
gi|315174009|gb|EFU18026.1| RNA methyltransferase, RsmD family [...   269   2e-70
gi|333394705|ref|ZP_08476524.1| N6-adenine-specific methylase (p...   268   2e-70
gi|255024555|ref|ZP_05296541.1| hypothetical protein LmonocyFSL_...   268   2e-70
gi|319897734|ref|YP_004135931.1| hypothetical protein HIBPF15450...   268   2e-70
gi|339448204|ref|ZP_08651760.1| putative adenine-specific DNA me...   268   2e-70
gi|55823553|ref|YP_141994.1| methyltransferase [Streptococcus th...   268   2e-70
gi|341955951|gb|EGT82396.1| Ribosomal RNA small subunit methyltr...   268   2e-70
gi|256961254|ref|ZP_05565425.1| conserved hypothetical protein [...   268   2e-70
gi|341948373|gb|EGT75003.1| Ribosomal RNA small subunit methyltr...   268   3e-70
gi|312869051|ref|ZP_07729228.1| RNA methyltransferase, RsmD fami...   268   3e-70
gi|339291430|gb|AEJ52777.1| methyltransferase [Streptococcus sal...   268   3e-70
gi|32034195|ref|ZP_00134417.1| COG0742: N6-adenine-specific meth...   268   3e-70
gi|309973737|gb|ADO96938.1| 16S rRNA m(2)G966 methyltransferase ...   268   3e-70
gi|303253509|ref|ZP_07339648.1| putative methylase [Actinobacill...   268   3e-70
gi|322373583|ref|ZP_08048119.1| RNA methyltransferase, RsmD fami...   268   3e-70
gi|170719538|ref|YP_001747226.1| methyltransferase [Pseudomonas ...   268   3e-70
gi|145632120|ref|ZP_01787855.1| hypothetical protein CGSHi3655_0...   268   3e-70
gi|225870014|ref|YP_002745961.1| methylase [Streptococcus equi s...   268   3e-70
gi|229845813|ref|ZP_04465925.1| hypothetical protein CGSHi7P49H1...   268   3e-70
gi|307246267|ref|ZP_07528348.1| Ribosomal RNA small subunit meth...   268   3e-70
gi|227545008|ref|ZP_03975057.1| possible rRNA (guanine-N(2)-)-me...   268   3e-70
gi|315640769|ref|ZP_07895871.1| methyltransferase [Enterococcus ...   268   3e-70
gi|228941018|ref|ZP_04103576.1| Methyltransferase [Bacillus thur...   268   4e-70
gi|148827957|ref|YP_001292710.1| hypothetical protein CGSHiGG_07...   268   4e-70
gi|301169484|emb|CBW29085.1| predicted methyltransferase [Haemop...   268   4e-70
gi|313890470|ref|ZP_07824099.1| RNA methyltransferase, RsmD fami...   268   4e-70
gi|25010569|ref|NP_734964.1| hypothetical protein gbs0499 [Strep...   267   4e-70
gi|336392822|ref|ZP_08574221.1| N6-adenine-specific methylase (p...   267   4e-70
gi|315161631|gb|EFU05648.1| RNA methyltransferase, RsmD family [...   267   4e-70
gi|259503075|ref|ZP_05745977.1| conserved hypothetical protein [...   267   4e-70
gi|343495948|ref|ZP_08734056.1| ribosomal RNA small subunit meth...   267   5e-70
gi|342903251|ref|ZP_08725064.1| methylase [Streptococcus urinali...   267   5e-70
gi|145640855|ref|ZP_01796437.1| hypothetical protein CGSHiR3021_...   267   5e-70
gi|315579108|gb|EFU91299.1| RNA methyltransferase, RsmD family [...   267   5e-70
gi|118138354|pdb|2IFT|A Chain A, Crystal Structure Of Putative M...   267   5e-70
gi|332523027|ref|ZP_08399279.1| RNA methyltransferase, RsmD fami...   267   5e-70
gi|341956081|gb|EGT82521.1| Ribosomal RNA small subunit methyltr...   267   5e-70
gi|55821625|ref|YP_140067.1| methyltransferase [Streptococcus th...   267   5e-70
gi|336313474|ref|ZP_08568414.1| methyltransferase [Shewanella sp...   267   5e-70
gi|342903368|ref|ZP_08725179.1| Ribosomal RNA small subunit meth...   267   5e-70
gi|30022018|ref|NP_833649.1| methyltransferase [Bacillus cereus ...   267   5e-70
gi|148826590|ref|YP_001291343.1| hypothetical protein CGSHiEE_08...   267   5e-70
gi|253573471|ref|ZP_04850814.1| RsmD family RNA methyltransferas...   267   5e-70
gi|319775294|ref|YP_004137782.1| hypothetical protein HICON_0633...   267   5e-70
gi|255975148|ref|ZP_05425734.1| conserved hypothetical protein [...   267   6e-70
gi|256763144|ref|ZP_05503724.1| N6-adenine-specific methylase [E...   267   6e-70
gi|304397881|ref|ZP_07379757.1| methyltransferase [Pantoea sp. a...   267   6e-70
gi|117922405|ref|YP_871597.1| putative methyltransferase [Shewan...   267   6e-70
gi|113972102|ref|YP_735895.1| putative methyltransferase [Shewan...   267   6e-70
gi|167036153|ref|YP_001671384.1| methyltransferase [Pseudomonas ...   267   6e-70
gi|308051466|ref|YP_003915032.1| 16S rRNA m(2)G-966 methyltransf...   267   6e-70
gi|228954206|ref|ZP_04116234.1| Methyltransferase [Bacillus thur...   267   7e-70
gi|89099578|ref|ZP_01172453.1| Methyltransferase [Bacillus sp. N...   267   7e-70
gi|338846586|gb|AEJ24798.1| putative methylase [Streptococcus eq...   267   7e-70
gi|337750102|ref|YP_004644264.1| RsmD family RNA methyltransfera...   267   7e-70
gi|190150668|ref|YP_001969193.1| methylase [Actinobacillus pleur...   267   7e-70
gi|311029899|ref|ZP_07707989.1| putative methyltransferase [Baci...   267   7e-70
gi|42783025|ref|NP_980272.1| methyltransferase [Bacillus cereus ...   267   7e-70
gi|206971228|ref|ZP_03232179.1| RNA methyltransferase, RsmD fami...   267   7e-70
gi|304415086|ref|ZP_07395822.1| 16S rRNA m(2)G966-methyltransfer...   267   8e-70
gi|15615153|ref|NP_243456.1| hypothetical protein BH2590 [Bacill...   267   8e-70
gi|26991790|ref|NP_747215.1| hypothetical protein PP_5114 [Pseud...   267   8e-70
gi|195977713|ref|YP_002122957.1| methylase [Streptococcus equi s...   267   8e-70
gi|75762263|ref|ZP_00742150.1| Methyltransferase [Bacillus thuri...   267   8e-70
gi|339640360|ref|ZP_08661804.1| RNA methyltransferase, RsmD fami...   267   8e-70
gi|308180945|ref|YP_003925073.1| probable methyltransferase [Lac...   266   8e-70
gi|322385921|ref|ZP_08059562.1| ribosomal RNA small subunit meth...   266   8e-70
gi|260771641|ref|ZP_05880561.1| ribosomal RNA small subunit meth...   266   8e-70
gi|256616991|ref|ZP_05473837.1| conserved hypothetical protein [...   266   9e-70
gi|184155081|ref|YP_001843421.1| N6-adenine-specific methylase [...   266   9e-70
gi|261866874|ref|YP_003254796.1| putative methyltransferase [Agg...   266   1e-69
gi|206976739|ref|ZP_03237643.1| putative methyltransferase [Baci...   266   1e-69
gi|323352768|ref|ZP_08087738.1| ribosomal RNA small subunit meth...   266   1e-69
gi|91794853|ref|YP_564504.1| hypothetical protein Sden_3506 [She...   266   1e-69
gi|152978127|ref|YP_001343756.1| putative methyltransferase [Act...   266   1e-69
gi|325688191|gb|EGD30210.1| ribosomal RNA small subunit methyltr...   266   1e-69
gi|29376946|ref|NP_816100.1| methylase [Enterococcus faecalis V5...   266   1e-69
gi|255972081|ref|ZP_05422667.1| conserved hypothetical protein [...   266   1e-69
gi|320546290|ref|ZP_08040610.1| methyltransferase [Streptococcus...   266   1e-69
gi|324995254|gb|EGC27166.1| ribosomal RNA small subunit methyltr...   266   1e-69
gi|341947459|gb|EGT74108.1| Ribosomal RNA small subunit methyltr...   266   1e-69
gi|322516158|ref|ZP_08069091.1| methyltransferase [Streptococcus...   266   1e-69
gi|229098400|ref|ZP_04229345.1| Methyltransferase [Bacillus cere...   265   1e-69
gi|327473427|gb|EGF18847.1| ribosomal RNA small subunit methyltr...   265   1e-69
gi|76788177|ref|YP_329186.1| methyltransferase [Streptococcus ag...   265   2e-69
gi|319744510|gb|EFV96865.1| type II DNA modification methyltrans...   265   2e-69
gi|138894633|ref|YP_001125086.1| methyltransferase [Geobacillus ...   265   2e-69
gi|325694149|gb|EGD36067.1| ribosomal RNA small subunit methyltr...   265   2e-69
gi|153002663|ref|YP_001368344.1| putative methyltransferase [She...   265   2e-69
gi|306830749|ref|ZP_07463913.1| RsmD family RNA methyltransferas...   265   2e-69
gi|332363977|gb|EGJ41756.1| ribosomal RNA small subunit methyltr...   265   2e-69
gi|295113498|emb|CBL32135.1| RNA methyltransferase, RsmD family ...   265   2e-69
gi|342931625|ref|ZP_08727872.1| putative type II DNA modificatio...   265   2e-69
gi|324993433|gb|EGC25353.1| ribosomal RNA small subunit methyltr...   265   2e-69
gi|342833994|gb|EGU68271.1| RNA methyltransferase, RsmD family [...   265   2e-69
gi|126172424|ref|YP_001048573.1| putative methyltransferase [She...   265   2e-69
gi|288553186|ref|YP_003425121.1| methyltransferase [Bacillus pse...   265   2e-69
gi|321315263|ref|YP_004207550.1| hypothetical protein BSn5_19595...   265   2e-69
gi|339489838|ref|YP_004704366.1| methyltransferase [Pseudomonas ...   265   3e-69
gi|325697040|gb|EGD38927.1| ribosomal RNA small subunit methyltr...   265   3e-69
gi|291619279|ref|YP_003522021.1| YhhF [Pantoea ananatis LMG 2010...   265   3e-69
gi|323702702|ref|ZP_08114363.1| methyltransferase [Desulfotomacu...   265   3e-69
gi|15674145|ref|NP_268320.1| hypothetical protein L22498 [Lactoc...   265   3e-69
gi|30264002|ref|NP_846379.1| methyltransferase [Bacillus anthrac...   265   3e-69
gi|312884399|ref|ZP_07744104.1| N6-adenine-specific methylase [V...   265   3e-69
gi|341577898|gb|EGS28302.1| hypothetical protein FSLSAGS3026_026...   265   3e-69
gi|281492820|ref|YP_003354800.1| methyltransferase [Lactococcus ...   265   3e-69
gi|104779578|ref|YP_606076.1| methyltransferase [Pseudomonas ent...   265   3e-69
gi|160877398|ref|YP_001556714.1| putative methyltransferase [She...   265   3e-69
gi|77408378|ref|ZP_00785118.1| type II DNA modification methyltr...   265   3e-69
gi|157692175|ref|YP_001486637.1| site-specific DNA-methyltransfe...   265   3e-69
gi|311068020|ref|YP_003972943.1| hypothetical protein BATR1942_0...   265   3e-69
gi|284008655|emb|CBA75286.1| ribosomal RNA small subunit methylt...   265   3e-69
gi|229162865|ref|ZP_04290822.1| Methyltransferase [Bacillus cere...   264   3e-69
gi|336113675|ref|YP_004568442.1| methyltransferase [Bacillus coa...   264   3e-69
gi|322375837|ref|ZP_08050348.1| RNA methyltransferase, RsmD fami...   264   3e-69
gi|116618686|ref|YP_819057.1| N6-adenine-specific methylase [Leu...   264   3e-69
gi|125625201|ref|YP_001033684.1| hypothetical protein llmg_2444 ...   264   3e-69
gi|229075686|ref|ZP_04208668.1| Methyltransferase [Bacillus cere...   264   4e-69
gi|332362852|gb|EGJ40645.1| ribosomal RNA small subunit methyltr...   264   4e-69
gi|260581581|ref|ZP_05849378.1| RsmD family RNA methyltransferas...   264   4e-69
gi|94499825|ref|ZP_01306361.1| methyltransferase, putative [Ocea...   264   4e-69
gi|229031561|ref|ZP_04187561.1| Methyltransferase [Bacillus cere...   264   4e-69
gi|229192138|ref|ZP_04319106.1| Methyltransferase [Bacillus cere...   264   4e-69
gi|327469054|gb|EGF14526.1| ribosomal RNA small subunit methyltr...   264   4e-69
gi|327395608|dbj|BAK13030.1| putative methylase YhhF [Pantoea an...   264   4e-69
gi|146319335|ref|YP_001199047.1| hypothetical protein SSU05_1681...   264   4e-69
gi|229174596|ref|ZP_04302126.1| Methyltransferase [Bacillus cere...   264   5e-69
gi|332361795|gb|EGJ39599.1| ribosomal RNA small subunit methyltr...   264   5e-69
gi|49478885|ref|YP_037992.1| methyltransferase [Bacillus thuring...   264   5e-69
gi|327458795|gb|EGF05143.1| ribosomal RNA small subunit methyltr...   264   5e-69
gi|188535388|ref|YP_001909185.1| 16S rRNA m(2)G966-methyltransfe...   264   5e-69
gi|125717481|ref|YP_001034614.1| hypothetical protein SSA_0624 [...   264   6e-69
gi|148978745|ref|ZP_01815125.1| hypothetical protein VSWAT3_0010...   264   6e-69
gi|315221974|ref|ZP_07863885.1| RNA methyltransferase, RsmD fami...   264   6e-69
gi|257865975|ref|ZP_05645628.1| conserved hypothetical protein [...   264   6e-69
gi|306832931|ref|ZP_07466063.1| RsmD family RNA methyltransferas...   264   6e-69
gi|290580979|ref|YP_003485371.1| hypothetical protein SmuNN2025_...   264   6e-69
gi|325690228|gb|EGD32232.1| ribosomal RNA small subunit methyltr...   264   6e-69
gi|332366113|gb|EGJ43869.1| ribosomal RNA small subunit methyltr...   264   6e-69
gi|157151004|ref|YP_001449953.1| methyltransferase, putative [St...   264   6e-69
gi|324990698|gb|EGC22634.1| ribosomal RNA small subunit methyltr...   264   7e-69
gi|270292102|ref|ZP_06198317.1| putative type II DNA modificatio...   263   7e-69
gi|120600698|ref|YP_965272.1| putative methyltransferase [Shewan...   263   7e-69
gi|259910114|ref|YP_002650470.1| 16S rRNA m(2)G966-methyltransfe...   263   7e-69
gi|163941670|ref|YP_001646554.1| putative methyltransferase [Bac...   263   7e-69
gi|299821541|ref|ZP_07053429.1| site-specific DNA-methyltransfer...   263   8e-69
gi|146291396|ref|YP_001181820.1| putative methyltransferase [She...   263   8e-69
gi|24378999|ref|NP_720954.1| hypothetical protein SMU.516 [Strep...   263   8e-69
gi|336063785|ref|YP_004558644.1| ptutative methylase family prot...   263   9e-69
gi|205373063|ref|ZP_03225868.1| hypothetical protein Bcoam_06735...   263   1e-68
gi|296331076|ref|ZP_06873550.1| putative enzyme with adenosyl bi...   263   1e-68
gi|323340650|ref|ZP_08080902.1| methyltransferase [Lactobacillus...   263   1e-68
gi|77405567|ref|ZP_00782657.1| methyltransferase, putative [Stre...   263   1e-68
gi|239826501|ref|YP_002949125.1| methyltransferase [Geobacillus ...   263   1e-68
gi|262282766|ref|ZP_06060534.1| RsmD family RNA methyltransferas...   263   1e-68
gi|47565804|ref|ZP_00236843.1| methyltransferase, putative [Baci...   263   1e-68
gi|288904750|ref|YP_003429971.1| hypothetical protein GALLO_0537...   263   1e-68
gi|229061594|ref|ZP_04198937.1| Methyltransferase [Bacillus cere...   262   1e-68
gi|227432094|ref|ZP_03914106.1| methyltransferase [Leuconostoc m...   262   1e-68
gi|308068607|ref|YP_003870212.1| N6-adenine-specific methylase [...   262   1e-68
gi|331265659|ref|YP_004325289.1| methyltransferase, putative [St...   262   1e-68
gi|345504699|gb|AEN99381.1| hypothetical protein LSA_09820 [Lact...   262   1e-68
gi|307248380|ref|ZP_07530403.1| Ribosomal RNA small subunit meth...   262   1e-68
gi|22536632|ref|NP_687483.1| type II DNA modification methyltran...   262   1e-68
gi|325570057|ref|ZP_08145982.1| methyltransferase [Enterococcus ...   262   2e-68
gi|342831617|gb|EGU65931.1| RNA methyltransferase, RsmD family [...   262   2e-68
gi|293364742|ref|ZP_06611459.1| conserved hypothetical protein [...   262   2e-68
gi|116513109|ref|YP_812016.1| hypothetical protein LACR_2465 [La...   262   2e-68
gi|336316670|ref|ZP_08571559.1| RNA methyltransferase, RsmD fami...   262   2e-68
gi|319428377|gb|ADV56451.1| methyltransferase [Shewanella putref...   262   2e-68
gi|319947512|ref|ZP_08021744.1| methyltransferase [Streptococcus...   262   2e-68
gi|289167187|ref|YP_003445454.1| methyltransferase [Streptococcu...   262   2e-68
gi|221313698|ref|ZP_03595503.1| hypothetical protein BsubsN3_082...   262   2e-68
gi|52080104|ref|YP_078895.1| adenine-specific DNA methylase [Bac...   262   2e-68
gi|306824478|ref|ZP_07457824.1| probable methyltransferase [Stre...   262   3e-68
gi|169832754|ref|YP_001695324.1| N6-adenine-specific methylase [...   261   3e-68
gi|343181039|dbj|BAK59378.1| conserved hypothetical protein [Lac...   261   3e-68
gi|194014447|ref|ZP_03053064.1| RNA methyltransferase, RsmD fami...   261   3e-68
gi|125973792|ref|YP_001037702.1| putative methyltransferase [Clo...   261   4e-68
gi|225859726|ref|YP_002741236.1| N6-adenine-specific methylase [...   261   4e-68
gi|343403243|gb|EGV15748.1| RNA methyltransferase, RsmD family [...   261   4e-68
gi|310765702|gb|ADP10652.1| conserved hypothetical protein [Erwi...   261   4e-68
gi|307705548|ref|ZP_07642400.1| conserved hypothetical protein [...   261   4e-68
gi|322382544|ref|ZP_08056424.1| hypothetical protein PL1_2270 [P...   260   5e-68
gi|311277610|ref|YP_003939841.1| methyltransferase [Enterobacter...   260   5e-68
gi|260599766|ref|YP_003212337.1| 16S rRNA m(2)G966-methyltransfe...   260   5e-68
gi|307707584|ref|ZP_07644065.1| putative methyltransferase [Stre...   260   5e-68
gi|319939643|ref|ZP_08014002.1| RsmD family RNA methyltransferas...   260   6e-68
gi|342164649|ref|YP_004769288.1| rRNA (guanine-N(2)-)-methyltran...   260   7e-68
gi|15675437|ref|NP_269611.1| hypothetical protein SPy_1538 [Stre...   260   7e-68
gi|56964143|ref|YP_175874.1| N6-adenine-specific DNA methylase [...   260   8e-68
gi|221232695|ref|YP_002511849.1| methylase [Streptococcus pneumo...   260   8e-68
gi|24376060|ref|NP_720103.1| hypothetical protein SO_4587 [Shewa...   260   8e-68
gi|134299931|ref|YP_001113427.1| putative methyltransferase [Des...   260   8e-68
gi|127514535|ref|YP_001095732.1| putative methyltransferase [She...   260   8e-68
gi|157373359|ref|YP_001471959.1| putative methyltransferase [She...   260   8e-68
gi|332072156|gb|EGI82642.1| methylase, putative [Streptococcus p...   260   8e-68
gi|307709741|ref|ZP_07646192.1| conserved hypothetical protein [...   260   8e-68
gi|172057985|ref|YP_001814445.1| methyltransferase [Exiguobacter...   260   9e-68
gi|119473192|ref|ZP_01614889.1| putative enzyme with N-6 Adenine...   260   9e-68
gi|345022639|ref|ZP_08786252.1| hypothetical protein OTW25_15186...   260   9e-68
gi|342835737|gb|EGU69967.1| RNA methyltransferase, RsmD family [...   260   9e-68
gi|322388990|ref|ZP_08062560.1| ribosomal RNA small subunit meth...   260   1e-67
gi|335429761|ref|ZP_08556659.1| putative methyltransferase [Halo...   259   1e-67
gi|154685920|ref|YP_001421081.1| YlbH [Bacillus amyloliquefacien...   259   1e-67
gi|334340289|ref|YP_004545269.1| methyltransferase [Desulfotomac...   259   1e-67
gi|163790320|ref|ZP_02184752.1| methylase, putative [Carnobacter...   259   1e-67
gi|15903826|ref|NP_359376.1| type II DNA modification (methyltra...   259   1e-67
gi|337281526|ref|YP_004620997.1| ribosomal RNA small subunit met...   259   1e-67
gi|322377614|ref|ZP_08052104.1| RNA methyltransferase, RsmD fami...   259   1e-67
gi|227529048|ref|ZP_03959097.1| possible rRNA (guanine-N(2)-)-me...   259   1e-67
gi|334272343|gb|EGL90709.1| RNA methyltransferase, RsmD family [...   259   1e-67
gi|126664538|ref|ZP_01735522.1| predicted methyltransferase [Mar...   259   2e-67
gi|315127798|ref|YP_004069801.1| N-6 adenine-specific DNA methyl...   259   2e-67
gi|341820854|emb|CCC57167.1| putative rRNA (Guanine-N(2)-)-methy...   259   2e-67
gi|307710740|ref|ZP_07647168.1| conserved hypothetical protein [...   259   2e-67
gi|339457195|gb|EGP69773.1| RNA methyltransferase, RsmD family [...   259   2e-67
gi|170724570|ref|YP_001758596.1| methyltransferase [Shewanella w...   259   2e-67
gi|292489958|ref|YP_003532850.1| methylase [Erwinia amylovora CF...   259   2e-67
gi|332531764|ref|ZP_08407649.1| ribosomal RNA small subunit meth...   259   2e-67
gi|19746487|ref|NP_607623.1| hypothetical protein spyM18_1555 [S...   259   2e-67
gi|312174146|emb|CBX82399.1| putative methylase [Erwinia amylovo...   258   2e-67
gi|292900988|ref|YP_003540357.1| hypothetical protein EAM_3296 [...   258   2e-67
gi|241896036|ref|ZP_04783332.1| possible rRNA (guanine-N(2)-)-me...   258   2e-67
gi|153853066|ref|ZP_01994475.1| hypothetical protein DORLON_0046...   258   3e-67
gi|294138983|ref|YP_003554961.1| hypothetical protein SVI_0212 [...   258   3e-67
gi|306830165|ref|ZP_07463349.1| probable methyltransferase [Stre...   258   3e-67
gi|334135210|ref|ZP_08508705.1| RNA methyltransferase, RsmD fami...   258   3e-67
gi|300173616|ref|YP_003772782.1| methyltransferase [Leuconostoc ...   258   3e-67
gi|343389833|gb|EGV02417.1| RNA methyltransferase, RsmD family [...   258   3e-67
gi|126700177|ref|YP_001089074.1| hypothetical protein CD2559 [Cl...   258   3e-67
gi|256004523|ref|ZP_05429502.1| methyltransferase [Clostridium t...   258   3e-67
gi|315611866|ref|ZP_07886785.1| RsmD family RNA methyltransferas...   258   3e-67
gi|139473441|ref|YP_001128157.1| methylase [Streptococcus pyogen...   258   4e-67
gi|312866067|ref|ZP_07726288.1| RNA methyltransferase, RsmD fami...   257   4e-67
gi|254976148|ref|ZP_05272620.1| hypothetical protein CdifQC_1257...   257   4e-67
gi|312867208|ref|ZP_07727418.1| RNA methyltransferase, RsmD fami...   257   4e-67
gi|331701113|ref|YP_004398072.1| methyltransferase [Lactobacillu...   257   4e-67
gi|33152122|ref|NP_873475.1| hypothetical protein HD0985 [Haemop...   257   5e-67
gi|330891340|gb|EGH24001.1| methyltransferase [Pseudomonas syrin...   257   5e-67
gi|261408047|ref|YP_003244288.1| methyltransferase [Paenibacillu...   257   5e-67
gi|322391341|ref|ZP_08064811.1| ribosomal RNA small subunit meth...   257   5e-67
gi|330970956|gb|EGH71022.1| hypothetical protein PSYAR_10709 [Ps...   257   5e-67
gi|291545920|emb|CBL19028.1| RNA methyltransferase, RsmD family ...   257   6e-67
gi|339066451|ref|ZP_08649449.1| Methyltransferase [gamma proteob...   257   6e-67
gi|326797251|ref|YP_004315071.1| methyltransferase [Marinomonas ...   257   6e-67
gi|229918535|ref|YP_002887181.1| methyltransferase [Exiguobacter...   257   6e-67
gi|71280110|ref|YP_266924.1| putative methyltransferase [Colwell...   257   7e-67
gi|66047978|ref|YP_237819.1| hypothetical protein Psyr_4754 [Pse...   257   7e-67
gi|210622471|ref|ZP_03293176.1| hypothetical protein CLOHIR_0112...   257   7e-67
gi|301299593|ref|ZP_07205855.1| RNA methyltransferase, RsmD fami...   257   7e-67
gi|153810847|ref|ZP_01963515.1| hypothetical protein RUMOBE_0123...   257   7e-67
gi|149007444|ref|ZP_01831087.1| phosphopantetheine adenylyltrans...   257   7e-67
gi|170016848|ref|YP_001727767.1| N6-adenine-specific methylase [...   257   7e-67
gi|182684904|ref|YP_001836651.1| type II DNA modification methyl...   257   7e-67
gi|226942513|ref|YP_002797586.1| methyltransferase [Azotobacter ...   257   8e-67
gi|242241272|ref|YP_002989453.1| 16S rRNA m(2)G966-methyltransfe...   257   8e-67
gi|335032115|ref|ZP_08525522.1| RNA methyltransferase, RsmD fami...   257   8e-67
gi|328957253|ref|YP_004374639.1| putative enzyme with adenosyl b...   257   8e-67
gi|255656537|ref|ZP_05401946.1| hypothetical protein CdifQCD-2_1...   257   8e-67
gi|257482990|ref|ZP_05637031.1| methyltransferase, putative [Pse...   256   9e-67
gi|168492056|ref|ZP_02716199.1| RNA methyltransferase, RsmD fami...   256   9e-67
gi|71733739|ref|YP_276884.1| methyltransferase [Pseudomonas syri...   256   9e-67
gi|163748791|ref|ZP_02156043.1| hypothetical protein KT99_02617 ...   256   9e-67
gi|300214445|gb|ADJ78861.1| Methyltransferase [Lactobacillus sal...   256   9e-67
gi|302132038|ref|ZP_07258028.1| methyltransferase, putative [Pse...   256   9e-67
gi|322387096|ref|ZP_08060707.1| ribosomal RNA small subunit meth...   256   1e-66
gi|90961637|ref|YP_535553.1| methyltransferase [Lactobacillus sa...   256   1e-66
gi|335029437|ref|ZP_08522944.1| RNA methyltransferase, RsmD fami...   256   1e-66
gi|336451851|ref|ZP_08622285.1| RNA methyltransferase, RsmD fami...   256   1e-66
gi|210615577|ref|ZP_03290675.1| hypothetical protein CLONEX_0289...   256   1e-66
gi|330965436|gb|EGH65696.1| methyltransferase [Pseudomonas syrin...   256   1e-66
gi|331091196|ref|ZP_08340037.1| RsmD family RNA methyltransferas...   256   1e-66
gi|339480161|ref|ZP_08655820.1| N6-adenine-specific methylase [L...   256   1e-66
gi|301794913|emb|CBW37374.1| putative methylase [Streptococcus p...   256   1e-66
gi|23098905|ref|NP_692371.1| hypothetical protein OB1450 [Oceano...   256   1e-66
gi|304404203|ref|ZP_07385865.1| methyltransferase [Paenibacillus...   256   1e-66
gi|15901792|ref|NP_346396.1| type II DNA modification methyltran...   255   2e-66
gi|227512170|ref|ZP_03942219.1| methyltransferase [Lactobacillus...   255   2e-66
gi|229541221|ref|ZP_04430281.1| methyltransferase [Bacillus coag...   255   2e-66
gi|332289252|ref|YP_004420104.1| hypothetical protein UMN179_011...   255   2e-66
gi|343096564|emb|CCC84773.1| 23S rRNA (uracil-5-)-methyltransfer...   255   2e-66
gi|239992991|ref|ZP_04713515.1| putative methyltransferase [Alte...   255   2e-66
gi|77359319|ref|YP_338894.1| N-6 adenine-specific DNA methylase ...   255   2e-66
gi|346306212|ref|ZP_08848374.1| RsmD family RNA methyltransferas...   255   2e-66
gi|334308408|gb|EGL99394.1| ribosomal RNA small subunit methyltr...   255   2e-66
gi|311696382|gb|ADP99255.1| conserved hypothetical protein [Mari...   255   2e-66
gi|342838828|ref|ZP_08712691.1| hypothetical protein ScriH_05554...   255   2e-66
gi|333398444|ref|ZP_08480257.1| methyltransferase [Leuconostoc g...   255   3e-66
gi|28867654|ref|NP_790273.1| methyltransferase [Pseudomonas syri...   255   3e-66
gi|113460559|ref|YP_718623.1| methylase [Haemophilus somnus 129P...   255   3e-66
gi|148985549|ref|ZP_01818738.1| phosphopantetheine adenylyltrans...   255   3e-66
gi|227509433|ref|ZP_03939482.1| methyltransferase [Lactobacillus...   255   3e-66

Sequences not found previously or not previously below threshold:

Searching..................................................done


Results from round 6


                                                                 Score    E
Sequences producing significant alignments:                      (bits) Value
Sequences used in model and found again:

gi|50123267|ref|YP_052434.1| 16S rRNA m(2)G966-methyltransferase...   296   9e-79
gi|253686506|ref|YP_003015696.1| methyltransferase [Pectobacteri...   295   2e-78
gi|157162942|ref|YP_001460260.1| 16S rRNA m(2)G966-methyltransfe...   294   4e-78
gi|300917201|ref|ZP_07133883.1| RNA methyltransferase, RsmD fami...   294   5e-78
gi|293412886|ref|ZP_06655554.1| RsmD family RNA methyltransferas...   292   1e-77
gi|82778729|ref|YP_405078.1| 16S rRNA m(2)G966-methyltransferase...   292   1e-77
gi|170683100|ref|YP_001745714.1| 16S rRNA m(2)G966-methyltransfe...   292   2e-77
gi|324111786|gb|EGC05766.1| RsmD family protein RNA methyltransf...   292   2e-77
gi|16131337|ref|NP_417922.1| 16S rRNA m(2)G966 methyltransferase...   292   2e-77
gi|187734188|ref|YP_001882148.1| 16S rRNA m(2)G966-methyltransfe...   291   3e-77
gi|51594575|ref|YP_068766.1| 16S rRNA m(2)G966-methyltransferase...   291   3e-77
gi|338768403|gb|EGP23197.1| Ribosomal RNA small subunit methyltr...   291   3e-77
gi|332345420|gb|AEE58754.1| conserved hypothetical protein [Esch...   291   3e-77
gi|22124330|ref|NP_667753.1| 16S rRNA m(2)G966-methyltransferase...   291   4e-77
gi|238759640|ref|ZP_04620801.1| Ribosomal RNA small subunit meth...   290   4e-77
gi|323174104|gb|EFZ59732.1| putative methyltransferase [Escheric...   290   4e-77
gi|15803977|ref|NP_290013.1| 16S rRNA m(2)G966-methyltransferase...   290   4e-77
gi|110643705|ref|YP_671435.1| 16S rRNA m(2)G966-methyltransferas...   290   5e-77
gi|238798002|ref|ZP_04641491.1| Ribosomal RNA small subunit meth...   290   5e-77
gi|345370136|gb|EGX02114.1| ribosomal RNA small subunit methyltr...   290   6e-77
gi|90109576|pdb|2FPO|A Chain A, Putative Methyltransferase Yhhf ...   290   6e-77
gi|238789410|ref|ZP_04633196.1| Ribosomal RNA small subunit meth...   290   7e-77
gi|24114725|ref|NP_709235.1| 16S rRNA m(2)G966-methyltransferase...   290   7e-77
gi|194435688|ref|ZP_03067791.1| 16S rRNA methyltransferase RsmD ...   290   7e-77
gi|162420582|ref|YP_001605167.1| 16S rRNA m(2)G966-methyltransfe...   290   8e-77
gi|215488740|ref|YP_002331171.1| 16S rRNA m(2)G966-methyltransfe...   290   8e-77
gi|300718828|ref|YP_003743631.1| 16S rRNA methyltransferase [Erw...   289   2e-76
gi|238784417|ref|ZP_04628427.1| Ribosomal RNA small subunit meth...   288   2e-76
gi|300721684|ref|YP_003710960.1| methyltransferase [Xenorhabdus ...   288   3e-76
gi|254230124|ref|ZP_04923520.1| putative methyltransferase [Vibr...   288   3e-76
gi|110807292|ref|YP_690812.1| 16S rRNA m(2)G966-methyltransferas...   288   3e-76
gi|170766749|ref|ZP_02901202.1| 16S rRNA methyltransferase RsmD ...   287   4e-76
gi|300936474|ref|ZP_07151394.1| RNA methyltransferase, RsmD fami...   287   5e-76
gi|317046489|ref|YP_004114137.1| methyltransferase [Pantoea sp. ...   287   6e-76
gi|290473619|ref|YP_003466491.1| methyltransferase [Xenorhabdus ...   287   7e-76
gi|262392911|ref|YP_003284765.1| ribosomal RNA small subunit met...   286   1e-75
gi|238755242|ref|ZP_04616587.1| Ribosomal RNA small subunit meth...   285   2e-75
gi|91227503|ref|ZP_01261840.1| hypothetical protein V12G01_09647...   285   2e-75
gi|28899731|ref|NP_799336.1| hypothetical protein VP2957 [Vibrio...   285   3e-75
gi|322834887|ref|YP_004214914.1| methyltransferase [Rahnella sp....   284   4e-75
gi|153835098|ref|ZP_01987765.1| putative methyltransferase [Vibr...   284   5e-75
gi|238763643|ref|ZP_04624603.1| Ribosomal RNA small subunit meth...   284   6e-75
gi|157368469|ref|YP_001476458.1| 16S rRNA m(2)G966-methyltransfe...   283   8e-75
gi|260767576|ref|ZP_05876512.1| ribosomal RNA small subunit meth...   283   1e-74
gi|163803407|ref|ZP_02197282.1| hypothetical protein 11036020006...   282   1e-74
gi|15640177|ref|NP_229804.1| hypothetical protein VC0146 [Vibrio...   282   2e-74
gi|251791622|ref|YP_003006343.1| 16S rRNA m(2)G966-methyltransfe...   282   2e-74
gi|317494588|ref|ZP_07953001.1| RsmD family RNA methyltransferas...   282   2e-74
gi|153826312|ref|ZP_01978979.1| conserved hypothetical protein [...   281   3e-74
gi|37678295|ref|NP_932904.1| N6-adenine-specific methylase [Vibr...   281   3e-74
gi|307128890|ref|YP_003880906.1| 16S rRNA m(2)G966 methyltransfe...   281   3e-74
gi|261210151|ref|ZP_05924448.1| ribosomal RNA small subunit meth...   281   3e-74
gi|258622825|ref|ZP_05717842.1| conserved hypothetical protein [...   281   4e-74
gi|238750711|ref|ZP_04612210.1| Ribosomal RNA small subunit meth...   281   4e-74
gi|153830004|ref|ZP_01982671.1| conserved hypothetical protein [...   280   4e-74
gi|271502550|ref|YP_003335576.1| methyltransferase [Dickeya dada...   280   5e-74
gi|229527115|ref|ZP_04416509.1| ribosomal RNA small subunit meth...   280   5e-74
gi|261250006|ref|ZP_05942583.1| ribosomal RNA small subunit meth...   280   6e-74
gi|258625088|ref|ZP_05720007.1| Ribosomal RNA small subunit meth...   280   7e-74
gi|59713061|ref|YP_205837.1| methyltransferase [Vibrio fischeri ...   280   7e-74
gi|197336407|ref|YP_002157239.1| RNA methyltransferase, RsmD fam...   280   8e-74
gi|229515824|ref|ZP_04405282.1| ribosomal RNA small subunit meth...   280   8e-74
gi|85058061|ref|YP_453763.1| 16S rRNA m(2)G966-methyltransferase...   279   1e-73
gi|323498059|ref|ZP_08103065.1| hypothetical protein VISI1226_14...   279   1e-73
gi|212711015|ref|ZP_03319143.1| hypothetical protein PROVALCAL_0...   279   1e-73
gi|183598035|ref|ZP_02959528.1| hypothetical protein PROSTU_0139...   279   1e-73
gi|254508798|ref|ZP_05120909.1| RNA methyltransferase, RsmD fami...   279   1e-73
gi|117620796|ref|YP_854899.1| methyltransferase, putative [Aerom...   279   2e-73
gi|341641894|gb|EGS66411.1| ribosomal RNA small subunit methyltr...   279   2e-73
gi|156972629|ref|YP_001443536.1| N6-adenine-specific methylase [...   279   2e-73
gi|320539371|ref|ZP_08039040.1| 16S rRNA m(2)G966 methyltransfer...   279   2e-73
gi|323492925|ref|ZP_08098065.1| hypothetical protein VIBR0546_16...   279   2e-73
gi|197287407|ref|YP_002153279.1| hypothetical protein PMI3604 [P...   279   2e-73
gi|343500757|ref|ZP_08738646.1| hypothetical protein VITU9109_04...   279   2e-73
gi|268590803|ref|ZP_06125024.1| RNA methyltransferase, RsmD fami...   278   2e-73
gi|283787900|ref|YP_003367765.1| hypothetical protein ROD_43561 ...   278   3e-73
gi|293393949|ref|ZP_06638255.1| ribosomal RNA small subunit meth...   278   3e-73
gi|320087983|emb|CBY97745.1| putative methylase [Salmonella ente...   278   3e-73
gi|294638160|ref|ZP_06716416.1| RNA methyltransferase, RsmD fami...   278   3e-73
gi|334126046|ref|ZP_08500028.1| ribosomal RNA small subunit meth...   278   3e-73
gi|269961512|ref|ZP_06175875.1| conserved hypothetical protein [...   278   3e-73
gi|295097063|emb|CBK86153.1| 16S rRNA m(2)G-966 methyltransferas...   278   4e-73
gi|227358352|ref|ZP_03842692.1| rRNA (guanine-N(2)-)-methyltrans...   277   4e-73
gi|330447183|ref|ZP_08310833.1| 16S rRNA m2G966 methyltransferas...   277   5e-73
gi|340001093|ref|YP_004731977.1| hypothetical protein SBG_3165 [...   277   5e-73
gi|238910427|ref|ZP_04654264.1| 16S rRNA m(2)G966-methyltransfer...   277   5e-73
gi|194451139|ref|YP_002047597.1| 16S rRNA m(2)G966-methyltransfe...   277   6e-73
gi|16766858|ref|NP_462473.1| 16S rRNA m(2)G966-methyltransferase...   277   6e-73
gi|229576802|ref|YP_001004610.2| 16S rRNA m(2)G966-methyltransfe...   277   7e-73
gi|90581427|ref|ZP_01237222.1| hypothetical protein VAS14_21892 ...   277   7e-73
gi|16762732|ref|NP_458349.1| 16S rRNA m(2)G966-methyltransferase...   277   7e-73
gi|330831385|ref|YP_004394337.1| methyltransferase [Aeromonas ve...   276   8e-73
gi|345429264|ref|YP_004822382.1| putative methyltransferase [Hae...   276   9e-73
gi|197264112|ref|ZP_03164186.1| RNA methyltransferase, RsmD fami...   276   1e-72
gi|226313227|ref|YP_002773121.1| hypothetical protein BBR47_3640...   276   1e-72
gi|256847002|ref|ZP_05552448.1| RsmD family RNA methyltransferas...   276   1e-72
gi|260774827|ref|ZP_05883729.1| ribosomal RNA small subunit meth...   276   1e-72
gi|332159846|ref|YP_004296423.1| 16S rRNA m(2)G966-methyltransfe...   276   1e-72
gi|161616620|ref|YP_001590585.1| 16S rRNA m(2)G966-methyltransfe...   276   1e-72
gi|262273592|ref|ZP_06051406.1| ribosomal RNA small subunit meth...   275   1e-72
gi|297530735|ref|YP_003672010.1| methyltransferase [Geobacillus ...   275   1e-72
gi|333956847|gb|EGL74477.1| 16S rRNA m(2)G966-methyltransferase ...   275   2e-72
gi|157149054|ref|YP_001456373.1| 16S rRNA m(2)G966-methyltransfe...   275   2e-72
gi|156936372|ref|YP_001440288.1| 16S rRNA m(2)G966-methyltransfe...   275   2e-72
gi|89073798|ref|ZP_01160305.1| hypothetical protein SKA34_16735 ...   275   2e-72
gi|293552874|ref|ZP_06673532.1| RNA methyltransferase, RsmD fami...   275   2e-72
gi|315635038|ref|ZP_07890319.1| ribosomal RNA small subunit meth...   275   2e-72
gi|269140671|ref|YP_003297372.1| predicted methyltransferase [Ed...   275   2e-72
gi|333925067|ref|YP_004498646.1| methyltransferase [Serratia sp....   275   2e-72
gi|283835858|ref|ZP_06355599.1| RNA methyltransferase, RsmD fami...   275   2e-72
gi|161505885|ref|YP_001572997.1| 16S rRNA m(2)G966-methyltransfe...   275   3e-72
gi|251782946|ref|YP_002997249.1| type II DNA modification methyl...   275   3e-72
gi|336247604|ref|YP_004591314.1| 16S rRNA m(2)G966-methyltransfe...   275   3e-72
gi|146313501|ref|YP_001178575.1| 16S rRNA m(2)G966-methyltransfe...   274   3e-72
gi|319766111|ref|YP_004131612.1| methyltransferase [Geobacillus ...   274   3e-72
gi|254556957|ref|YP_003063374.1| N6-adenine-specific methylase (...   274   4e-72
gi|323127747|gb|ADX25044.1| methylase [Streptococcus dysgalactia...   274   4e-72
gi|343507034|ref|ZP_08744484.1| hypothetical protein VII00023_04...   274   4e-72
gi|270264286|ref|ZP_06192553.1| 16S rRNA m(2)G966-methyltransfer...   274   5e-72
gi|269103875|ref|ZP_06156572.1| ribosomal RNA small subunit meth...   274   5e-72
gi|145300821|ref|YP_001143662.1| N6-adenine-specific methylase [...   274   7e-72
gi|343513399|ref|ZP_08750502.1| hypothetical protein VIBRN418_19...   273   8e-72
gi|312111788|ref|YP_003990104.1| methyltransferase [Geobacillus ...   273   8e-72
gi|336122695|ref|YP_004564743.1| methyltransferase [Vibrio angui...   273   8e-72
gi|251793358|ref|YP_003008086.1| putative methyltransferase [Agg...   273   9e-72
gi|261419295|ref|YP_003252977.1| methyltransferase [Geobacillus ...   273   9e-72
gi|226329397|ref|ZP_03804915.1| hypothetical protein PROPEN_0330...   273   9e-72
gi|300768271|ref|ZP_07078176.1| probable methyltransferase [Lact...   273   1e-71
gi|69247256|ref|ZP_00604274.1| Conserved hypothetical protein 95...   273   1e-71
gi|253991204|ref|YP_003042560.1| 16S rRNA m(2)G966-methyltransfe...   273   1e-71
gi|345301291|ref|YP_004830649.1| methyltransferase [Enterobacter...   272   1e-71
gi|56419633|ref|YP_146951.1| hypothetical protein GK1098 [Geobac...   272   1e-71
gi|293391633|ref|ZP_06635967.1| putative methyltransferase [Aggr...   272   1e-71
gi|257869266|ref|ZP_05648919.1| conserved hypothetical protein [...   272   1e-71
gi|28378753|ref|NP_785645.1| N6-adenine-specific methylase (puta...   272   1e-71
gi|237728780|ref|ZP_04559261.1| 16S rRNA m(2)G966-methyltransfer...   272   2e-71
gi|329116767|ref|ZP_08245484.1| RNA methyltransferase, RsmD fami...   272   2e-71
gi|303250567|ref|ZP_07336764.1| putative methylase [Actinobacill...   272   2e-71
gi|222153442|ref|YP_002562619.1| methylase [Streptococcus uberis...   272   2e-71
gi|325577121|ref|ZP_08147605.1| ribosomal RNA small subunit meth...   272   2e-71
gi|257887591|ref|ZP_05667244.1| conserved hypothetical protein [...   272   2e-71
gi|290511956|ref|ZP_06551324.1| RsmD family RNA methyltransferas...   272   2e-71
gi|206580791|ref|YP_002236164.1| 16S rRNA m(2)G966-methyltransfe...   272   2e-71
gi|89092450|ref|ZP_01165404.1| putative methyltransferase [Ocean...   272   2e-71
gi|37527952|ref|NP_931297.1| 16S rRNA m(2)G966-methyltransferase...   272   2e-71
gi|229844635|ref|ZP_04464774.1| predicted N6-adenine-specific me...   272   3e-71
gi|260914703|ref|ZP_05921168.1| ribosomal RNA small subunit meth...   271   3e-71
gi|293571943|ref|ZP_06682957.1| RNA methyltransferase, RsmD fami...   271   3e-71
gi|227551291|ref|ZP_03981340.1| methyltransferase [Enterococcus ...   271   3e-71
gi|322412274|gb|EFY03182.1| methylase [Streptococcus dysgalactia...   271   3e-71
gi|52424194|ref|YP_087331.1| hypothetical protein MS0139 [Mannhe...   271   4e-71
gi|90412728|ref|ZP_01220729.1| hypothetical protein P3TCK_22510 ...   271   4e-71
gi|116873489|ref|YP_850270.1| methyltransferase, putative [Liste...   271   4e-71
gi|329295848|ref|ZP_08253184.1| 16S rRNA m(2)G966-methyltransfer...   271   4e-71
gi|339639104|emb|CCC18326.1| putative methyltransferase [Lactoba...   270   4e-71
gi|152972339|ref|YP_001337485.1| 16S rRNA m(2)G966-methyltransfe...   270   5e-71
gi|334882280|emb|CCB83270.1| putative methyltransferase [Lactoba...   270   5e-71
gi|152976345|ref|YP_001375862.1| putative methyltransferase [Bac...   270   5e-71
gi|148543872|ref|YP_001271242.1| methyltransferase [Lactobacillu...   270   5e-71
gi|209696303|ref|YP_002264234.1| hypothetical protein VSAL_I2904...   270   6e-71
gi|54307373|ref|YP_128393.1| hypothetical protein PBPRA0152 [Pho...   270   6e-71
gi|338218191|gb|EGP03982.1| hypothetical protein AAUPMG_08926 [P...   270   6e-71
gi|15603381|ref|NP_246455.1| hypothetical protein PM1516 [Pasteu...   270   6e-71
gi|16272708|ref|NP_438926.1| hypothetical protein HI0767 [Haemop...   270   7e-71
gi|145634822|ref|ZP_01790530.1| hypothetical protein CGSHiAA_044...   270   7e-71
gi|167622227|ref|YP_001672521.1| putative methyltransferase [She...   270   7e-71
gi|16801225|ref|NP_471493.1| hypothetical protein lin2159 [Liste...   270   7e-71
gi|307250607|ref|ZP_07532548.1| Ribosomal RNA small subunit meth...   270   8e-71
gi|337727964|emb|CCC03053.1| N6-adenine-specific methylase [Lact...   270   8e-71
gi|145638434|ref|ZP_01794044.1| hypothetical protein CGSHiII_066...   270   8e-71
gi|322513517|ref|ZP_08066618.1| ribosomal RNA small subunit meth...   270   9e-71
gi|313501090|gb|ADR62456.1| Putative methyltransferase [Pseudomo...   270   9e-71
gi|238921554|ref|YP_002935069.1| hypothetical protein NT01EI_370...   269   1e-70
gi|257898723|ref|ZP_05678376.1| conserved hypothetical protein [...   269   1e-70
gi|338745656|emb|CCB96022.1| putative methylase yhhF [Streptococ...   269   1e-70
gi|68249363|ref|YP_248475.1| hypothetical protein NTHI0928 [Haem...   269   1e-70
gi|319897734|ref|YP_004135931.1| hypothetical protein HIBPF15450...   269   1e-70
gi|333905399|ref|YP_004479270.1| methylase [Streptococcus paraub...   269   1e-70
gi|145636677|ref|ZP_01792344.1| predicted N6-adenine-specific me...   269   1e-70
gi|32034195|ref|ZP_00134417.1| COG0742: N6-adenine-specific meth...   269   1e-70
gi|341955951|gb|EGT82396.1| Ribosomal RNA small subunit methyltr...   269   1e-70
gi|303253509|ref|ZP_07339648.1| putative methylase [Actinobacill...   269   1e-70
gi|149191501|ref|ZP_01869750.1| N6-adenine-specific methylase [V...   269   1e-70
gi|194468427|ref|ZP_03074413.1| methyltransferase [Lactobacillus...   269   1e-70
gi|313622959|gb|EFR93258.1| RNA methyltransferase, RsmD family [...   269   2e-70
gi|341948373|gb|EGT75003.1| Ribosomal RNA small subunit methyltr...   269   2e-70
gi|157963792|ref|YP_001503826.1| putative methyltransferase [She...   269   2e-70
gi|309973737|gb|ADO96938.1| 16S rRNA m(2)G966 methyltransferase ...   269   2e-70
gi|228477178|ref|ZP_04061816.1| RNA methyltransferase, RsmD fami...   269   2e-70
gi|145632120|ref|ZP_01787855.1| hypothetical protein CGSHi3655_0...   269   2e-70
gi|229845813|ref|ZP_04465925.1| hypothetical protein CGSHi7P49H1...   269   2e-70
gi|114049332|ref|YP_739882.1| putative methyltransferase [Shewan...   269   2e-70
gi|315150109|gb|EFT94125.1| RNA methyltransferase, RsmD family [...   269   2e-70
gi|46908288|ref|YP_014677.1| methyltransferase [Listeria monocyt...   269   2e-70
gi|148550189|ref|YP_001270291.1| putative methyltransferase [Pse...   269   2e-70
gi|307246267|ref|ZP_07528348.1| Ribosomal RNA small subunit meth...   269   2e-70
gi|116628338|ref|YP_820957.1| methyltransferase, putative [Strep...   269   2e-70
gi|148827957|ref|YP_001292710.1| hypothetical protein CGSHiGG_07...   269   2e-70
gi|171778740|ref|ZP_02919836.1| hypothetical protein STRINF_0068...   269   2e-70
gi|340399524|ref|YP_004728549.1| phosphopantetheine adenylyltran...   269   2e-70
gi|254827059|ref|ZP_05231746.1| conserved hypothetical protein [...   269   2e-70
gi|293383538|ref|ZP_06629448.1| RNA methyltransferase, RsmD fami...   269   2e-70
gi|301169484|emb|CBW29085.1| predicted methyltransferase [Haemop...   269   2e-70
gi|313607724|gb|EFR83952.1| RNA methyltransferase, RsmD family [...   268   2e-70
gi|47097651|ref|ZP_00235169.1| methyltransferase, putative [List...   268   2e-70
gi|16804092|ref|NP_465577.1| hypothetical protein lmo2053 [Liste...   268   2e-70
gi|333394705|ref|ZP_08476524.1| N6-adenine-specific methylase (p...   268   3e-70
gi|341956081|gb|EGT82521.1| Ribosomal RNA small subunit methyltr...   268   3e-70
gi|315283097|ref|ZP_07871363.1| RNA methyltransferase, RsmD fami...   268   3e-70
gi|145640855|ref|ZP_01796437.1| hypothetical protein CGSHiR3021_...   268   3e-70
gi|118138354|pdb|2IFT|A Chain A, Crystal Structure Of Putative M...   268   3e-70
gi|170719538|ref|YP_001747226.1| methyltransferase [Pseudomonas ...   268   3e-70
gi|148826590|ref|YP_001291343.1| hypothetical protein CGSHiEE_08...   268   3e-70
gi|342903368|ref|ZP_08725179.1| Ribosomal RNA small subunit meth...   268   3e-70
gi|319775294|ref|YP_004137782.1| hypothetical protein HICON_0633...   268   3e-70
gi|290892199|ref|ZP_06555195.1| conserved hypothetical protein [...   268   3e-70
gi|217963800|ref|YP_002349478.1| RNA methyltransferase, RsmD fam...   268   3e-70
gi|343495948|ref|ZP_08734056.1| ribosomal RNA small subunit meth...   268   3e-70
gi|312869051|ref|ZP_07729228.1| RNA methyltransferase, RsmD fami...   268   4e-70
gi|190150668|ref|YP_001969193.1| methylase [Actinobacillus pleur...   268   4e-70
gi|227545008|ref|ZP_03975057.1| possible rRNA (guanine-N(2)-)-me...   268   4e-70
gi|336392822|ref|ZP_08574221.1| N6-adenine-specific methylase (p...   268   4e-70
gi|228992665|ref|ZP_04152591.1| Methyltransferase [Bacillus pseu...   267   4e-70
gi|229086494|ref|ZP_04218666.1| Methyltransferase [Bacillus cere...   267   4e-70
gi|255024555|ref|ZP_05296541.1| hypothetical protein LmonocyFSL_...   267   4e-70
gi|227519830|ref|ZP_03949879.1| methyltransferase [Enterococcus ...   267   5e-70
gi|117922405|ref|YP_871597.1| putative methyltransferase [Shewan...   267   5e-70
gi|113972102|ref|YP_735895.1| putative methyltransferase [Shewan...   267   5e-70
gi|304415086|ref|ZP_07395822.1| 16S rRNA m(2)G966-methyltransfer...   267   5e-70
gi|336313474|ref|ZP_08568414.1| methyltransferase [Shewanella sp...   267   5e-70
gi|225868982|ref|YP_002744930.1| methylase [Streptococcus equi s...   267   6e-70
gi|55823553|ref|YP_141994.1| methyltransferase [Streptococcus th...   267   6e-70
gi|167036153|ref|YP_001671384.1| methyltransferase [Pseudomonas ...   267   6e-70
gi|307277114|ref|ZP_07558218.1| RNA methyltransferase, RsmD fami...   267   6e-70
gi|253573471|ref|ZP_04850814.1| RsmD family RNA methyltransferas...   267   6e-70
gi|228941018|ref|ZP_04103576.1| Methyltransferase [Bacillus thur...   267   7e-70
gi|259503075|ref|ZP_05745977.1| conserved hypothetical protein [...   267   7e-70
gi|304397881|ref|ZP_07379757.1| methyltransferase [Pantoea sp. a...   267   7e-70
gi|312863166|ref|ZP_07723404.1| RNA methyltransferase, RsmD fami...   267   8e-70
gi|308051466|ref|YP_003915032.1| 16S rRNA m(2)G-966 methyltransf...   267   8e-70
gi|341947459|gb|EGT74108.1| Ribosomal RNA small subunit methyltr...   267   8e-70
gi|329572369|gb|EGG54023.1| RNA methyltransferase, RsmD family [...   267   8e-70
gi|339291430|gb|AEJ52777.1| methyltransferase [Streptococcus sal...   267   8e-70
gi|227553985|ref|ZP_03984032.1| methyltransferase [Enterococcus ...   266   8e-70
gi|315174009|gb|EFU18026.1| RNA methyltransferase, RsmD family [...   266   9e-70
gi|26991790|ref|NP_747215.1| hypothetical protein PP_5114 [Pseud...   266   9e-70
gi|30022018|ref|NP_833649.1| methyltransferase [Bacillus cereus ...   266   9e-70
gi|260771641|ref|ZP_05880561.1| ribosomal RNA small subunit meth...   266   9e-70
gi|25010569|ref|NP_734964.1| hypothetical protein gbs0499 [Strep...   266   9e-70
gi|322373583|ref|ZP_08048119.1| RNA methyltransferase, RsmD fami...   266   1e-69
gi|225870014|ref|YP_002745961.1| methylase [Streptococcus equi s...   266   1e-69
gi|315640769|ref|ZP_07895871.1| methyltransferase [Enterococcus ...   266   1e-69
gi|228954206|ref|ZP_04116234.1| Methyltransferase [Bacillus thur...   266   1e-69
gi|91794853|ref|YP_564504.1| hypothetical protein Sden_3506 [She...   266   1e-69
gi|256961254|ref|ZP_05565425.1| conserved hypothetical protein [...   266   1e-69
gi|337750102|ref|YP_004644264.1| RsmD family RNA methyltransfera...   266   1e-69
gi|313890470|ref|ZP_07824099.1| RNA methyltransferase, RsmD fami...   266   1e-69
gi|206971228|ref|ZP_03232179.1| RNA methyltransferase, RsmD fami...   266   1e-69
gi|152978127|ref|YP_001343756.1| putative methyltransferase [Act...   265   1e-69
gi|15615153|ref|NP_243456.1| hypothetical protein BH2590 [Bacill...   265   1e-69
gi|342903251|ref|ZP_08725064.1| methylase [Streptococcus urinali...   265   1e-69
gi|75762263|ref|ZP_00742150.1| Methyltransferase [Bacillus thuri...   265   1e-69
gi|55821625|ref|YP_140067.1| methyltransferase [Streptococcus th...   265   2e-69
gi|308180945|ref|YP_003925073.1| probable methyltransferase [Lac...   265   2e-69
gi|332523027|ref|ZP_08399279.1| RNA methyltransferase, RsmD fami...   265   2e-69
gi|261866874|ref|YP_003254796.1| putative methyltransferase [Agg...   265   2e-69
gi|42783025|ref|NP_980272.1| methyltransferase [Bacillus cereus ...   265   2e-69
gi|315161631|gb|EFU05648.1| RNA methyltransferase, RsmD family [...   265   2e-69
gi|89099578|ref|ZP_01172453.1| Methyltransferase [Bacillus sp. N...   265   2e-69
gi|153002663|ref|YP_001368344.1| putative methyltransferase [She...   265   2e-69
gi|126172424|ref|YP_001048573.1| putative methyltransferase [She...   265   2e-69
gi|315579108|gb|EFU91299.1| RNA methyltransferase, RsmD family [...   265   2e-69
gi|260581581|ref|ZP_05849378.1| RsmD family RNA methyltransferas...   265   2e-69
gi|184155081|ref|YP_001843421.1| N6-adenine-specific methylase [...   265   2e-69
gi|255975148|ref|ZP_05425734.1| conserved hypothetical protein [...   265   2e-69
gi|339489838|ref|YP_004704366.1| methyltransferase [Pseudomonas ...   265   2e-69
gi|291619279|ref|YP_003522021.1| YhhF [Pantoea ananatis LMG 2010...   265   2e-69
gi|206976739|ref|ZP_03237643.1| putative methyltransferase [Baci...   265   2e-69
gi|311029899|ref|ZP_07707989.1| putative methyltransferase [Baci...   265   3e-69
gi|339448204|ref|ZP_08651760.1| putative adenine-specific DNA me...   265   3e-69
gi|160877398|ref|YP_001556714.1| putative methyltransferase [She...   265   3e-69
gi|148978745|ref|ZP_01815125.1| hypothetical protein VSWAT3_0010...   265   3e-69
gi|256763144|ref|ZP_05503724.1| N6-adenine-specific methylase [E...   265   3e-69
gi|104779578|ref|YP_606076.1| methyltransferase [Pseudomonas ent...   265   3e-69
gi|338846586|gb|AEJ24798.1| putative methylase [Streptococcus eq...   265   3e-69
gi|195977713|ref|YP_002122957.1| methylase [Streptococcus equi s...   264   3e-69
gi|138894633|ref|YP_001125086.1| methyltransferase [Geobacillus ...   264   3e-69
gi|256616991|ref|ZP_05473837.1| conserved hypothetical protein [...   264   3e-69
gi|322385921|ref|ZP_08059562.1| ribosomal RNA small subunit meth...   264   3e-69
gi|312884399|ref|ZP_07744104.1| N6-adenine-specific methylase [V...   264   4e-69
gi|284008655|emb|CBA75286.1| ribosomal RNA small subunit methylt...   264   4e-69
gi|229098400|ref|ZP_04229345.1| Methyltransferase [Bacillus cere...   264   4e-69
gi|94499825|ref|ZP_01306361.1| methyltransferase, putative [Ocea...   264   4e-69
gi|327395608|dbj|BAK13030.1| putative methylase YhhF [Pantoea an...   264   4e-69
gi|339640360|ref|ZP_08661804.1| RNA methyltransferase, RsmD fami...   264   4e-69
gi|76788177|ref|YP_329186.1| methyltransferase [Streptococcus ag...   264   4e-69
gi|29376946|ref|NP_816100.1| methylase [Enterococcus faecalis V5...   264   4e-69
gi|319744510|gb|EFV96865.1| type II DNA modification methyltrans...   264   4e-69
gi|320546290|ref|ZP_08040610.1| methyltransferase [Streptococcus...   264   4e-69
gi|188535388|ref|YP_001909185.1| 16S rRNA m(2)G966-methyltransfe...   264   5e-69
gi|157692175|ref|YP_001486637.1| site-specific DNA-methyltransfe...   264   5e-69
gi|229162865|ref|ZP_04290822.1| Methyltransferase [Bacillus cere...   264   5e-69
gi|288553186|ref|YP_003425121.1| methyltransferase [Bacillus pse...   264   5e-69
gi|323352768|ref|ZP_08087738.1| ribosomal RNA small subunit meth...   264   5e-69
gi|336113675|ref|YP_004568442.1| methyltransferase [Bacillus coa...   264   6e-69
gi|120600698|ref|YP_965272.1| putative methyltransferase [Shewan...   264   6e-69
gi|322516158|ref|ZP_08069091.1| methyltransferase [Streptococcus...   264   6e-69
gi|255972081|ref|ZP_05422667.1| conserved hypothetical protein [...   264   6e-69
gi|324995254|gb|EGC27166.1| ribosomal RNA small subunit methyltr...   264   6e-69
gi|342931625|ref|ZP_08727872.1| putative type II DNA modificatio...   264   6e-69
gi|306830749|ref|ZP_07463913.1| RsmD family RNA methyltransferas...   264   6e-69
gi|325688191|gb|EGD30210.1| ribosomal RNA small subunit methyltr...   264   6e-69
gi|30264002|ref|NP_846379.1| methyltransferase [Bacillus anthrac...   264   6e-69
gi|259910114|ref|YP_002650470.1| 16S rRNA m(2)G966-methyltransfe...   264   7e-69
gi|321315263|ref|YP_004207550.1| hypothetical protein BSn5_19595...   264   7e-69
gi|146291396|ref|YP_001181820.1| putative methyltransferase [She...   264   7e-69
gi|116618686|ref|YP_819057.1| N6-adenine-specific methylase [Leu...   263   7e-69
gi|341577898|gb|EGS28302.1| hypothetical protein FSLSAGS3026_026...   263   7e-69
gi|77408378|ref|ZP_00785118.1| type II DNA modification methyltr...   263   7e-69
gi|281492820|ref|YP_003354800.1| methyltransferase [Lactococcus ...   263   7e-69
gi|15674145|ref|NP_268320.1| hypothetical protein L22498 [Lactoc...   263   8e-69
gi|307248380|ref|ZP_07530403.1| Ribosomal RNA small subunit meth...   263   8e-69
gi|327473427|gb|EGF18847.1| ribosomal RNA small subunit methyltr...   263   8e-69
gi|125625201|ref|YP_001033684.1| hypothetical protein llmg_2444 ...   263   8e-69
gi|322375837|ref|ZP_08050348.1| RNA methyltransferase, RsmD fami...   263   8e-69
gi|229192138|ref|ZP_04319106.1| Methyltransferase [Bacillus cere...   263   8e-69
gi|342833994|gb|EGU68271.1| RNA methyltransferase, RsmD family [...   263   8e-69
gi|332363977|gb|EGJ41756.1| ribosomal RNA small subunit methyltr...   263   9e-69
gi|295113498|emb|CBL32135.1| RNA methyltransferase, RsmD family ...   263   9e-69
gi|311068020|ref|YP_003972943.1| hypothetical protein BATR1942_0...   263   9e-69
gi|324993433|gb|EGC25353.1| ribosomal RNA small subunit methyltr...   263   1e-68
gi|325694149|gb|EGD36067.1| ribosomal RNA small subunit methyltr...   263   1e-68
gi|229075686|ref|ZP_04208668.1| Methyltransferase [Bacillus cere...   263   1e-68
gi|229174596|ref|ZP_04302126.1| Methyltransferase [Bacillus cere...   263   1e-68
gi|323702702|ref|ZP_08114363.1| methyltransferase [Desulfotomacu...   263   1e-68
gi|229031561|ref|ZP_04187561.1| Methyltransferase [Bacillus cere...   263   1e-68
gi|325697040|gb|EGD38927.1| ribosomal RNA small subunit methyltr...   263   1e-68
gi|49478885|ref|YP_037992.1| methyltransferase [Bacillus thuring...   263   1e-68
gi|163941670|ref|YP_001646554.1| putative methyltransferase [Bac...   262   1e-68
gi|146319335|ref|YP_001199047.1| hypothetical protein SSU05_1681...   262   1e-68
gi|290580979|ref|YP_003485371.1| hypothetical protein SmuNN2025_...   262   1e-68
gi|319428377|gb|ADV56451.1| methyltransferase [Shewanella putref...   262   2e-68
gi|306832931|ref|ZP_07466063.1| RsmD family RNA methyltransferas...   262   2e-68
gi|239826501|ref|YP_002949125.1| methyltransferase [Geobacillus ...   262   2e-68
gi|315221974|ref|ZP_07863885.1| RNA methyltransferase, RsmD fami...   262   2e-68
gi|327469054|gb|EGF14526.1| ribosomal RNA small subunit methyltr...   262   2e-68
gi|332361795|gb|EGJ39599.1| ribosomal RNA small subunit methyltr...   262   2e-68
gi|205373063|ref|ZP_03225868.1| hypothetical protein Bcoam_06735...   262   2e-68
gi|270292102|ref|ZP_06198317.1| putative type II DNA modificatio...   262   2e-68
gi|24378999|ref|NP_720954.1| hypothetical protein SMU.516 [Strep...   262   2e-68
gi|327458795|gb|EGF05143.1| ribosomal RNA small subunit methyltr...   262   2e-68
gi|47565804|ref|ZP_00236843.1| methyltransferase, putative [Baci...   262   2e-68
gi|229061594|ref|ZP_04198937.1| Methyltransferase [Bacillus cere...   262   2e-68
gi|125717481|ref|YP_001034614.1| hypothetical protein SSA_0624 [...   262   2e-68
gi|336316670|ref|ZP_08571559.1| RNA methyltransferase, RsmD fami...   262   2e-68
gi|227432094|ref|ZP_03914106.1| methyltransferase [Leuconostoc m...   262   2e-68
gi|308068607|ref|YP_003870212.1| N6-adenine-specific methylase [...   262   2e-68
gi|325690228|gb|EGD32232.1| ribosomal RNA small subunit methyltr...   262   2e-68
gi|323340650|ref|ZP_08080902.1| methyltransferase [Lactobacillus...   262   2e-68
gi|332362852|gb|EGJ40645.1| ribosomal RNA small subunit methyltr...   262   2e-68
gi|336063785|ref|YP_004558644.1| ptutative methylase family prot...   262   3e-68
gi|77405567|ref|ZP_00782657.1| methyltransferase, putative [Stre...   261   3e-68
gi|324990698|gb|EGC22634.1| ribosomal RNA small subunit methyltr...   261   3e-68
gi|257865975|ref|ZP_05645628.1| conserved hypothetical protein [...   261   3e-68
gi|296331076|ref|ZP_06873550.1| putative enzyme with adenosyl bi...   261   3e-68
gi|332366113|gb|EGJ43869.1| ribosomal RNA small subunit methyltr...   261   3e-68
gi|288904750|ref|YP_003429971.1| hypothetical protein GALLO_0537...   261   3e-68
gi|299821541|ref|ZP_07053429.1| site-specific DNA-methyltransfer...   261   3e-68
gi|345504699|gb|AEN99381.1| hypothetical protein LSA_09820 [Lact...   261   3e-68
gi|157151004|ref|YP_001449953.1| methyltransferase, putative [St...   261   3e-68
gi|310765702|gb|ADP10652.1| conserved hypothetical protein [Erwi...   261   4e-68
gi|116513109|ref|YP_812016.1| hypothetical protein LACR_2465 [La...   261   4e-68
gi|331265659|ref|YP_004325289.1| methyltransferase, putative [St...   261   4e-68
gi|342831617|gb|EGU65931.1| RNA methyltransferase, RsmD family [...   261   4e-68
gi|22536632|ref|NP_687483.1| type II DNA modification methyltran...   261   4e-68
gi|194014447|ref|ZP_03053064.1| RNA methyltransferase, RsmD fami...   261   4e-68
gi|293364742|ref|ZP_06611459.1| conserved hypothetical protein [...   261   4e-68
gi|260599766|ref|YP_003212337.1| 16S rRNA m(2)G966-methyltransfe...   260   5e-68
gi|24376060|ref|NP_720103.1| hypothetical protein SO_4587 [Shewa...   260   5e-68
gi|311277610|ref|YP_003939841.1| methyltransferase [Enterobacter...   260   5e-68
gi|221313698|ref|ZP_03595503.1| hypothetical protein BsubsN3_082...   260   6e-68
gi|262282766|ref|ZP_06060534.1| RsmD family RNA methyltransferas...   260   7e-68
gi|306824478|ref|ZP_07457824.1| probable methyltransferase [Stre...   260   7e-68
gi|289167187|ref|YP_003445454.1| methyltransferase [Streptococcu...   260   8e-68
gi|319947512|ref|ZP_08021744.1| methyltransferase [Streptococcus...   260   8e-68
gi|52080104|ref|YP_078895.1| adenine-specific DNA methylase [Bac...   260   8e-68
gi|325570057|ref|ZP_08145982.1| methyltransferase [Enterococcus ...   260   9e-68
gi|322382544|ref|ZP_08056424.1| hypothetical protein PL1_2270 [P...   260   9e-68
gi|169832754|ref|YP_001695324.1| N6-adenine-specific methylase [...   260   1e-67
gi|343403243|gb|EGV15748.1| RNA methyltransferase, RsmD family [...   260   1e-67
gi|343181039|dbj|BAK59378.1| conserved hypothetical protein [Lac...   259   1e-67
gi|126664538|ref|ZP_01735522.1| predicted methyltransferase [Mar...   259   1e-67
gi|157373359|ref|YP_001471959.1| putative methyltransferase [She...   259   1e-67
gi|225859726|ref|YP_002741236.1| N6-adenine-specific methylase [...   259   1e-67
gi|127514535|ref|YP_001095732.1| putative methyltransferase [She...   259   1e-67
gi|335429761|ref|ZP_08556659.1| putative methyltransferase [Halo...   259   1e-67
gi|125973792|ref|YP_001037702.1| putative methyltransferase [Clo...   259   1e-67
gi|307705548|ref|ZP_07642400.1| conserved hypothetical protein [...   259   1e-67
gi|292489958|ref|YP_003532850.1| methylase [Erwinia amylovora CF...   259   2e-67
gi|315127798|ref|YP_004069801.1| N-6 adenine-specific DNA methyl...   259   2e-67
gi|119473192|ref|ZP_01614889.1| putative enzyme with N-6 Adenine...   259   2e-67
gi|307707584|ref|ZP_07644065.1| putative methyltransferase [Stre...   259   2e-67
gi|312174146|emb|CBX82399.1| putative methylase [Erwinia amylovo...   259   2e-67
gi|170724570|ref|YP_001758596.1| methyltransferase [Shewanella w...   259   2e-67
gi|292900988|ref|YP_003540357.1| hypothetical protein EAM_3296 [...   259   2e-67
gi|15675437|ref|NP_269611.1| hypothetical protein SPy_1538 [Stre...   259   2e-67
gi|319939643|ref|ZP_08014002.1| RsmD family RNA methyltransferas...   259   2e-67
gi|172057985|ref|YP_001814445.1| methyltransferase [Exiguobacter...   259   2e-67
gi|154685920|ref|YP_001421081.1| YlbH [Bacillus amyloliquefacien...   259   2e-67
gi|342164649|ref|YP_004769288.1| rRNA (guanine-N(2)-)-methyltran...   259   2e-67
gi|163790320|ref|ZP_02184752.1| methylase, putative [Carnobacter...   259   2e-67
gi|227529048|ref|ZP_03959097.1| possible rRNA (guanine-N(2)-)-me...   258   2e-67
gi|326797251|ref|YP_004315071.1| methyltransferase [Marinomonas ...   258   2e-67
gi|221232695|ref|YP_002511849.1| methylase [Streptococcus pneumo...   258   3e-67
gi|345022639|ref|ZP_08786252.1| hypothetical protein OTW25_15186...   258   3e-67
gi|307709741|ref|ZP_07646192.1| conserved hypothetical protein [...   258   3e-67
gi|56964143|ref|YP_175874.1| N6-adenine-specific DNA methylase [...   258   3e-67
gi|332072156|gb|EGI82642.1| methylase, putative [Streptococcus p...   258   3e-67
gi|134299931|ref|YP_001113427.1| putative methyltransferase [Des...   258   3e-67
gi|342835737|gb|EGU69967.1| RNA methyltransferase, RsmD family [...   258   3e-67
gi|334340289|ref|YP_004545269.1| methyltransferase [Desulfotomac...   258   4e-67
gi|322388990|ref|ZP_08062560.1| ribosomal RNA small subunit meth...   257   4e-67
gi|334135210|ref|ZP_08508705.1| RNA methyltransferase, RsmD fami...   257   4e-67
gi|15903826|ref|NP_359376.1| type II DNA modification (methyltra...   257   4e-67
gi|334272343|gb|EGL90709.1| RNA methyltransferase, RsmD family [...   257   4e-67
gi|322377614|ref|ZP_08052104.1| RNA methyltransferase, RsmD fami...   257   4e-67
gi|330891340|gb|EGH24001.1| methyltransferase [Pseudomonas syrin...   257   5e-67
gi|339066451|ref|ZP_08649449.1| Methyltransferase [gamma proteob...   257   5e-67
gi|339457195|gb|EGP69773.1| RNA methyltransferase, RsmD family [...   257   5e-67
gi|332531764|ref|ZP_08407649.1| ribosomal RNA small subunit meth...   257   5e-67
gi|294138983|ref|YP_003554961.1| hypothetical protein SVI_0212 [...   257   5e-67
gi|307710740|ref|ZP_07647168.1| conserved hypothetical protein [...   257   6e-67
gi|337281526|ref|YP_004620997.1| ribosomal RNA small subunit met...   257   6e-67
gi|153853066|ref|ZP_01994475.1| hypothetical protein DORLON_0046...   257   6e-67
gi|33152122|ref|NP_873475.1| hypothetical protein HD0985 [Haemop...   257   6e-67
gi|341820854|emb|CCC57167.1| putative rRNA (Guanine-N(2)-)-methy...   257   6e-67
gi|19746487|ref|NP_607623.1| hypothetical protein spyM18_1555 [S...   257   7e-67
gi|261408047|ref|YP_003244288.1| methyltransferase [Paenibacillu...   257   7e-67
gi|330970956|gb|EGH71022.1| hypothetical protein PSYAR_10709 [Ps...   257   7e-67
gi|315611866|ref|ZP_07886785.1| RsmD family RNA methyltransferas...   257   8e-67
gi|226942513|ref|YP_002797586.1| methyltransferase [Azotobacter ...   257   8e-67
gi|343389833|gb|EGV02417.1| RNA methyltransferase, RsmD family [...   257   8e-67
gi|229918535|ref|YP_002887181.1| methyltransferase [Exiguobacter...   257   8e-67
gi|312866067|ref|ZP_07726288.1| RNA methyltransferase, RsmD fami...   257   8e-67
gi|311696382|gb|ADP99255.1| conserved hypothetical protein [Mari...   257   8e-67
gi|242241272|ref|YP_002989453.1| 16S rRNA m(2)G966-methyltransfe...   256   9e-67
gi|306830165|ref|ZP_07463349.1| probable methyltransferase [Stre...   256   9e-67
gi|66047978|ref|YP_237819.1| hypothetical protein Psyr_4754 [Pse...   256   9e-67
gi|300173616|ref|YP_003772782.1| methyltransferase [Leuconostoc ...   256   9e-67
gi|241896036|ref|ZP_04783332.1| possible rRNA (guanine-N(2)-)-me...   256   1e-66
gi|71733739|ref|YP_276884.1| methyltransferase [Pseudomonas syri...   256   1e-66
gi|139473441|ref|YP_001128157.1| methylase [Streptococcus pyogen...   256   1e-66
gi|257482990|ref|ZP_05637031.1| methyltransferase, putative [Pse...   256   1e-66
gi|126700177|ref|YP_001089074.1| hypothetical protein CD2559 [Cl...   256   1e-66
gi|71280110|ref|YP_266924.1| putative methyltransferase [Colwell...   256   1e-66
gi|331701113|ref|YP_004398072.1| methyltransferase [Lactobacillu...   256   1e-66
gi|113460559|ref|YP_718623.1| methylase [Haemophilus somnus 129P...   256   1e-66
gi|302132038|ref|ZP_07258028.1| methyltransferase, putative [Pse...   256   1e-66
gi|330965436|gb|EGH65696.1| methyltransferase [Pseudomonas syrin...   256   1e-66
gi|328957253|ref|YP_004374639.1| putative enzyme with adenosyl b...   256   1e-66
gi|332289252|ref|YP_004420104.1| hypothetical protein UMN179_011...   256   1e-66
gi|170718905|ref|YP_001784076.1| methyltransferase [Haemophilus ...   256   1e-66
gi|254976148|ref|ZP_05272620.1| hypothetical protein CdifQC_1257...   256   1e-66
gi|256004523|ref|ZP_05429502.1| methyltransferase [Clostridium t...   256   1e-66
gi|239992991|ref|ZP_04713515.1| putative methyltransferase [Alte...   256   1e-66
gi|322391341|ref|ZP_08064811.1| ribosomal RNA small subunit meth...   255   1e-66
gi|23098905|ref|NP_692371.1| hypothetical protein OB1450 [Oceano...   255   2e-66
gi|312867208|ref|ZP_07727418.1| RNA methyltransferase, RsmD fami...   255   2e-66
gi|210622471|ref|ZP_03293176.1| hypothetical protein CLOHIR_0112...   255   2e-66
gi|163748791|ref|ZP_02156043.1| hypothetical protein KT99_02617 ...   255   2e-66
gi|153810847|ref|ZP_01963515.1| hypothetical protein RUMOBE_0123...   255   2e-66
gi|301299593|ref|ZP_07205855.1| RNA methyltransferase, RsmD fami...   255   2e-66
gi|339480161|ref|ZP_08655820.1| N6-adenine-specific methylase [L...   255   2e-66
gi|149007444|ref|ZP_01831087.1| phosphopantetheine adenylyltrans...   255   2e-66
gi|170016848|ref|YP_001727767.1| N6-adenine-specific methylase [...   255   2e-66
gi|210615577|ref|ZP_03290675.1| hypothetical protein CLONEX_0289...   255   2e-66
gi|335032115|ref|ZP_08525522.1| RNA methyltransferase, RsmD fami...   255   2e-66
gi|336451851|ref|ZP_08622285.1| RNA methyltransferase, RsmD fami...   255   2e-66
gi|322387096|ref|ZP_08060707.1| ribosomal RNA small subunit meth...   255   2e-66
gi|77359319|ref|YP_338894.1| N-6 adenine-specific DNA methylase ...   255   2e-66
gi|291545920|emb|CBL19028.1| RNA methyltransferase, RsmD family ...   255   2e-66
gi|182684904|ref|YP_001836651.1| type II DNA modification methyl...   255   3e-66
gi|300214445|gb|ADJ78861.1| Methyltransferase [Lactobacillus sal...   255   3e-66
gi|90961637|ref|YP_535553.1| methyltransferase [Lactobacillus sa...   255   3e-66
gi|229541221|ref|ZP_04430281.1| methyltransferase [Bacillus coag...   255   3e-66
gi|335029437|ref|ZP_08522944.1| RNA methyltransferase, RsmD fami...   255   3e-66
gi|168492056|ref|ZP_02716199.1| RNA methyltransferase, RsmD fami...   255   3e-66
gi|304404203|ref|ZP_07385865.1| methyltransferase [Paenibacillus...   255   3e-66
gi|331091196|ref|ZP_08340037.1| RsmD family RNA methyltransferas...   254   3e-66
gi|255656537|ref|ZP_05401946.1| hypothetical protein CdifQCD-2_1...   254   3e-66
gi|119776601|ref|YP_929341.1| hypothetical protein Sama_3469 [Sh...   254   3e-66
gi|343096564|emb|CCC84773.1| 23S rRNA (uracil-5-)-methyltransfer...   254   4e-66
gi|339496028|ref|YP_004716321.1| methyltransferase [Pseudomonas ...   254   4e-66
gi|346306212|ref|ZP_08848374.1| RsmD family RNA methyltransferas...   254   4e-66
gi|28867654|ref|NP_790273.1| methyltransferase [Pseudomonas syri...   254   4e-66
gi|227512170|ref|ZP_03942219.1| methyltransferase [Lactobacillus...   254   4e-66
gi|167745657|ref|ZP_02417784.1| hypothetical protein ANACAC_0034...   254   5e-66
gi|149909414|ref|ZP_01898069.1| hypothetical protein PE36_00569 ...   254   5e-66
gi|301794913|emb|CBW37374.1| putative methylase [Streptococcus p...   254   5e-66
gi|152998325|ref|YP_001343160.1| putative methyltransferase [Mar...   254   5e-66

Sequences not found previously or not previously below threshold:

  Database: filtnr
    Posted date:  Sep 19, 2011  1:36 PM
  Number of letters in database: 1,740,938,412
  Number of sequences in database:  5,131,667
  
  Database: /dors/meilerlab/apps/scripts/sequence_analysis/../db/filtn
  r.01
    Posted date:  Sep 19, 2011  1:42 PM
  Number of letters in database: 2,285,224,685
  Number of sequences in database:  6,711,192
  
  Database: /dors/meilerlab/apps/scripts/sequence_analysis/../db/filtn
  r.02
    Posted date:  Sep 19, 2011  1:45 PM
  Number of letters in database: 1,228,445,294
  Number of sequences in database:  3,479,686
  
Lambda     K      H
   0.317    0.204    0.686 

Lambda     K      H
   0.267   0.0624    0.140 


Matrix: BLOSUM62
Gap Penalties: Existence: 11, Extension: 1
Number of Hits to DB: 17,350,640,883
Number of Sequences: 15322545
Number of extensions: 1068647054
Number of successful extensions: 2655191
Number of sequences better than 10.0: 500
Number of HSP's better than 10.0 without gapping: 34853
Number of HSP's successfully gapped in prelim test: 80664
Number of HSP's that attempted gapping in prelim test: 2532218
Number of HSP's gapped (non-prelim): 125290
length of query: 187
length of database: 5,254,608,391
effective HSP length: 131
effective length of query: 56
effective length of database: 3,247,354,996
effective search space: 181851879776
effective search space used: 181851879776
T: 11
A: 40
X1: 16 ( 7.3 bits)
X2: 38 (14.6 bits)
X3: 64 (24.7 bits)
S1: 41 (21.0 bits)
S2: 79 (34.4 bits)
```
