## Supplementary material for "A multi-task deep-learning system for predicting membrane associations and secondary structures of proteins": Code and Raw Data: 2h88C.ascii6

```
Last position-specific scoring matrix computed, weighted observed percentages rounded down, information per position, and relative weight of gapless real matches to pseudocounts
           A  R  N  D  C  Q  E  G  H  I  L  K  M  F  P  S  T  W  Y  V   A   R   N   D   C   Q   E   G   H   I   L   K   M   F   P   S   T   W   Y   V
    1 M   -3 -4 -5 -5 -3 -3 -5 -5 -5  2  4 -4  6 -2 -5 -4 -2 -4 -3  4    0   0   0   0   0   0   0   0   0  10  34   0  29   0   0   0   0   0   0  27  0.86 0.66
    2 A    1 -2 -1 -3 -4 -2 -2  3 -3 -4 -5  2 -4 -5 -2  3  3 -5 -4 -4    9   0   1   0   0   0   2  25   0   0   0  17   0   0   1  22  23   0   0   0  0.59 0.80
    3 T    0 -3 -1 -3 -3 -3 -3 -4 -4 -1 -3 -1 -1 -4  0  0  6 -5 -4  2    8   0   2   0   0   0   0   0   0   2   0   3   1   0   5   5  54   0   0  19  0.74 0.82
    4 T    0 -1 -1 -3 -4 -2 -2 -1 -4 -3 -4  3 -1 -5  3  3  3 -5 -4 -4    5   2   1   0   0   0   1   3   0   1   0  17   2   0  16  28  22   0   0   0  0.61 0.95
    5 A    4 -4 -4 -4 -3 -2 -3 -1 -2  1  1 -4  1  0 -2  2  0 -5 -3  0   37   0   0   0   0   1   1   4   1   9  14   0   4   5   1  14   4   0   0   7  0.41 0.97
    6 K   -1 -2  3  0 -4  2  0 -1 -3 -4 -5  3 -4 -5 -4  2  3 -5 -4 -3    3   0  15   5   0   9   5   3   0   0   0  19   0   0   0  18  22   0   0   1  0.53 0.98
    7 E    0 -2 -1 -1 -5  3  4 -4  1 -2 -4  2 -1 -5  3  0  1 -5 -1 -3    8   1   3   2   0  11  25   0   3   3   0  11   1   0  13   6   8   0   2   1  0.44 0.99
    8 E    1 -1  1  0 -5  2  4 -3  0 -1 -4  1 -2 -3 -1 -1  1  1 -4 -2   11   2   5   3   0   9  33   2   2   4   0   7   1   1   3   4   9   2   0   3  0.41 1.00
    9 M   -2 -2  1  3  1  3  1 -1 -3 -3 -3  1  6 -4 -4 -2 -2 -5 -2 -2    2   1   7  20   3  13   9   5   0   0   0  10  22   0   0   2   2   0   2   2  0.53 1.01
   10 A    2 -3 -1  0 -5  0  4  3 -3 -4 -2  0 -4 -3  0 -1 -1  2 -4 -4   16   0   3   5   0   3  28  20   0   1   4   4   0   1   5   2   3   3   0   0  0.44 1.02
   11 R   -1  1  2  1 -2  1 -2 -2  2 -2 -1  0 -2 -4 -3  3  2  3 -2 -3    3   8   9   6   1   8   1   2   5   3   6   6   0   0   0  20  15   3   1   1  0.29 1.05
   12 F   -1 -2 -2  0 -1  1  1 -5  2  0 -2  0 -3  5 -5 -1 -2  2  4 -3    5   2   2   6   2   6   9   0   4   5   3   6   0  29   0   4   2   2  13   1  0.48 1.05
   13 W   -4 -3 -2  0 -4 -1 -1 -4 -3  3  1 -4  7  1 -5 -3 -3  7 -2 -1    0   1   2   6   0   3   5   1   0  17  12   0  29   7   0   2   1  13   0   2  0.80 1.16
   14 E    2 -4  2  1 -3  0  3 -1 -1 -2  2 -1 -1 -4 -4  0 -2 -5 -4 -3   16   0  11   6   0   4  17   4   2   2  25   3   1   0   0   7   1   0   0   1  0.31 1.19
   15 K    1  2  1  1 -5  2  2 -4 -2 -4 -3  4 -4 -5 -3 -2  1 -6 -5  0   14   9   8   8   0   7  11   1   1   0   2  24   0   0   1   1   8   0   0   7  0.41 1.19
   16 N    1 -1  5 -2 -5  2  1 -3 -3 -2 -4  2 -2 -5 -3  0  1 -6 -5 -1   12   2  32   1   0   8   7   1   0   2   0  12   1   0   0   7  10   0   0   5  0.55 1.20
   17 T   -1 -1  0 -3 -5  4 -1 -4 -4  1 -1  0  6 -4 -5 -3  1 -5 -1  2    5   3   4   1   0  22   3   1   0   6   4   5  22   0   0   1   8   0   2  14  0.55 1.25
   18 K   -1  6  3 -3 -6 -1 -2 -1 -1 -4 -4  4 -3 -5 -4 -1  0 -6 -2 -4    5  36  13   0   0   2   1   5   1   1   1  20   0   0   0   5   6   0   2   1  0.72 1.26
   19 S   -2 -1  1 -2 -5 -1 -3 -1 -2  1  3  4 -2 -3 -3  1 -2 -5 -4 -2    3   3   6   2   0   2   1   5   1   7  28  27   0   1   1  10   2   0   0   1  0.39 1.26
   20 S   -2  0  6 -1 -4  3 -1  0 -1 -5 -2  3 -4 -4  1 -1 -3 -6 -5 -3    3   4  33   2   0  12   3   8   1   0   4  17   0   1   7   2   1   0   0   2  0.62 1.26
   21 R   -4  8 -1 -4 -6  0 -3 -3 -3 -6 -5  1 -4 -6 -5 -3 -3 -6 -5 -6    0  89   2   0   0   2   0   2   0   0   0   3   0   0   0   1   0   0   0   0  1.92 1.26
   22 P   -3 -4 -5 -4 -6 -3 -3 -5 -1 -4 -5 -3 -3 -5  9 -4 -4 -7 -6 -4    1   0   0   0   0   0   1   0   2   1   1   0   1   1  92   0   0   0   0   0  2.62 1.27
   23 L   -4 -1 -4 -5 -4 -2 -1 -5 -5  3  3 -1  2 -3 -5 -2  0 -1 -3  4    0   3   0   0   0   2   5   0   0  12  28   4   5   0   0   3   5   1   0  30  0.57 1.28
   24 S   -1 -4  3 -2 -4 -3 -3 -3  0 -5 -5 -3 -4  2 -1  6 -1 -5  1 -4    3   0  13   1   0   0   0   1   2   0   0   0   0   8   2  61   1   0   6   1  0.96 1.27
   25 P   -3  0 -5 -5 -5 -4 -4 -5 -5 -4  2 -4 -3 -3  8 -3 -4 -6 -5 -3    2   6   0   0   0   0   0   0   0   0  22   0   0   1  67   1   0   0   0   2  1.75 1.27
   26 H   -3 -3  2  3 -3 -1 -1 -5 10 -6 -6 -3 -5 -1 -3 -2 -4 -6 -1 -6    1   0   8  17   1   1   2   0  63   0   0   0   0   3   1   2   0   0   1   0  1.76 1.30
   27 I   -4 -4 -6 -6 -4 -5 -6 -5 -6  2  6 -5  2  0 -3 -5 -3 -5 -4  0    0   1   0   0   0   0   0   1   0  12  74   0   3   2   2   0   1   0   0   5  1.21 1.29
   28 S    0 -2 -2 -1 -2  4 -2 -1 -2 -3 -2 -2 -3 -2  1  2  4  0 -4 -3    5   2   1   3   1  17   2   5   1   1   3   1   0   2   8  15  29   1   0   1  0.46 1.31
   29 I   -2 -3 -3 -5 -4 -3 -4 -5 -2  7 -1 -2 -2 -3 -5 -2  2 -6 -3  2    2   1   1   0   0   1   1   0   1  62   2   3   0   0   0   3  12   0   1  10  1.02 1.28
   30 Y   -5 -3 -2 -6 -5 -4 -5 -6  1  2 -3 -3 -1  1 -6 -4 -4  3  9 -2    0   2   2   0   0   0   0   0   3  14   1   1   1   1   0   1   0   3  72   1  1.77 1.27
   31 K   -3  5 -1 -1 -6  3 -1 -4  0 -6 -4  5 -4 -6 -4  1 -3 -6 -5 -5    1  32   2   4   0  11   1   0   2   0   1  32   0   0   0  12   0   0   0   0  0.92 1.28
   32 W   -3 -2 -5 -5 -5 -3 -4 -5 -5 -1  1 -2  1  4  5 -3 -3  8 -1 -2    2   2   0   0   0   1   0   0   0   3  16   3   4  16  31   1   1  17   1   2  1.03 1.26
   33 S   -3 -1 -3 -3 -5  6  0 -3  0 -3 -4 -1 -3 -6  5  1 -1 -5 -5 -4    1   2   1   0   0  42   4   2   2   2   1   1   0   0  29  10   3   0   0   0  1.09 1.26
   34 L   -2 -5 -3 -6 -4  0 -5 -6 -5  4  4 -4  1 -2  1 -4 -3  2 -3  1    3   0   1   0   0   6   0   0   0  23  43   1   3   1   7   1   1   3   1   8  0.72 1.28
   35 P    0 -4  1 -4 -3 -2 -4 -3 -1 -3 -4 -3 -2 -5  4  1  6 -6 -2 -1    8   0   6   0   0   2   0   1   2   1   0   0   1   0  17   8  50   0   1   4  0.89 1.27
   36 M    3 -4 -3 -5 -4 -3 -4  0 -4 -4 -3 -4  6 -2 -1  3 -2  8 -2 -3   22   0   1   0   0   0   0   8   0   0   0   0  22   1   2  24   1  17   1   1  0.90 1.20
   37 A    0 -2 -4 -3 -3 -3 -5 -3 -4  4  1 -2  3  2 -5 -3  2  0  2  2    9   2   0   2   0   0   0   2   0  22  10   3   8   7   0   0  12   1   7  14  0.40 1.20
   38 M    1 -5 -3 -5 -2 -3 -5 -2 -5  0  3 -4  5  2 -5  1  1  0 -2  2   10   0   1   0   1   1   0   4   0   4  27   0  13   9   0   9   8   1   1  12  0.44 1.17
   39 S    0 -4 -2 -3 -4 -3 -3 -3 -4 -5 -5 -3 -4 -3  1  7 -1 -6 -4 -4    3   0   0   0   0   0   0   0   0   0   0   0   0   2   7  86   0   0   0   0  1.39 1.17
   40 I    0 -5 -5 -5 -4 -5 -5 -1 -5  7 -1 -5  0 -1 -5 -1 -1 -5 -4  0    7   0   0   0   0   0   0   5   0  66   3   0   2   2   0   6   3   0   0   3  0.99 1.17
   41 T   -1 -5 -5 -6  4 -5 -5 -4 -5 -1  4 -5  2  2 -3 -1  2  4 -2  0    5   0   0   0  10   0   0   1   0   2  38   0   5   7   1   5  12   5   1   4  0.56 1.22
   42 H   -4 -3  3 -3 -6 -1 -2 -5 10 -5 -3 -3 -2 -2 -5 -3 -1 -5 -1 -4    0   0  13   0   0   2   2   0  73   0   2   0   1   1   0   0   3   0   1   1  1.95 1.20
   43 R   -4  8  0 -4 -2 -2 -3 -5  1 -5 -5  0 -4 -5 -4 -2 -4 -5 -4 -5    0  85   3   0   1   0   0   0   3   0   0   0   0   0   0   1   0   0   0   0  1.70 1.17
   44 G    0 -5 -2 -2 -4 -4 -4  0 -5  5 -1 -4  0  1 -5 -4 -1 -4 -3  3    8   0   2   3   0   0   0   9   0  32   4   0   2   5   0   0   3   0   0  16  0.35 1.18
   45 T   -1 -3 -2 -3  0 -3 -3 -3 -4 -4 -4 -3 -3 -2 -2  4  6 -4 -4 -3    2   0   0   0   2   0   0   1   0   0   1   0   0   2   2  28  47   0   0   0  0.76 1.15
   46 G   -1 -1 -3 -4  0 -4 -4  7 -4 -6 -6 -4 -5 -5 -4 -1 -4 -5 -5 -5    4   3   0   0   2   0   0  77   0   0   0   0   0   0   0   4   0   0   0   0  1.45 1.25
   47 V    2 -5 -3 -3  2 -4 -5 -3 -5  3  0 -5  1  0 -5 -1  0 -5 -4  4   17   0   1   1   5   0   0   2   0  13   9   0   4   4   0   4   5   0   0  28  0.41 1.37
   48 A    3 -5 -5 -5  0 -4 -5  1 -5  4  0 -5  1  2 -5 -2  0 -4 -1  1   22   0   0   0   2   0   0   9   0  22   8   0   3   9   0   2   7   0   2   7  0.36 1.38
   49 L   -2 -5 -2 -5 -4 -1 -5 -6 -5  0  5 -5  6 -1 -5 -2 -1 -4 -1  0    2   0   2   0   0   2   0   0   0   3  50   0  18   2   0   4   3   0   2   4  0.77 1.40
   50 S    2 -2 -1 -2  2 -4 -4 -1 -4 -2 -2 -4  1  4 -5  3  0  2  0 -1   15   2   2   2   4   0   0   5   0   2   3   0   4  19   0  22   5   2   3   3  0.36 1.44
   51 L    1 -5 -4 -5  1 -5 -5  3 -5  1  1 -5  1  2 -5  0  0  2 -4  1   11   0   0   0   3   0   0  20   0   8  12   0   3   9   0   7   6   3   0  10  0.28 1.37
   52 G    0 -1 -4 -1  2 -4 -4  3 -5  1 -1 -1  2  1 -1  1  0 -5  1  0    8   3   0   3   4   0   0  20   0   8   7   3   5   5   3   9   5   0   6   5  0.13 1.44
   53 V    0 -5 -5 -6 -4 -5 -5 -5 -5  2  2 -1  2  2  0 -1  0 -5  1  3    8   0   0   0   0   0   0   0   0   9  18   4   6   9   4   5   5   0   4  20  0.33 1.44
   54 S    0 -5 -5 -5  1 -4 -5 -1 -4 -1  0 -5  2  2  3  1 -1  4  4 -1    8   0   0   0   2   0   0   5   0   4  10   0   4   8  13  10   4   5  14   4  0.34 1.44
   55 L    1 -6 -5 -6 -2 -5 -6  1 -5  2  2 -5  0  5 -3 -1 -1 -4 -1  1   11   0   0   0   1   0   0  10   0   9  18   0   2  24   1   5   3   0   2   8  0.47 1.71
   56 F   -2 -6 -2 -6 -2 -6 -6 -1 -5  1  3 -6  1  5 -3 -1 -2  3  1  1    3   0   2   0   1   0   0   4   0   7  26   0   4  22   1   5   2   4   4   8  0.52 1.87
   57 S    1 -6 -5 -6 -1 -3 -5  3 -6  2  2 -3  1  0 -1  0 -1  2  0 -1   12   0   0   0   1   1   0  18   0  10  22   1   3   3   4   6   3   2   3   3  0.29 1.93
   58 L   -2 -6 -6 -6  4 -5 -6 -2 -1  2  2 -3  0  1 -2 -2 -1  7  4 -1    3   0   0   0   7   0   0   3   2  13  18   2   2   5   2   3   4  14  12   4  0.60 1.90
   59 A    2 -2 -2 -5  0 -5 -5  0 -5  0  2 -5  3  1 -2  0 -1  3  1  0   17   3   2   0   2   0   0   8   0   6  17   0   8   5   2   7   4   4   4   5  0.24 1.96
   60 A   -1 -1 -5 -1  1 -5 -3 -2  0 -1  3 -5  1  4 -2 -2 -1  3  3 -2    6   3   0   4   3   0   2   4   2   3  23   0   4  17   3   3   4   3   8   2  0.34 2.04
   61 L   -1 -2 -1  3  0  0 -2 -3  0  1  2 -1  0  1 -1  0 -2 -5 -1 -2    6   3   3  13   2   4   3   3   2   6  18   4   3   6   3   8   3   0   2   3  0.10 2.02
   62 L    0 -2 -2 -2  1  0  0 -2 -1  0  1  0  0  3 -5 -2 -1 -5  1  1    8   3   2   2   3   4   5   4   2   4  16   7   3  10   0   3   4   0   5  10  0.09 2.03
   63 L    1 -5 -3 -3  3 -4 -3  0 -2  0  1 -5  0 -2 -5  4  0 -5 -1 -1   10   0   1   1   5   0   1   8   1   5  13   0   3   2   0  28   5   0   2   4  0.26 1.97
   64 P    0 -3 -1 -2 -5 -2 -5  1 -2 -2  3 -3 -3 -1  4  0 -2 -5  0 -1    7   2   4   2   0   2   0  10   1   2  25   1   0   3  19   6   3   0   3   4  0.31 1.93
   65 E   -1  0 -1  0  2 -1 -1  0  2  1  0 -2  1  0  0  0 -1  4  1 -1    4   4   3   5   4   3   5   7   4   7   9   3   4   3   4   7   4   4   5   4  0.00 2.03
   66 Q   -1  0  1  0 -5  1 -4 -1  3  0 -1  0  2  1  1  0  0 -5 -4  0    6   6   6   6   0   6   0   6   6   6   6   6   6   6   6   6   6   0   0   6  0.05 1.78
   67 F   -1 -4 -2 -3  0 -1  2 -1 -5  0 -1 -2 -1  2  2 -2 -2 -1  0 -3    5   1   2   1   2   3  13   6   0   5   5   2   2   9  11   3   3   1   4   2 -0.02 2.15
   68 P    0 -4 -1  2 -6 -1  4 -3 -1 -1 -3 -2 -2 -1  1  0  0  3 -1 -3    7   1   3  10   0   3  27   2   1   3   2   2   1   3   7   6   5   3   2   2  0.27 2.13
   69 H    1 -5 -1 -1  2 -1 -1  2  3 -5 -2 -4 -2 -1 -3  3  1 -6  0 -2   10   0   2   3   3   2   4  15   6   0   4   1   1   3   1  23   7   0   3   3  0.27 2.14
   70 Y   -1 -5 -2 -2 -6 -4 -5 -4  0 -1  0 -2 -1  7 -3 -3 -4  2  6 -3    5   0   2   3   0   1   1   1   2   3   8   3   1  36   1   2   1   2  21   1  0.94 2.15
   71 V    2 -2 -1  1 -2  0  1 -2  0  1  0 -2 -1  0 -5  0 -2 -2  1 -1   18   2   4   8   1   4  10   3   2   7  10   2   1   4   0   7   3   1   5   5  0.10 2.18
   72 A    0 -2  0  0  0  2  1 -2 -1 -2 -2 -1  0  0 -3  1  2  0  0 -1    8   2   4   5   2   9   8   3   2   3   5   4   3   4   1   9  11   1   3   5  0.05 2.12
   73 V    2 -3 -1 -3 -5 -2 -4 -4 -5  1  0 -1  2  3 -3 -3  0  0  1  3   15   1   3   2   0   2   1   1   0   6   9   4   5  13   1   2   7   1   5  20  0.31 2.09
   74 V    0  1  0 -2 -1  2  0 -3  1  0  0  1 -1  0 -5 -1 -1  3  1  1    8   6   5   3   2   8   6   2   3   6   8   8   1   4   0   4   5   4   5  10  0.09 2.09
   75 K    3 -1 -1  0 -5  1  1 -1  0 -2 -2 -1 -1 -1 -5  0 -2  0  2 -2   25   3   3   5   0   6   8   5   2   2   5   4   2   2   0   8   2   1   7   3  0.18 2.06
   76 S    0 -3  1 -2  0 -2 -2 -1  1  1 -1 -2  0  3 -5  1 -2  2  1  1    8   1   8   2   2   2   3   4   4   9   5   2   2  13   0  12   2   2   5  10  0.17 2.07
   77 L    0 -2 -1 -1  2  0 -1 -1  0 -1  1 -1  3  2 -2 -1  0  3  0 -1    7   2   3   4   4   4   4   5   2   4  13   4   7   8   2   4   6   4   3   5  0.08 2.07
   78 S    1 -2  0  1  1  0 -1 -1  1  1  0 -1  0  1 -2  0  1  1 -1 -2   11   2   4   7   3   3   5   4   3   7   9   3   2   7   2   8   8   2   2   3  0.02 2.06
   79 L   -1 -4  0 -4  3  1  0 -1  2  0 -1  0  2  1 -5 -1  0  4  1  0    6   0   5   0   5   5   6   6   5   6   6   6   5   5   0   6   6   5   5   6  0.14 1.89
   80 S   -2 -2  0  0 -2 -1 -3  2  0 -5 -4 -3 -3 -2  5  2 -1 -5 -1 -4    2   2   4   6   1   3   1  14   2   0   2   1   1   2  29  18   3   0   2   1  0.56 1.74
   81 P    0 -1  1 -2  1 -2 -2  1  0 -2 -1 -1 -2 -1  2  3  0  2 -1 -2    7   3   6   2   3   2   2   9   2   2   7   3   1   3   9  20   5   3   2   3  0.13 1.74
   82 A    2 -3 -3 -5  1 -3 -3 -2 -4 -1  0 -1 -2  3  0 -1 -2  8  1  0   14   1   1   0   3   1   1   4   0   4   8   5   1  12   6   4   2  16   4   6  0.43 1.73
   83 L    0 -5 -6 -6 -1 -4 -5 -3 -5  3  3 -3  0  3 -1 -2 -1  1 -1  2    7   0   0   0   1   1   0   2   0  15  26   1   2  13   3   3   4   2   2  12  0.43 1.82
   84 I    0 -3 -3 -3 -2 -1 -3  1 -5  3  0  2 -1  0 -3 -3 -2 -1 -1  2    7   1   1   1   1   2   1  12   0  17  10  12   1   4   1   1   2   1   2  15  0.20 1.69
   85 Y   -1  0 -2 -1 -5 -1 -3 -2  0  0  0  3 -1  2 -2 -2 -1  1  2  0    4   5   1   4   0   3   1   4   2   5   9  21   1   8   2   2   5   2   6   8  0.14 1.62
   86 S    1 -5 -5 -5  0 -5 -5 -1 -5  1  3 -3  1  3 -1  0  0 -5 -1  0   10   0   0   0   2   0   0   6   0   8  27   1   3  11   4   6   7   0   2   6  0.29 1.63
   87 A    1 -5 -5 -5  1 -5 -5 -1 -5  4  2 -5  0  1 -5 -1  0 -5 -4  3   13   0   0   0   3   0   0   5   0  18  17   0   2   6   0   4   5   0   0  19  0.40 1.60
   88 K   -2 -1 -2 -2  0 -3 -2 -1 -4  0  1  4  2  0 -5 -2 -1 -5 -1  2    3   3   2   2   2   0   2   5   0   4  11  29   5   3   0   3   3   0   2  13  0.27 1.60
   89 F    0 -4 -1 -5  2 -4 -1 -1 -4  0  1 -4  1  4 -5 -1  0  5  1  0    8   0   4   0   3   0   5   5   0   5  13   0   3  18   0   4   5   8   4   6  0.29 1.46
   90 A    0 -5 -1 -4  2 -4 -4  2 -5  2  1 -4  2  2  0 -1  0 -4 -4  0    9   0   4   0   4   0   0  15   0  10  13   0   5   9   4   5   6   0   0   7  0.19 1.46
   91 L   -1 -5 -3 -5  1 -5 -3 -4 -5  2  3 -5  1  2 -3 -1 -1  4  1  1    4   0   1   0   3   0   2   1   0  13  25   0   3   9   1   5   3   4   4   7  0.26 1.35
   92 V    3 -4 -4 -5 -1 -4 -4 -2 -5  1  2 -4 -1 -1 -3  0  2 -5 -4  0   24   0   0   0   1   0   0   3   0   7  17   0   1   3   1   7  15   0   0   6  0.25 1.34
   93 F   -1 -5 -3 -5 -2 -4 -5 -5 -4 -1  1 -5 -1  3 -5 -1  1  9  3 -1    5   0   1   0   1   0   0   0   0   3  15   0   1  13   0   4   8  23   9   3  0.75 1.34
   94 P    4 -4 -2 -4  0 -4 -4 -1 -4 -2 -2 -4 -1 -1  4  1 -2 -5 -4 -2   34   0   2   0   2   0   0   4   0   2   3   0   1   3  22  11   1   0   0   3  0.54 1.33
   95 L   -3 -5 -5 -6 -4 -4 -5 -4 -4  0  3 -5  0  6 -5 -5 -2  0  2  1    2   0   0   0   0   1   0   2   0   4  31   0   1  31   0   0   2   1   5   7  0.70 1.34
   96 S    1 -5 -3 -5  4 -4 -5 -1 -2  0  1 -4  3  2 -5  0  1  4 -1  1   13   0   1   0   7   0   0   4   1   5  12   0   7   9   0   8   8   5   1   8  0.22 1.34
   97 Y   -4 -4 -4 -5 -5 -2 -4 -5  6 -2 -2 -4 -3  5 -5 -4 -3  1  8 -4    0   0   0   0   0   2   0   0  16   2   3   0   0  20   0   0   1   1  47   0  1.41 1.31
   98 H   -4 -3  0 -4 -5 -1 -3 -5 11 -6 -5 -3 -4 -4 -5 -3 -4 -5  0 -6    0   0   2   0   0   2   0   0  87   0   0   0   0   0   0   0   0   0   2   0  2.49 1.31
   99 T   -1 -5 -5 -6  2 -5 -5 -4 -4  1  2 -5  4  4 -5 -1  1  0  2  0    5   0   0   0   4   0   0   1   0   8  19   0  10  17   0   5   9   1   7   7  0.43 1.36
  100 W    0 -5 -5 -6  6 -5 -5 -2 -5  1  2 -5  2  3 -5 -1 -2  3  1  1    9   0   0   0  13   0   0   3   0   7  21   0   4  13   0   6   1   3   4   9  0.46 1.36
  101 N    3 -4  6 -3 -1 -2 -4  2 -2 -4 -3 -3 -2 -4 -5  1 -2 -5 -1 -3   21   0  35   0   1   1   0  14   1   1   3   1   1   1   0   8   2   0   3   2  0.61 1.33
  102 G   -2 -4 -2 -3 -1 -4 -3  7 -5 -6 -6 -4 -5 -6 -5 -2 -1 -6 -6 -6    2   1   1   1   1   0   2  81   0   0   0   0   0   0   0   2   5   0   0   0  1.58 1.33
  103 I   -3 -6 -6 -6 -1 -5 -6 -6 -6  6  2 -5  1  0 -6 -4 -2 -5 -4  4    1   0   0   0   1   0   0   0   0  45  17   0   2   3   0   1   2   0   0  23  0.97 1.33
  104 R   -2  5 -2 -3 -4  2 -2  2 -3 -3  1  3 -2 -4 -4  0 -2 -4 -4 -3    0  36   0   0   0   8   0  15   0   0  15  16   0   0   0   8   0   0   0   0  0.55 0.61
  105 H   -2 -3 -2 -3  3  1 -2 -4  8 -4 -4 -2 -3  1  3  1 -2 -3  2 -4    0   0   0   0   7   7   0   0  39   0   0   0   0   8  15  15   0   0   8   0  0.86 0.61
  106 L   -2 -4 -5 -5 -3 -4 -5 -2 -4  3  4 -4  2  0 -5 -2  0  2  0  1    3   0   0   0   0   0   0   3   0  17  46   0   5   4   0   4   5   3   3   8  0.56 0.78
  107 V   -1 -2 -2 -5  0 -4 -5 -3 -4  3  2 -4  5  2 -5 -1 -1  2 -1  2    4   2   2   0   2   0   0   2   0  13  21   0  15  10   0   4   4   2   2  15  0.44 0.94
  108 W   -2  1 -5 -6 -5 -1 -4 -5 -1 -1  0 -4  5  1 -5 -3 -2 11  1 -3    3   8   0   0   0   3   0   0   2   3   7   0  16   5   0   2   2  47   3   0  1.61 1.00
  109 D   -2 -4  0  7 -5 -2  0 -4  0 -5 -6 -3 -5 -5 -4  1 -1 -6 -1 -5    3   0   2  74   0   0   2   0   2   0   0   0   0   0   0  12   3   0   2   0  1.39 0.96
  110 M    0 -2 -3 -5 -1 -3 -4 -5 -1  0  2 -3  4  4 -3  1  0  1  1 -1    9   2   1   0   1   1   0   0   2   5  19   1  11  19   1  12   7   2   3   3  0.39 1.08
  111 G    0 -3  2 -1 -2 -2  0  5  3 -4 -4 -1 -5 -4 -3 -1 -2 -6 -5 -4    9   1  11   2   1   1   6  48   7   1   1   3   0   1   1   4   2   0   0   1  0.76 1.17
  112 K   -3  0 -3 -4 -2 -2  0 -3  3  2 -1  3  0  1  0 -3 -2  0  3  0    2   4   1   0   1   1   6   2   7  13   5  22   2   6   6   1   1   1  12   7  0.35 1.26
  113 G   -1 -4 -2  0  2 -3  0  5 -2 -3 -3 -3  1  3 -5 -2 -1  3  0 -4    6   1   1   5   4   1   7  40   1   1   3   1   4  15   0   1   3   4   2   1  0.62 1.33
  114 F   -4 -3 -4 -4 -5 -3  2 -6 -4  1  4 -4  0  4 -3 -4 -1 -4  1  1    0   1   1   1   0   1  14   0   0   6  42   0   1  15   1   1   3   0   4   8  0.63 1.34
  115 K   -1 -2  3  3 -5 -1  3 -2 -1 -5 -5  1 -3 -2 -3  1  3 -6 -5 -4    4   1  12  13   0   2  20   2   1   0   0   9   1   2   1  12  20   0   0   1  0.52 1.35
  116 L   -4 -1  3 -4 -5 -2 -4 -3 -2  4  3  2  0 -1 -1 -4 -2 -5 -3  0    1   4  13   1   0   2   0   2   1  22  25  16   2   2   4   0   2   0   1   4  0.46 1.37
  117 S    1  1 -1 -1 -5  2  3 -2  0 -4 -4  4 -3 -6  3  0  0 -6 -3 -3   10   6   2   3   0   8  16   2   2   0   1  23   1   0  13   5   7   0   1   1  0.45 1.38
  118 Q    1 -1 -2  0 -5  4  1  2 -2 -1 -4 -1 -3 -1 -2  2  2 -6 -5 -2   11   3   1   5   0  17   8  13   1   4   1   3   1   3   2  14  14   0   0   2  0.32 1.41
  119 V    3 -2 -3 -5  0 -5 -5  3 -5  1  0 -4 -1 -2 -3 -1 -1 -6 -5  3   23   3   1   0   2   0   0  21   0   8   9   0   1   2   1   5   3   0   0  22  0.47 1.40
  120 E   -1  3  1 -3 -3 -1  0 -4 -1  1 -2  2 -3 -2 -1 -1  0 -4  5 -2    4  16   7   1   1   3   7   0   1   7   4  11   1   1   3   4   5   0  21   2  0.38 1.44
  121 Q    0  4 -1 -4 -5  3 -2 -4 -2 -3 -2  4 -1 -1 -5  0  1  2 -2 -4    6  19   2   0   0  12   1   1   1   2   5  26   2   2   0   8   9   2   2   1  0.51 1.43
  122 S   -1 -4 -2 -2 -4 -2 -4 -1 -4 -2 -1 -4  2 -3 -4  5  5 -5 -2 -3    3   0   1   2   0   1   0   3   0   2   6   0   5   1   0  43  31   0   1   1  0.82 1.38
  123 G    4 -5 -3 -2 -1 -4 -2  5 -5 -5 -6 -4 -5 -6 -4  2 -2 -6 -5 -4   37   0   0   2   1   0   3  40   0   0   0   0   0   0   0  16   1   0   0   0  1.02 1.34
  124 V   -2  1 -2 -5 -5 -2 -3 -3 -3 -1 -2  4  0 -1 -3 -3 -1  7  5  0    3   7   2   0   0   1   1   2   0   4   3  28   2   1   1   1   4  14  20   6  0.73 1.35
  125 V    2 -5 -5 -3  0 -3 -5 -2 -5  4  0 -5  0  0 -5 -2  1  0  1  3   18   0   0   2   2   1   0   3   0  22   8   0   1   4   0   3   9   1   4  22  0.48 1.31
  126 V    1 -5 -3 -5 -1 -4 -3 -4 -5  1  1 -5  2 -2 -5 -1  0 -6 -4  6   12   0   1   0   1   0   1   1   0   6  10   0   5   1   0   5   6   0   0  51  0.74 1.29
  127 L   -2 -5 -3 -6 -4 -5 -6 -6 -5  1  4 -5  2  5 -6 -4 -3  5 -2  2    3   0   2   0   0   0   0   0   0   8  37   0   5  24   0   1   1   8   0  12  0.88 1.27
  128 I    3 -5 -4 -5 -1 -4 -4  4 -5  1 -2 -4 -2 -1 -4 -3 -2 -5 -1  3   27   0   0   0   1   0   0  31   0   8   4   0   1   2   0   0   2   0   2  20  0.64 1.23
  129 L    3 -5 -5 -5  3 -5 -5 -1 -5  2  3 -5  0  0 -5  0 -2 -5 -4  2   23   0   0   0   6   0   0   5   0  12  25   0   1   3   0   7   2   0   0  16  0.50 1.25
  130 T    1 -4 -3 -4 -1 -3 -3 -1 -4 -3 -4 -3 -2 -5 -4  5  4 -6 -5 -1   12   0   0   0   1   0   0   4   0   1   1   0   1   0   0  52  24   0   0   4  0.91 1.24
  131 L    3 -5 -5 -6 -2 -5 -5 -2 -5  3  2 -5 -1  2 -3 -2 -1 -5 -3  3   22   0   0   0   0   0   0   3   0  14  22   0   1   8   1   3   3   0   1  23  0.54 1.23
  132 L    1 -5 -5 -6 -1 -5 -5 -1 -5  2  3 -5 -1  1 -3 -2 -2 -5 -4  4   12   0   0   0   1   0   0   5   0  10  26   0   1   7   2   3   1   0   0  31  0.56 1.23
  133 S    0 -5 -4 -5  1 -4 -5  0 -5  0  4 -4  0 -1 -4  3  0 -1 -4  0    6   0   0   0   3   0   0   7   0   5  42   0   1   2   1  21   5   1   0   5  0.52 1.23
  134 S    2 -4 -3 -4 -4 -3 -4  1 -4 -3 -4 -3 -1 -5 -1  3  5 -6 -5 -2   19   0   0   0   0   0   0  10   0   1   1   0   2   0   3  20  42   0   0   2  0.80 1.22
  135 A    1 -5 -5 -6 -4 -5 -5 -2 -5  3  4 -5  1  1 -5 -2  0 -5 -4  3   12   0   0   0   0   0   0   3   0  13  36   0   3   5   0   3   5   0   0  21  0.61 1.21
  136 A    1 -5 -5 -5 -1 -5 -5  2 -4  3  2 -5 -1 -1 -5 -3 -3 -2  3  2   13   0   0   0   1   0   0  18   0  14  22   0   1   2   0   1   1   0  12  13  0.49 1.21
  137 I    2 -5 -6 -6 -4 -5 -5 -5 -5  1  5 -5  0  3 -5 -3 -2 -4 -3  1   15   0   0   0   0   0   0   0   0   5  54   0   2  12   0   1   3   0   0   8  0.82 1.18
  138 A    5 -4 -4 -4 -4 -4 -4  5 -5 -4 -4 -4 -4 -5 -4 -1 -1 -5 -5 -1   52   0   0   0   0   0   0  36   0   0   1   0   0   0   0   1   4   0   0   5  1.03 1.08
  139 S    4 -4 -5 -5  1 -4 -4  1 -5 -1  4 -4 -2 -3 -4 -2 -3 -5 -4  0   44   0   0   0   3   0   0   9   0   1  37   0   0   0   0   1   0   0   0   5  0.71 0.98
  140 E   -3  0 -2 -2 -5  3  1 -4 -2 -5 -5  7 -3 -5 -3 -2 -3 -5 -4 -4    0   0   0   0   0  13   8   0   0   0   0  79   0   0   0   0   0   0   0   0  1.20 0.69

                      K         Lambda
Standard Ungapped    0.1309     0.3206
Standard Gapped      0.0410     0.2670
PSI Ungapped         0.1745     0.3174
PSI Gapped           0.0534     0.2670
```
