## Supplementary material for "A multi-task deep-learning system for predicting membrane associations and secondary structures of proteins": Code and Raw Data: 2h88C.jufo9d

```
   1 M C TR   0.199  0.329  0.066  0.065  0.165  0.027  0.038  0.042  0.069  0.130
   2 A C TR   0.167  0.368  0.073  0.068  0.131  0.027  0.047  0.055  0.064  0.201
   3 T C TR   0.248  0.306  0.059  0.060  0.145  0.030  0.040  0.057  0.054  0.058
   4 T C TR   0.181  0.346  0.051  0.059  0.174  0.039  0.039  0.073  0.038  0.165
   5 A C TR   0.149  0.301  0.055  0.060  0.184  0.079  0.042  0.104  0.026  0.117
   6 K C TR   0.065  0.282  0.057  0.062  0.200  0.108  0.030  0.174  0.022  0.082
   7 E H TR   0.085  0.205  0.033  0.065  0.246  0.206  0.025  0.114  0.020  0.040
   8 E H TR   0.107  0.197  0.032  0.060  0.282  0.189  0.021  0.095  0.018  0.086
   9 M C TR   0.085  0.243  0.046  0.058  0.185  0.227  0.020  0.121  0.015  0.016
  10 A H SO   0.118  0.162  0.027  0.059  0.229  0.254  0.017  0.118  0.017  0.025
  11 R H SO   0.123  0.113  0.027  0.062  0.212  0.244  0.017  0.182  0.020  0.031
  12 F H TR   0.068  0.092  0.022  0.077  0.321  0.244  0.024  0.125  0.028  0.077
  13 W H TR   0.072  0.142  0.025  0.060  0.302  0.246  0.043  0.087  0.021  0.056
  14 E H TR   0.061  0.189  0.025  0.055  0.314  0.196  0.054  0.086  0.019  0.117
  15 K H TR   0.037  0.167  0.032  0.059  0.376  0.197  0.068  0.042  0.022  0.179
  16 N H TR   0.034  0.272  0.040  0.053  0.328  0.115  0.090  0.043  0.023  0.056
  17 T C TR   0.071  0.280  0.077  0.061  0.228  0.094  0.110  0.045  0.032  0.052
  18 K C TR   0.084  0.286  0.075  0.059  0.241  0.063  0.068  0.098  0.027  0.045
  19 S C TR   0.106  0.354  0.107  0.057  0.159  0.043  0.029  0.111  0.033  0.195
  20 S C TR   0.098  0.306  0.160  0.058  0.153  0.032  0.026  0.129  0.038  0.147
  21 R C TR   0.152  0.400  0.160  0.047  0.108  0.022  0.023  0.052  0.037  0.240
  22 P C TR   0.212  0.375  0.144  0.050  0.096  0.019  0.017  0.053  0.034  0.164
  23 L C TR   0.264  0.315  0.135  0.054  0.102  0.022  0.032  0.035  0.041  0.051
  24 S C TR   0.262  0.313  0.128  0.060  0.096  0.018  0.031  0.045  0.047  0.051
  25 P C TR   0.189  0.312  0.095  0.062  0.214  0.021  0.035  0.033  0.038  0.098
  26 H C TR   0.183  0.308  0.128  0.071  0.170  0.020  0.041  0.030  0.049  0.125
  27 I H TR   0.173  0.242  0.065  0.081  0.245  0.038  0.055  0.062  0.039  0.003
  28 S H TR   0.163  0.236  0.054  0.086  0.240  0.031  0.071  0.057  0.062  0.003
  29 I H TR   0.161  0.228  0.039  0.057  0.295  0.029  0.094  0.037  0.061  0.068
  30 Y H TR   0.182  0.222  0.050  0.069  0.250  0.026  0.106  0.047  0.048  0.028
  31 K C TR   0.177  0.238  0.052  0.080  0.231  0.033  0.047  0.094  0.049  0.007
  32 W C TR   0.243  0.248  0.070  0.065  0.177  0.027  0.035  0.097  0.040  0.004
  33 S C TR   0.140  0.302  0.094  0.094  0.213  0.028  0.048  0.051  0.030  0.089
  34 L H TR   0.176  0.231  0.061  0.099  0.267  0.036  0.043  0.054  0.032  0.036
  35 P H TR   0.144  0.163  0.056  0.109  0.368  0.036  0.052  0.037  0.035  0.205
  36 M H TR   0.184  0.095  0.042  0.110  0.392  0.064  0.042  0.035  0.036  0.209
  37 A H TR   0.154  0.093  0.033  0.156  0.349  0.062  0.059  0.044  0.050  0.193
  38 M H TR   0.269  0.093  0.030  0.112  0.281  0.050  0.064  0.055  0.046  0.012
  39 S H TR   0.243  0.118  0.036  0.126  0.271  0.057  0.056  0.053  0.042  0.028
  40 I H TR   0.184  0.117  0.027  0.164  0.287  0.050  0.056  0.063  0.053  0.103
  41 T H TR   0.158  0.112  0.040  0.162  0.257  0.062  0.068  0.093  0.048  0.096
  42 H C MC   0.217  0.143  0.058  0.146  0.161  0.048  0.074  0.103  0.050  0.056
  43 R C MC   0.259  0.108  0.073  0.231  0.110  0.042  0.058  0.076  0.044  0.027
  44 G H MC   0.194  0.066  0.060  0.399  0.076  0.040  0.049  0.076  0.040  0.205
  45 T H MC   0.224  0.073  0.059  0.354  0.091  0.035  0.050  0.060  0.055  0.131
  46 G H MC   0.088  0.078  0.044  0.436  0.116  0.045  0.064  0.080  0.049  0.321
  47 V H MC   0.123  0.044  0.038  0.471  0.105  0.058  0.052  0.056  0.052  0.349
  48 A H MC   0.091  0.043  0.035  0.464  0.137  0.060  0.063  0.058  0.049  0.327
  49 L H MC   0.131  0.038  0.032  0.462  0.096  0.061  0.059  0.066  0.054  0.331
  50 S H MC   0.112  0.058  0.037  0.488  0.085  0.046  0.072  0.053  0.047  0.376
  51 L H MC   0.140  0.043  0.044  0.492  0.071  0.046  0.072  0.052  0.039  0.352
  52 G H MC   0.078  0.065  0.050  0.526  0.060  0.040  0.072  0.062  0.047  0.448
  53 V H MC   0.121  0.045  0.036  0.512  0.076  0.055  0.051  0.066  0.038  0.391
  54 S H MC   0.104  0.062  0.045  0.509  0.079  0.050  0.054  0.060  0.037  0.404
  55 L H MC   0.098  0.051  0.047  0.509  0.080  0.077  0.043  0.056  0.038  0.411
  56 F H MC   0.086  0.053  0.041  0.517  0.093  0.063  0.053  0.050  0.043  0.424
  57 S H MC   0.097  0.052  0.036  0.505  0.108  0.067  0.050  0.046  0.039  0.397
  58 L H MC   0.130  0.045  0.030  0.361  0.203  0.089  0.043  0.051  0.046  0.158
  59 A H MC   0.126  0.046  0.029  0.372  0.213  0.081  0.051  0.042  0.040  0.159
  60 A H MC   0.143  0.054  0.032  0.332  0.197  0.098  0.052  0.051  0.040  0.135
  61 L H TR   0.203  0.132  0.040  0.145  0.263  0.086  0.056  0.042  0.033  0.060
  62 L C TR   0.185  0.203  0.053  0.131  0.196  0.061  0.066  0.066  0.039  0.007
  63 L C TR   0.162  0.335  0.080  0.103  0.126  0.037  0.069  0.057  0.031  0.172
  64 P C TR   0.125  0.360  0.080  0.097  0.136  0.039  0.084  0.054  0.024  0.224
  65 E C TR   0.160  0.382  0.098  0.067  0.102  0.036  0.079  0.052  0.023  0.223
  66 Q C TR   0.213  0.357  0.081  0.060  0.111  0.034  0.061  0.060  0.023  0.144
  67 F C TR   0.146  0.339  0.095  0.077  0.145  0.047  0.065  0.065  0.022  0.193
  68 P C TR   0.071  0.324  0.062  0.089  0.235  0.059  0.090  0.048  0.022  0.090
  69 H H TR   0.040  0.233  0.043  0.111  0.317  0.078  0.102  0.049  0.027  0.084
  70 Y H TR   0.057  0.124  0.030  0.112  0.398  0.101  0.093  0.051  0.035  0.274
  71 V H TR   0.045  0.115  0.022  0.102  0.416  0.115  0.093  0.064  0.028  0.301
  72 A H TR   0.034  0.091  0.018  0.107  0.420  0.121  0.102  0.072  0.034  0.300
  73 V H TR   0.029  0.099  0.018  0.098  0.382  0.123  0.119  0.090  0.043  0.259
  74 V H TR   0.032  0.137  0.018  0.087  0.406  0.098  0.121  0.068  0.032  0.269
  75 K H TR   0.039  0.109  0.019  0.097  0.405  0.121  0.087  0.088  0.036  0.283
  76 S H TR   0.033  0.181  0.025  0.126  0.356  0.079  0.079  0.084  0.038  0.176
  77 L H TR   0.098  0.170  0.038  0.114  0.327  0.058  0.077  0.081  0.036  0.158
  78 S C TR   0.205  0.253  0.062  0.105  0.176  0.039  0.059  0.074  0.028  0.048
  79 L C TR   0.114  0.317  0.073  0.111  0.154  0.032  0.061  0.105  0.032  0.163
  80 S C TR   0.142  0.312  0.101  0.138  0.119  0.028  0.062  0.070  0.029  0.169
  81 P C TR   0.131  0.253  0.083  0.153  0.199  0.039  0.050  0.060  0.031  0.054
  82 A H TR   0.136  0.123  0.046  0.226  0.231  0.061  0.057  0.076  0.044  0.005
  83 L H MC   0.088  0.080  0.039  0.339  0.186  0.081  0.048  0.077  0.061  0.153
  84 I H MC   0.088  0.092  0.035  0.276  0.224  0.078  0.056  0.076  0.074  0.052
  85 Y H MC   0.071  0.061  0.028  0.303  0.237  0.081  0.064  0.088  0.066  0.065
  86 S H MC   0.065  0.066  0.043  0.463  0.129  0.064  0.061  0.051  0.059  0.334
  87 A H MC   0.053  0.040  0.042  0.484  0.104  0.061  0.064  0.092  0.060  0.381
  88 K H MC   0.080  0.054  0.041  0.408  0.150  0.069  0.059  0.081  0.058  0.259
  89 F H MC   0.086  0.046  0.039  0.475  0.106  0.061  0.055  0.082  0.050  0.369
  90 A H MC   0.138  0.044  0.043  0.477  0.080  0.057  0.056  0.063  0.041  0.339
  91 L H MC   0.241  0.048  0.040  0.301  0.136  0.050  0.075  0.054  0.055  0.059
  92 V H MC   0.252  0.050  0.042  0.337  0.103  0.056  0.065  0.050  0.045  0.085
  93 F H MC   0.182  0.057  0.042  0.397  0.097  0.057  0.070  0.055  0.044  0.215
  94 P H MC   0.143  0.044  0.040  0.408  0.131  0.072  0.070  0.051  0.042  0.266
  95 L H MC   0.150  0.047  0.039  0.384  0.155  0.072  0.050  0.059  0.046  0.229
  96 S H MC   0.140  0.060  0.042  0.315  0.173  0.062  0.077  0.075  0.056  0.142
  97 Y H MC   0.112  0.055  0.038  0.347  0.167  0.086  0.094  0.053  0.048  0.180
  98 H H MC   0.084  0.071  0.034  0.363  0.163  0.059  0.091  0.083  0.052  0.200
  99 T H MC   0.141  0.082  0.042  0.301  0.162  0.069  0.077  0.072  0.054  0.139
 100 W H MC   0.233  0.062  0.040  0.247  0.157  0.063  0.080  0.072  0.047  0.014
 101 N C MC   0.202  0.135  0.056  0.142  0.179  0.045  0.141  0.069  0.032  0.023
 102 G H TR   0.177  0.167  0.064  0.146  0.194  0.035  0.121  0.062  0.035  0.017
 103 I H TR   0.113  0.160  0.056  0.181  0.221  0.044  0.102  0.072  0.050  0.040
 104 R H TR   0.108  0.147  0.044  0.142  0.282  0.060  0.084  0.081  0.052  0.135
 105 H H TR   0.093  0.134  0.031  0.119  0.351  0.066  0.096  0.061  0.049  0.217
 106 L H TR   0.131  0.096  0.026  0.155  0.289  0.059  0.077  0.092  0.075  0.135
 107 V H TR   0.155  0.097  0.025  0.105  0.328  0.068  0.065  0.085  0.072  0.173
 108 W H TR   0.153  0.120  0.023  0.096  0.328  0.081  0.055  0.090  0.055  0.175
 109 D H TR   0.087  0.206  0.032  0.096  0.304  0.052  0.045  0.114  0.064  0.097
 110 M C TR   0.081  0.268  0.043  0.097  0.232  0.054  0.059  0.121  0.045  0.036
 111 G C TR   0.096  0.355  0.070  0.076  0.173  0.033  0.059  0.109  0.030  0.182
 112 K C TR   0.070  0.360  0.047  0.066  0.242  0.040  0.055  0.089  0.032  0.118
 113 G C TR   0.045  0.313  0.046  0.077  0.263  0.039  0.064  0.113  0.041  0.050
 114 F C TR   0.059  0.288  0.048  0.059  0.275  0.042  0.085  0.109  0.035  0.013
 115 K C TR   0.033  0.327  0.044  0.075  0.267  0.030  0.078  0.111  0.034  0.060
 116 L H TR   0.036  0.312  0.034  0.077  0.313  0.056  0.080  0.060  0.032  0.001
 117 S H TR   0.030  0.269  0.032  0.081  0.368  0.053  0.079  0.049  0.040  0.099
 118 Q H TR   0.039  0.291  0.030  0.076  0.339  0.047  0.082  0.061  0.035  0.047
 119 V H TR   0.051  0.267  0.029  0.079  0.338  0.050  0.082  0.072  0.032  0.071
 120 E H TR   0.056  0.197  0.030  0.072  0.365  0.049  0.106  0.082  0.042  0.168
 121 Q H TR   0.096  0.170  0.029  0.079  0.373  0.039  0.102  0.072  0.039  0.203
 122 S H TR   0.085  0.213  0.045  0.126  0.238  0.037  0.084  0.130  0.042  0.025
 123 G H MC   0.062  0.091  0.043  0.281  0.274  0.043  0.080  0.077  0.049  0.007
 124 V H MC   0.054  0.036  0.026  0.321  0.273  0.050  0.057  0.121  0.063  0.048
 125 V H MC   0.065  0.029  0.019  0.381  0.205  0.060  0.056  0.106  0.078  0.175
 126 V H MC   0.056  0.027  0.018  0.433  0.168  0.066  0.042  0.116  0.074  0.265
 127 L H MC   0.065  0.035  0.022  0.456  0.136  0.062  0.056  0.107  0.060  0.320
 128 I H MC   0.066  0.042  0.026  0.522  0.099  0.053  0.067  0.065  0.060  0.423
 129 L H MC   0.060  0.033  0.029  0.535  0.089  0.062  0.068  0.077  0.048  0.446
 130 T H MC   0.078  0.035  0.032  0.522  0.078  0.063  0.066  0.080  0.046  0.441
 131 L H MC   0.083  0.035  0.036  0.514  0.097  0.076  0.066  0.055  0.036  0.417
 132 L H MC   0.067  0.038  0.050  0.507  0.080  0.079  0.078  0.066  0.035  0.427
 133 S H MC   0.117  0.047  0.039  0.443  0.098  0.061  0.075  0.083  0.036  0.326
 134 S H MC   0.076  0.050  0.036  0.439  0.142  0.073  0.086  0.056  0.042  0.297
 135 A H MC   0.070  0.072  0.034  0.395  0.148  0.095  0.092  0.050  0.043  0.247
 136 A H MC   0.087  0.060  0.026  0.282  0.253  0.112  0.085  0.050  0.044  0.029
 137 I H TR   0.108  0.078  0.025  0.187  0.323  0.105  0.086  0.045  0.044  0.136
 138 A H TR   0.060  0.146  0.030  0.179  0.313  0.098  0.072  0.055  0.047  0.134
 139 S H TR   0.115  0.233  0.047  0.133  0.245  0.077  0.053  0.055  0.042  0.011
 140 E C TR   0.076  0.293  0.056  0.096  0.283  0.056  0.050  0.047  0.043  0.010
```
