## Supplementary material for "A multi-task deep-learning system for predicting membrane associations and secondary structures of proteins": Code and Raw Data: 2h88C.jufo9d_ss

```
   1 M C   0.594  0.257  0.149
   2 A C   0.608  0.226  0.166
   3 T C   0.614  0.235  0.151
   4 T C   0.578  0.272  0.150
   5 A C   0.505  0.322  0.173
   6 K C   0.404  0.371  0.225
   7 E H   0.323  0.517  0.159
   8 E H   0.335  0.531  0.134
   9 M H   0.374  0.469  0.156
  10 A H   0.307  0.541  0.152
  11 R H   0.263  0.517  0.220
  12 F H   0.182  0.642  0.177
  13 W H   0.240  0.608  0.152
  14 E H   0.275  0.565  0.160
  15 K H   0.237  0.631  0.132
  16 N H   0.346  0.497  0.157
  17 T C   0.429  0.383  0.188
  18 K C   0.445  0.362  0.193
  19 S C   0.567  0.259  0.174
  20 S C   0.564  0.243  0.193
  21 R C   0.712  0.177  0.111
  22 P C   0.732  0.164  0.104
  23 L C   0.715  0.178  0.107
  24 S C   0.704  0.174  0.123
  25 P C   0.596  0.297  0.107
  26 H C   0.619  0.262  0.119
  27 I C   0.480  0.364  0.155
  28 S C   0.454  0.356  0.190
  29 I C   0.428  0.380  0.191
  30 Y C   0.454  0.345  0.201
  31 K C   0.467  0.343  0.190
  32 W C   0.561  0.269  0.171
  33 S C   0.537  0.334  0.129
  34 L C   0.468  0.403  0.129
  35 P H   0.363  0.513  0.123
  36 M H   0.320  0.566  0.113
  37 A H   0.281  0.566  0.153
  38 M H   0.392  0.443  0.165
  39 S H   0.396  0.453  0.151
  40 I H   0.328  0.500  0.172
  41 T H   0.310  0.481  0.209
  42 H C   0.417  0.355  0.228
  43 R C   0.440  0.382  0.178
  44 G H   0.320  0.515  0.165
  45 T H   0.356  0.480  0.164
  46 G H   0.211  0.597  0.192
  47 V H   0.205  0.634  0.161
  48 A H   0.169  0.660  0.170
  49 L H   0.201  0.620  0.180
  50 S H   0.207  0.620  0.173
  51 L H   0.228  0.609  0.163
  52 G H   0.194  0.626  0.180
  53 V H   0.202  0.643  0.155
  54 S H   0.212  0.638  0.150
  55 L H   0.197  0.667  0.137
  56 F H   0.180  0.674  0.147
  57 S H   0.185  0.680  0.136
  58 L H   0.206  0.653  0.141
  59 A H   0.200  0.666  0.133
  60 A H   0.230  0.627  0.143
  61 L H   0.374  0.494  0.131
  62 L C   0.441  0.388  0.171
  63 L C   0.577  0.266  0.156
  64 P C   0.565  0.273  0.162
  65 E C   0.640  0.205  0.155
  66 Q C   0.652  0.205  0.144
  67 F C   0.579  0.270  0.151
  68 P C   0.457  0.382  0.161
  69 H H   0.316  0.505  0.179
  70 Y H   0.211  0.611  0.179
  71 V H   0.182  0.634  0.184
  72 A H   0.144  0.647  0.209
  73 V H   0.146  0.602  0.251
  74 V H   0.188  0.591  0.221
  75 K H   0.166  0.623  0.210
  76 S H   0.239  0.561  0.201
  77 L H   0.306  0.500  0.193
  78 S C   0.520  0.319  0.160
  79 L C   0.505  0.297  0.198
  80 S C   0.556  0.284  0.160
  81 P C   0.468  0.391  0.141
  82 A H   0.305  0.518  0.177
  83 L H   0.207  0.606  0.187
  84 I H   0.215  0.578  0.206
  85 Y H   0.160  0.622  0.219
  86 S H   0.174  0.655  0.171
  87 A H   0.134  0.649  0.217
  88 K H   0.175  0.627  0.198
  89 F H   0.171  0.642  0.187
  90 A H   0.225  0.614  0.160
  91 L H   0.330  0.486  0.184
  92 V H   0.344  0.496  0.160
  93 F H   0.281  0.551  0.169
  94 P H   0.227  0.611  0.163
  95 L H   0.236  0.610  0.155
  96 S H   0.241  0.550  0.209
  97 Y H   0.205  0.600  0.195
  98 H H   0.189  0.585  0.225
  99 T H   0.265  0.533  0.203
 100 W H   0.335  0.466  0.199
 101 N C   0.393  0.366  0.242
 102 G C   0.407  0.375  0.217
 103 I H   0.329  0.447  0.224
 104 R H   0.298  0.485  0.217
 105 H H   0.258  0.536  0.206
 106 L H   0.254  0.503  0.244
 107 V H   0.277  0.501  0.222
 108 W H   0.296  0.504  0.200
 109 D H   0.326  0.452  0.223
 110 M C   0.392  0.383  0.225
 111 G C   0.520  0.282  0.198
 112 K C   0.477  0.348  0.176
 113 G C   0.403  0.378  0.218
 114 F C   0.395  0.376  0.229
 115 K C   0.404  0.372  0.223
 116 L H   0.382  0.446  0.171
 117 S H   0.331  0.501  0.168
 118 Q H   0.360  0.461  0.179
 119 V H   0.347  0.467  0.185
 120 E H   0.284  0.486  0.230
 121 Q H   0.295  0.491  0.213
 122 S H   0.342  0.401  0.256
 123 G H   0.196  0.598  0.205
 124 V H   0.116  0.644  0.240
 125 V H   0.114  0.646  0.241
 126 V H   0.101  0.666  0.232
 127 L H   0.122  0.655  0.224
 128 I H   0.135  0.673  0.192
 129 L H   0.122  0.685  0.193
 130 T H   0.145  0.662  0.192
 131 L H   0.155  0.687  0.158
 132 L H   0.155  0.666  0.180
 133 S H   0.203  0.603  0.195
 134 S H   0.162  0.654  0.184
 135 A H   0.176  0.639  0.185
 136 A H   0.173  0.647  0.180
 137 I H   0.210  0.615  0.175
 138 A H   0.235  0.590  0.175
 139 S H   0.395  0.454  0.150
 140 E H   0.425  0.435  0.140
```
