## Supplementary material for "A multi-task deep-learning system for predicting membrane associations and secondary structures of proteins": Code and Raw Data: 2h88C.jufo9d_tm

```
   1 M TR   0.303  0.536  0.162
   2 A TR   0.282  0.554  0.164
   3 T TR   0.349  0.509  0.143
   4 T TR   0.280  0.592  0.128
   5 A TR   0.250  0.590  0.160
   6 K TR   0.157  0.656  0.187
   7 E TR   0.176  0.565  0.259
   8 E TR   0.188  0.574  0.238
   9 M TR   0.163  0.549  0.288
  10 A TR   0.194  0.509  0.297
  11 R TR   0.202  0.507  0.291
  12 F TR   0.169  0.537  0.294
  13 W TR   0.176  0.532  0.292
  14 E TR   0.169  0.589  0.241
  15 K TR   0.164  0.585  0.251
  16 N TR   0.178  0.644  0.177
  17 T TR   0.243  0.554  0.203
  18 K TR   0.210  0.624  0.165
  19 S TR   0.192  0.625  0.183
  20 S TR   0.182  0.589  0.229
  21 R TR   0.223  0.559  0.218
  22 P TR   0.279  0.524  0.197
  23 L TR   0.350  0.452  0.198
  24 S TR   0.353  0.454  0.192
  25 P TR   0.287  0.559  0.154
  26 H TR   0.295  0.508  0.197
  27 I TR   0.309  0.549  0.142
  28 S TR   0.319  0.533  0.147
  29 I TR   0.311  0.560  0.129
  30 Y TR   0.357  0.518  0.124
  31 K TR   0.304  0.563  0.133
  32 W TR   0.342  0.521  0.136
  33 S TR   0.282  0.566  0.152
  34 L TR   0.318  0.553  0.129
  35 P TR   0.305  0.567  0.127
  36 M TR   0.336  0.522  0.142
  37 A TR   0.369  0.486  0.145
  38 M MC   0.445  0.429  0.126
  39 S TR   0.425  0.441  0.134
  40 I TR   0.403  0.467  0.130
  41 T TR   0.388  0.462  0.150
  42 H MC   0.437  0.407  0.156
  43 R MC   0.547  0.294  0.159
  44 G MC   0.642  0.219  0.140
  45 T MC   0.628  0.223  0.149
  46 G MC   0.588  0.274  0.138
  47 V MC   0.646  0.206  0.148
  48 A MC   0.619  0.238  0.144
  49 L MC   0.653  0.200  0.148
  50 S MC   0.672  0.197  0.131
  51 L MC   0.705  0.166  0.129
  52 G MC   0.676  0.188  0.137
  53 V MC   0.683  0.187  0.130
  54 S MC   0.666  0.202  0.132
  55 L MC   0.651  0.187  0.162
  56 F MC   0.656  0.196  0.147
  57 S MC   0.652  0.207  0.142
  58 L MC   0.535  0.299  0.166
  59 A MC   0.550  0.301  0.150
  60 A MC   0.527  0.303  0.170
  61 L TR   0.404  0.436  0.160
  62 L TR   0.383  0.465  0.152
  63 L TR   0.334  0.518  0.148
  64 P TR   0.306  0.551  0.143
  65 E TR   0.306  0.536  0.158
  66 Q TR   0.334  0.528  0.139
  67 F TR   0.288  0.548  0.164
  68 P TR   0.250  0.607  0.143
  69 H TR   0.253  0.599  0.147
  70 Y TR   0.261  0.573  0.166
  71 V TR   0.241  0.594  0.165
  72 A TR   0.243  0.583  0.173
  73 V TR   0.246  0.570  0.184
  74 V TR   0.241  0.612  0.147
  75 K TR   0.222  0.601  0.176
  76 S TR   0.237  0.621  0.142
  77 L TR   0.290  0.578  0.133
  78 S TR   0.369  0.502  0.129
  79 L TR   0.286  0.576  0.138
  80 S TR   0.342  0.500  0.158
  81 P TR   0.334  0.513  0.153
  82 A TR   0.419  0.429  0.151
  83 L MC   0.476  0.343  0.181
  84 I MC   0.420  0.392  0.188
  85 Y MC   0.438  0.387  0.176
  86 S MC   0.589  0.245  0.165
  87 A MC   0.601  0.236  0.163
  88 K MC   0.548  0.284  0.168
  89 F MC   0.616  0.234  0.150
  90 A MC   0.672  0.188  0.141
  91 L MC   0.617  0.238  0.145
  92 V MC   0.654  0.202  0.144
  93 F MC   0.649  0.209  0.142
  94 P MC   0.621  0.226  0.154
  95 L MC   0.584  0.260  0.156
  96 S MC   0.532  0.308  0.160
  97 Y MC   0.553  0.275  0.172
  98 H MC   0.538  0.317  0.145
  99 T MC   0.519  0.316  0.165
 100 W MC   0.560  0.291  0.149
 101 N MC   0.485  0.383  0.133
 102 G MC   0.443  0.423  0.134
 103 I TR   0.397  0.453  0.150
 104 R TR   0.335  0.509  0.156
 105 H TR   0.308  0.545  0.147
 106 L TR   0.363  0.477  0.160
 107 V TR   0.325  0.510  0.165
 108 W TR   0.303  0.538  0.158
 109 D TR   0.228  0.624  0.148
 110 M TR   0.237  0.620  0.143
 111 G TR   0.231  0.637  0.133
 112 K TR   0.191  0.691  0.118
 113 G TR   0.185  0.689  0.125
 114 F TR   0.203  0.672  0.125
 115 K TR   0.186  0.706  0.108
 116 L TR   0.193  0.685  0.122
 117 S TR   0.190  0.686  0.125
 118 Q TR   0.197  0.691  0.112
 119 V TR   0.212  0.677  0.111
 120 E TR   0.234  0.644  0.121
 121 Q TR   0.277  0.616  0.107
 122 S TR   0.295  0.581  0.124
 123 G TR   0.424  0.441  0.135
 124 V MC   0.431  0.429  0.140
 125 V MC   0.502  0.340  0.158
 126 V MC   0.531  0.311  0.158
 127 L MC   0.577  0.278  0.145
 128 I MC   0.655  0.206  0.139
 129 L MC   0.662  0.199  0.139
 130 T MC   0.666  0.193  0.142
 131 L MC   0.664  0.187  0.149
 132 L MC   0.653  0.183  0.164
 133 S MC   0.634  0.229  0.137
 134 S MC   0.601  0.248  0.151
 135 A MC   0.558  0.271  0.171
 136 A MC   0.455  0.363  0.182
 137 I TR   0.381  0.445  0.174
 138 A TR   0.312  0.514  0.175
 139 S TR   0.300  0.533  0.166
 140 E TR   0.221  0.623  0.156
```
