## Supplementary material for "A multi-task deep-learning system for predicting membrane associations and secondary structures of proteins": Code and Raw Data: 2h88C.jufo9d_tmh

```
   1 M - --   0.454  0.546
   2 A - --   0.457  0.543
   3 T - --   0.449  0.551
   4 T - --   0.448  0.552
   5 A - --   0.448  0.552
   6 K - --   0.451  0.549
   7 E - --   0.454  0.546
   8 E - --   0.449  0.551
   9 M - --   0.447  0.553
  10 A - --   0.447  0.553
  11 R - --   0.451  0.549
  12 F - --   0.466  0.534
  13 W - --   0.449  0.551
  14 E - --   0.444  0.556
  15 K - --   0.448  0.552
  16 N - --   0.442  0.558
  17 T - --   0.450  0.550
  18 K - --   0.447  0.553
  19 S - --   0.446  0.554
  20 S - --   0.447  0.553
  21 R - --   0.436  0.564
  22 P - --   0.439  0.561
  23 L - --   0.443  0.557
  24 S - --   0.449  0.551
  25 P - --   0.451  0.549
  26 H - --   0.460  0.540
  27 I - --   0.470  0.530
  28 S - --   0.475  0.525
  29 I - --   0.445  0.555
  30 Y - --   0.458  0.542
  31 K - --   0.469  0.531
  32 W - --   0.454  0.546
  33 S - --   0.483  0.517
  34 L - --   0.488  0.512
  35 P - --   0.498  0.502
  36 M - --   0.499  0.501
  37 A H MC   0.545  0.455
  38 M H MC   0.501  0.499
  39 S H MC   0.515  0.485
  40 I H MC   0.552  0.448
  41 T H MC   0.551  0.449
  42 H H MC   0.535  0.465
  43 R H MC   0.620  0.380
  44 G H MC   0.788  0.212
  45 T H MC   0.743  0.257
  46 G H MC   0.825  0.175
  47 V H MC   0.860  0.140
  48 A H MC   0.853  0.147
  49 L H MC   0.851  0.149
  50 S H MC   0.877  0.123
  51 L H MC   0.881  0.119
  52 G H MC   0.915  0.085
  53 V H MC   0.900  0.100
  54 S H MC   0.897  0.103
  55 L H MC   0.898  0.102
  56 F H MC   0.906  0.094
  57 S H MC   0.894  0.106
  58 L H MC   0.750  0.250
  59 A H MC   0.761  0.239
  60 A H MC   0.721  0.279
  61 L H MC   0.534  0.466
  62 L H MC   0.520  0.480
  63 L - --   0.492  0.508
  64 P - --   0.486  0.514
  65 E - --   0.456  0.544
  66 Q - --   0.449  0.551
  67 F - --   0.466  0.534
  68 P - --   0.478  0.522
  69 H - --   0.500  0.500
  70 Y H MC   0.501  0.499
  71 V - --   0.491  0.509
  72 A - --   0.495  0.505
  73 V - --   0.487  0.513
  74 V - --   0.476  0.524
  75 K - --   0.486  0.514
  76 S H MC   0.514  0.486
  77 L H MC   0.503  0.497
  78 S - --   0.494  0.506
  79 L - --   0.499  0.501
  80 S H MC   0.526  0.474
  81 P H MC   0.542  0.458
  82 A H MC   0.615  0.385
  83 L H MC   0.728  0.272
  84 I H MC   0.665  0.335
  85 Y H MC   0.692  0.308
  86 S H MC   0.852  0.148
  87 A H MC   0.873  0.127
  88 K H MC   0.797  0.203
  89 F H MC   0.864  0.136
  90 A H MC   0.866  0.134
  91 L H MC   0.690  0.310
  92 V H MC   0.726  0.274
  93 F H MC   0.786  0.214
  94 P H MC   0.797  0.203
  95 L H MC   0.773  0.227
  96 S H MC   0.704  0.296
  97 Y H MC   0.736  0.264
  98 H H MC   0.752  0.248
  99 T H MC   0.690  0.310
 100 W H MC   0.636  0.364
 101 N H MC   0.531  0.469
 102 G H MC   0.535  0.465
 103 I H MC   0.570  0.430
 104 R H MC   0.531  0.469
 105 H H MC   0.508  0.492
 106 L H MC   0.543  0.457
 107 V - --   0.494  0.506
 108 W - --   0.484  0.516
 109 D - --   0.485  0.515
 110 M - --   0.486  0.514
 111 G - --   0.465  0.535
 112 K - --   0.455  0.545
 113 G - --   0.466  0.534
 114 F - --   0.448  0.552
 115 K - --   0.464  0.536
 116 L - --   0.466  0.534
 117 S - --   0.470  0.530
 118 Q - --   0.464  0.536
 119 V - --   0.468  0.532
 120 E - --   0.461  0.539
 121 Q - --   0.468  0.532
 122 S H MC   0.515  0.485
 123 G H MC   0.670  0.330
 124 V H MC   0.710  0.290
 125 V H MC   0.770  0.230
 126 V H MC   0.822  0.178
 127 L H MC   0.845  0.155
 128 I H MC   0.911  0.089
 129 L H MC   0.924  0.076
 130 T H MC   0.911  0.089
 131 L H MC   0.903  0.097
 132 L H MC   0.896  0.104
 133 S H MC   0.832  0.168
 134 S H MC   0.828  0.172
 135 A H MC   0.784  0.216
 136 A H MC   0.671  0.329
 137 I H MC   0.576  0.424
 138 A H MC   0.568  0.432
 139 S H MC   0.522  0.478
 140 E - --   0.484  0.516
```
