## Supplementary material for "A multi-task deep-learning system for predicting membrane associations and secondary structures of proteins": Code and Raw Data: 2h88C.jufo9d_tms

```
   1 M - --   0.427  0.573
   2 A - --   0.436  0.564
   3 T - --   0.429  0.571
   4 T - --   0.428  0.572
   5 A - --   0.431  0.569
   6 K - --   0.419  0.581
   7 E - --   0.414  0.586
   8 E - --   0.410  0.590
   9 M - --   0.409  0.591
  10 A - --   0.406  0.594
  11 R - --   0.406  0.594
  12 F - --   0.413  0.587
  13 W - --   0.432  0.568
  14 E - --   0.443  0.557
  15 K - --   0.457  0.543
  16 N - --   0.479  0.521
  17 T - --   0.499  0.501
  18 K - --   0.456  0.544
  19 S - --   0.418  0.582
  20 S - --   0.415  0.585
  21 R - --   0.412  0.588
  22 P - --   0.406  0.594
  23 L - --   0.420  0.580
  24 S - --   0.420  0.580
  25 P - --   0.424  0.576
  26 H - --   0.430  0.570
  27 I - --   0.443  0.557
  28 S - --   0.459  0.541
  29 I - --   0.482  0.518
  30 Y - --   0.495  0.505
  31 K - --   0.436  0.564
  32 W - --   0.423  0.577
  33 S - --   0.437  0.563
  34 L - --   0.431  0.569
  35 P - --   0.441  0.559
  36 M - --   0.431  0.569
  37 A - --   0.447  0.553
  38 M - --   0.453  0.547
  39 S - --   0.445  0.555
  40 I - --   0.445  0.555
  41 T - --   0.457  0.543
  42 H - --   0.463  0.537
  43 R - --   0.447  0.553
  44 G - --   0.438  0.562
  45 T - --   0.439  0.561
  46 G - --   0.453  0.547
  47 V - --   0.441  0.559
  48 A - --   0.452  0.548
  49 L - --   0.448  0.552
  50 S - --   0.461  0.539
  51 L - --   0.461  0.539
  52 G - --   0.460  0.540
  53 V - --   0.439  0.561
  54 S - --   0.442  0.558
  55 L - --   0.432  0.568
  56 F - --   0.442  0.558
  57 S - --   0.439  0.561
  58 L - --   0.432  0.568
  59 A - --   0.440  0.560
  60 A - --   0.441  0.559
  61 L - --   0.445  0.555
  62 L - --   0.455  0.545
  63 L - --   0.458  0.542
  64 P - --   0.473  0.527
  65 E - --   0.468  0.532
  66 Q - --   0.449  0.551
  67 F - --   0.454  0.546
  68 P - --   0.479  0.521
  69 H - --   0.491  0.509
  70 Y - --   0.482  0.518
  71 V - --   0.482  0.518
  72 A - --   0.491  0.509
  73 V E MC   0.507  0.493
  74 V E MC   0.510  0.490
  75 K - --   0.475  0.525
  76 S - --   0.468  0.532
  77 L - --   0.466  0.534
  78 S - --   0.448  0.552
  79 L - --   0.450  0.550
  80 S - --   0.451  0.549
  81 P - --   0.438  0.562
  82 A - --   0.446  0.554
  83 L - --   0.437  0.563
  84 I - --   0.445  0.555
  85 Y - --   0.453  0.547
  86 S - --   0.450  0.550
  87 A - --   0.453  0.547
  88 K - --   0.448  0.552
  89 F - --   0.444  0.556
  90 A - --   0.445  0.555
  91 L - --   0.463  0.537
  92 V - --   0.454  0.546
  93 F - --   0.459  0.541
  94 P - --   0.459  0.541
  95 L - --   0.439  0.561
  96 S - --   0.466  0.534
  97 Y - --   0.483  0.517
  98 H - --   0.479  0.521
  99 T - --   0.466  0.534
 100 W - --   0.469  0.531
 101 N E MC   0.529  0.471
 102 G E MC   0.509  0.491
 103 I - --   0.491  0.509
 104 R - --   0.473  0.527
 105 H - --   0.485  0.515
 106 L - --   0.465  0.535
 107 V - --   0.454  0.546
 108 W - --   0.443  0.557
 109 D - --   0.434  0.566
 110 M - --   0.448  0.552
 111 G - --   0.448  0.552
 112 K - --   0.443  0.557
 113 G - --   0.453  0.547
 114 F - --   0.474  0.526
 115 K - --   0.467  0.533
 116 L - --   0.469  0.531
 117 S - --   0.468  0.532
 118 Q - --   0.471  0.529
 119 V - --   0.471  0.529
 120 E - --   0.495  0.505
 121 Q - --   0.491  0.509
 122 S - --   0.473  0.527
 123 G - --   0.469  0.531
 124 V - --   0.445  0.555
 125 V - --   0.445  0.555
 126 V - --   0.431  0.569
 127 L - --   0.445  0.555
 128 I - --   0.456  0.544
 129 L - --   0.457  0.543
 130 T - --   0.455  0.545
 131 L - --   0.455  0.545
 132 L - --   0.467  0.533
 133 S - --   0.464  0.536
 134 S - --   0.475  0.525
 135 A - --   0.481  0.519
 136 A - --   0.474  0.526
 137 I - --   0.475  0.525
 138 A - --   0.461  0.539
 139 S - --   0.442  0.558
 140 E - --   0.439  0.561
```
