## Supplementary material for "A multi-task deep-learning system for predicting membrane associations and secondary structures of proteins": Code and Raw Data: 2h88C.jufo9d_topo

```
number of residues:	140

 MATTAKEEMA RFWEKNTKSS RPLSPHISIY KWSLPMAMSI THRGTGVALS
 ---------- ---------- ---------- ------HHHH HHHHHHHHHH

 LGVSLFSLAA LLLPEQFPHY VAVVKSLSLS PALIYSAKFA LVFPLSYHTW
 HHHHHHHHHH HH-------- ---------H HHHHHHHHHH HHHHHHHHHH

 NGIRHLVWDM GKGFKLSQVE QSGVVVLILT LLSSAAIASE
 HHHHHH---- ---------- -HHHHHHHHH HHHHHHHHH-
```
