## Supplementary material for "A multi-task deep-learning system for predicting membrane associations and secondary structures of proteins": Code and Raw Data: 2h88C.psipred_output

```
BLASTP 2.2.18 [Mar-02-2008]


Reference: Altschul, Stephen F., Thomas L. Madden, Alejandro A. Schaffer, 
Jinghui Zhang, Zheng Zhang, Webb Miller, and David J. Lipman (1997), 
"Gapped BLAST and PSI-BLAST: a new generation of protein database search
programs",  Nucleic Acids Res. 25:3389-3402.


Reference for compositional score matrix adjustment: Altschul, Stephen F., 
John C. Wootton, E. Michael Gertz, Richa Agarwala, Aleksandr Morgulis,
Alejandro A. Schaffer, and Yi-Kuo Yu (2005) "Protein database searches
using compositionally adjusted substitution matrices", FEBS J. 272:5101-5109.


Reference for composition-based statistics starting in round 2:
Schaffer, Alejandro A., L. Aravind, Thomas L. Madden,
Sergei Shavirin, John L. Spouge, Yuri I. Wolf,  
Eugene V. Koonin, and Stephen F. Altschul (2001), 
"Improving the accuracy of PSI-BLAST protein database searches with 
composition-based statistics and other refinements",  Nucleic Acids Res. 29:2994-3005.

Query= BCL :C|PDBID|CHAIN|SEQUENCE
         (140 letters)

Database: filtnr 
           15,322,545 sequences; 5,254,608,391 total letters

Searching..................................................done


Results from round 1


                                                                 Score    E
Sequences producing significant alignments:                      (bits) Value

gi|110590576|pdb|2H88|C Chain C, Avian Mitochondrial Respiratory...   280   5e-74
gi|85544002|pdb|1YQ3|C Chain C, Avian Respiratory Complex Ii Wit...   248   2e-64
gi|85544667|pdb|2FBW|C Chain C, Avian Respiratory Complex Ii Wit...   247   4e-64
gi|218847754|ref|NP_001136371.1| succinate dehydrogenase complex...   212   1e-53
gi|56611131|gb|AAH87773.1| LOC496650 protein [Xenopus (Silurana)...   212   2e-53
gi|138519774|gb|AAI35209.1| LOC496650 protein [Xenopus (Silurana...   212   2e-53
gi|301786725|ref|XP_002928776.1| PREDICTED: succinate dehydrogen...   211   3e-53
gi|281352142|gb|EFB27726.1| hypothetical protein PANDA_018826 [A...   211   4e-53
gi|335286616|ref|XP_003125707.2| PREDICTED: succinate dehydrogen...   211   4e-53
gi|73535958|pdb|1ZOY|C Chain C, Crystal Structure Of Mitochondri...   210   5e-53
gi|57111445|ref|XP_536140.1| PREDICTED: succinate dehydrogenase ...   210   5e-53
gi|28461247|ref|NP_787008.1| succinate dehydrogenase cytochrome ...   207   3e-52
gi|95769404|gb|ABF57433.1| succinate dehydrogenase complex, subu...   207   3e-52
gi|894229|gb|AAB33776.1| succinate-ubiquinone reductase QPs1 sub...   207   4e-52
gi|194664933|ref|XP_001787720.1| PREDICTED: succinate dehydrogen...   205   2e-51
gi|344286634|ref|XP_003415062.1| PREDICTED: succinate dehydrogen...   205   2e-51
gi|21362398|sp|P70097.1|C560_CRIGR RecName: Full=Succinate dehyd...   202   1e-50
gi|2137070|pir||I48085 integral membrane protein CII-3 - Chinese...   202   1e-50
gi|334324337|ref|XP_001381718.2| PREDICTED: succinate dehydrogen...   201   3e-50
gi|297493990|gb|ADI40717.1| succinate dehydrogenase complex subu...   199   1e-49
gi|332219327|ref|XP_003258808.1| PREDICTED: succinate dehydrogen...   197   4e-49
gi|119572986|gb|EAW52601.1| succinate dehydrogenase complex, sub...   196   8e-49
gi|4506863|ref|NP_002992.1| succinate dehydrogenase cytochrome b...   196   9e-49
gi|48146321|emb|CAG33383.1| SDHC [Homo sapiens]                       196   9e-49
gi|119572987|gb|EAW52602.1| succinate dehydrogenase complex, sub...   196   1e-48
gi|109130264|ref|XP_001093391.1| PREDICTED: succinate dehydrogen...   195   2e-48
gi|302191657|ref|NP_001180516.1| succinate dehydrogenase complex...   195   2e-48
gi|119572984|gb|EAW52599.1| succinate dehydrogenase complex, sub...   194   3e-48
gi|162939|gb|AAA21608.1| cytochrome b-560 [Bos taurus]                194   3e-48
gi|344252465|gb|EGW08569.1| Succinate dehydrogenase cytochrome b...   189   2e-46
gi|169153945|emb|CAQ14310.1| succinate dehydrogenase complex, su...   188   3e-46
gi|169153946|emb|CAQ14311.1| succinate dehydrogenase complex, su...   188   3e-46
gi|149759773|ref|XP_001503815.1| PREDICTED: succinate dehydrogen...   187   6e-46
gi|53850596|ref|NP_001005534.1| succinate dehydrogenase complex,...   184   4e-45
gi|225717282|gb|ACO14487.1| Succinate dehydrogenase cytochrome b...   184   6e-45
gi|149040639|gb|EDL94596.1| succinate dehydrogenase complex, sub...   182   1e-44
gi|148707186|gb|EDL39133.1| succinate dehydrogenase complex, sub...   175   2e-42
gi|228008307|ref|NP_079597.2| succinate dehydrogenase cytochrome...   175   2e-42
gi|12832459|dbj|BAB22116.1| unnamed protein product [Mus musculus]    175   2e-42
gi|13543226|gb|AAH05779.1| Sdhc protein [Mus musculus]                174   4e-42
gi|148707185|gb|EDL39132.1| succinate dehydrogenase complex, sub...   174   4e-42
gi|53237071|gb|AAH83091.1| Succinate dehydrogenase complex, subu...   174   6e-42
gi|209737836|gb|ACI69787.1| Succinate dehydrogenase cytochrome b...   171   4e-41
gi|149040637|gb|EDL94594.1| succinate dehydrogenase complex, sub...   170   8e-41
gi|57768830|ref|NP_001003523.1| succinate dehydrogenase complex,...   169   2e-40
gi|301786727|ref|XP_002928777.1| PREDICTED: succinate dehydrogen...   169   2e-40
gi|221219992|gb|ACM08657.1| Succinate dehydrogenase cytochrome b...   168   2e-40
gi|221220816|gb|ACM09069.1| Succinate dehydrogenase cytochrome b...   168   2e-40
gi|221219496|gb|ACM08409.1| Succinate dehydrogenase cytochrome b...   168   2e-40
gi|221220716|gb|ACM09019.1| Succinate dehydrogenase cytochrome b...   168   3e-40
gi|345797821|ref|XP_003434362.1| PREDICTED: succinate dehydrogen...   168   3e-40
gi|209731756|gb|ACI66747.1| Succinate dehydrogenase cytochrome b...   166   1e-39
gi|297458267|ref|XP_002684106.1| PREDICTED: succinate dehydrogen...   163   8e-39
gi|308323411|gb|ADO28842.1| mitochondrial succinate dehydrogenas...   161   3e-38
gi|297458265|ref|XP_002684105.1| PREDICTED: succinate dehydrogen...   155   2e-36
gi|332219329|ref|XP_003258809.1| PREDICTED: succinate dehydrogen...   154   4e-36
gi|78711822|ref|NP_001030589.1| succinate dehydrogenase cytochro...   153   7e-36
gi|119610981|gb|EAW90575.1| hCG1776980 [Homo sapiens]                 152   2e-35
gi|327289832|ref|XP_003229628.1| PREDICTED: succinate dehydrogen...   151   3e-35
gi|296229472|ref|XP_002760248.1| PREDICTED: succinate dehydrogen...   149   1e-34
gi|297303518|ref|XP_001093286.2| PREDICTED: succinate dehydrogen...   147   6e-34
gi|297299282|ref|XP_001093611.2| PREDICTED: succinate dehydrogen...   147   6e-34
gi|119570485|gb|EAW50100.1| hCG2040215 [Homo sapiens]                 147   7e-34
gi|78711824|ref|NP_001030590.1| succinate dehydrogenase cytochro...   146   8e-34
gi|338724813|ref|XP_003365025.1| PREDICTED: succinate dehydrogen...   145   2e-33
gi|296229474|ref|XP_002760249.1| PREDICTED: succinate dehydrogen...   143   7e-33
gi|338724815|ref|XP_003365026.1| PREDICTED: succinate dehydrogen...   137   4e-31
gi|119572982|gb|EAW52597.1| succinate dehydrogenase complex, sub...   137   5e-31
gi|209738020|gb|ACI69879.1| Succinate dehydrogenase cytochrome b...   136   1e-30
gi|149040640|gb|EDL94597.1| succinate dehydrogenase complex, sub...   135   2e-30
gi|326936017|ref|XP_003214056.1| PREDICTED: succinate dehydrogen...   131   3e-29
gi|48727574|gb|AAT46090.1| integral membrane protein CII-3 [Bran...   129   2e-28
gi|260811592|ref|XP_002600506.1| hypothetical protein BRAFLDRAFT...   126   1e-27
gi|290560974|gb|ADD37889.1| Succinate dehydrogenase cytochrome b...   125   2e-27
gi|225713228|gb|ACO12460.1| Succinate dehydrogenase cytochrome b...   125   2e-27
gi|225713156|gb|ACO12424.1| Succinate dehydrogenase cytochrome b...   125   2e-27
gi|345314463|ref|XP_001518823.2| PREDICTED: succinate dehydrogen...   124   3e-27
gi|209738434|gb|ACI70086.1| Succinate dehydrogenase cytochrome b...   123   9e-27
gi|156376569|ref|XP_001630432.1| predicted protein [Nematostella...   119   2e-25
gi|225717610|gb|ACO14651.1| Succinate dehydrogenase cytochrome b...   119   2e-25
gi|225717882|gb|ACO14787.1| Succinate dehydrogenase cytochrome b...   116   1e-24
gi|221129025|ref|XP_002164804.1| PREDICTED: similar to succinate...   115   2e-24
gi|301767438|ref|XP_002919138.1| PREDICTED: LOW QUALITY PROTEIN:...   115   2e-24
gi|195452088|ref|XP_002073207.1| GK13274 [Drosophila willistoni]...   114   4e-24
gi|115721219|ref|XP_001188484.1| PREDICTED: similar to LOC496650...   114   6e-24
gi|195157732|ref|XP_002019750.1| GL12041 [Drosophila persimilis]...   112   1e-23
gi|194743886|ref|XP_001954429.1| GF18258 [Drosophila ananassae] ...   112   2e-23
gi|325303890|tpg|DAA34619.1| TPA_inf: truncated succinate dehydr...   112   3e-23
gi|321470744|gb|EFX81719.1| hypothetical protein DAPPUDRAFT_4981...   110   8e-23
gi|167522351|ref|XP_001745513.1| hypothetical protein [Monosiga ...   110   9e-23
gi|91077182|ref|XP_972413.1| PREDICTED: similar to succinate deh...   108   2e-22
gi|21064663|gb|AAM29561.1| RH04289p [Drosophila melanogaster]         108   3e-22
gi|195571827|ref|XP_002103902.1| GD20679 [Drosophila simulans] >...   108   3e-22
gi|194902122|ref|XP_001980598.1| GG17240 [Drosophila erecta] >gn...   108   3e-22
gi|38048273|gb|AAR10039.1| similar to Drosophila melanogaster CG...   108   3e-22
gi|45550736|ref|NP_650047.3| succinate dehydrogenase C [Drosophi...   108   4e-22
gi|240848787|ref|NP_001155673.1| succinate dehydrogenase cytochr...   108   4e-22
gi|195499973|ref|XP_002097176.1| GE24640 [Drosophila yakuba] >gn...   108   4e-22
gi|47194488|emb|CAF91055.1| unnamed protein product [Tetraodon n...   106   1e-21
gi|340377138|ref|XP_003387087.1| PREDICTED: succinate dehydrogen...   106   1e-21
gi|196003862|ref|XP_002111798.1| expressed hypothetical protein ...   105   2e-21
gi|66820248|ref|XP_643757.1| succinate dehydrogenase [Dictyostel...   105   2e-21
gi|307188808|gb|EFN73391.1| Succinate dehydrogenase cytochrome b...   105   3e-21
gi|340724505|ref|XP_003400622.1| PREDICTED: succinate dehydrogen...   104   5e-21
gi|312375419|gb|EFR22798.1| hypothetical protein AND_14194 [Anop...   103   7e-21
gi|321465564|gb|EFX76564.1| hypothetical protein DAPPUDRAFT_3625...   103   1e-20
gi|283135232|ref|NP_001164371.1| succinate dehydrogenase cytochr...   103   1e-20
gi|320168382|gb|EFW45281.1| succinate dehydrogenase cytochrome b...   103   1e-20
gi|322794003|gb|EFZ17241.1| hypothetical protein SINV_07470 [Sol...   102   1e-20
gi|118781278|ref|XP_311387.3| AGAP010672-PA [Anopheles gambiae s...   102   2e-20
gi|170050185|ref|XP_001859594.1| mitochondrial succinate dehydro...   101   3e-20
gi|307203720|gb|EFN82680.1| Succinate dehydrogenase cytochrome b...   100   7e-20
gi|157120010|ref|XP_001653486.1| succinate dehydrogenase [Aedes ...   100   1e-19
gi|332020713|gb|EGI61118.1| Succinate dehydrogenase cytochrome b...   100   1e-19
gi|195389516|ref|XP_002053422.1| GJ23871 [Drosophila virilis] >g...    94   5e-18
gi|221220958|gb|ACM09140.1| Succinate dehydrogenase cytochrome b...    94   6e-18
gi|119572988|gb|EAW52603.1| succinate dehydrogenase complex, sub...    94   6e-18
gi|281206854|gb|EFA81038.1| succinate dehydrogenase [Polysphondy...    93   1e-17
gi|195111370|ref|XP_002000252.1| GI22625 [Drosophila mojavensis]...    92   3e-17
gi|289742767|gb|ADD20131.1| succinate dehydrogenase cytochrome b...    91   5e-17
gi|195038233|ref|XP_001990564.1| GH19420 [Drosophila grimshawi] ...    91   6e-17
gi|242021634|ref|XP_002431249.1| succinate dehydrogenase, cytoch...    90   9e-17
gi|78711820|ref|NP_001030588.1| succinate dehydrogenase cytochro...    90   1e-16
gi|289742765|gb|ADD20130.1| succinate dehydrogenase cytochrome b...    89   2e-16
gi|330804873|ref|XP_003290414.1| hypothetical protein DICPUDRAFT...    88   4e-16
gi|56752597|gb|AAW24512.1| SJCHGC05423 protein [Schistosoma japo...    87   7e-16
gi|291226844|ref|XP_002733400.1| PREDICTED: succinate dehydrogen...    87   8e-16
gi|302675006|ref|XP_003027187.1| hypothetical protein SCHCODRAFT...    87   1e-15
gi|339244711|ref|XP_003378281.1| putative succinate dehydrogenas...    87   1e-15
gi|296412597|ref|XP_002836009.1| hypothetical protein [Tuber mel...    85   3e-15
gi|2623844|gb|AAB86570.1| unknown [Schistosoma mansoni]                85   4e-15
gi|256071967|ref|XP_002572309.1| succinate dehydrogenase [Schist...    85   4e-15
gi|336371061|gb|EGN99401.1| SDHC, cytochrome b subunit of succin...    84   7e-15
gi|336383816|gb|EGO24965.1| cytochrome b subunit of succinate de...    84   7e-15
gi|225557168|gb|EEH05455.1| succinate dehydrogenase cytochrome b...    84   9e-15
gi|240277715|gb|EER41223.1| succinate dehydrogenase cytochrome b...    84   9e-15
gi|296818369|ref|XP_002849521.1| succinate dehydrogenase cytochr...    83   1e-14
gi|221116705|ref|XP_002160658.1| PREDICTED: similar to Succinate...    82   3e-14
gi|109066507|ref|XP_001090560.1| PREDICTED: succinate dehydrogen...    81   6e-14
gi|325093799|gb|EGC47109.1| succinate dehydrogenase cytochrome b...    80   7e-14
gi|91077184|ref|XP_972464.1| PREDICTED: similar to succinate deh...    80   9e-14
gi|331215943|ref|XP_003320651.1| hypothetical protein PGTG_02673...    80   1e-13
gi|154293035|ref|XP_001547075.1| succinate dehydrogenase cytochr...    79   2e-13
gi|29420823|dbj|BAC66633.1| succinate dehydrogenase cytochrome b...    78   4e-13
gi|328785048|ref|XP_393056.2| PREDICTED: succinate dehydrogenase...    78   4e-13
gi|299750219|ref|XP_001836610.2| succinate dehydrogenase cytochr...    78   4e-13
gi|70997878|ref|XP_753671.1| succinate dehydrogenase cytochrome ...    78   4e-13
gi|119621184|gb|EAX00779.1| UBX domain containing 4, isoform CRA...    78   4e-13
gi|119479383|ref|XP_001259720.1| succinate dehydrogenase cytochr...    78   5e-13
gi|29420825|dbj|BAC66634.1| succinate dehydrogenase cytochrome b...    77   7e-13
gi|58258559|ref|XP_566692.1| succinate dehydrogenase (ubiquinone...    77   8e-13
gi|241618571|ref|XP_002408353.1| succinate dehydrogenase, putati...    77   9e-13
gi|258571015|ref|XP_002544311.1| conserved hypothetical protein ...    77   1e-12
gi|321251937|ref|XP_003192230.1| hypothetical protein CGB_B4140C...    77   1e-12
gi|296414660|ref|XP_002837016.1| hypothetical protein [Tuber mel...    76   1e-12
gi|115400139|ref|XP_001215658.1| conserved hypothetical protein ...    76   2e-12
gi|156063090|ref|XP_001597467.1| hypothetical protein SS1G_01661...    76   2e-12
gi|121712948|ref|XP_001274085.1| succinate dehydrogenase cytochr...    76   2e-12
gi|189209924|ref|XP_001941294.1| succinate dehydrogenase cytochr...    76   2e-12
gi|213408543|ref|XP_002175042.1| succinate dehydrogenase (ubiqui...    75   2e-12
gi|126134539|ref|XP_001383794.1| succinate dehydrogenase [Scheff...    75   3e-12
gi|260946711|ref|XP_002617653.1| hypothetical protein CLUG_03097...    74   5e-12
gi|315052622|ref|XP_003175685.1| succinate dehydrogenase cytochr...    74   8e-12
gi|38638302|ref|NP_943707.1| succinate:cytochrome c oxidoreducta...    74   9e-12
gi|217039529|gb|ACJ76893.1| mitochondrial succinate dehydrogenas...    74   1e-11
gi|225559635|gb|EEH07917.1| succinate dehydrogenase cytochrome b...    73   1e-11
gi|325089641|gb|EGC42951.1| succinate dehydrogenase cytochrome b...    73   2e-11
gi|254470646|ref|ZP_05084049.1| succinate dehydrogenase, cytochr...    72   2e-11
gi|240279376|gb|EER42881.1| succinate dehydrogenase cytochrome b...    72   2e-11
gi|149248046|ref|XP_001528410.1| conserved hypothetical protein ...    72   2e-11
gi|169780850|ref|XP_001824889.1| cytochrome B-560 subunit of suc...    72   2e-11
gi|170108186|ref|XP_001885302.1| succinate dehydrogenase cytochr...    72   2e-11
gi|296808871|ref|XP_002844774.1| succinate dehydrogenase cytochr...    72   3e-11
gi|242792819|ref|XP_002482034.1| succinate dehydrogenase cytochr...    72   3e-11
gi|170094680|ref|XP_001878561.1| predicted protein [Laccaria bic...    72   4e-11
gi|17554318|ref|NP_499283.1| abnormal MEthyl Viologen sensitivit...    71   4e-11
gi|303319777|ref|XP_003069888.1| Succinate dehydrogenase cytochr...    71   4e-11
gi|320582704|gb|EFW96921.1| succinate dehydrogenase cytochrome b...    71   5e-11
gi|119183341|ref|XP_001242721.1| hypothetical protein CIMG_06617...    71   6e-11
gi|19075212|ref|NP_587712.1| succinate dehydrogenase (ubiquinone...    71   6e-11
gi|320034179|gb|EFW16124.1| succinate dehydrogenase [Coccidioide...    70   7e-11
gi|294655076|ref|XP_457157.2| DEHA2B04488p [Debaryomyces hanseni...    70   7e-11
gi|225683516|gb|EEH21800.1| succinate dehydrogenase [Paracoccidi...    70   9e-11
gi|261202338|ref|XP_002628383.1| succinate dehydrogenase cytochr...    70   9e-11
gi|209954769|dbj|BAG80575.1| succinate dehydrogenase C subunit [...    70   1e-10
gi|334112946|ref|ZP_08487195.1| succinate dehydrogenase, cytochr...    70   1e-10
gi|320589791|gb|EFX02247.1| succinate dehydrogenase cytochrome b...    70   1e-10
gi|195111348|ref|XP_002000241.1| GI22631 [Drosophila mojavensis]...    69   2e-10
gi|315048699|ref|XP_003173724.1| succinate dehydrogenase cytochr...    69   2e-10
gi|344228906|gb|EGV60792.1| cytochrome b560 subunit of succinate...    69   2e-10
gi|226287137|gb|EEH42650.1| succinate dehydrogenase cytochrome b...    69   2e-10
gi|262186706|ref|YP_003275965.1| succinate dehydrogenase subunit...    69   2e-10
gi|255949166|ref|XP_002565350.1| Pc22g14260 [Penicillium chrysog...    69   3e-10
gi|154281033|ref|XP_001541329.1| predicted protein [Ajellomyces ...    69   3e-10
gi|255724056|ref|XP_002546957.1| succinate dehydrogenase cytochr...    69   3e-10
gi|145237506|ref|XP_001391400.1| cytochrome B-560 subunit of suc...    69   3e-10
gi|324520630|gb|ADY47681.1| Succinate dehydrogenase cytochrome b...    68   4e-10
gi|63253076|dbj|BAA11232.2| cytochrome b-large subunit [Ascaris ...    68   4e-10
gi|324520449|gb|ADY47640.1| Succinate dehydrogenase cytochrome b...    68   4e-10
gi|328876220|gb|EGG24583.1| succinate dehydrogenase [Dictyosteli...    68   4e-10
gi|324518019|gb|ADY46982.1| Succinate dehydrogenase cytochrome b...    68   4e-10
gi|210076240|ref|XP_504562.2| YALI0E29667p [Yarrowia lipolytica]...    68   5e-10
gi|195452048|ref|XP_002073190.1| GK13994 [Drosophila willistoni]...    67   9e-10
gi|295841399|dbj|BAJ07113.1| succinate dehydrogenase subunit C [...    67   1e-09
gi|119621185|gb|EAX00780.1| UBX domain containing 4, isoform CRA...    67   1e-09
gi|11467108|ref|NP_054409.1| succinate dehydrogenase subunit 3 [...    67   1e-09
gi|341878862|gb|EGT34797.1| CBN-MEV-1 protein [Caenorhabditis br...    67   1e-09
gi|91208853|ref|YP_539014.1| succinate dehydrogenase subunit 3 [...    67   1e-09
gi|295841401|dbj|BAJ07114.1| succinate dehydrogenase subunit C [...    67   1e-09
gi|325182722|emb|CCA17177.1| transmembrane protein putative [Alb...    67   1e-09
gi|344302965|gb|EGW33239.1| hypothetical protein SPAPADRAFT_6057...    66   1e-09
gi|68466667|ref|XP_722529.1| hypothetical protein CaO19.1480 [Ca...    66   1e-09
gi|268572383|ref|XP_002641307.1| C. briggsae CBR-MEV-1 protein [...    66   2e-09
gi|308497614|ref|XP_003110994.1| CRE-MEV-1 protein [Caenorhabdit...    66   2e-09
gi|328860072|gb|EGG09179.1| hypothetical protein MELLADRAFT_7722...    66   2e-09
gi|219112939|ref|XP_002186053.1| succinate dehydrogenase cytochr...    65   3e-09
gi|212535344|ref|XP_002147828.1| succinate dehydrogenase cytochr...    65   3e-09
gi|302505419|ref|XP_003014416.1| hypothetical protein ARB_06978 ...    65   3e-09
gi|327300971|ref|XP_003235178.1| succinate dehydrogenase C subun...    65   3e-09
gi|326468741|gb|EGD92750.1| succinate dehydrogenase C subunit [T...    65   3e-09
gi|254567019|ref|XP_002490620.1| Putative protein of unknown fun...    65   4e-09
gi|302667796|ref|XP_003025478.1| hypothetical protein TRV_00347 ...    65   4e-09
gi|328351008|emb|CCA37408.1| hypothetical protein PP7435_Chr1-12...    65   5e-09
gi|328775159|gb|AEB39974.1| succinate dehydrogenase subunit 3 [F...    64   9e-09
gi|198455255|ref|XP_002138037.1| GA26173 [Drosophila pseudoobscu...    64   1e-08
gi|186920110|ref|YP_001874764.1| succinate:cytochrome c oxidored...    64   1e-08
gi|198456405|ref|XP_002136333.1| GA27966 [Drosophila pseudoobscu...    64   1e-08
gi|67903612|ref|XP_682062.1| hypothetical protein AN8793.2 [Aspe...    63   1e-08
gi|339470329|gb|EGP85427.1| succinate dehydrogenase cytochrome B...    63   2e-08
gi|195157702|ref|XP_002019735.1| GL12050 [Drosophila persimilis]...    63   2e-08
gi|224009964|ref|XP_002293940.1| predicted protein [Thalassiosir...    63   2e-08
gi|195038263|ref|XP_001990579.1| GH19425 [Drosophila grimshawi] ...    62   2e-08
gi|255073203|ref|XP_002500276.1| predicted protein [Micromonas s...    62   3e-08
gi|299470359|emb|CBN78408.1| SDH3, succinate dehydrogenase subun...    62   3e-08
gi|170585370|ref|XP_001897457.1| Succinate dehydrogenase cytochr...    62   3e-08
gi|312071011|ref|XP_003138411.1| hypothetical protein LOAG_02826...    62   3e-08
gi|302896466|ref|XP_003047113.1| hypothetical protein NECHADRAFT...    62   4e-08
gi|46132950|ref|XP_389188.1| hypothetical protein FG09012.1 [Gib...    62   4e-08
gi|238598805|ref|XP_002394705.1| hypothetical protein MPER_05360...    61   5e-08
gi|164663263|ref|XP_001732753.1| hypothetical protein MGL_0528 [...    61   5e-08
gi|302898077|ref|XP_003047773.1| hypothetical protein NECHADRAFT...    61   7e-08
gi|258563078|ref|XP_002582284.1| predicted protein [Uncinocarpus...    61   7e-08
gi|71019831|ref|XP_760146.1| hypothetical protein UM03999.1 [Ust...    60   7e-08
gi|346996545|gb|AEO62948.1| hypothetical protein THITE_2169343 [...    60   9e-08
gi|209883444|ref|YP_002287301.1| succinate dehydrogenase cytochr...    60   1e-07
gi|312221584|emb|CBY01524.1| similar to succinate dehydrogenase ...    60   1e-07
gi|308805274|ref|XP_003079949.1| unnamed protein product [Ostreo...    60   1e-07
gi|295666820|ref|XP_002793960.1| succinate dehydrogenase cytochr...    60   1e-07
gi|242788126|ref|XP_002481157.1| succinate dehydrogenase, putati...    60   1e-07
gi|195389540|ref|XP_002053434.1| GJ23876 [Drosophila virilis] >g...    60   2e-07
gi|294085393|ref|YP_003552153.1| succinate dehydrogenase subunit...    59   2e-07
gi|313231614|emb|CBY08727.1| unnamed protein product [Oikopleura...    59   2e-07
gi|241950825|ref|XP_002418135.1| succinate dehydrogenase cytochr...    59   2e-07
gi|342872126|gb|EGU74523.1| hypothetical protein FOXB_14968 [Fus...    59   2e-07
gi|328772132|gb|EGF82171.1| hypothetical protein BATDEDRAFT_3673...    59   2e-07
gi|83313049|ref|YP_423313.1| succinate dehydrogenase/fumarate re...    59   3e-07
gi|119385745|ref|YP_916800.1| succinate dehydrogenase, cytochrom...    59   3e-07
gi|255713256|ref|XP_002552910.1| KLTH0D04312p [Lachancea thermot...    59   3e-07
gi|335424930|ref|ZP_08553923.1| succinate dehydrogenase subunit ...    59   3e-07
gi|68171567|ref|ZP_00544942.1| Succinate dehydrogenase, cytochro...    58   4e-07
gi|46110198|ref|XP_382157.1| hypothetical protein FG01981.1 [Gib...    58   4e-07
gi|154285510|ref|XP_001543550.1| predicted protein [Ajellomyces ...    58   5e-07
gi|303285256|ref|XP_003061918.1| predicted protein [Micromonas p...    58   6e-07
gi|116199017|ref|XP_001225320.1| hypothetical protein CHGG_07664...    58   6e-07
gi|56756809|gb|AAW26576.1| SJCHGC03139 protein [Schistosoma japo...    57   6e-07
gi|340519346|gb|EGR49585.1| predicted protein [Trichoderma reese...    57   7e-07
gi|313221237|emb|CBY43691.1| unnamed protein product [Oikopleura...    57   7e-07
gi|73666822|ref|YP_302838.1| succinate dehydrogenase subunit C [...    57   7e-07
gi|262277891|ref|ZP_06055684.1| succinate dehydrogenase, cytochr...    57   7e-07
gi|323398684|ref|YP_004222759.1| succinate dehydrogenase subunit...    57   7e-07
gi|150406491|ref|YP_001315099.1| succinate:cytochrome c oxidored...    57   8e-07
gi|342880738|gb|EGU81761.1| hypothetical protein FOXB_07716 [Fus...    57   8e-07
gi|320038993|gb|EFW20928.1| succinate dehydrogenase cytochrome b...    57   9e-07
gi|114320488|ref|YP_742171.1| succinate dehydrogenase subunit C ...    57   1e-06
gi|197103676|ref|YP_002129053.1| succinate dehydrogenase cytochr...    57   1e-06
gi|50308981|ref|XP_454496.1| hypothetical protein [Kluyveromyces...    57   1e-06
gi|307103975|gb|EFN52231.1| hypothetical protein CHLNCDRAFT_5455...    57   1e-06
gi|39933296|ref|NP_945572.1| succinate dehydrogenase cytochrome ...    57   1e-06
gi|343425083|emb|CBQ68620.1| related to SDH3-cytochrome b560 sub...    57   1e-06
gi|347009018|gb|AEO56505.1| hypothetical protein MYCTH_79031 [My...    57   1e-06
gi|316931809|ref|YP_004106791.1| succinate dehydrogenase, cytoch...    57   1e-06
gi|171693117|ref|XP_001911483.1| hypothetical protein [Podospora...    56   1e-06
gi|270268651|gb|ACZ65867.1| ENSANGP00000017418-like protein [Nas...    56   2e-06
gi|270268641|gb|ACZ65862.1| ENSANGP00000017418-like protein [Nas...    56   2e-06
gi|85714477|ref|ZP_01045465.1| succinate dehydrogenase, cytochro...    56   2e-06
gi|119473649|ref|XP_001258700.1| Cytochrome b subunit of succina...    55   2e-06
gi|345034416|gb|AEN56102.1| succinate dehydrogenase subunit 3 [C...    55   3e-06
gi|45198725|ref|NP_985754.1| AFR207Cp [Ashbya gossypii ATCC 1089...    55   3e-06
gi|345310830|ref|XP_003429017.1| PREDICTED: succinate dehydrogen...    55   4e-06
gi|83944805|ref|ZP_00957171.1| succinate dehydrogenase, cytochro...    55   5e-06
gi|39940728|ref|XP_359901.1| hypothetical protein MGG_04876 [Mag...    55   5e-06
gi|308072487|dbj|BAJ22105.1| succinate dehydrogenase cytochrome ...    55   5e-06
gi|114328744|ref|YP_745901.1| succinate dehydrogenase cytochrome...    54   5e-06
gi|22550363|ref|NP_689350.1| succinate:cytochrome c oxidoreducta...    54   6e-06
gi|27375623|ref|NP_767152.1| succinate dehydrogenase cytochrome ...    54   6e-06
gi|254586589|ref|XP_002498862.1| ZYRO0G20350p [Zygosaccharomyces...    54   6e-06
gi|92119075|ref|YP_578804.1| succinate dehydrogenase, cytochrome...    54   7e-06
gi|327351834|gb|EGE80691.1| succinate dehydrogenase cytochrome b...    54   7e-06
gi|239613339|gb|EEQ90326.1| succinate dehydrogenase cytochrome b...    54   7e-06
gi|51473326|ref|YP_067083.1| succinate dehydrogenase cytochrome ...    54   7e-06
gi|300121288|emb|CBK21668.2| unnamed protein product [Blastocyst...    54   7e-06
gi|67459555|ref|YP_247179.1| succinate dehydrogenase cytochrome ...    54   8e-06
gi|86747453|ref|YP_483949.1| succinate dehydrogenase, cytochrome...    54   8e-06
gi|163796399|ref|ZP_02190359.1| succinate dehydrogenase, cytochr...    54   8e-06
gi|58584743|ref|YP_198316.1| succinate dehydrogenase subunit C s...    54   8e-06
gi|6323765|ref|NP_013836.1| hypothetical protein YMR118C [Saccha...    54   9e-06
gi|261187750|ref|XP_002620293.1| succinate dehydrogenase cytochr...    54   9e-06
gi|323332076|gb|EGA73487.1| YMR118C-like protein [Saccharomyces ...    54   9e-06
gi|323353090|gb|EGA85390.1| YMR118C-like protein [Saccharomyces ...    54   1e-05
gi|256269648|gb|EEU04929.1| YMR118C-like protein [Saccharomyces ...    54   1e-05
gi|189184864|ref|YP_001938649.1| succinate dehydrogenase cytochr...    54   1e-05
gi|340959745|gb|EGS20926.1| succinate dehydrogenase cytochrome-l...    54   1e-05
gi|157825304|ref|YP_001493024.1| succinate dehydrogenase cytochr...    54   1e-05
gi|151946274|gb|EDN64505.1| conserved protein [Saccharomyces cer...    54   1e-05
gi|57013903|ref|YP_173376.1| succinate dehydrogenase subunit 3 [...    54   1e-05
gi|288957014|ref|YP_003447355.1| succinate dehydrogenase cytochr...    53   1e-05
gi|330929855|ref|XP_003302800.1| hypothetical protein PTT_14754 ...    53   1e-05
gi|75676982|ref|YP_319403.1| succinate dehydrogenase, cytochrome...    53   1e-05
gi|146337397|ref|YP_001202445.1| succinate dehydrogenase cytochr...    53   1e-05
gi|56416566|ref|YP_153640.1| succinate dehydrogenase cytochrome ...    53   2e-05
gi|325920388|ref|ZP_08182319.1| succinate dehydrogenase subunit ...    53   2e-05
gi|312112888|ref|YP_004010484.1| succinate dehydrogenase, cytoch...    53   2e-05
gi|334345340|ref|YP_004553892.1| succinate dehydrogenase cytochr...    53   2e-05
gi|156849173|ref|XP_001647467.1| hypothetical protein Kpol_1018p...    53   2e-05
gi|15604003|ref|NP_220518.1| succinate dehydrogenase cytochrome ...    52   2e-05
gi|212543951|ref|XP_002152130.1| succinate dehydrogenase, putati...    52   2e-05
gi|15004510|gb|AAK77126.1|AF362730_1 succinate dehydrogenase sub...    52   2e-05
gi|212543953|ref|XP_002152131.1| succinate dehydrogenase, putati...    52   2e-05
gi|300175942|emb|CBK21938.2| Succinate dehydrogenase cytochrome ...    52   2e-05
gi|144898837|emb|CAM75701.1| succinate dehydrogenase cytochrome ...    52   2e-05
gi|145348128|ref|XP_001418508.1| predicted protein [Ostreococcus...    52   3e-05
gi|190571454|ref|YP_001975812.1| succinate dehydrogenase, cytoch...    52   3e-05
gi|345568551|gb|EGX51444.1| hypothetical protein AOL_s00054g143 ...    52   3e-05
gi|346318499|gb|EGX88102.1| succinate dehydrogenase cytochrome b...    52   3e-05
gi|91974961|ref|YP_567620.1| succinate dehydrogenase, cytochrome...    52   4e-05
gi|346683374|ref|YP_004849336.1| succinate dehydrogenase subunit...    52   4e-05
gi|322703195|gb|EFY94808.1| succinate dehydrogenase cytochrome b...    52   4e-05
gi|313768525|ref|YP_004062200.1| SdhC [Gracilariopsis andersonii...    52   4e-05
gi|224365626|ref|YP_002608354.1| succinate dehydrogenase subunit...    51   5e-05
gi|295311666|ref|YP_003587250.1| succinate dehydrogenase subunit...    51   5e-05
gi|239947122|ref|ZP_04698875.1| succinate dehydrogenase, cytochr...    51   6e-05
gi|90421134|ref|ZP_01229036.1| succinate dehydrogenase, cytochro...    51   6e-05
gi|333983833|ref|YP_004513043.1| succinate dehydrogenase, cytoch...    51   6e-05
gi|119186307|ref|XP_001243760.1| hypothetical protein CIMG_03201...    51   7e-05
gi|158562454|gb|ABW74134.1| succinate dehydrogenase cytochrome b...    51   7e-05
gi|300024743|ref|YP_003757354.1| succinate dehydrogenase, cytoch...    51   8e-05
gi|209544254|ref|YP_002276483.1| succinate dehydrogenase, cytoch...    50   8e-05
gi|307942783|ref|ZP_07658128.1| succinate dehydrogenase, cytochr...    50   8e-05
gi|310800693|gb|EFQ35586.1| succinate dehydrogenase cytochrome b...    50   9e-05
gi|322694808|gb|EFY86628.1| succinate dehydrogenase cytochrome b...    50   9e-05
gi|240851320|ref|YP_002972723.1| succinate dehydrogenase cytochr...    50   9e-05
gi|88607062|ref|YP_505561.1| succinate dehydrogenase, cytochrome...    50   1e-04
gi|162147201|ref|YP_001601662.1| succinate dehydrogenase cytochr...    50   1e-04
gi|71899418|ref|ZP_00681577.1| Succinate dehydrogenase, cytochro...    50   1e-04
gi|28198267|ref|NP_778581.1| succinate dehydrogenase membrane an...    50   1e-04
gi|170729589|ref|YP_001775022.1| succinate dehydrogenase membran...    50   1e-04
gi|114571387|ref|YP_758067.1| succinate dehydrogenase, cytochrom...    50   1e-04
gi|224020960|ref|YP_002608193.1| succinate dehydrogenase subunit...    50   1e-04
gi|295311709|ref|YP_003587361.1| succinate dehydrogenase subunit...    50   1e-04
gi|121996856|ref|YP_001001643.1| succinate dehydrogenase, cytoch...    50   2e-04
gi|182680904|ref|YP_001829064.1| succinate dehydrogenase, cytoch...    50   2e-04
gi|157964193|ref|YP_001499017.1| succinate dehydrogenase cytochr...    49   2e-04
gi|163761421|ref|ZP_02168495.1| putative succinate dehydrogenase...    49   2e-04
gi|339468844|gb|EGP83944.1| succinate dehydrogenase cytochrome B...    49   2e-04
gi|329114746|ref|ZP_08243503.1| Succinate dehydrogenase cytochro...    49   2e-04
gi|11466582|ref|NP_066472.1| succinate:cytochrome c oxidoreducta...    49   2e-04
gi|323649888|ref|YP_004237261.1| succinate dehydrogenase subunit...    49   2e-04
gi|110635575|ref|YP_675783.1| succinate dehydrogenase subunit C ...    49   2e-04
gi|15837672|ref|NP_298360.1| succinate dehydrogenase, membrane a...    49   2e-04
gi|220926986|ref|YP_002502288.1| succinate dehydrogenase, cytoch...    49   2e-04
gi|330804877|ref|XP_003290416.1| hypothetical protein DICPUDRAFT...    49   2e-04
gi|188583472|ref|YP_001926917.1| succinate dehydrogenase, cytoch...    49   2e-04
gi|159462554|ref|XP_001689507.1| succinate dehydrogenase subunit...    49   2e-04
gi|170744094|ref|YP_001772749.1| succinate dehydrogenase, cytoch...    49   3e-04
gi|159462552|ref|XP_001689506.1| succinate dehydrogenase subunit...    49   3e-04
gi|23011496|ref|ZP_00051838.1| COG2009: Succinate dehydrogenase/...    49   3e-04
gi|258541135|ref|YP_003186568.1| succinate dehydrogenase cytochr...    49   3e-04
gi|90421600|ref|YP_529970.1| succinate dehydrogenase, cytochrome...    49   3e-04
gi|321268751|gb|ADW79200.1| succinate dehydrogenase subunit 3 [C...    49   3e-04
gi|324516067|gb|ADY46410.1| Succinate dehydrogenase cytochrome b...    49   3e-04
gi|91205983|ref|YP_538338.1| succinate dehydrogenase cytochrome ...    48   4e-04
gi|163869248|ref|YP_001610504.1| SdhC succinate dehydrogenase cy...    48   4e-04
gi|269959019|ref|YP_003328808.1| succinate dehydrogenase cytochr...    48   4e-04
gi|6649873|gb|AAF21608.1|AF018287_2 SdhC [papaya bunchy top dise...    48   5e-04
gi|115399864|ref|XP_001215521.1| predicted protein [Aspergillus ...    48   5e-04
gi|167648795|ref|YP_001686458.1| succinate dehydrogenase, cytoch...    48   6e-04
gi|110834361|ref|YP_693220.1| succinate dehydrogenase, cytochrom...    48   6e-04
gi|118590533|ref|ZP_01547935.1| succinate dehydrogenase cytochro...    48   6e-04
gi|328541811|ref|YP_004301920.1| Succinate dehydrogenase, cytoch...    47   7e-04
gi|111073627|emb|CAL29489.1| SdhC; succinate dehydrogenase b-typ...    47   7e-04
gi|114798487|ref|YP_761916.1| succinate dehydrogenase, cytochrom...    47   7e-04
gi|254781041|ref|YP_003065454.1| succinate dehydrogenase protein...    47   8e-04
gi|119476702|ref|ZP_01617012.1| succinate dehydrogenase (C subun...    47   8e-04
gi|49474757|ref|YP_032799.1| succinate dehydrogenase cytochrome ...    47   8e-04
gi|336264221|ref|XP_003346889.1| hypothetical protein SMAC_05149...    47   0.001
gi|190573776|ref|YP_001971621.1| putative succinate dehydrogenas...    47   0.001
gi|78096643|dbj|BAE46980.1| succinate dehydrogenase complex, sub...    47   0.001
gi|49476235|ref|YP_034276.1| succinate dehydrogenase cytochrome ...    47   0.001
gi|194365313|ref|YP_002027923.1| succinate dehydrogenase, cytoch...    47   0.001
gi|344206996|ref|YP_004792137.1| succinate dehydrogenase, cytoch...    47   0.001
gi|297183595|gb|ADI19722.1| hypothetical protein [uncultured bac...    47   0.001
gi|153008286|ref|YP_001369501.1| succinate dehydrogenase cytochr...    47   0.001
gi|240140347|ref|YP_002964826.1| succinate dehydrogenase, cytoch...    46   0.001
gi|104782665|ref|YP_609163.1| succinate dehydrogenase, cytochrom...    46   0.001
gi|163853006|ref|YP_001641049.1| succinate dehydrogenase, cytoch...    46   0.001
gi|146307530|ref|YP_001187995.1| succinate dehydrogenase subunit...    46   0.002
gi|85374260|ref|YP_458322.1| hypothetical protein ELI_07165 [Ery...    46   0.002
gi|88608119|ref|YP_505948.1| succinate dehydrogenase, cytochrome...    46   0.002
gi|295687606|ref|YP_003591299.1| succinate dehydrogenase cytochr...    46   0.002
gi|254796445|ref|YP_003081281.1| succinate dehydrogenase, cytoch...    46   0.002
gi|332188523|ref|ZP_08390243.1| succinate dehydrogenase, cytochr...    46   0.002
gi|170722680|ref|YP_001750368.1| succinate dehydrogenase, cytoch...    46   0.002
gi|339018097|ref|ZP_08644239.1| succinate dehydrogenase cytochro...    46   0.002
gi|148284919|ref|YP_001249009.1| succinate dehydrogenase, cytoch...    46   0.002
gi|159045407|ref|YP_001534201.1| putative succinate dehydrogenas...    46   0.002
gi|314908366|gb|ADT62130.1| succinate dehydrogenase subunit 3 [I...    45   0.003
gi|254994783|ref|ZP_05276973.1| succinate dehydrogenase cytochro...    45   0.003
gi|319404830|emb|CBI78431.1| SdhC succinate dehydrogenase cytoch...    45   0.003
gi|14861484|gb|AAK73692.1|AF362739_1 succinate dehydrogenase sub...    45   0.003
gi|77457837|ref|YP_347342.1| succinate dehydrogenase subunit C [...    45   0.003
gi|346975528|gb|EGY18980.1| succinate dehydrogenase cytochrome b...    45   0.003
gi|169615981|ref|XP_001801406.1| hypothetical protein SNOG_11157...    45   0.003
gi|319899436|ref|YP_004159533.1| SdhC succinate dehydrogenase cy...    45   0.003
gi|166895626|ref|YP_001661420.1| succinate dehydrogenase cytochr...    45   0.004
gi|319409393|emb|CBI83037.1| SdhC succinate dehydrogenase cytoch...    45   0.004
gi|26990885|ref|NP_746310.1| succinate dehydrogenase, cytochrome...    45   0.004
gi|192362455|ref|YP_001981987.1| Succinate dehydrogenase cytochr...    45   0.004
gi|315122380|ref|YP_004062869.1| succinate dehydrogenase protein...    45   0.004
gi|58616911|ref|YP_196110.1| succinate dehydrogenase cytochrome ...    45   0.004
gi|338741409|ref|YP_004678371.1| succinate dehydrogenase, cytoch...    45   0.004
gi|239833035|ref|ZP_04681364.1| succinate dehydrogenase, cytochr...    45   0.004
gi|254448802|ref|ZP_05062259.1| succinate dehydrogenase, cytochr...    45   0.004
gi|46201871|ref|ZP_00054198.2| COG2009: Succinate dehydrogenase/...    45   0.004
gi|115522538|ref|YP_779449.1| succinate dehydrogenase, cytochrom...    45   0.004
gi|338972609|ref|ZP_08627981.1| succinate dehydrogenase cytochro...    45   0.005
gi|42521018|ref|NP_966933.1| succinate dehydrogenase, cytochrome...    45   0.005
gi|152985839|ref|YP_001349047.1| succinate dehydrogenase, cytoch...    45   0.005
gi|337265580|ref|YP_004609635.1| succinate dehydrogenase, cytoch...    45   0.005
gi|209916098|gb|ACI95893.1| succinate dehydrogenase subunit 3 [I...    45   0.005
gi|171463739|ref|YP_001797852.1| succinate dehydrogenase, cytoch...    45   0.005
gi|346725078|ref|YP_004851747.1| succinate dehydrogenase membran...    45   0.005
gi|340779270|ref|ZP_08699213.1| succinate dehydrogenase, cytochr...    45   0.005
gi|83592538|ref|YP_426290.1| succinate dehydrogenase subunit C [...    44   0.005
gi|330503170|ref|YP_004380039.1| succinate dehydrogenase subunit...    44   0.005
gi|71082950|ref|YP_265669.1| succinate dehydrogenase cytochrome ...    44   0.006
gi|91762626|ref|ZP_01264591.1| Succinate dehydrogenase cytochrom...    44   0.006
gi|301102751|ref|XP_002900462.1| transmembrane protein, putative...    44   0.006
gi|15892091|ref|NP_359805.1| succinate dehydrogenase cytochrome ...    44   0.006
gi|16127759|ref|NP_422323.1| succinate dehydrogenase, cytochrome...    44   0.006
gi|34580878|ref|ZP_00142358.1| succinate dehydrogenase cytochrom...    44   0.007
gi|170746891|ref|YP_001753151.1| succinate dehydrogenase, cytoch...    44   0.007
gi|11466547|ref|NP_044796.1| succinate:ubiquinone oxidoreductase...    44   0.007
gi|341583395|ref|YP_004763886.1| succinate dehydrogenase cytochr...    44   0.008
gi|319406315|emb|CBI79952.1| SdhC succinate dehydrogenase cytoch...    44   0.008
gi|289665883|ref|ZP_06487464.1| succinate dehydrogenase membrane...    44   0.008
gi|157828041|ref|YP_001494283.1| succinate dehydrogenase cytochr...    44   0.009
gi|58698191|ref|ZP_00373112.1| succinate dehydrogenase, cytochro...    44   0.009
gi|344923091|ref|ZP_08776552.1| succinate dehydrogenase cytochro...    44   0.009
gi|345136259|dbj|BAK65868.1| succinate dehydrogenase cytochrome ...    44   0.009
gi|304320539|ref|YP_003854182.1| succinate dehydrogenase cytochr...    44   0.010
gi|325917571|ref|ZP_08179771.1| succinate dehydrogenase subunit ...    44   0.010
gi|15596778|ref|NP_250272.1| succinate dehydrogenase subunit C [...    44   0.010
gi|49077638|gb|AAT49701.1| PA1581 [synthetic construct]                44   0.010
gi|294624875|ref|ZP_06703532.1| succinate dehydrogenase membrane...    44   0.010
gi|325928377|ref|ZP_08189572.1| succinate dehydrogenase subunit ...    44   0.010
gi|237653215|ref|YP_002889529.1| succinate dehydrogenase, cytoch...    44   0.010
gi|50286141|ref|XP_445499.1| hypothetical protein [Candida glabr...    44   0.010
gi|119503172|ref|ZP_01625256.1| succinate dehydrogenase (C subun...    44   0.011
gi|94499006|ref|ZP_01305544.1| succinate dehydrogenase, cytochro...    44   0.011
gi|57238921|ref|YP_180057.1| succinate dehydrogenase cytochrome ...    44   0.012
gi|126668307|ref|ZP_01739266.1| succinate dehydrogenase (C subun...    44   0.012
gi|254480479|ref|ZP_05093726.1| succinate dehydrogenase, cytochr...    44   0.012
gi|194902150|ref|XP_001980612.1| GG17249 [Drosophila erecta] >gn...    44   0.012
gi|58578853|ref|YP_197065.1| succinate dehydrogenase cytochrome ...    43   0.013
gi|195499931|ref|XP_002097158.1| GE24651 [Drosophila yakuba] >gn...    43   0.013
gi|222150048|ref|YP_002551005.1| succinate dehydrogenase cytochr...    43   0.013
gi|222087469|ref|YP_002546006.1| succinate dehydrogenase, cytoch...    43   0.013
gi|218507957|ref|ZP_03505835.1| succinate dehydrogenase protein,...    43   0.014
gi|327188889|gb|EGE56081.1| succinate dehydrogenase cytochrome B...    43   0.014
gi|149374990|ref|ZP_01892763.1| succinate dehydrogenase (C subun...    43   0.015
gi|15966825|ref|NP_387178.1| succinate dehydrogenase cytochrome ...    43   0.015
gi|56695273|ref|YP_165621.1| succinate dehydrogenase, cytochrome...    43   0.015
gi|195329969|ref|XP_002031681.1| GM26134 [Drosophila sechellia] ...    43   0.015
gi|217979669|ref|YP_002363816.1| succinate dehydrogenase, cytoch...    43   0.016
gi|194743916|ref|XP_001954444.1| GF18264 [Drosophila ananassae] ...    43   0.016
gi|21242814|ref|NP_642396.1| succinate dehydrogenase membrane an...    43   0.016
gi|86359478|ref|YP_471370.1| succinate dehydrogenase cytochrome ...    43   0.017
gi|89068123|ref|ZP_01155540.1| succinate dehydrogenase, cytochro...    43   0.018
gi|11544909|emb|CAC17633.1| succinate dehydrogenase complex subu...    43   0.019
gi|312959839|ref|ZP_07774355.1| succinate dehydrogenase, cytochr...    43   0.020
gi|254455343|ref|ZP_05068772.1| succinate dehydrogenase, cytochr...    42   0.021
gi|319407790|emb|CBI81441.1| SdhC succinate dehydrogenase cytoch...    42   0.021
gi|103488506|ref|YP_618067.1| succinate dehydrogenase, cytochrom...    42   0.021
gi|229589333|ref|YP_002871452.1| succinate dehydrogenase cytochr...    42   0.021
gi|21231576|ref|NP_637493.1| succinate dehydrogenase membrane an...    42   0.023
gi|238650698|ref|YP_002916551.1| succinate dehydrogenase cytochr...    42   0.023
gi|58581933|ref|YP_200949.1| succinate dehydrogenase membrane an...    42   0.024
gi|85090713|ref|XP_958549.1| hypothetical protein NCU07756 [Neur...    42   0.025
gi|121602258|ref|YP_988426.1| succinate dehydrogenase, cytochrom...    42   0.025
gi|13473609|ref|NP_105177.1| succinate dehydrogenase membrane an...    42   0.025

Searching..................................................done


Results from round 2


                                                                 Score    E
Sequences producing significant alignments:                      (bits) Value
Sequences used in model and found again:

gi|344286634|ref|XP_003415062.1| PREDICTED: succinate dehydrogen...   201   2e-50
gi|334324337|ref|XP_001381718.2| PREDICTED: succinate dehydrogen...   197   3e-49
gi|301786725|ref|XP_002928776.1| PREDICTED: succinate dehydrogen...   197   6e-49
gi|138519774|gb|AAI35209.1| LOC496650 protein [Xenopus (Silurana...   196   1e-48
gi|57111445|ref|XP_536140.1| PREDICTED: succinate dehydrogenase ...   196   1e-48
gi|56611131|gb|AAH87773.1| LOC496650 protein [Xenopus (Silurana)...   195   2e-48
gi|281352142|gb|EFB27726.1| hypothetical protein PANDA_018826 [A...   194   3e-48
gi|218847754|ref|NP_001136371.1| succinate dehydrogenase complex...   194   4e-48
gi|110590576|pdb|2H88|C Chain C, Avian Mitochondrial Respiratory...   194   4e-48
gi|2137070|pir||I48085 integral membrane protein CII-3 - Chinese...   194   4e-48
gi|335286616|ref|XP_003125707.2| PREDICTED: succinate dehydrogen...   193   8e-48
gi|21362398|sp|P70097.1|C560_CRIGR RecName: Full=Succinate dehyd...   193   9e-48
gi|73535958|pdb|1ZOY|C Chain C, Crystal Structure Of Mitochondri...   190   5e-47
gi|169153945|emb|CAQ14310.1| succinate dehydrogenase complex, su...   187   3e-46
gi|169153946|emb|CAQ14311.1| succinate dehydrogenase complex, su...   187   4e-46
gi|95769404|gb|ABF57433.1| succinate dehydrogenase complex, subu...   187   5e-46
gi|119572984|gb|EAW52599.1| succinate dehydrogenase complex, sub...   187   5e-46
gi|28461247|ref|NP_787008.1| succinate dehydrogenase cytochrome ...   187   6e-46
gi|194664933|ref|XP_001787720.1| PREDICTED: succinate dehydrogen...   186   8e-46
gi|894229|gb|AAB33776.1| succinate-ubiquinone reductase QPs1 sub...   183   7e-45
gi|48146321|emb|CAG33383.1| SDHC [Homo sapiens]                       182   1e-44
gi|332219327|ref|XP_003258808.1| PREDICTED: succinate dehydrogen...   182   1e-44
gi|4506863|ref|NP_002992.1| succinate dehydrogenase cytochrome b...   182   2e-44
gi|109130264|ref|XP_001093391.1| PREDICTED: succinate dehydrogen...   181   2e-44
gi|302191657|ref|NP_001180516.1| succinate dehydrogenase complex...   181   3e-44
gi|119572987|gb|EAW52602.1| succinate dehydrogenase complex, sub...   181   3e-44
gi|297493990|gb|ADI40717.1| succinate dehydrogenase complex subu...   179   1e-43
gi|225717282|gb|ACO14487.1| Succinate dehydrogenase cytochrome b...   179   1e-43
gi|119572986|gb|EAW52601.1| succinate dehydrogenase complex, sub...   177   3e-43
gi|344252465|gb|EGW08569.1| Succinate dehydrogenase cytochrome b...   175   2e-42
gi|85544002|pdb|1YQ3|C Chain C, Avian Respiratory Complex Ii Wit...   174   5e-42
gi|85544667|pdb|2FBW|C Chain C, Avian Respiratory Complex Ii Wit...   174   5e-42
gi|149759773|ref|XP_001503815.1| PREDICTED: succinate dehydrogen...   174   5e-42
gi|162939|gb|AAA21608.1| cytochrome b-560 [Bos taurus]                169   2e-40
gi|209737836|gb|ACI69787.1| Succinate dehydrogenase cytochrome b...   167   7e-40
gi|221219496|gb|ACM08409.1| Succinate dehydrogenase cytochrome b...   166   9e-40
gi|221220816|gb|ACM09069.1| Succinate dehydrogenase cytochrome b...   166   1e-39
gi|221220716|gb|ACM09019.1| Succinate dehydrogenase cytochrome b...   166   1e-39
gi|53850596|ref|NP_001005534.1| succinate dehydrogenase complex,...   166   1e-39
gi|221219992|gb|ACM08657.1| Succinate dehydrogenase cytochrome b...   165   2e-39
gi|57768830|ref|NP_001003523.1| succinate dehydrogenase complex,...   165   2e-39
gi|209731756|gb|ACI66747.1| Succinate dehydrogenase cytochrome b...   164   5e-39
gi|149040639|gb|EDL94596.1| succinate dehydrogenase complex, sub...   164   5e-39
gi|308323411|gb|ADO28842.1| mitochondrial succinate dehydrogenas...   161   3e-38
gi|12832459|dbj|BAB22116.1| unnamed protein product [Mus musculus]    157   4e-37
gi|13543226|gb|AAH05779.1| Sdhc protein [Mus musculus]                157   7e-37
gi|148707186|gb|EDL39133.1| succinate dehydrogenase complex, sub...   157   7e-37
gi|228008307|ref|NP_079597.2| succinate dehydrogenase cytochrome...   156   9e-37
gi|194743886|ref|XP_001954429.1| GF18258 [Drosophila ananassae] ...   155   1e-36
gi|260811592|ref|XP_002600506.1| hypothetical protein BRAFLDRAFT...   155   2e-36
gi|301786727|ref|XP_002928777.1| PREDICTED: succinate dehydrogen...   154   3e-36
gi|195452088|ref|XP_002073207.1| GK13274 [Drosophila willistoni]...   154   3e-36
gi|345797821|ref|XP_003434362.1| PREDICTED: succinate dehydrogen...   154   3e-36
gi|53237071|gb|AAH83091.1| Succinate dehydrogenase complex, subu...   154   4e-36
gi|225713228|gb|ACO12460.1| Succinate dehydrogenase cytochrome b...   154   4e-36
gi|148707185|gb|EDL39132.1| succinate dehydrogenase complex, sub...   154   5e-36
gi|290560974|gb|ADD37889.1| Succinate dehydrogenase cytochrome b...   154   5e-36
gi|225713156|gb|ACO12424.1| Succinate dehydrogenase cytochrome b...   154   5e-36
gi|195157732|ref|XP_002019750.1| GL12041 [Drosophila persimilis]...   154   5e-36
gi|48727574|gb|AAT46090.1| integral membrane protein CII-3 [Bran...   154   6e-36
gi|312375419|gb|EFR22798.1| hypothetical protein AND_14194 [Anop...   151   3e-35
gi|91077182|ref|XP_972413.1| PREDICTED: similar to succinate deh...   151   3e-35
gi|283135232|ref|NP_001164371.1| succinate dehydrogenase cytochr...   150   6e-35
gi|149040637|gb|EDL94594.1| succinate dehydrogenase complex, sub...   150   7e-35
gi|240277715|gb|EER41223.1| succinate dehydrogenase cytochrome b...   149   1e-34
gi|225557168|gb|EEH05455.1| succinate dehydrogenase cytochrome b...   149   1e-34
gi|225717610|gb|ACO14651.1| Succinate dehydrogenase cytochrome b...   149   2e-34
gi|307188808|gb|EFN73391.1| Succinate dehydrogenase cytochrome b...   149   2e-34
gi|340724505|ref|XP_003400622.1| PREDICTED: succinate dehydrogen...   148   2e-34
gi|297458267|ref|XP_002684106.1| PREDICTED: succinate dehydrogen...   148   2e-34
gi|322794003|gb|EFZ17241.1| hypothetical protein SINV_07470 [Sol...   148   3e-34
gi|70997878|ref|XP_753671.1| succinate dehydrogenase cytochrome ...   148   3e-34
gi|258571015|ref|XP_002544311.1| conserved hypothetical protein ...   148   3e-34
gi|325093799|gb|EGC47109.1| succinate dehydrogenase cytochrome b...   147   4e-34
gi|195571827|ref|XP_002103902.1| GD20679 [Drosophila simulans] >...   147   7e-34
gi|45550736|ref|NP_650047.3| succinate dehydrogenase C [Drosophi...   147   7e-34
gi|21064663|gb|AAM29561.1| RH04289p [Drosophila melanogaster]         147   7e-34
gi|194902122|ref|XP_001980598.1| GG17240 [Drosophila erecta] >gn...   147   8e-34
gi|38048273|gb|AAR10039.1| similar to Drosophila melanogaster CG...   146   8e-34
gi|157120010|ref|XP_001653486.1| succinate dehydrogenase [Aedes ...   146   8e-34
gi|195499973|ref|XP_002097176.1| GE24640 [Drosophila yakuba] >gn...   146   8e-34
gi|221129025|ref|XP_002164804.1| PREDICTED: similar to succinate...   146   8e-34
gi|115400139|ref|XP_001215658.1| conserved hypothetical protein ...   146   1e-33
gi|240848787|ref|NP_001155673.1| succinate dehydrogenase cytochr...   146   1e-33
gi|119183341|ref|XP_001242721.1| hypothetical protein CIMG_06617...   145   1e-33
gi|225717882|gb|ACO14787.1| Succinate dehydrogenase cytochrome b...   145   2e-33
gi|118781278|ref|XP_311387.3| AGAP010672-PA [Anopheles gambiae s...   145   2e-33
gi|119479383|ref|XP_001259720.1| succinate dehydrogenase cytochr...   145   3e-33
gi|307203720|gb|EFN82680.1| Succinate dehydrogenase cytochrome b...   144   3e-33
gi|169780850|ref|XP_001824889.1| cytochrome B-560 subunit of suc...   144   4e-33
gi|156376569|ref|XP_001630432.1| predicted protein [Nematostella...   144   4e-33
gi|332020713|gb|EGI61118.1| Succinate dehydrogenase cytochrome b...   144   4e-33
gi|321470744|gb|EFX81719.1| hypothetical protein DAPPUDRAFT_4981...   143   9e-33
gi|196003862|ref|XP_002111798.1| expressed hypothetical protein ...   142   1e-32
gi|170050185|ref|XP_001859594.1| mitochondrial succinate dehydro...   142   2e-32
gi|225683516|gb|EEH21800.1| succinate dehydrogenase [Paracoccidi...   141   3e-32
gi|209954769|dbj|BAG80575.1| succinate dehydrogenase C subunit [...   141   3e-32
gi|340377138|ref|XP_003387087.1| PREDICTED: succinate dehydrogen...   140   5e-32
gi|332219329|ref|XP_003258809.1| PREDICTED: succinate dehydrogen...   140   6e-32
gi|242792819|ref|XP_002482034.1| succinate dehydrogenase cytochr...   140   6e-32
gi|189209924|ref|XP_001941294.1| succinate dehydrogenase cytochr...   140   6e-32
gi|78711822|ref|NP_001030589.1| succinate dehydrogenase cytochro...   140   7e-32
gi|149248046|ref|XP_001528410.1| conserved hypothetical protein ...   140   7e-32
gi|315048699|ref|XP_003173724.1| succinate dehydrogenase cytochr...   140   8e-32
gi|303319777|ref|XP_003069888.1| Succinate dehydrogenase cytochr...   140   9e-32
gi|209738020|gb|ACI69879.1| Succinate dehydrogenase cytochrome b...   139   9e-32
gi|302675006|ref|XP_003027187.1| hypothetical protein SCHCODRAFT...   139   2e-31
gi|119610981|gb|EAW90575.1| hCG1776980 [Homo sapiens]                 139   2e-31
gi|255949166|ref|XP_002565350.1| Pc22g14260 [Penicillium chrysog...   139   2e-31
gi|331215943|ref|XP_003320651.1| hypothetical protein PGTG_02673...   139   2e-31
gi|167522351|ref|XP_001745513.1| hypothetical protein [Monosiga ...   139   2e-31
gi|195389516|ref|XP_002053422.1| GJ23871 [Drosophila virilis] >g...   139   2e-31
gi|121712948|ref|XP_001274085.1| succinate dehydrogenase cytochr...   138   2e-31
gi|226287137|gb|EEH42650.1| succinate dehydrogenase cytochrome b...   138   2e-31
gi|145237506|ref|XP_001391400.1| cytochrome B-560 subunit of suc...   138   2e-31
gi|336383816|gb|EGO24965.1| cytochrome b subunit of succinate de...   138   3e-31
gi|296412597|ref|XP_002836009.1| hypothetical protein [Tuber mel...   138   3e-31
gi|336371061|gb|EGN99401.1| SDHC, cytochrome b subunit of succin...   138   3e-31
gi|195038233|ref|XP_001990564.1| GH19420 [Drosophila grimshawi] ...   137   4e-31
gi|68466667|ref|XP_722529.1| hypothetical protein CaO19.1480 [Ca...   137   4e-31
gi|320034179|gb|EFW16124.1| succinate dehydrogenase [Coccidioide...   137   5e-31
gi|154293035|ref|XP_001547075.1| succinate dehydrogenase cytochr...   137   5e-31
gi|321251937|ref|XP_003192230.1| hypothetical protein CGB_B4140C...   137   6e-31
gi|299750219|ref|XP_001836610.2| succinate dehydrogenase cytochr...   136   1e-30
gi|297303518|ref|XP_001093286.2| PREDICTED: succinate dehydrogen...   135   1e-30
gi|296229472|ref|XP_002760248.1| PREDICTED: succinate dehydrogen...   135   2e-30
gi|297299282|ref|XP_001093611.2| PREDICTED: succinate dehydrogen...   135   2e-30
gi|29420823|dbj|BAC66633.1| succinate dehydrogenase cytochrome b...   135   2e-30
gi|296808871|ref|XP_002844774.1| succinate dehydrogenase cytochr...   135   2e-30
gi|255724056|ref|XP_002546957.1| succinate dehydrogenase cytochr...   135   2e-30
gi|213408543|ref|XP_002175042.1| succinate dehydrogenase (ubiqui...   135   2e-30
gi|58258559|ref|XP_566692.1| succinate dehydrogenase (ubiquinone...   134   3e-30
gi|170108186|ref|XP_001885302.1| succinate dehydrogenase cytochr...   134   4e-30
gi|195111370|ref|XP_002000252.1| GI22625 [Drosophila mojavensis]...   134   4e-30
gi|297458265|ref|XP_002684105.1| PREDICTED: succinate dehydrogen...   134   5e-30
gi|156063090|ref|XP_001597467.1| hypothetical protein SS1G_01661...   134   5e-30
gi|339244711|ref|XP_003378281.1| putative succinate dehydrogenas...   134   6e-30
gi|29420825|dbj|BAC66634.1| succinate dehydrogenase cytochrome b...   134   6e-30
gi|210076240|ref|XP_504562.2| YALI0E29667p [Yarrowia lipolytica]...   133   7e-30
gi|344302965|gb|EGW33239.1| hypothetical protein SPAPADRAFT_6057...   133   7e-30
gi|170094680|ref|XP_001878561.1| predicted protein [Laccaria bic...   133   7e-30
gi|320168382|gb|EFW45281.1| succinate dehydrogenase cytochrome b...   133   8e-30
gi|296414660|ref|XP_002837016.1| hypothetical protein [Tuber mel...   133   9e-30
gi|126134539|ref|XP_001383794.1| succinate dehydrogenase [Scheff...   133   1e-29
gi|254567019|ref|XP_002490620.1| Putative protein of unknown fun...   132   1e-29
gi|338724813|ref|XP_003365025.1| PREDICTED: succinate dehydrogen...   132   1e-29
gi|115721219|ref|XP_001188484.1| PREDICTED: similar to LOC496650...   132   1e-29
gi|217039529|gb|ACJ76893.1| mitochondrial succinate dehydrogenas...   132   1e-29
gi|328351008|emb|CCA37408.1| hypothetical protein PP7435_Chr1-12...   132   2e-29
gi|325303890|tpg|DAA34619.1| TPA_inf: truncated succinate dehydr...   132   2e-29
gi|225559635|gb|EEH07917.1| succinate dehydrogenase cytochrome b...   131   3e-29
gi|344228906|gb|EGV60792.1| cytochrome b560 subunit of succinate...   130   5e-29
gi|17554318|ref|NP_499283.1| abnormal MEthyl Viologen sensitivit...   130   9e-29
gi|289742767|gb|ADD20131.1| succinate dehydrogenase cytochrome b...   130   9e-29
gi|119570485|gb|EAW50100.1| hCG2040215 [Homo sapiens]                 129   1e-28
gi|321465564|gb|EFX76564.1| hypothetical protein DAPPUDRAFT_3625...   129   1e-28
gi|154281033|ref|XP_001541329.1| predicted protein [Ajellomyces ...   129   2e-28
gi|19075212|ref|NP_587712.1| succinate dehydrogenase (ubiquinone...   129   2e-28
gi|302667796|ref|XP_003025478.1| hypothetical protein TRV_00347 ...   129   2e-28
gi|238598805|ref|XP_002394705.1| hypothetical protein MPER_05360...   129   2e-28
gi|327300971|ref|XP_003235178.1| succinate dehydrogenase C subun...   129   2e-28
gi|326468741|gb|EGD92750.1| succinate dehydrogenase C subunit [T...   128   2e-28
gi|78711824|ref|NP_001030590.1| succinate dehydrogenase cytochro...   128   3e-28
gi|320582704|gb|EFW96921.1| succinate dehydrogenase cytochrome b...   128   3e-28
gi|302505419|ref|XP_003014416.1| hypothetical protein ARB_06978 ...   128   4e-28
gi|260946711|ref|XP_002617653.1| hypothetical protein CLUG_03097...   127   4e-28
gi|325089641|gb|EGC42951.1| succinate dehydrogenase cytochrome b...   127   5e-28
gi|289742765|gb|ADD20130.1| succinate dehydrogenase cytochrome b...   127   5e-28
gi|291226844|ref|XP_002733400.1| PREDICTED: succinate dehydrogen...   127   6e-28
gi|339470329|gb|EGP85427.1| succinate dehydrogenase cytochrome B...   127   6e-28
gi|240279376|gb|EER42881.1| succinate dehydrogenase cytochrome b...   127   6e-28
gi|327289832|ref|XP_003229628.1| PREDICTED: succinate dehydrogen...   126   9e-28
gi|149040640|gb|EDL94597.1| succinate dehydrogenase complex, sub...   125   2e-27
gi|212535344|ref|XP_002147828.1| succinate dehydrogenase cytochr...   125   2e-27
gi|67903612|ref|XP_682062.1| hypothetical protein AN8793.2 [Aspe...   125   2e-27
gi|198456405|ref|XP_002136333.1| GA27966 [Drosophila pseudoobscu...   124   4e-27
gi|295841399|dbj|BAJ07113.1| succinate dehydrogenase subunit C [...   124   4e-27
gi|119572982|gb|EAW52597.1| succinate dehydrogenase complex, sub...   124   5e-27
gi|242021634|ref|XP_002431249.1| succinate dehydrogenase, cytoch...   124   6e-27
gi|261202338|ref|XP_002628383.1| succinate dehydrogenase cytochr...   123   7e-27
gi|295841401|dbj|BAJ07114.1| succinate dehydrogenase subunit C [...   123   8e-27
gi|296818369|ref|XP_002849521.1| succinate dehydrogenase cytochr...   123   9e-27
gi|241950825|ref|XP_002418135.1| succinate dehydrogenase cytochr...   123   1e-26
gi|198455255|ref|XP_002138037.1| GA26173 [Drosophila pseudoobscu...   123   1e-26
gi|296229474|ref|XP_002760249.1| PREDICTED: succinate dehydrogen...   122   1e-26
gi|195157702|ref|XP_002019735.1| GL12050 [Drosophila persimilis]...   122   2e-26
gi|301767438|ref|XP_002919138.1| PREDICTED: LOW QUALITY PROTEIN:...   121   3e-26
gi|91077184|ref|XP_972464.1| PREDICTED: similar to succinate deh...   121   3e-26
gi|294655076|ref|XP_457157.2| DEHA2B04488p [Debaryomyces hanseni...   120   5e-26
gi|324520630|gb|ADY47681.1| Succinate dehydrogenase cytochrome b...   120   6e-26
gi|345314463|ref|XP_001518823.2| PREDICTED: succinate dehydrogen...   120   7e-26
gi|338724815|ref|XP_003365026.1| PREDICTED: succinate dehydrogen...   120   7e-26
gi|63253076|dbj|BAA11232.2| cytochrome b-large subunit [Ascaris ...   120   8e-26
gi|56752597|gb|AAW24512.1| SJCHGC05423 protein [Schistosoma japo...   119   1e-25
gi|328860072|gb|EGG09179.1| hypothetical protein MELLADRAFT_7722...   119   2e-25
gi|195111348|ref|XP_002000241.1| GI22631 [Drosophila mojavensis]...   119   2e-25
gi|221220958|gb|ACM09140.1| Succinate dehydrogenase cytochrome b...   119   2e-25
gi|324518019|gb|ADY46982.1| Succinate dehydrogenase cytochrome b...   119   2e-25
gi|308497614|ref|XP_003110994.1| CRE-MEV-1 protein [Caenorhabdit...   119   2e-25
gi|45198725|ref|NP_985754.1| AFR207Cp [Ashbya gossypii ATCC 1089...   118   2e-25
gi|324520449|gb|ADY47640.1| Succinate dehydrogenase cytochrome b...   118   2e-25
gi|302896466|ref|XP_003047113.1| hypothetical protein NECHADRAFT...   118   3e-25
gi|268572383|ref|XP_002641307.1| C. briggsae CBR-MEV-1 protein [...   118   3e-25
gi|209738434|gb|ACI70086.1| Succinate dehydrogenase cytochrome b...   117   6e-25
gi|256071967|ref|XP_002572309.1| succinate dehydrogenase [Schist...   117   6e-25
gi|341878862|gb|EGT34797.1| CBN-MEV-1 protein [Caenorhabditis br...   117   6e-25
gi|2623844|gb|AAB86570.1| unknown [Schistosoma mansoni]               116   1e-24
gi|295666820|ref|XP_002793960.1| succinate dehydrogenase cytochr...   116   1e-24
gi|158562454|gb|ABW74134.1| succinate dehydrogenase cytochrome b...   115   2e-24
gi|50308981|ref|XP_454496.1| hypothetical protein [Kluyveromyces...   115   2e-24
gi|66820248|ref|XP_643757.1| succinate dehydrogenase [Dictyostel...   114   5e-24
gi|347009018|gb|AEO56505.1| hypothetical protein MYCTH_79031 [My...   114   5e-24
gi|71019831|ref|XP_760146.1| hypothetical protein UM03999.1 [Ust...   114   6e-24
gi|254586589|ref|XP_002498862.1| ZYRO0G20350p [Zygosaccharomyces...   113   9e-24
gi|312221584|emb|CBY01524.1| similar to succinate dehydrogenase ...   112   2e-23
gi|255713256|ref|XP_002552910.1| KLTH0D04312p [Lachancea thermot...   112   2e-23
gi|312071011|ref|XP_003138411.1| hypothetical protein LOAG_02826...   112   2e-23
gi|170585370|ref|XP_001897457.1| Succinate dehydrogenase cytochr...   112   3e-23
gi|46132950|ref|XP_389188.1| hypothetical protein FG09012.1 [Gib...   111   3e-23
gi|221116705|ref|XP_002160658.1| PREDICTED: similar to Succinate...   111   4e-23
gi|330929855|ref|XP_003302800.1| hypothetical protein PTT_14754 ...   111   4e-23
gi|315052622|ref|XP_003175685.1| succinate dehydrogenase cytochr...   110   5e-23
gi|47194488|emb|CAF91055.1| unnamed protein product [Tetraodon n...   110   8e-23
gi|116199017|ref|XP_001225320.1| hypothetical protein CHGG_07664...   110   9e-23
gi|320589791|gb|EFX02247.1| succinate dehydrogenase cytochrome b...   110   1e-22
gi|328785048|ref|XP_393056.2| PREDICTED: succinate dehydrogenase...   108   3e-22
gi|342872126|gb|EGU74523.1| hypothetical protein FOXB_14968 [Fus...   107   4e-22
gi|39940728|ref|XP_359901.1| hypothetical protein MGG_04876 [Mag...   107   6e-22
gi|323332076|gb|EGA73487.1| YMR118C-like protein [Saccharomyces ...   107   9e-22
gi|6323765|ref|NP_013836.1| hypothetical protein YMR118C [Saccha...   106   9e-22
gi|343425083|emb|CBQ68620.1| related to SDH3-cytochrome b560 sub...   106   1e-21
gi|323353090|gb|EGA85390.1| YMR118C-like protein [Saccharomyces ...   106   1e-21
gi|322694808|gb|EFY86628.1| succinate dehydrogenase cytochrome b...   106   1e-21
gi|340519346|gb|EGR49585.1| predicted protein [Trichoderma reese...   106   1e-21
gi|256269648|gb|EEU04929.1| YMR118C-like protein [Saccharomyces ...   106   1e-21
gi|151946274|gb|EDN64505.1| conserved protein [Saccharomyces cer...   105   2e-21
gi|322703195|gb|EFY94808.1| succinate dehydrogenase cytochrome b...   105   2e-21
gi|320038993|gb|EFW20928.1| succinate dehydrogenase cytochrome b...   105   3e-21
gi|239613339|gb|EEQ90326.1| succinate dehydrogenase cytochrome b...   103   6e-21
gi|330804873|ref|XP_003290414.1| hypothetical protein DICPUDRAFT...   103   7e-21
gi|154285510|ref|XP_001543550.1| predicted protein [Ajellomyces ...   103   7e-21
gi|336264221|ref|XP_003346889.1| hypothetical protein SMAC_05149...   103   8e-21
gi|327351834|gb|EGE80691.1| succinate dehydrogenase cytochrome b...   103   8e-21
gi|340959745|gb|EGS20926.1| succinate dehydrogenase cytochrome-l...   103   1e-20
gi|195452048|ref|XP_002073190.1| GK13994 [Drosophila willistoni]...   102   1e-20
gi|195389540|ref|XP_002053434.1| GJ23876 [Drosophila virilis] >g...   102   2e-20
gi|262186706|ref|YP_003275965.1| succinate dehydrogenase subunit...   102   2e-20
gi|164663263|ref|XP_001732753.1| hypothetical protein MGL_0528 [...   102   2e-20
gi|302898077|ref|XP_003047773.1| hypothetical protein NECHADRAFT...   102   2e-20
gi|346996545|gb|AEO62948.1| hypothetical protein THITE_2169343 [...   102   2e-20
gi|281206854|gb|EFA81038.1| succinate dehydrogenase [Polysphondy...   102   2e-20
gi|261187750|ref|XP_002620293.1| succinate dehydrogenase cytochr...   102   2e-20
gi|310800693|gb|EFQ35586.1| succinate dehydrogenase cytochrome b...   102   2e-20
gi|195038263|ref|XP_001990579.1| GH19425 [Drosophila grimshawi] ...   101   3e-20
gi|328772132|gb|EGF82171.1| hypothetical protein BATDEDRAFT_3673...   101   3e-20
gi|346318499|gb|EGX88102.1| succinate dehydrogenase cytochrome b...   101   4e-20
gi|258563078|ref|XP_002582284.1| predicted protein [Uncinocarpus...   101   5e-20
gi|11467108|ref|NP_054409.1| succinate dehydrogenase subunit 3 [...   100   8e-20
gi|15604003|ref|NP_220518.1| succinate dehydrogenase cytochrome ...   100   9e-20
gi|345568551|gb|EGX51444.1| hypothetical protein AOL_s00054g143 ...   100   1e-19
gi|91208853|ref|YP_539014.1| succinate dehydrogenase subunit 3 [...   100   1e-19
gi|294085393|ref|YP_003552153.1| succinate dehydrogenase subunit...   100   1e-19
gi|51473326|ref|YP_067083.1| succinate dehydrogenase cytochrome ...   100   1e-19
gi|119186307|ref|XP_001243760.1| hypothetical protein CIMG_03201...    99   2e-19
gi|186920110|ref|YP_001874764.1| succinate:cytochrome c oxidored...    99   2e-19
gi|328775159|gb|AEB39974.1| succinate dehydrogenase subunit 3 [F...    99   2e-19
gi|342880738|gb|EGU81761.1| hypothetical protein FOXB_07716 [Fus...    99   2e-19
gi|334112946|ref|ZP_08487195.1| succinate dehydrogenase, cytochr...    99   2e-19
gi|157964193|ref|YP_001499017.1| succinate dehydrogenase cytochr...    98   4e-19
gi|38638302|ref|NP_943707.1| succinate:cytochrome c oxidoreducta...    98   5e-19
gi|157825304|ref|YP_001493024.1| succinate dehydrogenase cytochr...    98   5e-19
gi|239947122|ref|ZP_04698875.1| succinate dehydrogenase, cytochr...    97   8e-19
gi|171693117|ref|XP_001911483.1| hypothetical protein [Podospora...    97   9e-19
gi|224365626|ref|YP_002608354.1| succinate dehydrogenase subunit...    97   9e-19
gi|313231614|emb|CBY08727.1| unnamed protein product [Oikopleura...    96   1e-18
gi|313221237|emb|CBY43691.1| unnamed protein product [Oikopleura...    96   2e-18
gi|67459555|ref|YP_247179.1| succinate dehydrogenase cytochrome ...    96   2e-18
gi|242788126|ref|XP_002481157.1| succinate dehydrogenase, putati...    96   3e-18
gi|46110198|ref|XP_382157.1| hypothetical protein FG01981.1 [Gib...    95   3e-18
gi|22550363|ref|NP_689350.1| succinate:cytochrome c oxidoreducta...    95   4e-18
gi|115399864|ref|XP_001215521.1| predicted protein [Aspergillus ...    94   6e-18
gi|156849173|ref|XP_001647467.1| hypothetical protein Kpol_1018p...    94   8e-18
gi|299470359|emb|CBN78408.1| SDH3, succinate dehydrogenase subun...    93   1e-17
gi|219112939|ref|XP_002186053.1| succinate dehydrogenase cytochr...    93   1e-17
gi|119473649|ref|XP_001258700.1| Cytochrome b subunit of succina...    92   2e-17
gi|150406491|ref|YP_001315099.1| succinate:cytochrome c oxidored...    92   3e-17
gi|254470646|ref|ZP_05084049.1| succinate dehydrogenase, cytochr...    92   3e-17
gi|308072487|dbj|BAJ22105.1| succinate dehydrogenase cytochrome ...    92   4e-17
gi|326936017|ref|XP_003214056.1| PREDICTED: succinate dehydrogen...    91   5e-17
gi|212543951|ref|XP_002152130.1| succinate dehydrogenase, putati...    91   8e-17
gi|212543953|ref|XP_002152131.1| succinate dehydrogenase, putati...    90   9e-17
gi|325182722|emb|CCA17177.1| transmembrane protein putative [Alb...    90   1e-16
gi|255073203|ref|XP_002500276.1| predicted protein [Micromonas s...    89   2e-16
gi|114320488|ref|YP_742171.1| succinate dehydrogenase subunit C ...    89   2e-16
gi|15004510|gb|AAK77126.1|AF362730_1 succinate dehydrogenase sub...    89   3e-16
gi|57013903|ref|YP_173376.1| succinate dehydrogenase subunit 3 [...    88   4e-16
gi|78711820|ref|NP_001030588.1| succinate dehydrogenase cytochro...    87   9e-16
gi|224009964|ref|XP_002293940.1| predicted protein [Thalassiosir...    87   1e-15
gi|91205983|ref|YP_538338.1| succinate dehydrogenase cytochrome ...    86   2e-15
gi|163796399|ref|ZP_02190359.1| succinate dehydrogenase, cytochr...    86   2e-15
gi|6649873|gb|AAF21608.1|AF018287_2 SdhC [papaya bunchy top dise...    85   4e-15
gi|224020960|ref|YP_002608193.1| succinate dehydrogenase subunit...    84   5e-15
gi|323649888|ref|YP_004237261.1| succinate dehydrogenase subunit...    84   9e-15
gi|295311709|ref|YP_003587361.1| succinate dehydrogenase subunit...    84   1e-14
gi|295311666|ref|YP_003587250.1| succinate dehydrogenase subunit...    83   1e-14
gi|73666822|ref|YP_302838.1| succinate dehydrogenase subunit C [...    83   2e-14
gi|119621184|gb|EAX00779.1| UBX domain containing 4, isoform CRA...    82   4e-14
gi|345034416|gb|AEN56102.1| succinate dehydrogenase subunit 3 [C...    82   4e-14
gi|312112888|ref|YP_004010484.1| succinate dehydrogenase, cytoch...    81   4e-14
gi|303285256|ref|XP_003061918.1| predicted protein [Micromonas p...    81   5e-14
gi|262277891|ref|ZP_06055684.1| succinate dehydrogenase, cytochr...    81   6e-14
gi|241618571|ref|XP_002408353.1| succinate dehydrogenase, putati...    80   7e-14
gi|68171567|ref|ZP_00544942.1| Succinate dehydrogenase, cytochro...    80   7e-14
gi|121996856|ref|YP_001001643.1| succinate dehydrogenase, cytoch...    80   7e-14
gi|114328744|ref|YP_745901.1| succinate dehydrogenase cytochrome...    80   9e-14
gi|323398684|ref|YP_004222759.1| succinate dehydrogenase subunit...    80   9e-14
gi|308805274|ref|XP_003079949.1| unnamed protein product [Ostreo...    80   1e-13
gi|346683374|ref|YP_004849336.1| succinate dehydrogenase subunit...    80   1e-13
gi|144898837|emb|CAM75701.1| succinate dehydrogenase cytochrome ...    80   1e-13
gi|119385745|ref|YP_916800.1| succinate dehydrogenase, cytochrom...    80   1e-13
gi|58584743|ref|YP_198316.1| succinate dehydrogenase subunit C s...    79   2e-13
gi|254781041|ref|YP_003065454.1| succinate dehydrogenase protein...    78   4e-13
gi|83313049|ref|YP_423313.1| succinate dehydrogenase/fumarate re...    78   5e-13
gi|328876220|gb|EGG24583.1| succinate dehydrogenase [Dictyosteli...    78   5e-13
gi|307103975|gb|EFN52231.1| hypothetical protein CHLNCDRAFT_5455...    78   5e-13
gi|39933296|ref|NP_945572.1| succinate dehydrogenase cytochrome ...    78   5e-13
gi|109066507|ref|XP_001090560.1| PREDICTED: succinate dehydrogen...    77   8e-13
gi|11466582|ref|NP_066472.1| succinate:cytochrome c oxidoreducta...    77   8e-13
gi|300024743|ref|YP_003757354.1| succinate dehydrogenase, cytoch...    77   1e-12
gi|316931809|ref|YP_004106791.1| succinate dehydrogenase, cytoch...    76   2e-12
gi|119572988|gb|EAW52603.1| succinate dehydrogenase complex, sub...    76   2e-12
gi|313768525|ref|YP_004062200.1| SdhC [Gracilariopsis andersonii...    75   2e-12
gi|56416566|ref|YP_153640.1| succinate dehydrogenase cytochrome ...    75   3e-12
gi|119476702|ref|ZP_01617012.1| succinate dehydrogenase (C subun...    75   3e-12
gi|335424930|ref|ZP_08553923.1| succinate dehydrogenase subunit ...    75   3e-12
gi|339468844|gb|EGP83944.1| succinate dehydrogenase cytochrome B...    75   3e-12
gi|159462554|ref|XP_001689507.1| succinate dehydrogenase subunit...    75   4e-12
gi|300121288|emb|CBK21668.2| unnamed protein product [Blastocyst...    74   5e-12
gi|325920388|ref|ZP_08182319.1| succinate dehydrogenase subunit ...    74   5e-12
gi|270268641|gb|ACZ65862.1| ENSANGP00000017418-like protein [Nas...    74   6e-12
gi|163761421|ref|ZP_02168495.1| putative succinate dehydrogenase...    74   6e-12
gi|159462552|ref|XP_001689506.1| succinate dehydrogenase subunit...    74   7e-12
gi|270268651|gb|ACZ65867.1| ENSANGP00000017418-like protein [Nas...    74   7e-12
gi|288957014|ref|YP_003447355.1| succinate dehydrogenase cytochr...    74   9e-12
gi|324516067|gb|ADY46410.1| Succinate dehydrogenase cytochrome b...    74   9e-12
gi|190573776|ref|YP_001971621.1| putative succinate dehydrogenas...    74   1e-11
gi|146337397|ref|YP_001202445.1| succinate dehydrogenase cytochr...    73   1e-11
gi|300175942|emb|CBK21938.2| Succinate dehydrogenase cytochrome ...    73   1e-11
gi|85714477|ref|ZP_01045465.1| succinate dehydrogenase, cytochro...    73   1e-11
gi|269959019|ref|YP_003328808.1| succinate dehydrogenase cytochr...    73   1e-11
gi|307942783|ref|ZP_07658128.1| succinate dehydrogenase, cytochr...    73   1e-11
gi|190571454|ref|YP_001975812.1| succinate dehydrogenase, cytoch...    72   2e-11
gi|333983833|ref|YP_004513043.1| succinate dehydrogenase, cytoch...    72   2e-11
gi|75676982|ref|YP_319403.1| succinate dehydrogenase, cytochrome...    72   2e-11
gi|170729589|ref|YP_001775022.1| succinate dehydrogenase membran...    72   2e-11
gi|86747453|ref|YP_483949.1| succinate dehydrogenase, cytochrome...    72   2e-11
gi|110834361|ref|YP_693220.1| succinate dehydrogenase, cytochrom...    72   3e-11
gi|209883444|ref|YP_002287301.1| succinate dehydrogenase cytochr...    72   3e-11
gi|118590533|ref|ZP_01547935.1| succinate dehydrogenase cytochro...    71   5e-11
gi|197103676|ref|YP_002129053.1| succinate dehydrogenase cytochr...    71   5e-11
gi|27375623|ref|NP_767152.1| succinate dehydrogenase cytochrome ...    71   6e-11
gi|92119075|ref|YP_578804.1| succinate dehydrogenase, cytochrome...    70   8e-11
gi|28198267|ref|NP_778581.1| succinate dehydrogenase membrane an...    70   8e-11
gi|90421134|ref|ZP_01229036.1| succinate dehydrogenase, cytochro...    70   9e-11
gi|328541811|ref|YP_004301920.1| Succinate dehydrogenase, cytoch...    70   9e-11
gi|71899418|ref|ZP_00681577.1| Succinate dehydrogenase, cytochro...    70   9e-11
gi|188583472|ref|YP_001926917.1| succinate dehydrogenase, cytoch...    70   1e-10
gi|91974961|ref|YP_567620.1| succinate dehydrogenase, cytochrome...    70   1e-10
gi|162147201|ref|YP_001601662.1| succinate dehydrogenase cytochr...    70   1e-10
gi|182680904|ref|YP_001829064.1| succinate dehydrogenase, cytoch...    70   1e-10
gi|334345340|ref|YP_004553892.1| succinate dehydrogenase cytochr...    70   1e-10
gi|90421600|ref|YP_529970.1| succinate dehydrogenase, cytochrome...    70   1e-10
gi|23011496|ref|ZP_00051838.1| COG2009: Succinate dehydrogenase/...    70   1e-10
gi|83944805|ref|ZP_00957171.1| succinate dehydrogenase, cytochro...    70   1e-10
gi|88607062|ref|YP_505561.1| succinate dehydrogenase, cytochrome...    69   2e-10
gi|15837672|ref|NP_298360.1| succinate dehydrogenase, membrane a...    69   2e-10
gi|329114746|ref|ZP_08243503.1| Succinate dehydrogenase cytochro...    69   2e-10
gi|258541135|ref|YP_003186568.1| succinate dehydrogenase cytochr...    69   3e-10
gi|209544254|ref|YP_002276483.1| succinate dehydrogenase, cytoch...    69   3e-10
gi|189184864|ref|YP_001938649.1| succinate dehydrogenase cytochr...    69   3e-10
gi|220926986|ref|YP_002502288.1| succinate dehydrogenase, cytoch...    68   4e-10
gi|145348128|ref|XP_001418508.1| predicted protein [Ostreococcus...    68   5e-10
gi|170744094|ref|YP_001772749.1| succinate dehydrogenase, cytoch...    67   8e-10
gi|167648795|ref|YP_001686458.1| succinate dehydrogenase, cytoch...    67   1e-09
gi|111073627|emb|CAL29489.1| SdhC; succinate dehydrogenase b-typ...    67   1e-09

Sequences not found previously or not previously below threshold:

gi|85090713|ref|XP_958549.1| hypothetical protein NCU07756 [Neur...   103   8e-21
gi|169615981|ref|XP_001801406.1| hypothetical protein SNOG_11157...    95   4e-18
gi|50286141|ref|XP_445499.1| hypothetical protein [Candida glabr...    95   4e-18
gi|346975528|gb|EGY18980.1| succinate dehydrogenase cytochrome b...    92   3e-17
gi|15892091|ref|NP_359805.1| succinate dehydrogenase cytochrome ...    92   4e-17
gi|34580878|ref|ZP_00142358.1| succinate dehydrogenase cytochrom...    91   5e-17
gi|157828041|ref|YP_001494283.1| succinate dehydrogenase cytochr...    90   1e-16
gi|341583395|ref|YP_004763886.1| succinate dehydrogenase cytochr...    89   2e-16
gi|238650698|ref|YP_002916551.1| succinate dehydrogenase cytochr...    88   5e-16
gi|342299228|emb|CCC66978.1| hypothetical protein NCAS_0A04200 [...    87   6e-16
gi|151941666|gb|EDN60028.1| succinate dehydrogenase cytochrome b...    87   1e-15
gi|323332726|gb|EGA74131.1| Sdh3p [Saccharomyces cerevisiae AWRI...    87   1e-15
gi|207343604|gb|EDZ71023.1| YKL141Wp-like protein [Saccharomyces...    87   1e-15
gi|313814|emb|CAA52088.1| succinate dehydrogenase cytochrome b s...    86   1e-15
gi|190409697|gb|EDV12962.1| succinate dehydrogenase cytochrome b...    86   1e-15
gi|6322708|ref|NP_012781.1| Sdh3p [Saccharomyces cerevisiae S288...    86   1e-15
gi|323308340|gb|EGA61586.1| Sdh3p [Saccharomyces cerevisiae Fost...    86   2e-15
gi|323304156|gb|EGA57933.1| Sdh3p [Saccharomyces cerevisiae Fost...    86   2e-15
gi|256269924|gb|EEU05182.1| Sdh3p [Saccharomyces cerevisiae JAY291]    85   3e-15
gi|343769023|emb|CCD25010.1| hypothetical protein NDAI_0E01940 [...    85   3e-15
gi|323347731|gb|EGA81995.1| Sdh3p [Saccharomyces cerevisiae Lalv...    85   4e-15
gi|157803312|ref|YP_001491861.1| succinate dehydrogenase cytochr...    83   1e-14
gi|224061007|ref|XP_002300314.1| predicted protein [Populus tric...    81   5e-14
gi|153868748|ref|ZP_01998495.1| Succinate dehydrogenase, cytochr...    80   7e-14
gi|314908366|gb|ADT62130.1| succinate dehydrogenase subunit 3 [I...    80   9e-14
gi|14861484|gb|AAK73692.1|AF362739_1 succinate dehydrogenase sub...    77   7e-13
gi|337265580|ref|YP_004609635.1| succinate dehydrogenase, cytoch...    77   8e-13
gi|118485781|gb|ABK94739.1| unknown [Populus trichocarpa]              76   1e-12
gi|209916098|gb|ACI95893.1| succinate dehydrogenase subunit 3 [I...    75   2e-12
gi|13473609|ref|NP_105177.1| succinate dehydrogenase membrane an...    75   3e-12
gi|195499931|ref|XP_002097158.1| GE24651 [Drosophila yakuba] >gn...    75   3e-12
gi|192362455|ref|YP_001981987.1| Succinate dehydrogenase cytochr...    75   4e-12
gi|319780753|ref|YP_004140229.1| succinate dehydrogenase cytochr...    75   5e-12
gi|21356401|ref|NP_650041.1| CG6629 [Drosophila melanogaster] >g...    75   5e-12
gi|195329969|ref|XP_002031681.1| GM26134 [Drosophila sechellia] ...    74   6e-12
gi|194902150|ref|XP_001980612.1| GG17249 [Drosophila erecta] >gn...    73   1e-11
gi|255625753|gb|ACU13221.1| unknown [Glycine max]                      73   1e-11
gi|315122380|ref|YP_004062869.1| succinate dehydrogenase protein...    73   1e-11
gi|195571855|ref|XP_002103916.1| GD20687 [Drosophila simulans] >...    73   1e-11
gi|327188889|gb|EGE56081.1| succinate dehydrogenase cytochrome B...    73   2e-11
gi|255632256|gb|ACU16486.1| unknown [Glycine max]                      73   2e-11
gi|15004516|gb|AAK77129.1|AF362733_1 succinate dehydrogenase sub...    72   2e-11
gi|194365313|ref|YP_002027923.1| succinate dehydrogenase, cytoch...    72   2e-11
gi|344206996|ref|YP_004792137.1| succinate dehydrogenase, cytoch...    72   3e-11
gi|209551264|ref|YP_002283181.1| succinate dehydrogenase, cytoch...    72   3e-11
gi|87119172|ref|ZP_01075070.1| succinate dehydrogenase (C subuni...    72   3e-11
gi|42521018|ref|NP_966933.1| succinate dehydrogenase, cytochrome...    72   4e-11
gi|58698191|ref|ZP_00373112.1| succinate dehydrogenase, cytochro...    71   4e-11
gi|116254178|ref|YP_770016.1| succinate dehydrogenase cytochrome...    71   4e-11
gi|152985839|ref|YP_001349047.1| succinate dehydrogenase, cytoch...    71   4e-11
gi|338741409|ref|YP_004678371.1| succinate dehydrogenase, cytoch...    71   4e-11
gi|104782665|ref|YP_609163.1| succinate dehydrogenase, cytochrom...    71   5e-11
gi|86359478|ref|YP_471370.1| succinate dehydrogenase cytochrome ...    71   5e-11
gi|218507957|ref|ZP_03505835.1| succinate dehydrogenase protein,...    71   5e-11
gi|166895626|ref|YP_001661420.1| succinate dehydrogenase cytochr...    71   5e-11
gi|194743916|ref|XP_001954444.1| GF18264 [Drosophila ananassae] ...    71   6e-11
gi|218682066|ref|ZP_03529667.1| succinate dehydrogenase, cytochr...    71   6e-11
gi|146307530|ref|YP_001187995.1| succinate dehydrogenase subunit...    71   6e-11
gi|217979669|ref|YP_002363816.1| succinate dehydrogenase, cytoch...    71   6e-11
gi|345642005|dbj|BAK75838.1| succinate dehydrogenase, cytochrome...    71   7e-11
gi|26990885|ref|NP_746310.1| succinate dehydrogenase, cytochrome...    71   7e-11
gi|170722680|ref|YP_001750368.1| succinate dehydrogenase, cytoch...    70   8e-11
gi|15596778|ref|NP_250272.1| succinate dehydrogenase subunit C [...    70   8e-11
gi|49077638|gb|AAT49701.1| PA1581 [synthetic construct]                70   8e-11
gi|14861486|gb|AAK73693.1|AF362740_1 succinate dehydrogenase sub...    70   9e-11
gi|110678932|ref|YP_681939.1| succinate dehydrogenase, cytochrom...    70   1e-10
gi|332559447|ref|ZP_08413769.1| succinate dehydrogenase cytochro...    70   1e-10
gi|28869397|ref|NP_792016.1| succinate dehydrogenase, cytochrome...    70   1e-10
gi|150398156|ref|YP_001328623.1| succinate dehydrogenase cytochr...    70   1e-10
gi|222087469|ref|YP_002546006.1| succinate dehydrogenase, cytoch...    70   1e-10
gi|254514197|ref|ZP_05126258.1| succinate dehydrogenase, cytochr...    70   1e-10
gi|71737948|ref|YP_274200.1| succinate dehydrogenase, cytochrome...    70   1e-10
gi|330503170|ref|YP_004380039.1| succinate dehydrogenase subunit...    70   1e-10
gi|227823652|ref|YP_002827625.1| putative succinate dehydrogenas...    70   1e-10
gi|254994783|ref|ZP_05276973.1| succinate dehydrogenase cytochro...    70   1e-10
gi|182679666|ref|YP_001833812.1| succinate dehydrogenase, cytoch...    70   2e-10
gi|254487864|ref|ZP_05101069.1| succinate dehydrogenase, cytochr...    69   2e-10
gi|297537886|ref|YP_003673655.1| succinate dehydrogenase, cytoch...    69   2e-10
gi|15966825|ref|NP_387178.1| succinate dehydrogenase cytochrome ...    69   2e-10
gi|115522538|ref|YP_779449.1| succinate dehydrogenase, cytochrom...    69   2e-10
gi|213968188|ref|ZP_03396333.1| succinate dehydrogenase, cytochr...    69   2e-10
gi|224824513|ref|ZP_03697620.1| succinate dehydrogenase, cytochr...    69   2e-10
gi|146282234|ref|YP_001172387.1| succinate dehydrogenase (C subu...    69   2e-10
gi|260431521|ref|ZP_05785492.1| succinate dehydrogenase, cytochr...    69   3e-10
gi|339504581|ref|YP_004692001.1| succinate dehydrogenase cytochr...    69   3e-10
gi|339018097|ref|ZP_08644239.1| succinate dehydrogenase cytochro...    69   3e-10
gi|99035092|ref|ZP_01314880.1| hypothetical protein Wendoof_0100...    68   4e-10
gi|82701992|ref|YP_411558.1| succinate dehydrogenase, cytochrome...    68   4e-10
gi|237653215|ref|YP_002889529.1| succinate dehydrogenase, cytoch...    68   4e-10
gi|222150048|ref|YP_002551005.1| succinate dehydrogenase cytochr...    68   4e-10
gi|83943849|ref|ZP_00956306.1| succinate dehydrogenase, cytochro...    68   4e-10
gi|83953490|ref|ZP_00962212.1| succinate dehydrogenase, cytochro...    68   4e-10
gi|319786900|ref|YP_004146375.1| succinate dehydrogenase, cytoch...    68   4e-10
gi|149191108|ref|ZP_01869367.1| succinate dehydrogenase cytochro...    68   4e-10
gi|77457837|ref|YP_347342.1| succinate dehydrogenase subunit C [...    68   5e-10
gi|239833035|ref|ZP_04681364.1| succinate dehydrogenase, cytochr...    68   5e-10
gi|224133566|ref|XP_002321606.1| predicted protein [Populus tric...    68   5e-10
gi|159045407|ref|YP_001534201.1| putative succinate dehydrogenas...    67   6e-10
gi|304394275|ref|ZP_07376198.1| succinate dehydrogenase, cytochr...    67   6e-10
gi|333900683|ref|YP_004474556.1| succinate dehydrogenase, cytoch...    67   7e-10
gi|346642826|ref|YP_258840.2| succinate dehydrogenase, cytochrom...    67   7e-10
gi|15004512|gb|AAK77127.1|AF362731_1 succinate dehydrogenase sub...    67   7e-10
gi|312959839|ref|ZP_07774355.1| succinate dehydrogenase, cytochr...    67   7e-10
gi|330811091|ref|YP_004355553.1| succinate dehydrogenase [Pseudo...    67   8e-10
gi|229589333|ref|YP_002871452.1| succinate dehydrogenase cytochr...    67   8e-10
gi|325294014|ref|YP_004279878.1| succinate dehydrogenase cytochr...    67   8e-10
gi|254480479|ref|ZP_05093726.1| succinate dehydrogenase, cytochr...    67   1e-09
gi|34496520|ref|NP_900735.1| succinate dehydrogenase cytochrome ...    67   1e-09
gi|163853006|ref|YP_001641049.1| succinate dehydrogenase, cytoch...    67   1e-09
gi|301102751|ref|XP_002900462.1| transmembrane protein, putative...    67   1e-09
gi|66045245|ref|YP_235086.1| succinate dehydrogenase, cytochrome...    67   1e-09
gi|254510339|ref|ZP_05122406.1| succinate dehydrogenase, cytochr...    67   1e-09
gi|307545706|ref|YP_003898185.1| succinate dehydrogenase, cytoch...    67   1e-09
gi|240140347|ref|YP_002964826.1| succinate dehydrogenase, cytoch...    67   1e-09
gi|110804651|ref|YP_688171.1| succinate dehydrogenase cytochrome...    66   1e-09

Searching..................................................done


Results from round 3


                                                                 Score    E
Sequences producing significant alignments:                      (bits) Value
Sequences used in model and found again:

gi|344286634|ref|XP_003415062.1| PREDICTED: succinate dehydrogen...   179   1e-43
gi|334324337|ref|XP_001381718.2| PREDICTED: succinate dehydrogen...   176   1e-42
gi|301786725|ref|XP_002928776.1| PREDICTED: succinate dehydrogen...   171   3e-41
gi|2137070|pir||I48085 integral membrane protein CII-3 - Chinese...   170   5e-41
gi|335286616|ref|XP_003125707.2| PREDICTED: succinate dehydrogen...   170   5e-41
gi|57111445|ref|XP_536140.1| PREDICTED: succinate dehydrogenase ...   170   5e-41
gi|21362398|sp|P70097.1|C560_CRIGR RecName: Full=Succinate dehyd...   170   5e-41
gi|281352142|gb|EFB27726.1| hypothetical protein PANDA_018826 [A...   169   1e-40
gi|138519774|gb|AAI35209.1| LOC496650 protein [Xenopus (Silurana...   169   1e-40
gi|73535958|pdb|1ZOY|C Chain C, Crystal Structure Of Mitochondri...   168   2e-40
gi|56611131|gb|AAH87773.1| LOC496650 protein [Xenopus (Silurana)...   168   3e-40
gi|218847754|ref|NP_001136371.1| succinate dehydrogenase complex...   167   4e-40
gi|169153945|emb|CAQ14310.1| succinate dehydrogenase complex, su...   164   3e-39
gi|169153946|emb|CAQ14311.1| succinate dehydrogenase complex, su...   164   3e-39
gi|95769404|gb|ABF57433.1| succinate dehydrogenase complex, subu...   163   8e-39
gi|119572984|gb|EAW52599.1| succinate dehydrogenase complex, sub...   163   8e-39
gi|28461247|ref|NP_787008.1| succinate dehydrogenase cytochrome ...   163   1e-38
gi|110590576|pdb|2H88|C Chain C, Avian Mitochondrial Respiratory...   162   1e-38
gi|194664933|ref|XP_001787720.1| PREDICTED: succinate dehydrogen...   162   2e-38
gi|894229|gb|AAB33776.1| succinate-ubiquinone reductase QPs1 sub...   160   8e-38
gi|48146321|emb|CAG33383.1| SDHC [Homo sapiens]                       159   2e-37
gi|109130264|ref|XP_001093391.1| PREDICTED: succinate dehydrogen...   158   2e-37
gi|119572987|gb|EAW52602.1| succinate dehydrogenase complex, sub...   158   3e-37
gi|332219327|ref|XP_003258808.1| PREDICTED: succinate dehydrogen...   158   3e-37
gi|302191657|ref|NP_001180516.1| succinate dehydrogenase complex...   158   3e-37
gi|4506863|ref|NP_002992.1| succinate dehydrogenase cytochrome b...   158   3e-37
gi|225717282|gb|ACO14487.1| Succinate dehydrogenase cytochrome b...   157   5e-37
gi|297493990|gb|ADI40717.1| succinate dehydrogenase complex subu...   155   2e-36
gi|119572986|gb|EAW52601.1| succinate dehydrogenase complex, sub...   154   3e-36
gi|344252465|gb|EGW08569.1| Succinate dehydrogenase cytochrome b...   154   5e-36
gi|149759773|ref|XP_001503815.1| PREDICTED: succinate dehydrogen...   149   1e-34
gi|221220816|gb|ACM09069.1| Succinate dehydrogenase cytochrome b...   148   2e-34
gi|221219496|gb|ACM08409.1| Succinate dehydrogenase cytochrome b...   148   3e-34
gi|209737836|gb|ACI69787.1| Succinate dehydrogenase cytochrome b...   148   3e-34
gi|221219992|gb|ACM08657.1| Succinate dehydrogenase cytochrome b...   147   4e-34
gi|221220716|gb|ACM09019.1| Succinate dehydrogenase cytochrome b...   147   4e-34
gi|85544002|pdb|1YQ3|C Chain C, Avian Respiratory Complex Ii Wit...   147   5e-34
gi|85544667|pdb|2FBW|C Chain C, Avian Respiratory Complex Ii Wit...   147   8e-34
gi|162939|gb|AAA21608.1| cytochrome b-560 [Bos taurus]                146   1e-33
gi|53850596|ref|NP_001005534.1| succinate dehydrogenase complex,...   145   2e-33
gi|209731756|gb|ACI66747.1| Succinate dehydrogenase cytochrome b...   145   2e-33
gi|260811592|ref|XP_002600506.1| hypothetical protein BRAFLDRAFT...   144   5e-33
gi|149040639|gb|EDL94596.1| succinate dehydrogenase complex, sub...   144   6e-33
gi|308323411|gb|ADO28842.1| mitochondrial succinate dehydrogenas...   142   1e-32
gi|57768830|ref|NP_001003523.1| succinate dehydrogenase complex,...   142   1e-32
gi|195452088|ref|XP_002073207.1| GK13274 [Drosophila willistoni]...   142   1e-32
gi|115400139|ref|XP_001215658.1| conserved hypothetical protein ...   142   1e-32
gi|258571015|ref|XP_002544311.1| conserved hypothetical protein ...   142   1e-32
gi|70997878|ref|XP_753671.1| succinate dehydrogenase cytochrome ...   142   1e-32
gi|194743886|ref|XP_001954429.1| GF18258 [Drosophila ananassae] ...   140   5e-32
gi|195157732|ref|XP_002019750.1| GL12041 [Drosophila persimilis]...   139   1e-31
gi|48727574|gb|AAT46090.1| integral membrane protein CII-3 [Bran...   139   1e-31
gi|312375419|gb|EFR22798.1| hypothetical protein AND_14194 [Anop...   139   1e-31
gi|119479383|ref|XP_001259720.1| succinate dehydrogenase cytochr...   139   1e-31
gi|149248046|ref|XP_001528410.1| conserved hypothetical protein ...   139   1e-31
gi|283135232|ref|NP_001164371.1| succinate dehydrogenase cytochr...   139   2e-31
gi|221129025|ref|XP_002164804.1| PREDICTED: similar to succinate...   139   2e-31
gi|12832459|dbj|BAB22116.1| unnamed protein product [Mus musculus]    138   2e-31
gi|242792819|ref|XP_002482034.1| succinate dehydrogenase cytochr...   138   3e-31
gi|169780850|ref|XP_001824889.1| cytochrome B-560 subunit of suc...   138   4e-31
gi|148707186|gb|EDL39133.1| succinate dehydrogenase complex, sub...   137   4e-31
gi|13543226|gb|AAH05779.1| Sdhc protein [Mus musculus]                137   4e-31
gi|255949166|ref|XP_002565350.1| Pc22g14260 [Penicillium chrysog...   137   4e-31
gi|228008307|ref|NP_079597.2| succinate dehydrogenase cytochrome...   137   5e-31
gi|119183341|ref|XP_001242721.1| hypothetical protein CIMG_06617...   137   5e-31
gi|225713228|gb|ACO12460.1| Succinate dehydrogenase cytochrome b...   137   5e-31
gi|290560974|gb|ADD37889.1| Succinate dehydrogenase cytochrome b...   137   6e-31
gi|225713156|gb|ACO12424.1| Succinate dehydrogenase cytochrome b...   137   7e-31
gi|68466667|ref|XP_722529.1| hypothetical protein CaO19.1480 [Ca...   137   7e-31
gi|240277715|gb|EER41223.1| succinate dehydrogenase cytochrome b...   136   9e-31
gi|225557168|gb|EEH05455.1| succinate dehydrogenase cytochrome b...   136   9e-31
gi|322794003|gb|EFZ17241.1| hypothetical protein SINV_07470 [Sol...   136   1e-30
gi|240848787|ref|NP_001155673.1| succinate dehydrogenase cytochr...   135   2e-30
gi|121712948|ref|XP_001274085.1| succinate dehydrogenase cytochr...   135   2e-30
gi|307188808|gb|EFN73391.1| Succinate dehydrogenase cytochrome b...   135   2e-30
gi|53237071|gb|AAH83091.1| Succinate dehydrogenase complex, subu...   135   2e-30
gi|148707185|gb|EDL39132.1| succinate dehydrogenase complex, sub...   135   2e-30
gi|195571827|ref|XP_002103902.1| GD20679 [Drosophila simulans] >...   135   3e-30
gi|91077182|ref|XP_972413.1| PREDICTED: similar to succinate deh...   135   3e-30
gi|325093799|gb|EGC47109.1| succinate dehydrogenase cytochrome b...   135   3e-30
gi|45550736|ref|NP_650047.3| succinate dehydrogenase C [Drosophi...   135   3e-30
gi|21064663|gb|AAM29561.1| RH04289p [Drosophila melanogaster]         135   3e-30
gi|209954769|dbj|BAG80575.1| succinate dehydrogenase C subunit [...   135   3e-30
gi|194902122|ref|XP_001980598.1| GG17240 [Drosophila erecta] >gn...   135   3e-30
gi|38048273|gb|AAR10039.1| similar to Drosophila melanogaster CG...   135   3e-30
gi|332020713|gb|EGI61118.1| Succinate dehydrogenase cytochrome b...   135   3e-30
gi|195499973|ref|XP_002097176.1| GE24640 [Drosophila yakuba] >gn...   134   3e-30
gi|196003862|ref|XP_002111798.1| expressed hypothetical protein ...   134   3e-30
gi|156376569|ref|XP_001630432.1| predicted protein [Nematostella...   134   4e-30
gi|344302965|gb|EGW33239.1| hypothetical protein SPAPADRAFT_6057...   134   4e-30
gi|118781278|ref|XP_311387.3| AGAP010672-PA [Anopheles gambiae s...   134   4e-30
gi|225683516|gb|EEH21800.1| succinate dehydrogenase [Paracoccidi...   134   5e-30
gi|307203720|gb|EFN82680.1| Succinate dehydrogenase cytochrome b...   133   8e-30
gi|145237506|ref|XP_001391400.1| cytochrome B-560 subunit of suc...   132   1e-29
gi|340724505|ref|XP_003400622.1| PREDICTED: succinate dehydrogen...   132   2e-29
gi|301786727|ref|XP_002928777.1| PREDICTED: succinate dehydrogen...   132   2e-29
gi|345797821|ref|XP_003434362.1| PREDICTED: succinate dehydrogen...   132   2e-29
gi|189209924|ref|XP_001941294.1| succinate dehydrogenase cytochr...   132   2e-29
gi|303319777|ref|XP_003069888.1| Succinate dehydrogenase cytochr...   132   2e-29
gi|255724056|ref|XP_002546957.1| succinate dehydrogenase cytochr...   131   3e-29
gi|331215943|ref|XP_003320651.1| hypothetical protein PGTG_02673...   131   4e-29
gi|154293035|ref|XP_001547075.1| succinate dehydrogenase cytochr...   130   4e-29
gi|302675006|ref|XP_003027187.1| hypothetical protein SCHCODRAFT...   130   5e-29
gi|149040637|gb|EDL94594.1| succinate dehydrogenase complex, sub...   130   5e-29
gi|225717610|gb|ACO14651.1| Succinate dehydrogenase cytochrome b...   130   5e-29
gi|157120010|ref|XP_001653486.1| succinate dehydrogenase [Aedes ...   130   6e-29
gi|170050185|ref|XP_001859594.1| mitochondrial succinate dehydro...   130   6e-29
gi|126134539|ref|XP_001383794.1| succinate dehydrogenase [Scheff...   130   7e-29
gi|254567019|ref|XP_002490620.1| Putative protein of unknown fun...   130   9e-29
gi|336383816|gb|EGO24965.1| cytochrome b subunit of succinate de...   129   1e-28
gi|315048699|ref|XP_003173724.1| succinate dehydrogenase cytochr...   129   1e-28
gi|328351008|emb|CCA37408.1| hypothetical protein PP7435_Chr1-12...   129   1e-28
gi|320034179|gb|EFW16124.1| succinate dehydrogenase [Coccidioide...   129   1e-28
gi|336371061|gb|EGN99401.1| SDHC, cytochrome b subunit of succin...   129   1e-28
gi|340377138|ref|XP_003387087.1| PREDICTED: succinate dehydrogen...   129   2e-28
gi|226287137|gb|EEH42650.1| succinate dehydrogenase cytochrome b...   129   2e-28
gi|225559635|gb|EEH07917.1| succinate dehydrogenase cytochrome b...   128   3e-28
gi|299750219|ref|XP_001836610.2| succinate dehydrogenase cytochr...   128   3e-28
gi|225717882|gb|ACO14787.1| Succinate dehydrogenase cytochrome b...   128   3e-28
gi|296414660|ref|XP_002837016.1| hypothetical protein [Tuber mel...   128   4e-28
gi|29420823|dbj|BAC66633.1| succinate dehydrogenase cytochrome b...   128   4e-28
gi|297458267|ref|XP_002684106.1| PREDICTED: succinate dehydrogen...   127   4e-28
gi|167522351|ref|XP_001745513.1| hypothetical protein [Monosiga ...   127   5e-28
gi|170108186|ref|XP_001885302.1| succinate dehydrogenase cytochr...   127   5e-28
gi|296412597|ref|XP_002836009.1| hypothetical protein [Tuber mel...   127   7e-28
gi|156063090|ref|XP_001597467.1| hypothetical protein SS1G_01661...   127   8e-28
gi|213408543|ref|XP_002175042.1| succinate dehydrogenase (ubiqui...   126   1e-27
gi|29420825|dbj|BAC66634.1| succinate dehydrogenase cytochrome b...   126   1e-27
gi|321470744|gb|EFX81719.1| hypothetical protein DAPPUDRAFT_4981...   125   1e-27
gi|260946711|ref|XP_002617653.1| hypothetical protein CLUG_03097...   125   2e-27
gi|296808871|ref|XP_002844774.1| succinate dehydrogenase cytochr...   125   2e-27
gi|195038233|ref|XP_001990564.1| GH19420 [Drosophila grimshawi] ...   125   2e-27
gi|320582704|gb|EFW96921.1| succinate dehydrogenase cytochrome b...   125   2e-27
gi|170094680|ref|XP_001878561.1| predicted protein [Laccaria bic...   125   2e-27
gi|195389516|ref|XP_002053422.1| GJ23871 [Drosophila virilis] >g...   125   2e-27
gi|339244711|ref|XP_003378281.1| putative succinate dehydrogenas...   125   3e-27
gi|217039529|gb|ACJ76893.1| mitochondrial succinate dehydrogenas...   125   3e-27
gi|321251937|ref|XP_003192230.1| hypothetical protein CGB_B4140C...   124   3e-27
gi|325089641|gb|EGC42951.1| succinate dehydrogenase cytochrome b...   124   4e-27
gi|240279376|gb|EER42881.1| succinate dehydrogenase cytochrome b...   124   4e-27
gi|154281033|ref|XP_001541329.1| predicted protein [Ajellomyces ...   124   4e-27
gi|344228906|gb|EGV60792.1| cytochrome b560 subunit of succinate...   124   4e-27
gi|19075212|ref|NP_587712.1| succinate dehydrogenase (ubiquinone...   124   5e-27
gi|210076240|ref|XP_504562.2| YALI0E29667p [Yarrowia lipolytica]...   124   5e-27
gi|45198725|ref|NP_985754.1| AFR207Cp [Ashbya gossypii ATCC 1089...   124   7e-27
gi|209738020|gb|ACI69879.1| Succinate dehydrogenase cytochrome b...   123   7e-27
gi|67903612|ref|XP_682062.1| hypothetical protein AN8793.2 [Aspe...   123   1e-26
gi|58258559|ref|XP_566692.1| succinate dehydrogenase (ubiquinone...   122   1e-26
gi|320168382|gb|EFW45281.1| succinate dehydrogenase cytochrome b...   122   2e-26
gi|195111370|ref|XP_002000252.1| GI22625 [Drosophila mojavensis]...   121   4e-26
gi|294655076|ref|XP_457157.2| DEHA2B04488p [Debaryomyces hanseni...   121   4e-26
gi|295841399|dbj|BAJ07113.1| succinate dehydrogenase subunit C [...   120   6e-26
gi|302667796|ref|XP_003025478.1| hypothetical protein TRV_00347 ...   120   7e-26
gi|295841401|dbj|BAJ07114.1| succinate dehydrogenase subunit C [...   120   1e-25
gi|212535344|ref|XP_002147828.1| succinate dehydrogenase cytochr...   120   1e-25
gi|241950825|ref|XP_002418135.1| succinate dehydrogenase cytochr...   119   1e-25
gi|327300971|ref|XP_003235178.1| succinate dehydrogenase C subun...   119   1e-25
gi|326468741|gb|EGD92750.1| succinate dehydrogenase C subunit [T...   119   1e-25
gi|332219329|ref|XP_003258809.1| PREDICTED: succinate dehydrogen...   119   2e-25
gi|78711822|ref|NP_001030589.1| succinate dehydrogenase cytochro...   118   2e-25
gi|321465564|gb|EFX76564.1| hypothetical protein DAPPUDRAFT_3625...   118   2e-25
gi|302505419|ref|XP_003014416.1| hypothetical protein ARB_06978 ...   118   2e-25
gi|339470329|gb|EGP85427.1| succinate dehydrogenase cytochrome B...   118   2e-25
gi|325303890|tpg|DAA34619.1| TPA_inf: truncated succinate dehydr...   117   4e-25
gi|238598805|ref|XP_002394705.1| hypothetical protein MPER_05360...   117   5e-25
gi|119610981|gb|EAW90575.1| hCG1776980 [Homo sapiens]                 117   6e-25
gi|242021634|ref|XP_002431249.1| succinate dehydrogenase, cytoch...   117   7e-25
gi|261202338|ref|XP_002628383.1| succinate dehydrogenase cytochr...   116   1e-24
gi|17554318|ref|NP_499283.1| abnormal MEthyl Viologen sensitivit...   116   1e-24
gi|291226844|ref|XP_002733400.1| PREDICTED: succinate dehydrogen...   116   1e-24
gi|302896466|ref|XP_003047113.1| hypothetical protein NECHADRAFT...   116   1e-24
gi|50308981|ref|XP_454496.1| hypothetical protein [Kluyveromyces...   115   2e-24
gi|296229472|ref|XP_002760248.1| PREDICTED: succinate dehydrogen...   115   2e-24
gi|297458265|ref|XP_002684105.1| PREDICTED: succinate dehydrogen...   115   3e-24
gi|115721219|ref|XP_001188484.1| PREDICTED: similar to LOC496650...   115   3e-24
gi|254586589|ref|XP_002498862.1| ZYRO0G20350p [Zygosaccharomyces...   115   3e-24
gi|289742767|gb|ADD20131.1| succinate dehydrogenase cytochrome b...   115   3e-24
gi|328860072|gb|EGG09179.1| hypothetical protein MELLADRAFT_7722...   114   3e-24
gi|289742765|gb|ADD20130.1| succinate dehydrogenase cytochrome b...   114   4e-24
gi|297303518|ref|XP_001093286.2| PREDICTED: succinate dehydrogen...   114   5e-24
gi|297299282|ref|XP_001093611.2| PREDICTED: succinate dehydrogen...   114   5e-24
gi|296818369|ref|XP_002849521.1| succinate dehydrogenase cytochr...   113   7e-24
gi|198456405|ref|XP_002136333.1| GA27966 [Drosophila pseudoobscu...   113   8e-24
gi|195111348|ref|XP_002000241.1| GI22631 [Drosophila mojavensis]...   113   9e-24
gi|255713256|ref|XP_002552910.1| KLTH0D04312p [Lachancea thermot...   113   1e-23
gi|158562454|gb|ABW74134.1| succinate dehydrogenase cytochrome b...   112   1e-23
gi|71019831|ref|XP_760146.1| hypothetical protein UM03999.1 [Ust...   112   1e-23
gi|338724813|ref|XP_003365025.1| PREDICTED: succinate dehydrogen...   112   2e-23
gi|6323765|ref|NP_013836.1| hypothetical protein YMR118C [Saccha...   112   2e-23
gi|149040640|gb|EDL94597.1| succinate dehydrogenase complex, sub...   112   2e-23
gi|323332076|gb|EGA73487.1| YMR118C-like protein [Saccharomyces ...   112   2e-23
gi|323353090|gb|EGA85390.1| YMR118C-like protein [Saccharomyces ...   112   2e-23
gi|198455255|ref|XP_002138037.1| GA26173 [Drosophila pseudoobscu...   112   2e-23
gi|256269648|gb|EEU04929.1| YMR118C-like protein [Saccharomyces ...   111   3e-23
gi|195157702|ref|XP_002019735.1| GL12050 [Drosophila persimilis]...   111   4e-23
gi|151946274|gb|EDN64505.1| conserved protein [Saccharomyces cer...   111   4e-23
gi|324520630|gb|ADY47681.1| Succinate dehydrogenase cytochrome b...   111   4e-23
gi|295666820|ref|XP_002793960.1| succinate dehydrogenase cytochr...   111   5e-23
gi|63253076|dbj|BAA11232.2| cytochrome b-large subunit [Ascaris ...   110   6e-23
gi|119570485|gb|EAW50100.1| hCG2040215 [Homo sapiens]                 110   7e-23
gi|46132950|ref|XP_389188.1| hypothetical protein FG09012.1 [Gib...   110   7e-23
gi|91077184|ref|XP_972464.1| PREDICTED: similar to succinate deh...   110   7e-23
gi|327289832|ref|XP_003229628.1| PREDICTED: succinate dehydrogen...   110   9e-23
gi|56752597|gb|AAW24512.1| SJCHGC05423 protein [Schistosoma japo...   109   2e-22
gi|78711824|ref|NP_001030590.1| succinate dehydrogenase cytochro...   108   3e-22
gi|221220958|gb|ACM09140.1| Succinate dehydrogenase cytochrome b...   108   3e-22
gi|347009018|gb|AEO56505.1| hypothetical protein MYCTH_79031 [My...   108   3e-22
gi|320589791|gb|EFX02247.1| succinate dehydrogenase cytochrome b...   108   3e-22
gi|66820248|ref|XP_643757.1| succinate dehydrogenase [Dictyostel...   107   6e-22
gi|342872126|gb|EGU74523.1| hypothetical protein FOXB_14968 [Fus...   107   6e-22
gi|324518019|gb|ADY46982.1| Succinate dehydrogenase cytochrome b...   107   7e-22
gi|116199017|ref|XP_001225320.1| hypothetical protein CHGG_07664...   107   8e-22
gi|301767438|ref|XP_002919138.1| PREDICTED: LOW QUALITY PROTEIN:...   106   9e-22
gi|170585370|ref|XP_001897457.1| Succinate dehydrogenase cytochr...   106   1e-21
gi|257093959|ref|YP_003167600.1| succinate dehydrogenase, cytoch...   106   1e-21
gi|256071967|ref|XP_002572309.1| succinate dehydrogenase [Schist...   106   1e-21
gi|294085393|ref|YP_003552153.1| succinate dehydrogenase subunit...   105   2e-21
gi|324520449|gb|ADY47640.1| Succinate dehydrogenase cytochrome b...   105   2e-21
gi|312071011|ref|XP_003138411.1| hypothetical protein LOAG_02826...   105   2e-21
gi|221116705|ref|XP_002160658.1| PREDICTED: similar to Succinate...   105   2e-21
gi|119572982|gb|EAW52597.1| succinate dehydrogenase complex, sub...   105   2e-21
gi|2623844|gb|AAB86570.1| unknown [Schistosoma mansoni]               105   2e-21
gi|312221584|emb|CBY01524.1| similar to succinate dehydrogenase ...   105   2e-21
gi|308497614|ref|XP_003110994.1| CRE-MEV-1 protein [Caenorhabdit...   105   3e-21
gi|39940728|ref|XP_359901.1| hypothetical protein MGG_04876 [Mag...   105   3e-21
gi|237653215|ref|YP_002889529.1| succinate dehydrogenase, cytoch...   104   5e-21
gi|330929855|ref|XP_003302800.1| hypothetical protein PTT_14754 ...   104   5e-21
gi|296229474|ref|XP_002760249.1| PREDICTED: succinate dehydrogen...   103   6e-21
gi|268572383|ref|XP_002641307.1| C. briggsae CBR-MEV-1 protein [...   103   8e-21
gi|344915229|ref|NP_706513.3| succinate dehydrogenase, cytochrom...   103   9e-21
gi|343425083|emb|CBQ68620.1| related to SDH3-cytochrome b560 sub...   103   9e-21
gi|315052622|ref|XP_003175685.1| succinate dehydrogenase cytochr...   103   1e-20
gi|91208853|ref|YP_539014.1| succinate dehydrogenase subunit 3 [...   103   1e-20
gi|345314463|ref|XP_001518823.2| PREDICTED: succinate dehydrogen...   103   1e-20
gi|322694808|gb|EFY86628.1| succinate dehydrogenase cytochrome b...   103   1e-20
gi|152985839|ref|YP_001349047.1| succinate dehydrogenase, cytoch...   103   1e-20
gi|340519346|gb|EGR49585.1| predicted protein [Trichoderma reese...   103   1e-20
gi|110804651|ref|YP_688171.1| succinate dehydrogenase cytochrome...   102   1e-20
gi|341878862|gb|EGT34797.1| CBN-MEV-1 protein [Caenorhabditis br...   102   1e-20
gi|345642005|dbj|BAK75838.1| succinate dehydrogenase, cytochrome...   102   1e-20
gi|209738434|gb|ACI70086.1| Succinate dehydrogenase cytochrome b...   102   2e-20
gi|15596778|ref|NP_250272.1| succinate dehydrogenase subunit C [...   102   2e-20
gi|49077638|gb|AAT49701.1| PA1581 [synthetic construct]               102   2e-20
gi|334112946|ref|ZP_08487195.1| succinate dehydrogenase, cytochr...   102   2e-20
gi|322703195|gb|EFY94808.1| succinate dehydrogenase cytochrome b...   101   3e-20
gi|224824513|ref|ZP_03697620.1| succinate dehydrogenase, cytochr...   101   3e-20
gi|297250644|ref|ZP_06864705.2| succinate dehydrogenase, cytochr...   101   3e-20
gi|338724815|ref|XP_003365026.1| PREDICTED: succinate dehydrogen...   101   4e-20
gi|262186706|ref|YP_003275965.1| succinate dehydrogenase subunit...   101   4e-20
gi|346318499|gb|EGX88102.1| succinate dehydrogenase cytochrome b...   101   4e-20
gi|261187750|ref|XP_002620293.1| succinate dehydrogenase cytochr...   101   4e-20
gi|164663263|ref|XP_001732753.1| hypothetical protein MGL_0528 [...   101   5e-20
gi|34496520|ref|NP_900735.1| succinate dehydrogenase cytochrome ...   100   5e-20
gi|304387747|ref|ZP_07369927.1| succinate dehydrogenase cytochro...   100   6e-20
gi|239613339|gb|EEQ90326.1| succinate dehydrogenase cytochrome b...   100   6e-20
gi|328775159|gb|AEB39974.1| succinate dehydrogenase subunit 3 [F...   100   6e-20
gi|261377703|ref|ZP_05982276.1| succinate dehydrogenase, cytochr...   100   6e-20
gi|340959745|gb|EGS20926.1| succinate dehydrogenase cytochrome-l...   100   7e-20
gi|327351834|gb|EGE80691.1| succinate dehydrogenase cytochrome b...   100   8e-20
gi|325202264|gb|ADY97718.1| succinate dehydrogenase, cytochrome ...   100   9e-20
gi|224365626|ref|YP_002608354.1| succinate dehydrogenase subunit...   100   1e-19
gi|15676841|ref|NP_273986.1| succinate dehydrogenase, cytochrome...   100   1e-19
gi|261364266|ref|ZP_05977149.1| succinate dehydrogenase, cytochr...   100   1e-19
gi|87119172|ref|ZP_01075070.1| succinate dehydrogenase (C subuni...   100   1e-19
gi|146307530|ref|YP_001187995.1| succinate dehydrogenase subunit...   100   1e-19
gi|310800693|gb|EFQ35586.1| succinate dehydrogenase cytochrome b...   100   1e-19
gi|104782665|ref|YP_609163.1| succinate dehydrogenase, cytochrom...   100   1e-19
gi|328785048|ref|XP_393056.2| PREDICTED: succinate dehydrogenase...   100   1e-19
gi|119897840|ref|YP_933053.1| succinate dehydrogenase [Azoarcus ...   100   1e-19
gi|11467108|ref|NP_054409.1| succinate dehydrogenase subunit 3 [...   100   1e-19
gi|149191108|ref|ZP_01869367.1| succinate dehydrogenase cytochro...    99   1e-19
gi|50286141|ref|XP_445499.1| hypothetical protein [Candida glabr...    99   2e-19
gi|330503170|ref|YP_004380039.1| succinate dehydrogenase subunit...    99   2e-19
gi|340363184|ref|ZP_08685531.1| succinate dehydrogenase cytochro...    99   2e-19
gi|269214842|ref|ZP_05987260.2| succinate dehydrogenase, cytochr...    99   2e-19
gi|28869397|ref|NP_792016.1| succinate dehydrogenase, cytochrome...    99   2e-19
gi|170722680|ref|YP_001750368.1| succinate dehydrogenase, cytoch...    99   2e-19
gi|254470646|ref|ZP_05084049.1| succinate dehydrogenase, cytochr...    99   2e-19
gi|85090713|ref|XP_958549.1| hypothetical protein NCU07756 [Neur...    99   2e-19
gi|26990885|ref|NP_746310.1| succinate dehydrogenase, cytochrome...    99   2e-19
gi|71737948|ref|YP_274200.1| succinate dehydrogenase, cytochrome...    99   2e-19
gi|320038993|gb|EFW20928.1| succinate dehydrogenase cytochrome b...    99   3e-19
gi|336264221|ref|XP_003346889.1| hypothetical protein SMAC_05149...    99   3e-19
gi|213968188|ref|ZP_03396333.1| succinate dehydrogenase, cytochr...    99   3e-19
gi|59801319|ref|YP_208031.1| putative fumarate reductase cytochr...    99   3e-19
gi|313668609|ref|YP_004048893.1| succinate dehydrogenase cytochr...    99   3e-19
gi|346996545|gb|AEO62948.1| hypothetical protein THITE_2169343 [...    98   4e-19
gi|330804873|ref|XP_003290414.1| hypothetical protein DICPUDRAFT...    98   4e-19
gi|319637649|ref|ZP_07992415.1| succinate dehydrogenase cytochro...    98   4e-19
gi|330811091|ref|YP_004355553.1| succinate dehydrogenase [Pseudo...    98   4e-19
gi|333900683|ref|YP_004474556.1| succinate dehydrogenase, cytoch...    98   5e-19
gi|154285510|ref|XP_001543550.1| predicted protein [Ajellomyces ...    98   5e-19
gi|302898077|ref|XP_003047773.1| hypothetical protein NECHADRAFT...    97   6e-19
gi|82701992|ref|YP_411558.1| succinate dehydrogenase, cytochrome...    97   7e-19
gi|66045245|ref|YP_235086.1| succinate dehydrogenase, cytochrome...    97   7e-19
gi|261379697|ref|ZP_05984270.1| succinate dehydrogenase, cytochr...    97   9e-19
gi|192362455|ref|YP_001981987.1| Succinate dehydrogenase cytochr...    97   9e-19
gi|258563078|ref|XP_002582284.1| predicted protein [Uncinocarpus...    97   1e-18
gi|308072487|dbj|BAJ22105.1| succinate dehydrogenase cytochrome ...    97   1e-18
gi|38638302|ref|NP_943707.1| succinate:cytochrome c oxidoreducta...    97   1e-18
gi|225075124|ref|ZP_03718323.1| hypothetical protein NEIFLAOT_00...    97   1e-18
gi|241760378|ref|ZP_04758473.1| succinate dehydrogenase, cytochr...    97   1e-18
gi|195038263|ref|XP_001990579.1| GH19425 [Drosophila grimshawi] ...    96   1e-18
gi|156849173|ref|XP_001647467.1| hypothetical protein Kpol_1018p...    96   1e-18
gi|334130292|ref|ZP_08504090.1| Succinate dehydrogenase cytochro...    96   2e-18
gi|15604003|ref|NP_220518.1| succinate dehydrogenase cytochrome ...    96   2e-18
gi|77457837|ref|YP_347342.1| succinate dehydrogenase subunit C [...    96   2e-18
gi|254514197|ref|ZP_05126258.1| succinate dehydrogenase, cytochr...    96   2e-18
gi|51473326|ref|YP_067083.1| succinate dehydrogenase cytochrome ...    96   2e-18
gi|312959839|ref|ZP_07774355.1| succinate dehydrogenase, cytochr...    95   2e-18
gi|342880738|gb|EGU81761.1| hypothetical protein FOXB_07716 [Fus...    95   3e-18
gi|299470359|emb|CBN78408.1| SDH3, succinate dehydrogenase subun...    95   3e-18
gi|170726186|ref|YP_001760212.1| succinate dehydrogenase, cytoch...    95   3e-18
gi|114320488|ref|YP_742171.1| succinate dehydrogenase subunit C ...    95   3e-18
gi|346642826|ref|YP_258840.2| succinate dehydrogenase, cytochrom...    95   3e-18
gi|229589333|ref|YP_002871452.1| succinate dehydrogenase cytochr...    95   4e-18
gi|119476702|ref|ZP_01617012.1| succinate dehydrogenase (C subun...    95   4e-18
gi|47194488|emb|CAF91055.1| unnamed protein product [Tetraodon n...    94   5e-18
gi|146282234|ref|YP_001172387.1| succinate dehydrogenase (C subu...    94   5e-18
gi|110834361|ref|YP_693220.1| succinate dehydrogenase, cytochrom...    94   5e-18
gi|171463739|ref|YP_001797852.1| succinate dehydrogenase, cytoch...    94   5e-18
gi|290510449|ref|ZP_06549819.1| LOW QUALITY PROTEIN: succinate d...    94   5e-18
gi|239947122|ref|ZP_04698875.1| succinate dehydrogenase, cytochr...    94   6e-18
gi|149374990|ref|ZP_01892763.1| succinate dehydrogenase (C subun...    94   6e-18
gi|157825304|ref|YP_001493024.1| succinate dehydrogenase cytochr...    94   8e-18
gi|195452048|ref|XP_002073190.1| GK13994 [Drosophila willistoni]...    94   8e-18
gi|157964193|ref|YP_001499017.1| succinate dehydrogenase cytochr...    94   9e-18
gi|242788126|ref|XP_002481157.1| succinate dehydrogenase, putati...    94   9e-18
gi|332535002|ref|ZP_08410818.1| succinate dehydrogenase cytochro...    94   9e-18
gi|119186307|ref|XP_001243760.1| hypothetical protein CIMG_03201...    94   1e-17
gi|345568551|gb|EGX51444.1| hypothetical protein AOL_s00054g143 ...    93   1e-17
gi|212635740|ref|YP_002312265.1| succinate dehydrogenase, cytoch...    93   1e-17
gi|89073516|ref|ZP_01160039.1| putative succinate dehydrogenase;...    93   1e-17
gi|329120253|ref|ZP_08248921.1| succinate dehydrogenase cytochro...    93   1e-17
gi|67459555|ref|YP_247179.1| succinate dehydrogenase cytochrome ...    93   1e-17
gi|171693117|ref|XP_001911483.1| hypothetical protein [Podospora...    93   1e-17
gi|281206854|gb|EFA81038.1| succinate dehydrogenase [Polysphondy...    93   1e-17
gi|169615981|ref|XP_001801406.1| hypothetical protein SNOG_11157...    93   1e-17
gi|195389540|ref|XP_002053434.1| GJ23876 [Drosophila virilis] >g...    93   2e-17
gi|342299228|emb|CCC66978.1| hypothetical protein NCAS_0A04200 [...    92   2e-17
gi|333907644|ref|YP_004481230.1| succinate dehydrogenase, cytoch...    92   2e-17
gi|119472931|ref|ZP_01614804.1| putative succinate dehydrogenase...    92   2e-17
gi|330445465|ref|ZP_08309117.1| succinate dehydrogenase, cytochr...    92   3e-17
gi|343769023|emb|CCD25010.1| hypothetical protein NDAI_0E01940 [...    92   3e-17
gi|15004510|gb|AAK77126.1|AF362730_1 succinate dehydrogenase sub...    92   3e-17
gi|325182722|emb|CCA17177.1| transmembrane protein putative [Alb...    92   3e-17
gi|88798678|ref|ZP_01114261.1| putative succinate dehydrogenase,...    92   3e-17
gi|297537886|ref|YP_003673655.1| succinate dehydrogenase, cytoch...    92   3e-17
gi|57013903|ref|YP_173376.1| succinate dehydrogenase subunit 3 [...    92   4e-17
gi|115399864|ref|XP_001215521.1| predicted protein [Aspergillus ...    92   4e-17
gi|346975528|gb|EGY18980.1| succinate dehydrogenase cytochrome b...    91   4e-17
gi|46110198|ref|XP_382157.1| hypothetical protein FG01981.1 [Gib...    91   5e-17
gi|120554077|ref|YP_958428.1| fumarate reductase, D subunit [Mar...    91   5e-17
gi|309380089|emb|CBX21500.1| unnamed protein product [Neisseria ...    91   5e-17
gi|219112939|ref|XP_002186053.1| succinate dehydrogenase cytochr...    91   5e-17
gi|328772132|gb|EGF82171.1| hypothetical protein BATDEDRAFT_3673...    91   5e-17
gi|329903473|ref|ZP_08273492.1| Succinate dehydrogenase cytochro...    91   5e-17
gi|221065942|ref|ZP_03542047.1| succinate dehydrogenase, cytochr...    91   6e-17
gi|264679525|ref|YP_003279432.1| succinate dehydrogenase, cytoch...    91   6e-17
gi|294637440|ref|ZP_06715730.1| succinate dehydrogenase, cytochr...    91   6e-17
gi|157154902|ref|YP_001461881.1| succinate dehydrogenase cytochr...    90   7e-17
gi|193065547|ref|ZP_03046615.1| succinate dehydrogenase, cytochr...    90   7e-17
gi|283784477|ref|YP_003364342.1| succinate dehydrogenase cytochr...    90   9e-17
gi|313814|emb|CAA52088.1| succinate dehydrogenase cytochrome b s...    90   9e-17
gi|126668307|ref|ZP_01739266.1| succinate dehydrogenase (C subun...    90   9e-17
gi|307314814|ref|ZP_07594408.1| succinate dehydrogenase, cytochr...    90   1e-16
gi|6322708|ref|NP_012781.1| Sdh3p [Saccharomyces cerevisiae S288...    90   1e-16
gi|206581019|ref|YP_002239654.1| succinate dehydrogenase cytochr...    90   1e-16
gi|151941666|gb|EDN60028.1| succinate dehydrogenase cytochrome b...    90   1e-16
gi|110640930|ref|YP_668658.1| succinate dehydrogenase cytochrome...    90   1e-16
gi|323332726|gb|EGA74131.1| Sdh3p [Saccharomyces cerevisiae AWRI...    90   1e-16
gi|15800425|ref|NP_286437.1| succinate dehydrogenase cytochrome ...    90   1e-16
gi|209917972|ref|YP_002292056.1| succinate dehydrogenase cytochr...    90   1e-16
gi|207343604|gb|EDZ71023.1| YKL141Wp-like protein [Saccharomyces...    90   1e-16
gi|186920110|ref|YP_001874764.1| succinate:cytochrome c oxidored...    90   1e-16
gi|163796399|ref|ZP_02190359.1| succinate dehydrogenase, cytochr...    90   1e-16
gi|313231614|emb|CBY08727.1| unnamed protein product [Oikopleura...    90   1e-16
gi|190409697|gb|EDV12962.1| succinate dehydrogenase cytochrome b...    90   1e-16
gi|339760996|gb|AEJ97216.1| succinate dehydrogenase cytochrome b...    90   1e-16
gi|307726505|ref|YP_003909718.1| succinate dehydrogenase, cytoch...    90   1e-16
gi|144898837|emb|CAM75701.1| succinate dehydrogenase cytochrome ...    89   2e-16
gi|157146672|ref|YP_001453991.1| succinate dehydrogenase cytochr...    89   2e-16
gi|300926124|ref|ZP_07141937.1| succinate dehydrogenase, cytochr...    89   2e-16
gi|313221237|emb|CBY43691.1| unnamed protein product [Oikopleura...    89   2e-16
gi|161486280|ref|NP_752728.2| succinate dehydrogenase cytochrome...    89   2e-16
gi|254480479|ref|ZP_05093726.1| succinate dehydrogenase, cytochr...    89   2e-16
gi|191174045|ref|ZP_03035561.1| succinate dehydrogenase, cytochr...    89   2e-16
gi|323495090|ref|ZP_08100177.1| succinate dehydrogenase cytochro...    89   2e-16
gi|323308340|gb|EGA61586.1| Sdh3p [Saccharomyces cerevisiae Fost...    89   2e-16
gi|323304156|gb|EGA57933.1| Sdh3p [Saccharomyces cerevisiae Fost...    89   2e-16
gi|22550363|ref|NP_689350.1| succinate:cytochrome c oxidoreducta...    89   2e-16
gi|256269924|gb|EEU05182.1| Sdh3p [Saccharomyces cerevisiae JAY291]    89   2e-16
gi|336311214|ref|ZP_08566180.1| succinate dehydrogenase cytochro...    89   3e-16
gi|336249312|ref|YP_004593022.1| succinate dehydrogenase cytochr...    89   3e-16
gi|91209755|ref|YP_539741.1| succinate dehydrogenase cytochrome ...    89   3e-16
gi|113969971|ref|YP_733764.1| succinate dehydrogenase subunit C ...    89   3e-16
gi|157961608|ref|YP_001501642.1| succinate dehydrogenase cytochr...    89   3e-16
gi|83313049|ref|YP_423313.1| succinate dehydrogenase/fumarate re...    89   3e-16
gi|120598552|ref|YP_963126.1| succinate dehydrogenase, cytochrom...    88   4e-16
gi|323529267|ref|YP_004231419.1| succinate dehydrogenase, cytoch...    88   4e-16
gi|323347731|gb|EGA81995.1| Sdh3p [Saccharomyces cerevisiae Lalv...    88   4e-16
gi|237730685|ref|ZP_04561166.1| succinate dehydrogenase cytochro...    88   4e-16
gi|307545706|ref|YP_003898185.1| succinate dehydrogenase, cytoch...    88   4e-16
gi|224020960|ref|YP_002608193.1| succinate dehydrogenase subunit...    88   4e-16
gi|212543951|ref|XP_002152130.1| succinate dehydrogenase, putati...    88   4e-16
gi|323498611|ref|ZP_08103603.1| succinate dehydrogenase cytochro...    88   4e-16
gi|161615042|ref|YP_001589007.1| succinate dehydrogenase cytochr...    88   4e-16
gi|212543953|ref|XP_002152131.1| succinate dehydrogenase, putati...    88   4e-16
gi|337265580|ref|YP_004609635.1| succinate dehydrogenase, cytoch...    88   4e-16
gi|311280404|ref|YP_003942635.1| succinate dehydrogenase, cytoch...    88   5e-16
gi|215485740|ref|YP_002328171.1| succinate dehydrogenase cytochr...    88   5e-16
gi|30249045|ref|NP_841115.1| succinate dehydrogenase, cytochrome...    88   5e-16
gi|126174732|ref|YP_001050881.1| succinate dehydrogenase, cytoch...    88   5e-16
gi|323529177|ref|YP_004231329.1| succinate dehydrogenase, cytoch...    88   5e-16
gi|224061007|ref|XP_002300314.1| predicted protein [Populus tric...    88   5e-16
gi|153001031|ref|YP_001366712.1| succinate dehydrogenase cytochr...    88   5e-16
gi|161504118|ref|YP_001571230.1| succinate dehydrogenase cytochr...    88   5e-16
gi|94499006|ref|ZP_01305544.1| succinate dehydrogenase, cytochro...    88   5e-16
gi|90411595|ref|ZP_01219605.1| putative succinate dehydrogenase;...    88   5e-16
gi|254672872|emb|CBA07129.1| succinate dehydrogenase cytochrome ...    87   6e-16
gi|107026777|ref|YP_624288.1| succinate dehydrogenase, cytochrom...    87   6e-16
gi|323649888|ref|YP_004237261.1| succinate dehydrogenase subunit...    87   6e-16
gi|295311709|ref|YP_003587361.1| succinate dehydrogenase subunit...    87   6e-16
gi|160875744|ref|YP_001555060.1| succinate dehydrogenase, cytoch...    87   7e-16
gi|293432990|ref|ZP_06661418.1| succinate dehydrogenase [Escheri...    87   7e-16
gi|145588943|ref|YP_001155540.1| succinate dehydrogenase, cytoch...    87   7e-16
gi|262276218|ref|ZP_06054027.1| succinate dehydrogenase cytochro...    87   7e-16
gi|16759671|ref|NP_455288.1| succinate dehydrogenase cytochrome ...    87   7e-16
gi|157375953|ref|YP_001474553.1| succinate dehydrogenase, cytoch...    87   8e-16
gi|339998640|ref|YP_004729523.1| succinate dehydrogenase cytochr...    87   8e-16
gi|299066396|emb|CBJ37581.1| succinate dehydrogenase, hydrophobi...    87   9e-16
gi|24373491|ref|NP_717534.1| succinate dehydrogenase, cytochrome...    87   9e-16
gi|329897269|ref|ZP_08272007.1| Succinate dehydrogenase cytochro...    87   9e-16
gi|294141510|ref|YP_003557488.1| succinate dehydrogenase, cytoch...    87   9e-16
gi|307726616|ref|YP_003909829.1| succinate dehydrogenase, cytoch...    87   1e-15
gi|334195557|gb|AEG68742.1| putative transmembrane succinate deh...    87   1e-15
gi|187929230|ref|YP_001899717.1| succinate dehydrogenase, cytoch...    87   1e-15
gi|170702918|ref|ZP_02893759.1| succinate dehydrogenase, cytochr...    87   1e-15
gi|255073203|ref|XP_002500276.1| predicted protein [Micromonas s...    87   1e-15
gi|187926533|ref|YP_001892878.1| succinate dehydrogenase, cytoch...    87   1e-15
gi|17546715|ref|NP_520117.1| transmembrane succinate dehydrogena...    87   1e-15
gi|119473649|ref|XP_001258700.1| Cytochrome b subunit of succina...    87   1e-15
gi|34580878|ref|ZP_00142358.1| succinate dehydrogenase cytochrom...    87   1e-15
gi|338997586|ref|ZP_08636281.1| succinate dehydrogenase, cytochr...    87   1e-15
gi|241663421|ref|YP_002981781.1| succinate dehydrogenase, cytoch...    86   1e-15
gi|15892091|ref|NP_359805.1| succinate dehydrogenase cytochrome ...    86   1e-15
gi|78062999|ref|YP_372907.1| succinate dehydrogenase subunit C [...    86   1e-15
gi|254786526|ref|YP_003073955.1| succinate dehydrogenase, cytoch...    86   1e-15
gi|170691023|ref|ZP_02882189.1| succinate dehydrogenase, cytochr...    86   2e-15
gi|295311666|ref|YP_003587250.1| succinate dehydrogenase subunit...    86   2e-15
gi|150406491|ref|YP_001315099.1| succinate:cytochrome c oxidored...    86   2e-15
gi|28897617|ref|NP_797222.1| succinate dehydrogenase cytochrome ...    86   2e-15
gi|115358062|ref|YP_775200.1| succinate dehydrogenase, cytochrom...    86   2e-15
gi|172062859|ref|YP_001810510.1| succinate dehydrogenase, cytoch...    86   2e-15
gi|27363644|ref|NP_759172.1| succinate dehydrogenase cytochrome ...    86   2e-15
gi|345034416|gb|AEN56102.1| succinate dehydrogenase subunit 3 [C...    86   2e-15
gi|224009964|ref|XP_002293940.1| predicted protein [Thalassiosir...    86   2e-15
gi|254781041|ref|YP_003065454.1| succinate dehydrogenase protein...    86   2e-15
gi|340786936|ref|YP_004752401.1| succinate dehydrogenase cytochr...    86   2e-15
gi|89900590|ref|YP_523061.1| succinate dehydrogenase, cytochrome...    86   2e-15
gi|153868748|ref|ZP_01998495.1| Succinate dehydrogenase, cytochr...    86   2e-15
gi|153835343|ref|ZP_01988010.1| succinate dehydrogenase, cytochr...    85   2e-15
gi|54308237|ref|YP_129257.1| succinate dehydrogenase cytochrome ...    85   2e-15
gi|13473609|ref|NP_105177.1| succinate dehydrogenase membrane an...    85   2e-15
gi|345130054|gb|EGW60957.1| succinate dehydrogenase, cytochrome ...    85   2e-15
gi|283833993|ref|ZP_06353734.1| succinate dehydrogenase, cytochr...    85   2e-15
gi|335424930|ref|ZP_08553923.1| succinate dehydrogenase subunit ...    85   2e-15
gi|206562822|ref|YP_002233585.1| putative succinate dehydrogenas...    85   2e-15
gi|170691142|ref|ZP_02882308.1| succinate dehydrogenase, cytochr...    85   2e-15
gi|163761421|ref|ZP_02168495.1| putative succinate dehydrogenase...    85   3e-15
gi|304445630|pdb|2WU2|C Chain C, Crystal Structure Of The E. Col...    85   3e-15
gi|156973648|ref|YP_001444555.1| succinate dehydrogenase cytochr...    85   3e-15
gi|90580050|ref|ZP_01235858.1| succinate dehydrogenase cytochrom...    85   3e-15
gi|153838604|ref|ZP_01991271.1| succinate dehydrogenase, cytochr...    85   3e-15
gi|167624415|ref|YP_001674709.1| succinate dehydrogenase cytochr...    85   3e-15
gi|319780753|ref|YP_004140229.1| succinate dehydrogenase cytochr...    85   3e-15
gi|77360592|ref|YP_340167.1| succinate dehydrogenase, hydrophobi...    85   3e-15
gi|332528254|ref|ZP_08404259.1| succinate dehydrogenase subunit ...    85   3e-15
gi|328473399|gb|EGF44247.1| succinate dehydrogenase cytochrome b...    85   3e-15
gi|337280458|ref|YP_004619930.1| succinate dehydrogenase cytochr...    85   3e-15
gi|119385745|ref|YP_916800.1| succinate dehydrogenase, cytochrom...    85   4e-15
gi|121996856|ref|YP_001001643.1| succinate dehydrogenase, cytoch...    85   4e-15
gi|53716128|ref|YP_106308.1| succinate dehydrogenase, cytochrome...    85   4e-15
gi|325982599|ref|YP_004295001.1| succinate dehydrogenase, cytoch...    85   4e-15
gi|163802540|ref|ZP_02196432.1| succinate dehydrogenase cytochro...    85   4e-15
gi|336451447|ref|ZP_08621885.1| succinate dehydrogenase, cytochr...    85   5e-15
gi|114328744|ref|YP_745901.1| succinate dehydrogenase cytochrome...    85   5e-15
gi|330820918|ref|YP_004349780.1| Succinate dehydrogenase, cytoch...    84   5e-15
gi|341583395|ref|YP_004763886.1| succinate dehydrogenase cytochr...    84   5e-15
gi|157828041|ref|YP_001494283.1| succinate dehydrogenase cytochr...    84   5e-15
gi|344170942|emb|CCA83384.1| succinate dehydrogenase, hydrophobi...    84   6e-15
gi|167840400|ref|ZP_02467084.1| succinate dehydrogenase, cytochr...    84   6e-15
gi|256822762|ref|YP_003146725.1| succinate dehydrogenase, cytoch...    84   6e-15
gi|294671245|ref|ZP_06736098.1| hypothetical protein NEIELOOT_02...    84   7e-15
gi|312112888|ref|YP_004010484.1| succinate dehydrogenase, cytoch...    84   7e-15
gi|171059387|ref|YP_001791736.1| succinate dehydrogenase, cytoch...    84   8e-15
gi|300703704|ref|YP_003745306.1| succinate dehydrogenase, hydrop...    84   8e-15
gi|258626217|ref|ZP_05721065.1| succinate dehydrogenase, cytochr...    84   9e-15
gi|161522866|ref|YP_001585795.1| succinate dehydrogenase, cytoch...    84   9e-15
gi|14861484|gb|AAK73692.1|AF362739_1 succinate dehydrogenase sub...    84   9e-15

Sequences not found previously or not previously below threshold:

Searching..................................................done


Results from round 4


                                                                 Score    E
Sequences producing significant alignments:                      (bits) Value
Sequences used in model and found again:

gi|344286634|ref|XP_003415062.1| PREDICTED: succinate dehydrogen...   171   3e-41
gi|334324337|ref|XP_001381718.2| PREDICTED: succinate dehydrogen...   169   1e-40
gi|2137070|pir||I48085 integral membrane protein CII-3 - Chinese...   164   4e-39
gi|21362398|sp|P70097.1|C560_CRIGR RecName: Full=Succinate dehyd...   164   4e-39
gi|301786725|ref|XP_002928776.1| PREDICTED: succinate dehydrogen...   164   5e-39
gi|57111445|ref|XP_536140.1| PREDICTED: succinate dehydrogenase ...   164   5e-39
gi|335286616|ref|XP_003125707.2| PREDICTED: succinate dehydrogen...   163   9e-39
gi|281352142|gb|EFB27726.1| hypothetical protein PANDA_018826 [A...   162   2e-38
gi|138519774|gb|AAI35209.1| LOC496650 protein [Xenopus (Silurana...   161   2e-38
gi|73535958|pdb|1ZOY|C Chain C, Crystal Structure Of Mitochondri...   161   3e-38
gi|56611131|gb|AAH87773.1| LOC496650 protein [Xenopus (Silurana)...   160   5e-38
gi|218847754|ref|NP_001136371.1| succinate dehydrogenase complex...   160   7e-38
gi|169153945|emb|CAQ14310.1| succinate dehydrogenase complex, su...   156   9e-37
gi|169153946|emb|CAQ14311.1| succinate dehydrogenase complex, su...   156   9e-37
gi|95769404|gb|ABF57433.1| succinate dehydrogenase complex, subu...   155   2e-36
gi|119572984|gb|EAW52599.1| succinate dehydrogenase complex, sub...   155   2e-36
gi|28461247|ref|NP_787008.1| succinate dehydrogenase cytochrome ...   155   2e-36
gi|194664933|ref|XP_001787720.1| PREDICTED: succinate dehydrogen...   155   2e-36
gi|110590576|pdb|2H88|C Chain C, Avian Mitochondrial Respiratory...   155   3e-36
gi|894229|gb|AAB33776.1| succinate-ubiquinone reductase QPs1 sub...   152   1e-35
gi|48146321|emb|CAG33383.1| SDHC [Homo sapiens]                       152   2e-35
gi|109130264|ref|XP_001093391.1| PREDICTED: succinate dehydrogen...   151   3e-35
gi|332219327|ref|XP_003258808.1| PREDICTED: succinate dehydrogen...   151   3e-35
gi|302191657|ref|NP_001180516.1| succinate dehydrogenase complex...   151   4e-35
gi|119572987|gb|EAW52602.1| succinate dehydrogenase complex, sub...   151   4e-35
gi|4506863|ref|NP_002992.1| succinate dehydrogenase cytochrome b...   150   4e-35
gi|225717282|gb|ACO14487.1| Succinate dehydrogenase cytochrome b...   150   5e-35
gi|297493990|gb|ADI40717.1| succinate dehydrogenase complex subu...   148   2e-34
gi|344252465|gb|EGW08569.1| Succinate dehydrogenase cytochrome b...   148   3e-34
gi|119572986|gb|EAW52601.1| succinate dehydrogenase complex, sub...   148   3e-34
gi|70997878|ref|XP_753671.1| succinate dehydrogenase cytochrome ...   145   2e-33
gi|115400139|ref|XP_001215658.1| conserved hypothetical protein ...   144   4e-33
gi|258571015|ref|XP_002544311.1| conserved hypothetical protein ...   144   6e-33
gi|221220816|gb|ACM09069.1| Succinate dehydrogenase cytochrome b...   142   1e-32
gi|119479383|ref|XP_001259720.1| succinate dehydrogenase cytochr...   142   1e-32
gi|149759773|ref|XP_001503815.1| PREDICTED: succinate dehydrogen...   142   1e-32
gi|221219496|gb|ACM08409.1| Succinate dehydrogenase cytochrome b...   142   1e-32
gi|221219992|gb|ACM08657.1| Succinate dehydrogenase cytochrome b...   142   2e-32
gi|221220716|gb|ACM09019.1| Succinate dehydrogenase cytochrome b...   142   2e-32
gi|255949166|ref|XP_002565350.1| Pc22g14260 [Penicillium chrysog...   141   4e-32
gi|209737836|gb|ACI69787.1| Succinate dehydrogenase cytochrome b...   141   4e-32
gi|53850596|ref|NP_001005534.1| succinate dehydrogenase complex,...   140   5e-32
gi|85544002|pdb|1YQ3|C Chain C, Avian Respiratory Complex Ii Wit...   140   8e-32
gi|169780850|ref|XP_001824889.1| cytochrome B-560 subunit of suc...   140   8e-32
gi|242792819|ref|XP_002482034.1| succinate dehydrogenase cytochr...   140   8e-32
gi|68466667|ref|XP_722529.1| hypothetical protein CaO19.1480 [Ca...   140   9e-32
gi|149248046|ref|XP_001528410.1| conserved hypothetical protein ...   140   9e-32
gi|121712948|ref|XP_001274085.1| succinate dehydrogenase cytochr...   139   1e-31
gi|85544667|pdb|2FBW|C Chain C, Avian Respiratory Complex Ii Wit...   139   1e-31
gi|162939|gb|AAA21608.1| cytochrome b-560 [Bos taurus]                139   1e-31
gi|149040639|gb|EDL94596.1| succinate dehydrogenase complex, sub...   139   1e-31
gi|119183341|ref|XP_001242721.1| hypothetical protein CIMG_06617...   139   2e-31
gi|209731756|gb|ACI66747.1| Succinate dehydrogenase cytochrome b...   138   4e-31
gi|209954769|dbj|BAG80575.1| succinate dehydrogenase C subunit [...   137   7e-31
gi|308323411|gb|ADO28842.1| mitochondrial succinate dehydrogenas...   136   9e-31
gi|240277715|gb|EER41223.1| succinate dehydrogenase cytochrome b...   136   1e-30
gi|225557168|gb|EEH05455.1| succinate dehydrogenase cytochrome b...   136   1e-30
gi|225683516|gb|EEH21800.1| succinate dehydrogenase [Paracoccidi...   136   1e-30
gi|195452088|ref|XP_002073207.1| GK13274 [Drosophila willistoni]...   135   2e-30
gi|145237506|ref|XP_001391400.1| cytochrome B-560 subunit of suc...   135   2e-30
gi|283135232|ref|NP_001164371.1| succinate dehydrogenase cytochr...   135   2e-30
gi|325093799|gb|EGC47109.1| succinate dehydrogenase cytochrome b...   135   2e-30
gi|57768830|ref|NP_001003523.1| succinate dehydrogenase complex,...   135   2e-30
gi|194743886|ref|XP_001954429.1| GF18258 [Drosophila ananassae] ...   135   2e-30
gi|225713228|gb|ACO12460.1| Succinate dehydrogenase cytochrome b...   135   3e-30
gi|260811592|ref|XP_002600506.1| hypothetical protein BRAFLDRAFT...   135   3e-30
gi|290560974|gb|ADD37889.1| Succinate dehydrogenase cytochrome b...   134   4e-30
gi|12832459|dbj|BAB22116.1| unnamed protein product [Mus musculus]    134   4e-30
gi|225713156|gb|ACO12424.1| Succinate dehydrogenase cytochrome b...   134   5e-30
gi|344302965|gb|EGW33239.1| hypothetical protein SPAPADRAFT_6057...   134   5e-30
gi|13543226|gb|AAH05779.1| Sdhc protein [Mus musculus]                134   6e-30
gi|148707186|gb|EDL39133.1| succinate dehydrogenase complex, sub...   134   6e-30
gi|195157732|ref|XP_002019750.1| GL12041 [Drosophila persimilis]...   134   6e-30
gi|228008307|ref|NP_079597.2| succinate dehydrogenase cytochrome...   133   8e-30
gi|303319777|ref|XP_003069888.1| Succinate dehydrogenase cytochr...   133   9e-30
gi|312375419|gb|EFR22798.1| hypothetical protein AND_14194 [Anop...   133   1e-29
gi|225559635|gb|EEH07917.1| succinate dehydrogenase cytochrome b...   132   1e-29
gi|255724056|ref|XP_002546957.1| succinate dehydrogenase cytochr...   132   1e-29
gi|221129025|ref|XP_002164804.1| PREDICTED: similar to succinate...   132   1e-29
gi|315048699|ref|XP_003173724.1| succinate dehydrogenase cytochr...   132   2e-29
gi|322794003|gb|EFZ17241.1| hypothetical protein SINV_07470 [Sol...   132   2e-29
gi|240848787|ref|NP_001155673.1| succinate dehydrogenase cytochr...   132   2e-29
gi|307188808|gb|EFN73391.1| Succinate dehydrogenase cytochrome b...   131   3e-29
gi|53237071|gb|AAH83091.1| Succinate dehydrogenase complex, subu...   131   3e-29
gi|296414660|ref|XP_002837016.1| hypothetical protein [Tuber mel...   131   3e-29
gi|154293035|ref|XP_001547075.1| succinate dehydrogenase cytochr...   131   4e-29
gi|148707185|gb|EDL39132.1| succinate dehydrogenase complex, sub...   131   4e-29
gi|331215943|ref|XP_003320651.1| hypothetical protein PGTG_02673...   131   4e-29
gi|126134539|ref|XP_001383794.1| succinate dehydrogenase [Scheff...   131   4e-29
gi|320034179|gb|EFW16124.1| succinate dehydrogenase [Coccidioide...   131   4e-29
gi|196003862|ref|XP_002111798.1| expressed hypothetical protein ...   130   5e-29
gi|21064663|gb|AAM29561.1| RH04289p [Drosophila melanogaster]         130   5e-29
gi|195571827|ref|XP_002103902.1| GD20679 [Drosophila simulans] >...   130   5e-29
gi|45550736|ref|NP_650047.3| succinate dehydrogenase C [Drosophi...   130   6e-29
gi|336383816|gb|EGO24965.1| cytochrome b subunit of succinate de...   130   6e-29
gi|302675006|ref|XP_003027187.1| hypothetical protein SCHCODRAFT...   130   6e-29
gi|48727574|gb|AAT46090.1| integral membrane protein CII-3 [Bran...   130   7e-29
gi|194902122|ref|XP_001980598.1| GG17240 [Drosophila erecta] >gn...   130   7e-29
gi|195499973|ref|XP_002097176.1| GE24640 [Drosophila yakuba] >gn...   130   7e-29
gi|226287137|gb|EEH42650.1| succinate dehydrogenase cytochrome b...   130   7e-29
gi|38048273|gb|AAR10039.1| similar to Drosophila melanogaster CG...   130   8e-29
gi|336371061|gb|EGN99401.1| SDHC, cytochrome b subunit of succin...   130   9e-29
gi|296808871|ref|XP_002844774.1| succinate dehydrogenase cytochr...   130   1e-28
gi|332020713|gb|EGI61118.1| Succinate dehydrogenase cytochrome b...   129   1e-28
gi|189209924|ref|XP_001941294.1| succinate dehydrogenase cytochr...   129   1e-28
gi|296412597|ref|XP_002836009.1| hypothetical protein [Tuber mel...   129   2e-28
gi|118781278|ref|XP_311387.3| AGAP010672-PA [Anopheles gambiae s...   128   2e-28
gi|240279376|gb|EER42881.1| succinate dehydrogenase cytochrome b...   128   2e-28
gi|299750219|ref|XP_001836610.2| succinate dehydrogenase cytochr...   128   2e-28
gi|325089641|gb|EGC42951.1| succinate dehydrogenase cytochrome b...   128   3e-28
gi|225717610|gb|ACO14651.1| Succinate dehydrogenase cytochrome b...   128   3e-28
gi|29420823|dbj|BAC66633.1| succinate dehydrogenase cytochrome b...   128   3e-28
gi|321251937|ref|XP_003192230.1| hypothetical protein CGB_B4140C...   128   4e-28
gi|254567019|ref|XP_002490620.1| Putative protein of unknown fun...   127   4e-28
gi|328351008|emb|CCA37408.1| hypothetical protein PP7435_Chr1-12...   127   5e-28
gi|154281033|ref|XP_001541329.1| predicted protein [Ajellomyces ...   127   5e-28
gi|170108186|ref|XP_001885302.1| succinate dehydrogenase cytochr...   127   5e-28
gi|91077182|ref|XP_972413.1| PREDICTED: similar to succinate deh...   127   6e-28
gi|307203720|gb|EFN82680.1| Succinate dehydrogenase cytochrome b...   127   7e-28
gi|156063090|ref|XP_001597467.1| hypothetical protein SS1G_01661...   127   7e-28
gi|149040637|gb|EDL94594.1| succinate dehydrogenase complex, sub...   126   8e-28
gi|340724505|ref|XP_003400622.1| PREDICTED: succinate dehydrogen...   126   1e-27
gi|29420825|dbj|BAC66634.1| succinate dehydrogenase cytochrome b...   126   1e-27
gi|260946711|ref|XP_002617653.1| hypothetical protein CLUG_03097...   126   1e-27
gi|320582704|gb|EFW96921.1| succinate dehydrogenase cytochrome b...   126   1e-27
gi|170094680|ref|XP_001878561.1| predicted protein [Laccaria bic...   126   1e-27
gi|217039529|gb|ACJ76893.1| mitochondrial succinate dehydrogenas...   126   1e-27
gi|225717882|gb|ACO14787.1| Succinate dehydrogenase cytochrome b...   125   2e-27
gi|157120010|ref|XP_001653486.1| succinate dehydrogenase [Aedes ...   125   2e-27
gi|170050185|ref|XP_001859594.1| mitochondrial succinate dehydro...   125   2e-27
gi|213408543|ref|XP_002175042.1| succinate dehydrogenase (ubiqui...   125   2e-27
gi|156376569|ref|XP_001630432.1| predicted protein [Nematostella...   125   3e-27
gi|58258559|ref|XP_566692.1| succinate dehydrogenase (ubiquinone...   125   3e-27
gi|302667796|ref|XP_003025478.1| hypothetical protein TRV_00347 ...   124   3e-27
gi|210076240|ref|XP_504562.2| YALI0E29667p [Yarrowia lipolytica]...   124   5e-27
gi|67903612|ref|XP_682062.1| hypothetical protein AN8793.2 [Aspe...   124   5e-27
gi|339244711|ref|XP_003378281.1| putative succinate dehydrogenas...   124   5e-27
gi|327300971|ref|XP_003235178.1| succinate dehydrogenase C subun...   124   5e-27
gi|344228906|gb|EGV60792.1| cytochrome b560 subunit of succinate...   124   6e-27
gi|19075212|ref|NP_587712.1| succinate dehydrogenase (ubiquinone...   124   7e-27
gi|326468741|gb|EGD92750.1| succinate dehydrogenase C subunit [T...   124   7e-27
gi|45198725|ref|NP_985754.1| AFR207Cp [Ashbya gossypii ATCC 1089...   123   9e-27
gi|340377138|ref|XP_003387087.1| PREDICTED: succinate dehydrogen...   122   1e-26
gi|167522351|ref|XP_001745513.1| hypothetical protein [Monosiga ...   122   1e-26
gi|295841399|dbj|BAJ07113.1| succinate dehydrogenase subunit C [...   122   2e-26
gi|294655076|ref|XP_457157.2| DEHA2B04488p [Debaryomyces hanseni...   122   2e-26
gi|302505419|ref|XP_003014416.1| hypothetical protein ARB_06978 ...   122   2e-26
gi|195038233|ref|XP_001990564.1| GH19420 [Drosophila grimshawi] ...   121   3e-26
gi|241950825|ref|XP_002418135.1| succinate dehydrogenase cytochr...   121   3e-26
gi|254586589|ref|XP_002498862.1| ZYRO0G20350p [Zygosaccharomyces...   121   4e-26
gi|295841401|dbj|BAJ07114.1| succinate dehydrogenase subunit C [...   121   4e-26
gi|212535344|ref|XP_002147828.1| succinate dehydrogenase cytochr...   121   4e-26
gi|321470744|gb|EFX81719.1| hypothetical protein DAPPUDRAFT_4981...   120   6e-26
gi|302896466|ref|XP_003047113.1| hypothetical protein NECHADRAFT...   120   6e-26
gi|339470329|gb|EGP85427.1| succinate dehydrogenase cytochrome B...   120   6e-26
gi|345797821|ref|XP_003434362.1| PREDICTED: succinate dehydrogen...   120   7e-26
gi|238598805|ref|XP_002394705.1| hypothetical protein MPER_05360...   120   8e-26
gi|195389516|ref|XP_002053422.1| GJ23871 [Drosophila virilis] >g...   120   9e-26
gi|301786727|ref|XP_002928777.1| PREDICTED: succinate dehydrogen...   120   9e-26
gi|209738020|gb|ACI69879.1| Succinate dehydrogenase cytochrome b...   119   2e-25
gi|320168382|gb|EFW45281.1| succinate dehydrogenase cytochrome b...   119   2e-25
gi|50308981|ref|XP_454496.1| hypothetical protein [Kluyveromyces...   118   2e-25
gi|296818369|ref|XP_002849521.1| succinate dehydrogenase cytochr...   118   3e-25
gi|71019831|ref|XP_760146.1| hypothetical protein UM03999.1 [Ust...   118   3e-25
gi|195111370|ref|XP_002000252.1| GI22625 [Drosophila mojavensis]...   118   4e-25
gi|261202338|ref|XP_002628383.1| succinate dehydrogenase cytochr...   117   6e-25
gi|325303890|tpg|DAA34619.1| TPA_inf: truncated succinate dehydr...   117   6e-25
gi|17554318|ref|NP_499283.1| abnormal MEthyl Viologen sensitivit...   116   9e-25
gi|328860072|gb|EGG09179.1| hypothetical protein MELLADRAFT_7722...   116   1e-24
gi|297458267|ref|XP_002684106.1| PREDICTED: succinate dehydrogen...   115   2e-24
gi|158562454|gb|ABW74134.1| succinate dehydrogenase cytochrome b...   115   3e-24
gi|116199017|ref|XP_001225320.1| hypothetical protein CHGG_07664...   115   3e-24
gi|6323765|ref|NP_013836.1| hypothetical protein YMR118C [Saccha...   115   3e-24
gi|323332076|gb|EGA73487.1| YMR118C-like protein [Saccharomyces ...   114   4e-24
gi|323353090|gb|EGA85390.1| YMR118C-like protein [Saccharomyces ...   114   5e-24
gi|256269648|gb|EEU04929.1| YMR118C-like protein [Saccharomyces ...   114   6e-24
gi|295666820|ref|XP_002793960.1| succinate dehydrogenase cytochr...   113   6e-24
gi|46132950|ref|XP_389188.1| hypothetical protein FG09012.1 [Gib...   113   6e-24
gi|347009018|gb|AEO56505.1| hypothetical protein MYCTH_79031 [My...   113   7e-24
gi|151946274|gb|EDN64505.1| conserved protein [Saccharomyces cer...   113   7e-24
gi|242021634|ref|XP_002431249.1| succinate dehydrogenase, cytoch...   113   8e-24
gi|255713256|ref|XP_002552910.1| KLTH0D04312p [Lachancea thermot...   112   1e-23
gi|257093959|ref|YP_003167600.1| succinate dehydrogenase, cytoch...   112   1e-23
gi|294085393|ref|YP_003552153.1| succinate dehydrogenase subunit...   112   2e-23
gi|149040640|gb|EDL94597.1| succinate dehydrogenase complex, sub...   112   2e-23
gi|110804651|ref|YP_688171.1| succinate dehydrogenase cytochrome...   112   2e-23
gi|195111348|ref|XP_002000241.1| GI22631 [Drosophila mojavensis]...   112   2e-23
gi|198456405|ref|XP_002136333.1| GA27966 [Drosophila pseudoobscu...   112   2e-23
gi|344915229|ref|NP_706513.3| succinate dehydrogenase, cytochrom...   112   2e-23
gi|152985839|ref|YP_001349047.1| succinate dehydrogenase, cytoch...   111   4e-23
gi|321465564|gb|EFX76564.1| hypothetical protein DAPPUDRAFT_3625...   111   4e-23
gi|15596778|ref|NP_250272.1| succinate dehydrogenase subunit C [...   111   5e-23
gi|49077638|gb|AAT49701.1| PA1581 [synthetic construct]               111   5e-23
gi|198455255|ref|XP_002138037.1| GA26173 [Drosophila pseudoobscu...   110   9e-23
gi|115721219|ref|XP_001188484.1| PREDICTED: similar to LOC496650...   110   1e-22
gi|289742765|gb|ADD20130.1| succinate dehydrogenase cytochrome b...   109   1e-22
gi|342872126|gb|EGU74523.1| hypothetical protein FOXB_14968 [Fus...   109   1e-22
gi|315052622|ref|XP_003175685.1| succinate dehydrogenase cytochr...   109   1e-22
gi|289742767|gb|ADD20131.1| succinate dehydrogenase cytochrome b...   109   1e-22
gi|195157702|ref|XP_002019735.1| GL12050 [Drosophila persimilis]...   109   1e-22
gi|291226844|ref|XP_002733400.1| PREDICTED: succinate dehydrogen...   109   2e-22
gi|237653215|ref|YP_002889529.1| succinate dehydrogenase, cytoch...   109   2e-22
gi|297250644|ref|ZP_06864705.2| succinate dehydrogenase, cytochr...   108   2e-22
gi|56752597|gb|AAW24512.1| SJCHGC05423 protein [Schistosoma japo...   108   2e-22
gi|146307530|ref|YP_001187995.1| succinate dehydrogenase subunit...   108   3e-22
gi|34496520|ref|NP_900735.1| succinate dehydrogenase cytochrome ...   108   3e-22
gi|322694808|gb|EFY86628.1| succinate dehydrogenase cytochrome b...   108   3e-22
gi|324520630|gb|ADY47681.1| Succinate dehydrogenase cytochrome b...   108   3e-22
gi|332219329|ref|XP_003258809.1| PREDICTED: succinate dehydrogen...   108   3e-22
gi|119570485|gb|EAW50100.1| hCG2040215 [Homo sapiens]                 108   4e-22
gi|334112946|ref|ZP_08487195.1| succinate dehydrogenase, cytochr...   108   4e-22
gi|63253076|dbj|BAA11232.2| cytochrome b-large subunit [Ascaris ...   107   4e-22
gi|345642005|dbj|BAK75838.1| succinate dehydrogenase, cytochrome...   107   4e-22
gi|221220958|gb|ACM09140.1| Succinate dehydrogenase cytochrome b...   107   4e-22
gi|78711822|ref|NP_001030589.1| succinate dehydrogenase cytochro...   107   4e-22
gi|320589791|gb|EFX02247.1| succinate dehydrogenase cytochrome b...   107   5e-22
gi|304387747|ref|ZP_07369927.1| succinate dehydrogenase cytochro...   107   5e-22
gi|91077184|ref|XP_972464.1| PREDICTED: similar to succinate deh...   107   6e-22
gi|322703195|gb|EFY94808.1| succinate dehydrogenase cytochrome b...   107   8e-22
gi|325202264|gb|ADY97718.1| succinate dehydrogenase, cytochrome ...   107   8e-22
gi|149191108|ref|ZP_01869367.1| succinate dehydrogenase cytochro...   107   8e-22
gi|224824513|ref|ZP_03697620.1| succinate dehydrogenase, cytochr...   107   8e-22
gi|104782665|ref|YP_609163.1| succinate dehydrogenase, cytochrom...   107   8e-22
gi|15676841|ref|NP_273986.1| succinate dehydrogenase, cytochrome...   107   9e-22
gi|119610981|gb|EAW90575.1| hCG1776980 [Homo sapiens]                 106   1e-21
gi|340519346|gb|EGR49585.1| predicted protein [Trichoderma reese...   106   1e-21
gi|343425083|emb|CBQ68620.1| related to SDH3-cytochrome b560 sub...   106   1e-21
gi|26990885|ref|NP_746310.1| succinate dehydrogenase, cytochrome...   106   1e-21
gi|330503170|ref|YP_004380039.1| succinate dehydrogenase subunit...   106   1e-21
gi|312221584|emb|CBY01524.1| similar to succinate dehydrogenase ...   106   1e-21
gi|170722680|ref|YP_001750368.1| succinate dehydrogenase, cytoch...   106   1e-21
gi|330929855|ref|XP_003302800.1| hypothetical protein PTT_14754 ...   106   1e-21
gi|39940728|ref|XP_359901.1| hypothetical protein MGG_04876 [Mag...   106   1e-21
gi|261377703|ref|ZP_05982276.1| succinate dehydrogenase, cytochr...   106   1e-21
gi|346318499|gb|EGX88102.1| succinate dehydrogenase cytochrome b...   106   1e-21
gi|269214842|ref|ZP_05987260.2| succinate dehydrogenase, cytochr...   106   1e-21
gi|256071967|ref|XP_002572309.1| succinate dehydrogenase [Schist...   106   1e-21
gi|330811091|ref|YP_004355553.1| succinate dehydrogenase [Pseudo...   105   2e-21
gi|28869397|ref|NP_792016.1| succinate dehydrogenase, cytochrome...   105   2e-21
gi|261364266|ref|ZP_05977149.1| succinate dehydrogenase, cytochr...   105   2e-21
gi|59801319|ref|YP_208031.1| putative fumarate reductase cytochr...   105   2e-21
gi|302898077|ref|XP_003047773.1| hypothetical protein NECHADRAFT...   105   2e-21
gi|307726505|ref|YP_003909718.1| succinate dehydrogenase, cytoch...   105   2e-21
gi|333900683|ref|YP_004474556.1| succinate dehydrogenase, cytoch...   105   2e-21
gi|71737948|ref|YP_274200.1| succinate dehydrogenase, cytochrome...   105   2e-21
gi|313668609|ref|YP_004048893.1| succinate dehydrogenase cytochr...   105   2e-21
gi|2623844|gb|AAB86570.1| unknown [Schistosoma mansoni]               105   2e-21
gi|119897840|ref|YP_933053.1| succinate dehydrogenase [Azoarcus ...   105   3e-21
gi|308497614|ref|XP_003110994.1| CRE-MEV-1 protein [Caenorhabdit...   105   3e-21
gi|213968188|ref|ZP_03396333.1| succinate dehydrogenase, cytochr...   105   3e-21
gi|66820248|ref|XP_643757.1| succinate dehydrogenase [Dictyostel...   105   3e-21
gi|91208853|ref|YP_539014.1| succinate dehydrogenase subunit 3 [...   105   3e-21
gi|301767438|ref|XP_002919138.1| PREDICTED: LOW QUALITY PROTEIN:...   105   3e-21
gi|340959745|gb|EGS20926.1| succinate dehydrogenase cytochrome-l...   105   3e-21
gi|297458265|ref|XP_002684105.1| PREDICTED: succinate dehydrogen...   105   3e-21
gi|340363184|ref|ZP_08685531.1| succinate dehydrogenase cytochro...   104   4e-21
gi|85090713|ref|XP_958549.1| hypothetical protein NCU07756 [Neur...   104   4e-21
gi|164663263|ref|XP_001732753.1| hypothetical protein MGL_0528 [...   104   4e-21
gi|170585370|ref|XP_001897457.1| Succinate dehydrogenase cytochr...   104   4e-21
gi|310800693|gb|EFQ35586.1| succinate dehydrogenase cytochrome b...   104   5e-21
gi|262186706|ref|YP_003275965.1| succinate dehydrogenase subunit...   104   5e-21
gi|329903473|ref|ZP_08273492.1| Succinate dehydrogenase cytochro...   104   5e-21
gi|11467108|ref|NP_054409.1| succinate dehydrogenase subunit 3 [...   104   6e-21
gi|66045245|ref|YP_235086.1| succinate dehydrogenase, cytochrome...   104   6e-21
gi|254470646|ref|ZP_05084049.1| succinate dehydrogenase, cytochr...   104   6e-21
gi|192362455|ref|YP_001981987.1| Succinate dehydrogenase cytochr...   104   6e-21
gi|254514197|ref|ZP_05126258.1| succinate dehydrogenase, cytochr...   103   6e-21
gi|319637649|ref|ZP_07992415.1| succinate dehydrogenase cytochro...   103   7e-21
gi|346996545|gb|AEO62948.1| hypothetical protein THITE_2169343 [...   103   7e-21
gi|312071011|ref|XP_003138411.1| hypothetical protein LOAG_02826...   103   7e-21
gi|221065942|ref|ZP_03542047.1| succinate dehydrogenase, cytochr...   103   8e-21
gi|297303518|ref|XP_001093286.2| PREDICTED: succinate dehydrogen...   103   8e-21
gi|261187750|ref|XP_002620293.1| succinate dehydrogenase cytochr...   103   9e-21
gi|261379697|ref|ZP_05984270.1| succinate dehydrogenase, cytochr...   103   9e-21
gi|268572383|ref|XP_002641307.1| C. briggsae CBR-MEV-1 protein [...   103   9e-21
gi|264679525|ref|YP_003279432.1| succinate dehydrogenase, cytoch...   103   9e-21
gi|336264221|ref|XP_003346889.1| hypothetical protein SMAC_05149...   103   9e-21
gi|297299282|ref|XP_001093611.2| PREDICTED: succinate dehydrogen...   103   9e-21
gi|170726186|ref|YP_001760212.1| succinate dehydrogenase, cytoch...   103   9e-21
gi|224365626|ref|YP_002608354.1| succinate dehydrogenase subunit...   103   1e-20
gi|332535002|ref|ZP_08410818.1| succinate dehydrogenase cytochro...   103   1e-20
gi|334130292|ref|ZP_08504090.1| Succinate dehydrogenase cytochro...   103   1e-20
gi|241760378|ref|ZP_04758473.1| succinate dehydrogenase, cytochr...   103   1e-20
gi|312959839|ref|ZP_07774355.1| succinate dehydrogenase, cytochr...   103   1e-20
gi|225075124|ref|ZP_03718323.1| hypothetical protein NEIFLAOT_00...   102   1e-20
gi|323529177|ref|YP_004231329.1| succinate dehydrogenase, cytoch...   102   1e-20
gi|341878862|gb|EGT34797.1| CBN-MEV-1 protein [Caenorhabditis br...   102   1e-20
gi|307726616|ref|YP_003909829.1| succinate dehydrogenase, cytoch...   102   1e-20
gi|320038993|gb|EFW20928.1| succinate dehydrogenase cytochrome b...   102   1e-20
gi|239613339|gb|EEQ90326.1| succinate dehydrogenase cytochrome b...   102   1e-20
gi|87119172|ref|ZP_01075070.1| succinate dehydrogenase (C subuni...   102   2e-20
gi|171463739|ref|YP_001797852.1| succinate dehydrogenase, cytoch...   102   2e-20
gi|323529267|ref|YP_004231419.1| succinate dehydrogenase, cytoch...   102   2e-20
gi|342880738|gb|EGU81761.1| hypothetical protein FOXB_07716 [Fus...   102   2e-20
gi|296229472|ref|XP_002760248.1| PREDICTED: succinate dehydrogen...   102   2e-20
gi|328775159|gb|AEB39974.1| succinate dehydrogenase subunit 3 [F...   102   2e-20
gi|346642826|ref|YP_258840.2| succinate dehydrogenase, cytochrom...   102   2e-20
gi|324518019|gb|ADY46982.1| Succinate dehydrogenase cytochrome b...   102   2e-20
gi|327351834|gb|EGE80691.1| succinate dehydrogenase cytochrome b...   102   2e-20
gi|77457837|ref|YP_347342.1| succinate dehydrogenase subunit C [...   102   2e-20
gi|229589333|ref|YP_002871452.1| succinate dehydrogenase cytochr...   102   2e-20
gi|119472931|ref|ZP_01614804.1| putative succinate dehydrogenase...   101   3e-20
gi|154285510|ref|XP_001543550.1| predicted protein [Ajellomyces ...   101   4e-20
gi|156849173|ref|XP_001647467.1| hypothetical protein Kpol_1018p...   101   4e-20
gi|50286141|ref|XP_445499.1| hypothetical protein [Candida glabr...   101   4e-20
gi|114320488|ref|YP_742171.1| succinate dehydrogenase subunit C ...   101   4e-20
gi|146282234|ref|YP_001172387.1| succinate dehydrogenase (C subu...   101   5e-20
gi|149374990|ref|ZP_01892763.1| succinate dehydrogenase (C subun...   101   5e-20
gi|170691023|ref|ZP_02882189.1| succinate dehydrogenase, cytochr...   101   5e-20
gi|299066396|emb|CBJ37581.1| succinate dehydrogenase, hydrophobi...   101   5e-20
gi|338724813|ref|XP_003365025.1| PREDICTED: succinate dehydrogen...   101   5e-20
gi|309380089|emb|CBX21500.1| unnamed protein product [Neisseria ...   100   5e-20
gi|334195557|gb|AEG68742.1| putative transmembrane succinate deh...   100   6e-20
gi|290510449|ref|ZP_06549819.1| LOW QUALITY PROTEIN: succinate d...   100   6e-20
gi|330820918|ref|YP_004349780.1| Succinate dehydrogenase, cytoch...   100   6e-20
gi|89073516|ref|ZP_01160039.1| putative succinate dehydrogenase;...   100   7e-20
gi|38638302|ref|NP_943707.1| succinate:cytochrome c oxidoreducta...   100   7e-20
gi|107026777|ref|YP_624288.1| succinate dehydrogenase, cytochrom...   100   8e-20
gi|324520449|gb|ADY47640.1| Succinate dehydrogenase cytochrome b...   100   9e-20
gi|170691142|ref|ZP_02882308.1| succinate dehydrogenase, cytochr...   100   1e-19
gi|110834361|ref|YP_693220.1| succinate dehydrogenase, cytochrom...   100   1e-19
gi|17546715|ref|NP_520117.1| transmembrane succinate dehydrogena...   100   1e-19
gi|258563078|ref|XP_002582284.1| predicted protein [Uncinocarpus...   100   1e-19
gi|212635740|ref|YP_002312265.1| succinate dehydrogenase, cytoch...   100   1e-19
gi|330445465|ref|ZP_08309117.1| succinate dehydrogenase, cytochr...   100   1e-19
gi|170702918|ref|ZP_02893759.1| succinate dehydrogenase, cytochr...   100   1e-19
gi|120554077|ref|YP_958428.1| fumarate reductase, D subunit [Mar...    99   2e-19
gi|340786936|ref|YP_004752401.1| succinate dehydrogenase cytochr...    99   2e-19
gi|78711824|ref|NP_001030590.1| succinate dehydrogenase cytochro...    99   2e-19
gi|115358062|ref|YP_775200.1| succinate dehydrogenase, cytochrom...    99   2e-19
gi|172062859|ref|YP_001810510.1| succinate dehydrogenase, cytoch...    99   2e-19
gi|308072487|dbj|BAJ22105.1| succinate dehydrogenase cytochrome ...    99   2e-19
gi|171693117|ref|XP_001911483.1| hypothetical protein [Podospora...    99   2e-19
gi|46110198|ref|XP_382157.1| hypothetical protein FG01981.1 [Gib...    99   3e-19
gi|119186307|ref|XP_001243760.1| hypothetical protein CIMG_03201...    98   3e-19
gi|329120253|ref|ZP_08248921.1| succinate dehydrogenase cytochro...    98   3e-19
gi|238024241|ref|YP_002908473.1| succinate dehydrogenase, cytoch...    98   3e-19
gi|333907644|ref|YP_004481230.1| succinate dehydrogenase, cytoch...    98   4e-19
gi|241663421|ref|YP_002981781.1| succinate dehydrogenase, cytoch...    98   4e-19
gi|53716128|ref|YP_106308.1| succinate dehydrogenase, cytochrome...    97   6e-19
gi|242788126|ref|XP_002481157.1| succinate dehydrogenase, putati...    97   6e-19
gi|187929230|ref|YP_001899717.1| succinate dehydrogenase, cytoch...    97   6e-19
gi|88798678|ref|ZP_01114261.1| putative succinate dehydrogenase,...    97   6e-19
gi|195038263|ref|XP_001990579.1| GH19425 [Drosophila grimshawi] ...    97   6e-19
gi|82701992|ref|YP_411558.1| succinate dehydrogenase, cytochrome...    97   7e-19
gi|327289832|ref|XP_003229628.1| PREDICTED: succinate dehydrogen...    97   7e-19
gi|78062999|ref|YP_372907.1| succinate dehydrogenase subunit C [...    97   8e-19
gi|221116705|ref|XP_002160658.1| PREDICTED: similar to Succinate...    97   9e-19
gi|300703704|ref|YP_003745306.1| succinate dehydrogenase, hydrop...    97   9e-19
gi|206562822|ref|YP_002233585.1| putative succinate dehydrogenas...    97   1e-18
gi|167840400|ref|ZP_02467084.1| succinate dehydrogenase, cytochr...    97   1e-18
gi|15604003|ref|NP_220518.1| succinate dehydrogenase cytochrome ...    97   1e-18
gi|83748081|ref|ZP_00945110.1| Hypothetical Protein RRSL_02488 [...    97   1e-18
gi|144898837|emb|CAM75701.1| succinate dehydrogenase cytochrome ...    97   1e-18
gi|157154902|ref|YP_001461881.1| succinate dehydrogenase cytochr...    97   1e-18
gi|193065547|ref|ZP_03046615.1| succinate dehydrogenase, cytochr...    97   1e-18
gi|346975528|gb|EGY18980.1| succinate dehydrogenase cytochrome b...    96   1e-18
gi|283784477|ref|YP_003364342.1| succinate dehydrogenase cytochr...    96   1e-18
gi|15800425|ref|NP_286437.1| succinate dehydrogenase cytochrome ...    96   1e-18
gi|209917972|ref|YP_002292056.1| succinate dehydrogenase cytochr...    96   1e-18
gi|206581019|ref|YP_002239654.1| succinate dehydrogenase cytochr...    96   1e-18
gi|337280458|ref|YP_004619930.1| succinate dehydrogenase cytochr...    96   1e-18
gi|345568551|gb|EGX51444.1| hypothetical protein AOL_s00054g143 ...    96   1e-18
gi|344170942|emb|CCA83384.1| succinate dehydrogenase, hydrophobi...    96   2e-18
gi|339760996|gb|AEJ97216.1| succinate dehydrogenase cytochrome b...    96   2e-18
gi|307314814|ref|ZP_07594408.1| succinate dehydrogenase, cytochr...    96   2e-18
gi|299470359|emb|CBN78408.1| SDH3, succinate dehydrogenase subun...    96   2e-18
gi|110640930|ref|YP_668658.1| succinate dehydrogenase cytochrome...    96   2e-18
gi|157961608|ref|YP_001501642.1| succinate dehydrogenase cytochr...    96   2e-18
gi|119572982|gb|EAW52597.1| succinate dehydrogenase complex, sub...    96   2e-18
gi|161486280|ref|NP_752728.2| succinate dehydrogenase cytochrome...    96   2e-18
gi|187926533|ref|YP_001892878.1| succinate dehydrogenase, cytoch...    96   2e-18
gi|328785048|ref|XP_393056.2| PREDICTED: succinate dehydrogenase...    95   2e-18
gi|169615981|ref|XP_001801406.1| hypothetical protein SNOG_11157...    95   2e-18
gi|300926124|ref|ZP_07141937.1| succinate dehydrogenase, cytochr...    95   3e-18
gi|300691091|ref|YP_003752086.1| succinate dehydrogenase, hydrop...    95   3e-18
gi|325525107|gb|EGD02998.1| succinate dehydrogenase, cytochrome ...    95   3e-18
gi|115399864|ref|XP_001215521.1| predicted protein [Aspergillus ...    95   3e-18
gi|126668307|ref|ZP_01739266.1| succinate dehydrogenase (C subun...    95   3e-18
gi|342299228|emb|CCC66978.1| hypothetical protein NCAS_0A04200 [...    95   3e-18
gi|157146672|ref|YP_001453991.1| succinate dehydrogenase cytochr...    95   3e-18
gi|51473326|ref|YP_067083.1| succinate dehydrogenase cytochrome ...    95   3e-18
gi|83313049|ref|YP_423313.1| succinate dehydrogenase/fumarate re...    95   3e-18
gi|195389540|ref|XP_002053434.1| GJ23876 [Drosophila virilis] >g...    95   3e-18
gi|330804873|ref|XP_003290414.1| hypothetical protein DICPUDRAFT...    95   4e-18
gi|145588943|ref|YP_001155540.1| succinate dehydrogenase, cytoch...    95   4e-18
gi|191174045|ref|ZP_03035561.1| succinate dehydrogenase, cytochr...    95   4e-18
gi|307545706|ref|YP_003898185.1| succinate dehydrogenase, cytoch...    95   4e-18
gi|262276218|ref|ZP_06054027.1| succinate dehydrogenase cytochro...    95   4e-18
gi|77360592|ref|YP_340167.1| succinate dehydrogenase, hydrophobi...    95   4e-18
gi|157375953|ref|YP_001474553.1| succinate dehydrogenase, cytoch...    95   4e-18
gi|295700755|ref|YP_003608648.1| succinate dehydrogenase, cytoch...    95   4e-18
gi|254253640|ref|ZP_04946957.1| Succinate dehydrogenase cytochro...    95   4e-18
gi|254480479|ref|ZP_05093726.1| succinate dehydrogenase, cytochr...    95   4e-18
gi|163796399|ref|ZP_02190359.1| succinate dehydrogenase, cytochr...    95   4e-18
gi|161521191|ref|YP_001584618.1| succinate dehydrogenase, cytoch...    95   5e-18
gi|296229474|ref|XP_002760249.1| PREDICTED: succinate dehydrogen...    94   5e-18
gi|161615042|ref|YP_001589007.1| succinate dehydrogenase cytochr...    94   5e-18
gi|212543951|ref|XP_002152130.1| succinate dehydrogenase, putati...    94   5e-18
gi|91209755|ref|YP_539741.1| succinate dehydrogenase cytochrome ...    94   5e-18
gi|336249312|ref|YP_004593022.1| succinate dehydrogenase cytochr...    94   5e-18
gi|339998640|ref|YP_004729523.1| succinate dehydrogenase cytochr...    94   5e-18
gi|16759671|ref|NP_455288.1| succinate dehydrogenase cytochrome ...    94   5e-18
gi|161504118|ref|YP_001571230.1| succinate dehydrogenase cytochr...    94   5e-18
gi|212543953|ref|XP_002152131.1| succinate dehydrogenase, putati...    94   6e-18
gi|239947122|ref|ZP_04698875.1| succinate dehydrogenase, cytochr...    94   6e-18
gi|337265580|ref|YP_004609635.1| succinate dehydrogenase, cytoch...    94   6e-18
gi|215485740|ref|YP_002328171.1| succinate dehydrogenase cytochr...    94   6e-18
gi|119476702|ref|ZP_01617012.1| succinate dehydrogenase (C subun...    94   6e-18
gi|134293105|ref|YP_001116841.1| succinate dehydrogenase subunit...    94   6e-18
gi|323495090|ref|ZP_08100177.1| succinate dehydrogenase cytochro...    94   6e-18
gi|294637440|ref|ZP_06715730.1| succinate dehydrogenase, cytochr...    94   8e-18
gi|15004510|gb|AAK77126.1|AF362730_1 succinate dehydrogenase sub...    94   8e-18
gi|237730685|ref|ZP_04561166.1| succinate dehydrogenase cytochro...    94   8e-18
gi|57013903|ref|YP_173376.1| succinate dehydrogenase subunit 3 [...    94   8e-18
gi|113969971|ref|YP_733764.1| succinate dehydrogenase subunit C ...    94   8e-18
gi|254672872|emb|CBA07129.1| succinate dehydrogenase cytochrome ...    94   8e-18
gi|332528254|ref|ZP_08404259.1| succinate dehydrogenase subunit ...    94   9e-18
gi|89900590|ref|YP_523061.1| succinate dehydrogenase, cytochrome...    94   9e-18
gi|328772132|gb|EGF82171.1| hypothetical protein BATDEDRAFT_3673...    94   9e-18
gi|343769023|emb|CCD25010.1| hypothetical protein NDAI_0E01940 [...    94   9e-18
gi|311280404|ref|YP_003942635.1| succinate dehydrogenase, cytoch...    94   1e-17
gi|323498611|ref|ZP_08103603.1| succinate dehydrogenase cytochro...    94   1e-17
gi|336311214|ref|ZP_08566180.1| succinate dehydrogenase cytochro...    93   1e-17
gi|171059387|ref|YP_001791736.1| succinate dehydrogenase, cytoch...    93   1e-17
gi|335424930|ref|ZP_08553923.1| succinate dehydrogenase subunit ...    93   1e-17
gi|186473180|ref|YP_001860522.1| succinate dehydrogenase, cytoch...    93   1e-17
gi|167624415|ref|YP_001674709.1| succinate dehydrogenase cytochr...    93   1e-17
gi|3273343|dbj|BAA31213.1| fumarate reductase cytochrome b large...    93   1e-17
gi|120598552|ref|YP_963126.1| succinate dehydrogenase, cytochrom...    93   1e-17
gi|293432990|ref|ZP_06661418.1| succinate dehydrogenase [Escheri...    93   1e-17
gi|27363644|ref|NP_759172.1| succinate dehydrogenase cytochrome ...    93   1e-17
gi|309778645|ref|ZP_07673422.1| succinate dehydrogenase, cytochr...    93   2e-17
gi|67459555|ref|YP_247179.1| succinate dehydrogenase cytochrome ...    93   2e-17
gi|161522866|ref|YP_001585795.1| succinate dehydrogenase, cytoch...    93   2e-17
gi|209738434|gb|ACI70086.1| Succinate dehydrogenase cytochrome b...    93   2e-17
gi|297537886|ref|YP_003673655.1| succinate dehydrogenase, cytoch...    93   2e-17
gi|332526164|ref|ZP_08402299.1| succinate dehydrogenase, cytochr...    92   2e-17
gi|195452048|ref|XP_002073190.1| GK13994 [Drosophila willistoni]...    92   2e-17
gi|153835343|ref|ZP_01988010.1| succinate dehydrogenase, cytochr...    92   2e-17
gi|157964193|ref|YP_001499017.1| succinate dehydrogenase cytochr...    92   2e-17
gi|281206854|gb|EFA81038.1| succinate dehydrogenase [Polysphondy...    92   2e-17
gi|157825304|ref|YP_001493024.1| succinate dehydrogenase cytochr...    92   2e-17
gi|24373491|ref|NP_717534.1| succinate dehydrogenase, cytochrome...    92   2e-17
gi|156973648|ref|YP_001444555.1| succinate dehydrogenase cytochr...    92   2e-17
gi|153001031|ref|YP_001366712.1| succinate dehydrogenase cytochr...    92   2e-17
gi|313814|emb|CAA52088.1| succinate dehydrogenase cytochrome b s...    92   2e-17
gi|126174732|ref|YP_001050881.1| succinate dehydrogenase, cytoch...    92   3e-17
gi|6322708|ref|NP_012781.1| Sdh3p [Saccharomyces cerevisiae S288...    92   3e-17
gi|338997586|ref|ZP_08636281.1| succinate dehydrogenase, cytochr...    92   3e-17
gi|186470389|ref|YP_001861707.1| succinate dehydrogenase, cytoch...    92   3e-17
gi|28897617|ref|NP_797222.1| succinate dehydrogenase cytochrome ...    92   3e-17
gi|345130054|gb|EGW60957.1| succinate dehydrogenase, cytochrome ...    92   3e-17
gi|323332726|gb|EGA74131.1| Sdh3p [Saccharomyces cerevisiae AWRI...    92   3e-17
gi|90411595|ref|ZP_01219605.1| putative succinate dehydrogenase;...    92   3e-17
gi|338724815|ref|XP_003365026.1| PREDICTED: succinate dehydrogen...    92   3e-17
gi|94499006|ref|ZP_01305544.1| succinate dehydrogenase, cytochro...    92   3e-17
gi|160875744|ref|YP_001555060.1| succinate dehydrogenase, cytoch...    92   3e-17
gi|151941666|gb|EDN60028.1| succinate dehydrogenase cytochrome b...    92   3e-17
gi|329897269|ref|ZP_08272007.1| Succinate dehydrogenase cytochro...    92   3e-17
gi|304445630|pdb|2WU2|C Chain C, Crystal Structure Of The E. Col...    92   3e-17
gi|149926165|ref|ZP_01914427.1| succinate dehydrogenase cytochro...    92   3e-17
gi|328473399|gb|EGF44247.1| succinate dehydrogenase cytochrome b...    92   3e-17
gi|163761421|ref|ZP_02168495.1| putative succinate dehydrogenase...    92   3e-17
gi|325182722|emb|CCA17177.1| transmembrane protein putative [Alb...    92   4e-17
gi|294340933|emb|CAZ89328.1| putative Succinate dehydrogenase cy...    92   4e-17
gi|207343604|gb|EDZ71023.1| YKL141Wp-like protein [Saccharomyces...    92   4e-17
gi|294141510|ref|YP_003557488.1| succinate dehydrogenase, cytoch...    92   4e-17
gi|13473609|ref|NP_105177.1| succinate dehydrogenase membrane an...    91   4e-17
gi|190409697|gb|EDV12962.1| succinate dehydrogenase cytochrome b...    91   4e-17
gi|296136777|ref|YP_003644019.1| succinate dehydrogenase, cytoch...    91   4e-17
gi|163802540|ref|ZP_02196432.1| succinate dehydrogenase cytochro...    91   5e-17
gi|153838604|ref|ZP_01991271.1| succinate dehydrogenase, cytochr...    91   5e-17
gi|54308237|ref|YP_129257.1| succinate dehydrogenase cytochrome ...    91   5e-17
gi|187921487|ref|YP_001890519.1| succinate dehydrogenase, cytoch...    91   5e-17
gi|323304156|gb|EGA57933.1| Sdh3p [Saccharomyces cerevisiae Fost...    91   5e-17
gi|345314463|ref|XP_001518823.2| PREDICTED: succinate dehydrogen...    91   6e-17
gi|254786526|ref|YP_003073955.1| succinate dehydrogenase, cytoch...    91   6e-17
gi|336451447|ref|ZP_08621885.1| succinate dehydrogenase, cytochr...    91   6e-17
gi|152979988|ref|YP_001353196.1| succinate dehydrogenase cytochr...    91   6e-17
gi|91789451|ref|YP_550403.1| succinate dehydrogenase subunit C [...    91   6e-17
gi|323308340|gb|EGA61586.1| Sdh3p [Saccharomyces cerevisiae Fost...    91   6e-17
gi|224020960|ref|YP_002608193.1| succinate dehydrogenase subunit...    90   7e-17
gi|283833993|ref|ZP_06353734.1| succinate dehydrogenase, cytochr...    90   7e-17
gi|110678932|ref|YP_681939.1| succinate dehydrogenase, cytochrom...    90   8e-17
gi|254781041|ref|YP_003065454.1| succinate dehydrogenase protein...    90   8e-17
gi|256269924|gb|EEU05182.1| Sdh3p [Saccharomyces cerevisiae JAY291]    90   8e-17
gi|319792256|ref|YP_004153896.1| succinate dehydrogenase, cytoch...    90   8e-17
gi|319780753|ref|YP_004140229.1| succinate dehydrogenase cytochr...    90   9e-17
gi|342809287|gb|EGU44408.1| succinate dehydrogenase cytochrome b...    90   1e-16
gi|224061007|ref|XP_002300314.1| predicted protein [Populus tric...    90   1e-16
gi|258626217|ref|ZP_05721065.1| succinate dehydrogenase, cytochr...    90   1e-16
gi|239833035|ref|ZP_04681364.1| succinate dehydrogenase, cytochr...    90   1e-16
gi|121595114|ref|YP_987010.1| succinate dehydrogenase subunit C ...    90   1e-16
gi|90580050|ref|ZP_01235858.1| succinate dehydrogenase cytochrom...    90   1e-16
gi|222111457|ref|YP_002553721.1| succinate dehydrogenase, cytoch...    90   1e-16
gi|30249045|ref|NP_841115.1| succinate dehydrogenase, cytochrome...    90   1e-16
gi|153868748|ref|ZP_01998495.1| Succinate dehydrogenase, cytochr...    90   1e-16
gi|339504581|ref|YP_004692001.1| succinate dehydrogenase cytochr...    89   2e-16
gi|159045407|ref|YP_001534201.1| putative succinate dehydrogenas...    89   2e-16

Sequences not found previously or not previously below threshold:

Searching..................................................done


Results from round 5


                                                                 Score    E
Sequences producing significant alignments:                      (bits) Value
Sequences used in model and found again:

gi|344286634|ref|XP_003415062.1| PREDICTED: succinate dehydrogen...   161   2e-38
gi|334324337|ref|XP_001381718.2| PREDICTED: succinate dehydrogen...   157   4e-37
gi|2137070|pir||I48085 integral membrane protein CII-3 - Chinese...   155   2e-36
gi|21362398|sp|P70097.1|C560_CRIGR RecName: Full=Succinate dehyd...   154   4e-36
gi|57111445|ref|XP_536140.1| PREDICTED: succinate dehydrogenase ...   153   1e-35
gi|301786725|ref|XP_002928776.1| PREDICTED: succinate dehydrogen...   152   1e-35
gi|335286616|ref|XP_003125707.2| PREDICTED: succinate dehydrogen...   151   3e-35
gi|281352142|gb|EFB27726.1| hypothetical protein PANDA_018826 [A...   151   3e-35
gi|138519774|gb|AAI35209.1| LOC496650 protein [Xenopus (Silurana...   151   5e-35
gi|56611131|gb|AAH87773.1| LOC496650 protein [Xenopus (Silurana)...   150   8e-35
gi|73535958|pdb|1ZOY|C Chain C, Crystal Structure Of Mitochondri...   149   9e-35
gi|218847754|ref|NP_001136371.1| succinate dehydrogenase complex...   149   1e-34
gi|169153945|emb|CAQ14310.1| succinate dehydrogenase complex, su...   148   2e-34
gi|169153946|emb|CAQ14311.1| succinate dehydrogenase complex, su...   148   3e-34
gi|95769404|gb|ABF57433.1| succinate dehydrogenase complex, subu...   147   7e-34
gi|28461247|ref|NP_787008.1| succinate dehydrogenase cytochrome ...   146   1e-33
gi|194664933|ref|XP_001787720.1| PREDICTED: succinate dehydrogen...   146   1e-33
gi|119572984|gb|EAW52599.1| succinate dehydrogenase complex, sub...   145   2e-33
gi|110590576|pdb|2H88|C Chain C, Avian Mitochondrial Respiratory...   144   4e-33
gi|225717282|gb|ACO14487.1| Succinate dehydrogenase cytochrome b...   144   5e-33
gi|894229|gb|AAB33776.1| succinate-ubiquinone reductase QPs1 sub...   144   6e-33
gi|48146321|emb|CAG33383.1| SDHC [Homo sapiens]                       142   2e-32
gi|109130264|ref|XP_001093391.1| PREDICTED: succinate dehydrogen...   141   3e-32
gi|332219327|ref|XP_003258808.1| PREDICTED: succinate dehydrogen...   141   3e-32
gi|302191657|ref|NP_001180516.1| succinate dehydrogenase complex...   141   4e-32
gi|119572987|gb|EAW52602.1| succinate dehydrogenase complex, sub...   141   4e-32
gi|4506863|ref|NP_002992.1| succinate dehydrogenase cytochrome b...   140   5e-32
gi|344252465|gb|EGW08569.1| Succinate dehydrogenase cytochrome b...   139   9e-32
gi|68466667|ref|XP_722529.1| hypothetical protein CaO19.1480 [Ca...   139   1e-31
gi|297493990|gb|ADI40717.1| succinate dehydrogenase complex subu...   138   2e-31
gi|119572986|gb|EAW52601.1| succinate dehydrogenase complex, sub...   138   3e-31
gi|149248046|ref|XP_001528410.1| conserved hypothetical protein ...   137   5e-31
gi|70997878|ref|XP_753671.1| succinate dehydrogenase cytochrome ...   137   7e-31
gi|258571015|ref|XP_002544311.1| conserved hypothetical protein ...   136   8e-31
gi|194743886|ref|XP_001954429.1| GF18258 [Drosophila ananassae] ...   135   1e-30
gi|195452088|ref|XP_002073207.1| GK13274 [Drosophila willistoni]...   135   2e-30
gi|115400139|ref|XP_001215658.1| conserved hypothetical protein ...   135   2e-30
gi|119479383|ref|XP_001259720.1| succinate dehydrogenase cytochr...   135   3e-30
gi|195157732|ref|XP_002019750.1| GL12041 [Drosophila persimilis]...   134   3e-30
gi|255949166|ref|XP_002565350.1| Pc22g14260 [Penicillium chrysog...   134   3e-30
gi|283135232|ref|NP_001164371.1| succinate dehydrogenase cytochr...   134   4e-30
gi|221220816|gb|ACM09069.1| Succinate dehydrogenase cytochrome b...   134   5e-30
gi|221219496|gb|ACM08409.1| Succinate dehydrogenase cytochrome b...   134   6e-30
gi|221220716|gb|ACM09019.1| Succinate dehydrogenase cytochrome b...   133   7e-30
gi|221219992|gb|ACM08657.1| Succinate dehydrogenase cytochrome b...   133   7e-30
gi|121712948|ref|XP_001274085.1| succinate dehydrogenase cytochr...   133   7e-30
gi|149759773|ref|XP_001503815.1| PREDICTED: succinate dehydrogen...   133   9e-30
gi|242792819|ref|XP_002482034.1| succinate dehydrogenase cytochr...   133   1e-29
gi|169780850|ref|XP_001824889.1| cytochrome B-560 subunit of suc...   132   2e-29
gi|209737836|gb|ACI69787.1| Succinate dehydrogenase cytochrome b...   132   2e-29
gi|260811592|ref|XP_002600506.1| hypothetical protein BRAFLDRAFT...   132   2e-29
gi|162939|gb|AAA21608.1| cytochrome b-560 [Bos taurus]                131   3e-29
gi|119183341|ref|XP_001242721.1| hypothetical protein CIMG_06617...   131   4e-29
gi|312375419|gb|EFR22798.1| hypothetical protein AND_14194 [Anop...   130   5e-29
gi|225683516|gb|EEH21800.1| succinate dehydrogenase [Paracoccidi...   130   5e-29
gi|53850596|ref|NP_001005534.1| succinate dehydrogenase complex,...   130   5e-29
gi|240848787|ref|NP_001155673.1| succinate dehydrogenase cytochr...   130   5e-29
gi|85544002|pdb|1YQ3|C Chain C, Avian Respiratory Complex Ii Wit...   130   5e-29
gi|85544667|pdb|2FBW|C Chain C, Avian Respiratory Complex Ii Wit...   130   5e-29
gi|255724056|ref|XP_002546957.1| succinate dehydrogenase cytochr...   130   8e-29
gi|209731756|gb|ACI66747.1| Succinate dehydrogenase cytochrome b...   130   8e-29
gi|308323411|gb|ADO28842.1| mitochondrial succinate dehydrogenas...   130   8e-29
gi|145237506|ref|XP_001391400.1| cytochrome B-560 subunit of suc...   130   8e-29
gi|225559635|gb|EEH07917.1| succinate dehydrogenase cytochrome b...   130   9e-29
gi|240277715|gb|EER41223.1| succinate dehydrogenase cytochrome b...   129   1e-28
gi|21064663|gb|AAM29561.1| RH04289p [Drosophila melanogaster]         129   1e-28
gi|225557168|gb|EEH05455.1| succinate dehydrogenase cytochrome b...   129   1e-28
gi|45550736|ref|NP_650047.3| succinate dehydrogenase C [Drosophi...   129   1e-28
gi|195571827|ref|XP_002103902.1| GD20679 [Drosophila simulans] >...   129   1e-28
gi|209954769|dbj|BAG80575.1| succinate dehydrogenase C subunit [...   129   1e-28
gi|344302965|gb|EGW33239.1| hypothetical protein SPAPADRAFT_6057...   129   2e-28
gi|195499973|ref|XP_002097176.1| GE24640 [Drosophila yakuba] >gn...   129   2e-28
gi|194902122|ref|XP_001980598.1| GG17240 [Drosophila erecta] >gn...   129   2e-28
gi|38048273|gb|AAR10039.1| similar to Drosophila melanogaster CG...   129   2e-28
gi|325093799|gb|EGC47109.1| succinate dehydrogenase cytochrome b...   129   2e-28
gi|149040639|gb|EDL94596.1| succinate dehydrogenase complex, sub...   129   2e-28
gi|57768830|ref|NP_001003523.1| succinate dehydrogenase complex,...   128   3e-28
gi|126134539|ref|XP_001383794.1| succinate dehydrogenase [Scheff...   128   3e-28
gi|322794003|gb|EFZ17241.1| hypothetical protein SINV_07470 [Sol...   128   3e-28
gi|221129025|ref|XP_002164804.1| PREDICTED: similar to succinate...   127   5e-28
gi|331215943|ref|XP_003320651.1| hypothetical protein PGTG_02673...   127   5e-28
gi|307188808|gb|EFN73391.1| Succinate dehydrogenase cytochrome b...   127   5e-28
gi|48727574|gb|AAT46090.1| integral membrane protein CII-3 [Bran...   127   6e-28
gi|296414660|ref|XP_002837016.1| hypothetical protein [Tuber mel...   127   7e-28
gi|254567019|ref|XP_002490620.1| Putative protein of unknown fun...   127   8e-28
gi|328351008|emb|CCA37408.1| hypothetical protein PP7435_Chr1-12...   126   9e-28
gi|118781278|ref|XP_311387.3| AGAP010672-PA [Anopheles gambiae s...   126   1e-27
gi|302675006|ref|XP_003027187.1| hypothetical protein SCHCODRAFT...   126   1e-27
gi|225713228|gb|ACO12460.1| Succinate dehydrogenase cytochrome b...   125   2e-27
gi|240279376|gb|EER42881.1| succinate dehydrogenase cytochrome b...   125   2e-27
gi|320582704|gb|EFW96921.1| succinate dehydrogenase cytochrome b...   125   2e-27
gi|91077182|ref|XP_972413.1| PREDICTED: similar to succinate deh...   125   2e-27
gi|325089641|gb|EGC42951.1| succinate dehydrogenase cytochrome b...   125   2e-27
gi|290560974|gb|ADD37889.1| Succinate dehydrogenase cytochrome b...   125   2e-27
gi|303319777|ref|XP_003069888.1| Succinate dehydrogenase cytochr...   125   2e-27
gi|225713156|gb|ACO12424.1| Succinate dehydrogenase cytochrome b...   125   2e-27
gi|213408543|ref|XP_002175042.1| succinate dehydrogenase (ubiqui...   125   3e-27
gi|260946711|ref|XP_002617653.1| hypothetical protein CLUG_03097...   124   3e-27
gi|12832459|dbj|BAB22116.1| unnamed protein product [Mus musculus]    124   3e-27
gi|13543226|gb|AAH05779.1| Sdhc protein [Mus musculus]                124   4e-27
gi|154281033|ref|XP_001541329.1| predicted protein [Ajellomyces ...   124   4e-27
gi|154293035|ref|XP_001547075.1| succinate dehydrogenase cytochr...   124   4e-27
gi|148707186|gb|EDL39133.1| succinate dehydrogenase complex, sub...   124   4e-27
gi|332020713|gb|EGI61118.1| Succinate dehydrogenase cytochrome b...   124   4e-27
gi|156376569|ref|XP_001630432.1| predicted protein [Nematostella...   124   4e-27
gi|226287137|gb|EEH42650.1| succinate dehydrogenase cytochrome b...   124   5e-27
gi|228008307|ref|NP_079597.2| succinate dehydrogenase cytochrome...   124   6e-27
gi|320034179|gb|EFW16124.1| succinate dehydrogenase [Coccidioide...   124   7e-27
gi|189209924|ref|XP_001941294.1| succinate dehydrogenase cytochr...   123   7e-27
gi|336383816|gb|EGO24965.1| cytochrome b subunit of succinate de...   123   7e-27
gi|196003862|ref|XP_002111798.1| expressed hypothetical protein ...   123   8e-27
gi|321251937|ref|XP_003192230.1| hypothetical protein CGB_B4140C...   123   9e-27
gi|296412597|ref|XP_002836009.1| hypothetical protein [Tuber mel...   123   1e-26
gi|336371061|gb|EGN99401.1| SDHC, cytochrome b subunit of succin...   123   1e-26
gi|315048699|ref|XP_003173724.1| succinate dehydrogenase cytochr...   123   1e-26
gi|299750219|ref|XP_001836610.2| succinate dehydrogenase cytochr...   123   1e-26
gi|217039529|gb|ACJ76893.1| mitochondrial succinate dehydrogenas...   122   1e-26
gi|344228906|gb|EGV60792.1| cytochrome b560 subunit of succinate...   122   1e-26
gi|296808871|ref|XP_002844774.1| succinate dehydrogenase cytochr...   122   1e-26
gi|29420823|dbj|BAC66633.1| succinate dehydrogenase cytochrome b...   122   2e-26
gi|195038233|ref|XP_001990564.1| GH19420 [Drosophila grimshawi] ...   122   2e-26
gi|53237071|gb|AAH83091.1| Succinate dehydrogenase complex, subu...   122   2e-26
gi|170050185|ref|XP_001859594.1| mitochondrial succinate dehydro...   122   2e-26
gi|241950825|ref|XP_002418135.1| succinate dehydrogenase cytochr...   122   2e-26
gi|195389516|ref|XP_002053422.1| GJ23871 [Drosophila virilis] >g...   122   2e-26
gi|210076240|ref|XP_504562.2| YALI0E29667p [Yarrowia lipolytica]...   122   2e-26
gi|157120010|ref|XP_001653486.1| succinate dehydrogenase [Aedes ...   122   2e-26
gi|307203720|gb|EFN82680.1| Succinate dehydrogenase cytochrome b...   121   3e-26
gi|148707185|gb|EDL39132.1| succinate dehydrogenase complex, sub...   121   3e-26
gi|340724505|ref|XP_003400622.1| PREDICTED: succinate dehydrogen...   121   3e-26
gi|170108186|ref|XP_001885302.1| succinate dehydrogenase cytochr...   120   5e-26
gi|225717610|gb|ACO14651.1| Succinate dehydrogenase cytochrome b...   120   5e-26
gi|29420825|dbj|BAC66634.1| succinate dehydrogenase cytochrome b...   120   7e-26
gi|156063090|ref|XP_001597467.1| hypothetical protein SS1G_01661...   120   7e-26
gi|58258559|ref|XP_566692.1| succinate dehydrogenase (ubiquinone...   120   8e-26
gi|294655076|ref|XP_457157.2| DEHA2B04488p [Debaryomyces hanseni...   120   1e-25
gi|340377138|ref|XP_003387087.1| PREDICTED: succinate dehydrogen...   119   1e-25
gi|45198725|ref|NP_985754.1| AFR207Cp [Ashbya gossypii ATCC 1089...   119   1e-25
gi|320168382|gb|EFW45281.1| succinate dehydrogenase cytochrome b...   119   1e-25
gi|195111370|ref|XP_002000252.1| GI22625 [Drosophila mojavensis]...   119   2e-25
gi|339244711|ref|XP_003378281.1| putative succinate dehydrogenas...   119   2e-25
gi|345797821|ref|XP_003434362.1| PREDICTED: succinate dehydrogen...   119   2e-25
gi|19075212|ref|NP_587712.1| succinate dehydrogenase (ubiquinone...   119   2e-25
gi|170094680|ref|XP_001878561.1| predicted protein [Laccaria bic...   119   2e-25
gi|67903612|ref|XP_682062.1| hypothetical protein AN8793.2 [Aspe...   118   2e-25
gi|71019831|ref|XP_760146.1| hypothetical protein UM03999.1 [Ust...   118   3e-25
gi|302667796|ref|XP_003025478.1| hypothetical protein TRV_00347 ...   117   4e-25
gi|149040637|gb|EDL94594.1| succinate dehydrogenase complex, sub...   117   4e-25
gi|301786727|ref|XP_002928777.1| PREDICTED: succinate dehydrogen...   117   5e-25
gi|295841399|dbj|BAJ07113.1| succinate dehydrogenase subunit C [...   117   5e-25
gi|225717882|gb|ACO14787.1| Succinate dehydrogenase cytochrome b...   117   5e-25
gi|327300971|ref|XP_003235178.1| succinate dehydrogenase C subun...   117   6e-25
gi|167522351|ref|XP_001745513.1| hypothetical protein [Monosiga ...   117   6e-25
gi|321470744|gb|EFX81719.1| hypothetical protein DAPPUDRAFT_4981...   117   8e-25
gi|295841401|dbj|BAJ07114.1| succinate dehydrogenase subunit C [...   116   1e-24
gi|326468741|gb|EGD92750.1| succinate dehydrogenase C subunit [T...   116   1e-24
gi|254586589|ref|XP_002498862.1| ZYRO0G20350p [Zygosaccharomyces...   115   2e-24
gi|302505419|ref|XP_003014416.1| hypothetical protein ARB_06978 ...   115   2e-24
gi|339470329|gb|EGP85427.1| succinate dehydrogenase cytochrome B...   115   2e-24
gi|238598805|ref|XP_002394705.1| hypothetical protein MPER_05360...   115   2e-24
gi|297458267|ref|XP_002684106.1| PREDICTED: succinate dehydrogen...   115   3e-24
gi|296818369|ref|XP_002849521.1| succinate dehydrogenase cytochr...   115   3e-24
gi|110804651|ref|YP_688171.1| succinate dehydrogenase cytochrome...   115   3e-24
gi|212535344|ref|XP_002147828.1| succinate dehydrogenase cytochr...   115   3e-24
gi|344915229|ref|NP_706513.3| succinate dehydrogenase, cytochrom...   114   4e-24
gi|6323765|ref|NP_013836.1| hypothetical protein YMR118C [Saccha...   113   7e-24
gi|17554318|ref|NP_499283.1| abnormal MEthyl Viologen sensitivit...   113   8e-24
gi|328860072|gb|EGG09179.1| hypothetical protein MELLADRAFT_7722...   113   1e-23
gi|323353090|gb|EGA85390.1| YMR118C-like protein [Saccharomyces ...   113   1e-23
gi|257093959|ref|YP_003167600.1| succinate dehydrogenase, cytoch...   113   1e-23
gi|323332076|gb|EGA73487.1| YMR118C-like protein [Saccharomyces ...   112   1e-23
gi|256269648|gb|EEU04929.1| YMR118C-like protein [Saccharomyces ...   112   1e-23
gi|209738020|gb|ACI69879.1| Succinate dehydrogenase cytochrome b...   112   2e-23
gi|151946274|gb|EDN64505.1| conserved protein [Saccharomyces cer...   112   2e-23
gi|158562454|gb|ABW74134.1| succinate dehydrogenase cytochrome b...   112   2e-23
gi|302896466|ref|XP_003047113.1| hypothetical protein NECHADRAFT...   112   2e-23
gi|152985839|ref|YP_001349047.1| succinate dehydrogenase, cytoch...   112   2e-23
gi|242021634|ref|XP_002431249.1| succinate dehydrogenase, cytoch...   111   3e-23
gi|50308981|ref|XP_454496.1| hypothetical protein [Kluyveromyces...   111   4e-23
gi|261202338|ref|XP_002628383.1| succinate dehydrogenase cytochr...   111   4e-23
gi|321465564|gb|EFX76564.1| hypothetical protein DAPPUDRAFT_3625...   111   5e-23
gi|255713256|ref|XP_002552910.1| KLTH0D04312p [Lachancea thermot...   110   6e-23
gi|34496520|ref|NP_900735.1| succinate dehydrogenase cytochrome ...   110   6e-23
gi|291226844|ref|XP_002733400.1| PREDICTED: succinate dehydrogen...   110   6e-23
gi|15596778|ref|NP_250272.1| succinate dehydrogenase subunit C [...   110   7e-23
gi|49077638|gb|AAT49701.1| PA1581 [synthetic construct]               110   7e-23
gi|345642005|dbj|BAK75838.1| succinate dehydrogenase, cytochrome...   110   7e-23
gi|198456405|ref|XP_002136333.1| GA27966 [Drosophila pseudoobscu...   110   8e-23
gi|237653215|ref|YP_002889529.1| succinate dehydrogenase, cytoch...   110   8e-23
gi|149191108|ref|ZP_01869367.1| succinate dehydrogenase cytochro...   110   1e-22
gi|146307530|ref|YP_001187995.1| succinate dehydrogenase subunit...   109   1e-22
gi|224824513|ref|ZP_03697620.1| succinate dehydrogenase, cytochr...   109   1e-22
gi|297250644|ref|ZP_06864705.2| succinate dehydrogenase, cytochr...   109   1e-22
gi|325303890|tpg|DAA34619.1| TPA_inf: truncated succinate dehydr...   109   2e-22
gi|195111348|ref|XP_002000241.1| GI22631 [Drosophila mojavensis]...   109   2e-22
gi|304387747|ref|ZP_07369927.1| succinate dehydrogenase cytochro...   108   3e-22
gi|198455255|ref|XP_002138037.1| GA26173 [Drosophila pseudoobscu...   108   3e-22
gi|295666820|ref|XP_002793960.1| succinate dehydrogenase cytochr...   108   4e-22
gi|119897840|ref|YP_933053.1| succinate dehydrogenase [Azoarcus ...   107   4e-22
gi|195157702|ref|XP_002019735.1| GL12050 [Drosophila persimilis]...   107   4e-22
gi|104782665|ref|YP_609163.1| succinate dehydrogenase, cytochrom...   107   5e-22
gi|325202264|gb|ADY97718.1| succinate dehydrogenase, cytochrome ...   107   5e-22
gi|15676841|ref|NP_273986.1| succinate dehydrogenase, cytochrome...   107   5e-22
gi|307726505|ref|YP_003909718.1| succinate dehydrogenase, cytoch...   107   5e-22
gi|289742765|gb|ADD20130.1| succinate dehydrogenase cytochrome b...   107   5e-22
gi|192362455|ref|YP_001981987.1| Succinate dehydrogenase cytochr...   107   6e-22
gi|289742767|gb|ADD20131.1| succinate dehydrogenase cytochrome b...   107   6e-22
gi|330503170|ref|YP_004380039.1| succinate dehydrogenase subunit...   107   7e-22
gi|330811091|ref|YP_004355553.1| succinate dehydrogenase [Pseudo...   107   7e-22
gi|332219329|ref|XP_003258809.1| PREDICTED: succinate dehydrogen...   107   7e-22
gi|221065942|ref|ZP_03542047.1| succinate dehydrogenase, cytochr...   107   7e-22
gi|264679525|ref|YP_003279432.1| succinate dehydrogenase, cytoch...   107   8e-22
gi|269214842|ref|ZP_05987260.2| succinate dehydrogenase, cytochr...   107   8e-22
gi|26990885|ref|NP_746310.1| succinate dehydrogenase, cytochrome...   107   8e-22
gi|254514197|ref|ZP_05126258.1| succinate dehydrogenase, cytochr...   107   9e-22
gi|46132950|ref|XP_389188.1| hypothetical protein FG09012.1 [Gib...   106   9e-22
gi|170722680|ref|YP_001750368.1| succinate dehydrogenase, cytoch...   106   9e-22
gi|78711822|ref|NP_001030589.1| succinate dehydrogenase cytochro...   106   1e-21
gi|334112946|ref|ZP_08487195.1| succinate dehydrogenase, cytochr...   106   1e-21
gi|261377703|ref|ZP_05982276.1| succinate dehydrogenase, cytochr...   106   1e-21
gi|116199017|ref|XP_001225320.1| hypothetical protein CHGG_07664...   106   1e-21
gi|343425083|emb|CBQ68620.1| related to SDH3-cytochrome b560 sub...   106   1e-21
gi|347009018|gb|AEO56505.1| hypothetical protein MYCTH_79031 [My...   106   1e-21
gi|313668609|ref|YP_004048893.1| succinate dehydrogenase cytochr...   106   1e-21
gi|221220958|gb|ACM09140.1| Succinate dehydrogenase cytochrome b...   105   2e-21
gi|91077184|ref|XP_972464.1| PREDICTED: similar to succinate deh...   105   2e-21
gi|59801319|ref|YP_208031.1| putative fumarate reductase cytochr...   105   2e-21
gi|294085393|ref|YP_003552153.1| succinate dehydrogenase subunit...   105   2e-21
gi|333900683|ref|YP_004474556.1| succinate dehydrogenase, cytoch...   105   2e-21
gi|87119172|ref|ZP_01075070.1| succinate dehydrogenase (C subuni...   105   2e-21
gi|119610981|gb|EAW90575.1| hCG1776980 [Homo sapiens]                 105   2e-21
gi|261364266|ref|ZP_05977149.1| succinate dehydrogenase, cytochr...   105   2e-21
gi|28869397|ref|NP_792016.1| succinate dehydrogenase, cytochrome...   105   3e-21
gi|71737948|ref|YP_274200.1| succinate dehydrogenase, cytochrome...   105   3e-21
gi|213968188|ref|ZP_03396333.1| succinate dehydrogenase, cytochr...   104   3e-21
gi|340363184|ref|ZP_08685531.1| succinate dehydrogenase cytochro...   104   3e-21
gi|307726616|ref|YP_003909829.1| succinate dehydrogenase, cytoch...   104   4e-21
gi|164663263|ref|XP_001732753.1| hypothetical protein MGL_0528 [...   104   4e-21
gi|315052622|ref|XP_003175685.1| succinate dehydrogenase cytochr...   104   4e-21
gi|323529177|ref|YP_004231329.1| succinate dehydrogenase, cytoch...   104   4e-21
gi|261379697|ref|ZP_05984270.1| succinate dehydrogenase, cytochr...   104   4e-21
gi|334130292|ref|ZP_08504090.1| Succinate dehydrogenase cytochro...   104   4e-21
gi|170726186|ref|YP_001760212.1| succinate dehydrogenase, cytoch...   104   4e-21
gi|290510449|ref|ZP_06549819.1| LOW QUALITY PROTEIN: succinate d...   104   4e-21
gi|319637649|ref|ZP_07992415.1| succinate dehydrogenase cytochro...   104   5e-21
gi|241760378|ref|ZP_04758473.1| succinate dehydrogenase, cytochr...   104   6e-21
gi|332535002|ref|ZP_08410818.1| succinate dehydrogenase cytochro...   104   6e-21
gi|225075124|ref|ZP_03718323.1| hypothetical protein NEIFLAOT_00...   104   6e-21
gi|323529267|ref|YP_004231419.1| succinate dehydrogenase, cytoch...   104   6e-21
gi|297458265|ref|XP_002684105.1| PREDICTED: succinate dehydrogen...   104   6e-21
gi|146282234|ref|YP_001172387.1| succinate dehydrogenase (C subu...   104   7e-21
gi|115721219|ref|XP_001188484.1| PREDICTED: similar to LOC496650...   103   8e-21
gi|149374990|ref|ZP_01892763.1| succinate dehydrogenase (C subun...   103   8e-21
gi|66045245|ref|YP_235086.1| succinate dehydrogenase, cytochrome...   103   8e-21
gi|89073516|ref|ZP_01160039.1| putative succinate dehydrogenase;...   103   9e-21
gi|171463739|ref|YP_001797852.1| succinate dehydrogenase, cytoch...   103   1e-20
gi|56752597|gb|AAW24512.1| SJCHGC05423 protein [Schistosoma japo...   103   1e-20
gi|296229472|ref|XP_002760248.1| PREDICTED: succinate dehydrogen...   103   1e-20
gi|329903473|ref|ZP_08273492.1| Succinate dehydrogenase cytochro...   103   1e-20
gi|324520630|gb|ADY47681.1| Succinate dehydrogenase cytochrome b...   103   1e-20
gi|110834361|ref|YP_693220.1| succinate dehydrogenase, cytochrom...   102   1e-20
gi|63253076|dbj|BAA11232.2| cytochrome b-large subunit [Ascaris ...   102   1e-20
gi|66820248|ref|XP_643757.1| succinate dehydrogenase [Dictyostel...   102   1e-20
gi|149040640|gb|EDL94597.1| succinate dehydrogenase complex, sub...   102   1e-20
gi|212635740|ref|YP_002312265.1| succinate dehydrogenase, cytoch...   102   2e-20
gi|312959839|ref|ZP_07774355.1| succinate dehydrogenase, cytochr...   102   2e-20
gi|330929855|ref|XP_003302800.1| hypothetical protein PTT_14754 ...   102   2e-20
gi|170691023|ref|ZP_02882189.1| succinate dehydrogenase, cytochr...   102   2e-20
gi|297303518|ref|XP_001093286.2| PREDICTED: succinate dehydrogen...   102   2e-20
gi|256071967|ref|XP_002572309.1| succinate dehydrogenase [Schist...   102   2e-20
gi|330445465|ref|ZP_08309117.1| succinate dehydrogenase, cytochr...   102   2e-20
gi|297299282|ref|XP_001093611.2| PREDICTED: succinate dehydrogen...   102   2e-20
gi|346642826|ref|YP_258840.2| succinate dehydrogenase, cytochrom...   102   2e-20
gi|320589791|gb|EFX02247.1| succinate dehydrogenase cytochrome b...   102   2e-20
gi|342872126|gb|EGU74523.1| hypothetical protein FOXB_14968 [Fus...   102   3e-20
gi|229589333|ref|YP_002871452.1| succinate dehydrogenase cytochr...   102   3e-20
gi|91208853|ref|YP_539014.1| succinate dehydrogenase subunit 3 [...   101   3e-20
gi|330820918|ref|YP_004349780.1| Succinate dehydrogenase, cytoch...   101   3e-20
gi|107026777|ref|YP_624288.1| succinate dehydrogenase, cytochrom...   101   3e-20
gi|2623844|gb|AAB86570.1| unknown [Schistosoma mansoni]               101   3e-20
gi|299066396|emb|CBJ37581.1| succinate dehydrogenase, hydrophobi...   101   3e-20
gi|170691142|ref|ZP_02882308.1| succinate dehydrogenase, cytochr...   101   3e-20
gi|308497614|ref|XP_003110994.1| CRE-MEV-1 protein [Caenorhabdit...   101   4e-20
gi|333907644|ref|YP_004481230.1| succinate dehydrogenase, cytoch...   101   4e-20
gi|334195557|gb|AEG68742.1| putative transmembrane succinate deh...   101   4e-20
gi|77457837|ref|YP_347342.1| succinate dehydrogenase subunit C [...   101   4e-20
gi|120554077|ref|YP_958428.1| fumarate reductase, D subunit [Mar...   101   4e-20
gi|261187750|ref|XP_002620293.1| succinate dehydrogenase cytochr...   101   4e-20
gi|170585370|ref|XP_001897457.1| Succinate dehydrogenase cytochr...   101   4e-20
gi|262186706|ref|YP_003275965.1| succinate dehydrogenase subunit...   101   4e-20
gi|17546715|ref|NP_520117.1| transmembrane succinate dehydrogena...   101   5e-20
gi|312221584|emb|CBY01524.1| similar to succinate dehydrogenase ...   100   5e-20
gi|170702918|ref|ZP_02893759.1| succinate dehydrogenase, cytochr...   100   5e-20
gi|82701992|ref|YP_411558.1| succinate dehydrogenase, cytochrome...   100   6e-20
gi|338724813|ref|XP_003365025.1| PREDICTED: succinate dehydrogen...   100   6e-20
gi|11467108|ref|NP_054409.1| succinate dehydrogenase subunit 3 [...   100   7e-20
gi|119472931|ref|ZP_01614804.1| putative succinate dehydrogenase...   100   7e-20
gi|322694808|gb|EFY86628.1| succinate dehydrogenase cytochrome b...   100   9e-20
gi|15800425|ref|NP_286437.1| succinate dehydrogenase cytochrome ...   100   9e-20
gi|209917972|ref|YP_002292056.1| succinate dehydrogenase cytochr...   100   9e-20
gi|312071011|ref|XP_003138411.1| hypothetical protein LOAG_02826...   100   9e-20
gi|339760996|gb|AEJ97216.1| succinate dehydrogenase cytochrome b...   100   1e-19
gi|115358062|ref|YP_775200.1| succinate dehydrogenase, cytochrom...   100   1e-19
gi|172062859|ref|YP_001810510.1| succinate dehydrogenase, cytoch...   100   1e-19
gi|157154902|ref|YP_001461881.1| succinate dehydrogenase cytochr...   100   1e-19
gi|193065547|ref|ZP_03046615.1| succinate dehydrogenase, cytochr...   100   1e-19
gi|283784477|ref|YP_003364342.1| succinate dehydrogenase cytochr...   100   1e-19
gi|206581019|ref|YP_002239654.1| succinate dehydrogenase cytochr...   100   1e-19
gi|320038993|gb|EFW20928.1| succinate dehydrogenase cytochrome b...   100   1e-19
gi|239613339|gb|EEQ90326.1| succinate dehydrogenase cytochrome b...   100   1e-19
gi|329120253|ref|ZP_08248921.1| succinate dehydrogenase cytochro...   100   1e-19
gi|206562822|ref|YP_002233585.1| putative succinate dehydrogenas...   100   1e-19
gi|327351834|gb|EGE80691.1| succinate dehydrogenase cytochrome b...    99   1e-19
gi|78062999|ref|YP_372907.1| succinate dehydrogenase subunit C [...    99   1e-19
gi|161486280|ref|NP_752728.2| succinate dehydrogenase cytochrome...    99   1e-19
gi|307314814|ref|ZP_07594408.1| succinate dehydrogenase, cytochr...    99   1e-19
gi|322703195|gb|EFY94808.1| succinate dehydrogenase cytochrome b...    99   2e-19
gi|346318499|gb|EGX88102.1| succinate dehydrogenase cytochrome b...    99   2e-19
gi|110640930|ref|YP_668658.1| succinate dehydrogenase cytochrome...    99   2e-19
gi|53716128|ref|YP_106308.1| succinate dehydrogenase, cytochrome...    99   2e-19
gi|300926124|ref|ZP_07141937.1| succinate dehydrogenase, cytochr...    99   2e-19
gi|340959745|gb|EGS20926.1| succinate dehydrogenase cytochrome-l...    99   2e-19
gi|328775159|gb|AEB39974.1| succinate dehydrogenase subunit 3 [F...    99   2e-19
gi|309380089|emb|CBX21500.1| unnamed protein product [Neisseria ...    99   2e-19
gi|339998640|ref|YP_004729523.1| succinate dehydrogenase cytochr...    99   2e-19
gi|16759671|ref|NP_455288.1| succinate dehydrogenase cytochrome ...    99   2e-19
gi|161615042|ref|YP_001589007.1| succinate dehydrogenase cytochr...    99   2e-19
gi|340786936|ref|YP_004752401.1| succinate dehydrogenase cytochr...    99   2e-19
gi|238024241|ref|YP_002908473.1| succinate dehydrogenase, cytoch...    99   3e-19
gi|341878862|gb|EGT34797.1| CBN-MEV-1 protein [Caenorhabditis br...    99   3e-19
gi|327289832|ref|XP_003229628.1| PREDICTED: succinate dehydrogen...    99   3e-19
gi|161504118|ref|YP_001571230.1| succinate dehydrogenase cytochr...    99   3e-19
gi|340519346|gb|EGR49585.1| predicted protein [Trichoderma reese...    99   3e-19
gi|336249312|ref|YP_004593022.1| succinate dehydrogenase cytochr...    99   3e-19
gi|167840400|ref|ZP_02467084.1| succinate dehydrogenase, cytochr...    98   3e-19
gi|310800693|gb|EFQ35586.1| succinate dehydrogenase cytochrome b...    98   3e-19
gi|191174045|ref|ZP_03035561.1| succinate dehydrogenase, cytochr...    98   3e-19
gi|157146672|ref|YP_001453991.1| succinate dehydrogenase cytochr...    98   4e-19
gi|241663421|ref|YP_002981781.1| succinate dehydrogenase, cytoch...    98   4e-19
gi|113969971|ref|YP_733764.1| succinate dehydrogenase subunit C ...    98   4e-19
gi|268572383|ref|XP_002641307.1| C. briggsae CBR-MEV-1 protein [...    98   4e-19
gi|254253640|ref|ZP_04946957.1| Succinate dehydrogenase cytochro...    98   4e-19
gi|161521191|ref|YP_001584618.1| succinate dehydrogenase, cytoch...    98   4e-19
gi|119476702|ref|ZP_01617012.1| succinate dehydrogenase (C subun...    98   4e-19
gi|157961608|ref|YP_001501642.1| succinate dehydrogenase cytochr...    98   4e-19
gi|215485740|ref|YP_002328171.1| succinate dehydrogenase cytochr...    98   5e-19
gi|344170942|emb|CCA83384.1| succinate dehydrogenase, hydrophobi...    98   5e-19
gi|88798678|ref|ZP_01114261.1| putative succinate dehydrogenase,...    98   5e-19
gi|300703704|ref|YP_003745306.1| succinate dehydrogenase, hydrop...    98   5e-19
gi|187929230|ref|YP_001899717.1| succinate dehydrogenase, cytoch...    98   5e-19
gi|91209755|ref|YP_539741.1| succinate dehydrogenase cytochrome ...    98   5e-19
gi|126668307|ref|ZP_01739266.1| succinate dehydrogenase (C subun...    98   5e-19
gi|325525107|gb|EGD02998.1| succinate dehydrogenase, cytochrome ...    97   5e-19
gi|78711824|ref|NP_001030590.1| succinate dehydrogenase cytochro...    97   6e-19
gi|294637440|ref|ZP_06715730.1| succinate dehydrogenase, cytochr...    97   6e-19
gi|254470646|ref|ZP_05084049.1| succinate dehydrogenase, cytochr...    97   6e-19
gi|254480479|ref|ZP_05093726.1| succinate dehydrogenase, cytochr...    97   6e-19
gi|154285510|ref|XP_001543550.1| predicted protein [Ajellomyces ...    97   6e-19
gi|237730685|ref|ZP_04561166.1| succinate dehydrogenase cytochro...    97   6e-19
gi|83748081|ref|ZP_00945110.1| Hypothetical Protein RRSL_02488 [...    97   6e-19
gi|262276218|ref|ZP_06054027.1| succinate dehydrogenase cytochro...    97   7e-19
gi|221116705|ref|XP_002160658.1| PREDICTED: similar to Succinate...    97   7e-19
gi|323495090|ref|ZP_08100177.1| succinate dehydrogenase cytochro...    97   7e-19
gi|336311214|ref|ZP_08566180.1| succinate dehydrogenase cytochro...    97   7e-19
gi|329897269|ref|ZP_08272007.1| Succinate dehydrogenase cytochro...    97   8e-19
gi|85090713|ref|XP_958549.1| hypothetical protein NCU07756 [Neur...    97   8e-19
gi|300691091|ref|YP_003752086.1| succinate dehydrogenase, hydrop...    97   8e-19
gi|324518019|gb|ADY46982.1| Succinate dehydrogenase cytochrome b...    97   8e-19
gi|311280404|ref|YP_003942635.1| succinate dehydrogenase, cytoch...    97   9e-19
gi|323498611|ref|ZP_08103603.1| succinate dehydrogenase cytochro...    97   9e-19
gi|134293105|ref|YP_001116841.1| succinate dehydrogenase subunit...    97   1e-18
gi|24373491|ref|NP_717534.1| succinate dehydrogenase, cytochrome...    97   1e-18
gi|39940728|ref|XP_359901.1| hypothetical protein MGG_04876 [Mag...    97   1e-18
gi|293432990|ref|ZP_06661418.1| succinate dehydrogenase [Escheri...    97   1e-18
gi|224365626|ref|YP_002608354.1| succinate dehydrogenase subunit...    96   1e-18
gi|119570485|gb|EAW50100.1| hCG2040215 [Homo sapiens]                  96   1e-18
gi|337280458|ref|YP_004619930.1| succinate dehydrogenase cytochr...    96   1e-18
gi|336264221|ref|XP_003346889.1| hypothetical protein SMAC_05149...    96   1e-18
gi|195389540|ref|XP_002053434.1| GJ23876 [Drosophila virilis] >g...    96   1e-18
gi|332528254|ref|ZP_08404259.1| succinate dehydrogenase subunit ...    96   1e-18
gi|157375953|ref|YP_001474553.1| succinate dehydrogenase, cytoch...    96   2e-18
gi|330804873|ref|XP_003290414.1| hypothetical protein DICPUDRAFT...    96   2e-18
gi|346996545|gb|AEO62948.1| hypothetical protein THITE_2169343 [...    96   2e-18
gi|114320488|ref|YP_742171.1| succinate dehydrogenase subunit C ...    96   2e-18
gi|156849173|ref|XP_001647467.1| hypothetical protein Kpol_1018p...    96   2e-18
gi|258563078|ref|XP_002582284.1| predicted protein [Uncinocarpus...    96   2e-18
gi|120598552|ref|YP_963126.1| succinate dehydrogenase, cytochrom...    96   2e-18
gi|27363644|ref|NP_759172.1| succinate dehydrogenase cytochrome ...    96   2e-18
gi|15604003|ref|NP_220518.1| succinate dehydrogenase cytochrome ...    96   2e-18
gi|30249045|ref|NP_841115.1| succinate dehydrogenase, cytochrome...    96   2e-18
gi|301767438|ref|XP_002919138.1| PREDICTED: LOW QUALITY PROTEIN:...    96   2e-18
gi|90411595|ref|ZP_01219605.1| putative succinate dehydrogenase;...    96   2e-18
gi|126174732|ref|YP_001050881.1| succinate dehydrogenase, cytoch...    96   2e-18
gi|119186307|ref|XP_001243760.1| hypothetical protein CIMG_03201...    96   2e-18
gi|153001031|ref|YP_001366712.1| succinate dehydrogenase cytochr...    96   3e-18
gi|297537886|ref|YP_003673655.1| succinate dehydrogenase, cytoch...    96   3e-18
gi|153835343|ref|ZP_01988010.1| succinate dehydrogenase, cytochr...    96   3e-18
gi|304445630|pdb|2WU2|C Chain C, Crystal Structure Of The E. Col...    95   3e-18
gi|295700755|ref|YP_003608648.1| succinate dehydrogenase, cytoch...    95   3e-18
gi|38638302|ref|NP_943707.1| succinate:cytochrome c oxidoreducta...    95   3e-18
gi|346975528|gb|EGY18980.1| succinate dehydrogenase cytochrome b...    95   3e-18
gi|145588943|ref|YP_001155540.1| succinate dehydrogenase, cytoch...    95   3e-18
gi|156973648|ref|YP_001444555.1| succinate dehydrogenase cytochr...    95   3e-18
gi|167624415|ref|YP_001674709.1| succinate dehydrogenase cytochr...    95   3e-18
gi|160875744|ref|YP_001555060.1| succinate dehydrogenase, cytoch...    95   3e-18
gi|89900590|ref|YP_523061.1| succinate dehydrogenase, cytochrome...    95   3e-18
gi|345568551|gb|EGX51444.1| hypothetical protein AOL_s00054g143 ...    95   4e-18
gi|186473180|ref|YP_001860522.1| succinate dehydrogenase, cytoch...    95   4e-18
gi|324520449|gb|ADY47640.1| Succinate dehydrogenase cytochrome b...    95   4e-18
gi|119572982|gb|EAW52597.1| succinate dehydrogenase complex, sub...    95   4e-18
gi|328473399|gb|EGF44247.1| succinate dehydrogenase cytochrome b...    95   4e-18
gi|195038263|ref|XP_001990579.1| GH19425 [Drosophila grimshawi] ...    94   5e-18
gi|91789451|ref|YP_550403.1| succinate dehydrogenase subunit C [...    94   5e-18
gi|283833993|ref|ZP_06353734.1| succinate dehydrogenase, cytochr...    94   5e-18
gi|28897617|ref|NP_797222.1| succinate dehydrogenase cytochrome ...    94   5e-18
gi|163802540|ref|ZP_02196432.1| succinate dehydrogenase cytochro...    94   5e-18
gi|51473326|ref|YP_067083.1| succinate dehydrogenase cytochrome ...    94   6e-18
gi|54308237|ref|YP_129257.1| succinate dehydrogenase cytochrome ...    94   6e-18
gi|251790498|ref|YP_003005219.1| succinate dehydrogenase, cytoch...    94   6e-18
gi|90580050|ref|ZP_01235858.1| succinate dehydrogenase cytochrom...    94   6e-18
gi|307545706|ref|YP_003898185.1| succinate dehydrogenase, cytoch...    94   7e-18
gi|294141510|ref|YP_003557488.1| succinate dehydrogenase, cytoch...    94   7e-18
gi|187926533|ref|YP_001892878.1| succinate dehydrogenase, cytoch...    94   7e-18
gi|195452048|ref|XP_002073190.1| GK13994 [Drosophila willistoni]...    94   7e-18
gi|94499006|ref|ZP_01305544.1| succinate dehydrogenase, cytochro...    94   8e-18
gi|153838604|ref|ZP_01991271.1| succinate dehydrogenase, cytochr...    94   8e-18
gi|254672872|emb|CBA07129.1| succinate dehydrogenase cytochrome ...    94   8e-18
gi|186470389|ref|YP_001861707.1| succinate dehydrogenase, cytoch...    94   8e-18
gi|171059387|ref|YP_001791736.1| succinate dehydrogenase, cytoch...    94   8e-18
gi|77360592|ref|YP_340167.1| succinate dehydrogenase, hydrophobi...    94   9e-18
gi|239947122|ref|ZP_04698875.1| succinate dehydrogenase, cytochr...    94   9e-18
gi|50286141|ref|XP_445499.1| hypothetical protein [Candida glabr...    94   9e-18
gi|296229474|ref|XP_002760249.1| PREDICTED: succinate dehydrogen...    94   9e-18
gi|3273343|dbj|BAA31213.1| fumarate reductase cytochrome b large...    93   1e-17
gi|302898077|ref|XP_003047773.1| hypothetical protein NECHADRAFT...    93   1e-17
gi|222111457|ref|YP_002553721.1| succinate dehydrogenase, cytoch...    93   1e-17
gi|258626217|ref|ZP_05721065.1| succinate dehydrogenase, cytochr...    93   1e-17
gi|56479264|ref|YP_160853.1| succinate dehydrogenase cytochrome ...    93   1e-17
gi|332526164|ref|ZP_08402299.1| succinate dehydrogenase, cytochr...    93   1e-17
gi|342809287|gb|EGU44408.1| succinate dehydrogenase cytochrome b...    93   1e-17
gi|336451447|ref|ZP_08621885.1| succinate dehydrogenase, cytochr...    93   1e-17
gi|149926165|ref|ZP_01914427.1| succinate dehydrogenase cytochro...    93   2e-17
gi|281206854|gb|EFA81038.1| succinate dehydrogenase [Polysphondy...    93   2e-17
gi|308072487|dbj|BAJ22105.1| succinate dehydrogenase cytochrome ...    93   2e-17
gi|325982599|ref|YP_004295001.1| succinate dehydrogenase, cytoch...    93   2e-17
gi|15004510|gb|AAK77126.1|AF362730_1 succinate dehydrogenase sub...    92   2e-17
gi|57013903|ref|YP_173376.1| succinate dehydrogenase subunit 3 [...    92   2e-17
gi|91228424|ref|ZP_01262349.1| succinate dehydrogenase cytochrom...    92   2e-17
gi|67459555|ref|YP_247179.1| succinate dehydrogenase cytochrome ...    92   2e-17
gi|157964193|ref|YP_001499017.1| succinate dehydrogenase cytochr...    92   2e-17
gi|161522866|ref|YP_001585795.1| succinate dehydrogenase, cytoch...    92   3e-17
gi|325182722|emb|CCA17177.1| transmembrane protein putative [Alb...    92   3e-17
gi|157825304|ref|YP_001493024.1| succinate dehydrogenase cytochr...    92   3e-17
gi|342880738|gb|EGU81761.1| hypothetical protein FOXB_07716 [Fus...    92   3e-17
gi|254786526|ref|YP_003073955.1| succinate dehydrogenase, cytoch...    92   3e-17
gi|144898837|emb|CAM75701.1| succinate dehydrogenase cytochrome ...    92   3e-17
gi|187921487|ref|YP_001890519.1| succinate dehydrogenase, cytoch...    92   3e-17
gi|46110198|ref|XP_382157.1| hypothetical protein FG01981.1 [Gib...    92   4e-17
gi|271499747|ref|YP_003332772.1| succinate dehydrogenase, cytoch...    92   4e-17
gi|299470359|emb|CBN78408.1| SDH3, succinate dehydrogenase subun...    91   4e-17
gi|242788126|ref|XP_002481157.1| succinate dehydrogenase, putati...    91   4e-17
gi|218710215|ref|YP_002417836.1| succinate dehydrogenase cytochr...    91   4e-17
gi|83313049|ref|YP_423313.1| succinate dehydrogenase/fumarate re...    91   4e-17
gi|309778645|ref|ZP_07673422.1| succinate dehydrogenase, cytochr...    91   5e-17
gi|294340933|emb|CAZ89328.1| putative Succinate dehydrogenase cy...    91   5e-17
gi|209738434|gb|ACI70086.1| Succinate dehydrogenase cytochrome b...    91   5e-17
gi|152979988|ref|YP_001353196.1| succinate dehydrogenase cytochr...    91   5e-17
gi|328785048|ref|XP_393056.2| PREDICTED: succinate dehydrogenase...    91   5e-17
gi|345130054|gb|EGW60957.1| succinate dehydrogenase, cytochrome ...    91   5e-17
gi|134094984|ref|YP_001100059.1| succinate dehydrogenase, hydrop...    91   6e-17
gi|338724815|ref|XP_003365026.1| PREDICTED: succinate dehydrogen...    91   6e-17
gi|319792256|ref|YP_004153896.1| succinate dehydrogenase, cytoch...    91   6e-17
gi|307130093|ref|YP_003882109.1| succinate dehydrogenase, membra...    91   7e-17
gi|169615981|ref|XP_001801406.1| hypothetical protein SNOG_11157...    91   7e-17
gi|167583942|ref|ZP_02376330.1| Succinate dehydrogenase, cytochr...    91   7e-17
gi|296136777|ref|YP_003644019.1| succinate dehydrogenase, cytoch...    91   7e-17
gi|121595114|ref|YP_987010.1| succinate dehydrogenase subunit C ...    91   7e-17
gi|224020960|ref|YP_002608193.1| succinate dehydrogenase subunit...    91   8e-17
gi|338997586|ref|ZP_08636281.1| succinate dehydrogenase, cytochr...    91   8e-17
gi|312884960|ref|ZP_07744650.1| succinate dehydrogenase cytochro...    91   8e-17
gi|86147665|ref|ZP_01065974.1| Succinate dehydrogenase [Vibrio s...    90   9e-17
gi|260776543|ref|ZP_05885438.1| succinate dehydrogenase cytochro...    90   1e-16
gi|343500216|ref|ZP_08738113.1| succinate dehydrogenase cytochro...    90   1e-16
gi|342299228|emb|CCC66978.1| hypothetical protein NCAS_0A04200 [...    90   1e-16
gi|241765615|ref|ZP_04763570.1| succinate dehydrogenase, cytochr...    90   1e-16
gi|256822762|ref|YP_003146725.1| succinate dehydrogenase, cytoch...    90   1e-16
gi|242238586|ref|YP_002986767.1| succinate dehydrogenase, cytoch...    90   1e-16
gi|319779731|ref|YP_004130644.1| Succinate dehydrogenase cytochr...    90   1e-16
gi|163796399|ref|ZP_02190359.1| succinate dehydrogenase, cytochr...    89   2e-16
gi|330862922|emb|CBX73057.1| succinate dehydrogenase cytochrome ...    89   2e-16
gi|336123652|ref|YP_004565700.1| succinate dehydrogenase cytochr...    89   2e-16
gi|171316069|ref|ZP_02905295.1| succinate dehydrogenase, cytochr...    89   2e-16
gi|85058850|ref|YP_454552.1| succinate dehydrogenase cytochrome ...    89   2e-16
gi|345314463|ref|XP_001518823.2| PREDICTED: succinate dehydrogen...    89   2e-16
gi|127512580|ref|YP_001093777.1| succinate dehydrogenase, cytoch...    89   2e-16
gi|294671245|ref|ZP_06736098.1| hypothetical protein NEIELOOT_02...    89   2e-16
gi|328772132|gb|EGF82171.1| hypothetical protein BATDEDRAFT_3673...    89   2e-16
gi|171693117|ref|XP_001911483.1| hypothetical protein [Podospora...    89   2e-16
gi|337265580|ref|YP_004609635.1| succinate dehydrogenase, cytoch...    89   2e-16
gi|343769023|emb|CCD25010.1| hypothetical protein NDAI_0E01940 [...    89   2e-16

Sequences not found previously or not previously below threshold:

Searching..................................................done


Results from round 6


                                                                 Score    E
Sequences producing significant alignments:                      (bits) Value
Sequences used in model and found again:

gi|344286634|ref|XP_003415062.1| PREDICTED: succinate dehydrogen...   166   1e-39
gi|334324337|ref|XP_001381718.2| PREDICTED: succinate dehydrogen...   164   6e-39
gi|2137070|pir||I48085 integral membrane protein CII-3 - Chinese...   158   2e-37
gi|21362398|sp|P70097.1|C560_CRIGR RecName: Full=Succinate dehyd...   157   3e-37
gi|301786725|ref|XP_002928776.1| PREDICTED: succinate dehydrogen...   157   5e-37
gi|57111445|ref|XP_536140.1| PREDICTED: succinate dehydrogenase ...   157   5e-37
gi|138519774|gb|AAI35209.1| LOC496650 protein [Xenopus (Silurana...   156   1e-36
gi|335286616|ref|XP_003125707.2| PREDICTED: succinate dehydrogen...   155   2e-36
gi|281352142|gb|EFB27726.1| hypothetical protein PANDA_018826 [A...   155   2e-36
gi|56611131|gb|AAH87773.1| LOC496650 protein [Xenopus (Silurana)...   155   3e-36
gi|218847754|ref|NP_001136371.1| succinate dehydrogenase complex...   154   3e-36
gi|73535958|pdb|1ZOY|C Chain C, Crystal Structure Of Mitochondri...   153   8e-36
gi|119572984|gb|EAW52599.1| succinate dehydrogenase complex, sub...   151   4e-35
gi|95769404|gb|ABF57433.1| succinate dehydrogenase complex, subu...   150   6e-35
gi|194664933|ref|XP_001787720.1| PREDICTED: succinate dehydrogen...   150   7e-35
gi|28461247|ref|NP_787008.1| succinate dehydrogenase cytochrome ...   150   8e-35
gi|169153945|emb|CAQ14310.1| succinate dehydrogenase complex, su...   149   1e-34
gi|169153946|emb|CAQ14311.1| succinate dehydrogenase complex, su...   149   2e-34
gi|894229|gb|AAB33776.1| succinate-ubiquinone reductase QPs1 sub...   147   6e-34
gi|48146321|emb|CAG33383.1| SDHC [Homo sapiens]                       147   7e-34
gi|225717282|gb|ACO14487.1| Succinate dehydrogenase cytochrome b...   147   8e-34
gi|109130264|ref|XP_001093391.1| PREDICTED: succinate dehydrogen...   146   9e-34
gi|302191657|ref|NP_001180516.1| succinate dehydrogenase complex...   146   1e-33
gi|4506863|ref|NP_002992.1| succinate dehydrogenase cytochrome b...   145   1e-33
gi|332219327|ref|XP_003258808.1| PREDICTED: succinate dehydrogen...   145   2e-33
gi|119572987|gb|EAW52602.1| succinate dehydrogenase complex, sub...   145   2e-33
gi|110590576|pdb|2H88|C Chain C, Avian Mitochondrial Respiratory...   145   2e-33
gi|297493990|gb|ADI40717.1| succinate dehydrogenase complex subu...   144   5e-33
gi|258571015|ref|XP_002544311.1| conserved hypothetical protein ...   143   1e-32
gi|344252465|gb|EGW08569.1| Succinate dehydrogenase cytochrome b...   143   1e-32
gi|115400139|ref|XP_001215658.1| conserved hypothetical protein ...   142   1e-32
gi|119572986|gb|EAW52601.1| succinate dehydrogenase complex, sub...   142   2e-32
gi|70997878|ref|XP_753671.1| succinate dehydrogenase cytochrome ...   142   2e-32
gi|68466667|ref|XP_722529.1| hypothetical protein CaO19.1480 [Ca...   140   6e-32
gi|119479383|ref|XP_001259720.1| succinate dehydrogenase cytochr...   140   9e-32
gi|255949166|ref|XP_002565350.1| Pc22g14260 [Penicillium chrysog...   139   1e-31
gi|221220816|gb|ACM09069.1| Succinate dehydrogenase cytochrome b...   139   1e-31
gi|221219496|gb|ACM08409.1| Succinate dehydrogenase cytochrome b...   139   1e-31
gi|221219992|gb|ACM08657.1| Succinate dehydrogenase cytochrome b...   139   2e-31
gi|121712948|ref|XP_001274085.1| succinate dehydrogenase cytochr...   139   2e-31
gi|221220716|gb|ACM09019.1| Succinate dehydrogenase cytochrome b...   139   2e-31
gi|149248046|ref|XP_001528410.1| conserved hypothetical protein ...   138   2e-31
gi|149759773|ref|XP_001503815.1| PREDICTED: succinate dehydrogen...   138   3e-31
gi|119183341|ref|XP_001242721.1| hypothetical protein CIMG_06617...   137   4e-31
gi|209737836|gb|ACI69787.1| Succinate dehydrogenase cytochrome b...   137   6e-31
gi|283135232|ref|NP_001164371.1| succinate dehydrogenase cytochr...   137   7e-31
gi|169780850|ref|XP_001824889.1| cytochrome B-560 subunit of suc...   136   9e-31
gi|242792819|ref|XP_002482034.1| succinate dehydrogenase cytochr...   136   1e-30
gi|53850596|ref|NP_001005534.1| succinate dehydrogenase complex,...   135   1e-30
gi|162939|gb|AAA21608.1| cytochrome b-560 [Bos taurus]                135   2e-30
gi|240848787|ref|NP_001155673.1| succinate dehydrogenase cytochr...   135   2e-30
gi|195452088|ref|XP_002073207.1| GK13274 [Drosophila willistoni]...   135   2e-30
gi|194743886|ref|XP_001954429.1| GF18258 [Drosophila ananassae] ...   135   2e-30
gi|195157732|ref|XP_002019750.1| GL12041 [Drosophila persimilis]...   134   4e-30
gi|209731756|gb|ACI66747.1| Succinate dehydrogenase cytochrome b...   134   4e-30
gi|312375419|gb|EFR22798.1| hypothetical protein AND_14194 [Anop...   134   5e-30
gi|149040639|gb|EDL94596.1| succinate dehydrogenase complex, sub...   134   7e-30
gi|240277715|gb|EER41223.1| succinate dehydrogenase cytochrome b...   134   7e-30
gi|225557168|gb|EEH05455.1| succinate dehydrogenase cytochrome b...   133   7e-30
gi|209954769|dbj|BAG80575.1| succinate dehydrogenase C subunit [...   133   8e-30
gi|308323411|gb|ADO28842.1| mitochondrial succinate dehydrogenas...   133   9e-30
gi|225683516|gb|EEH21800.1| succinate dehydrogenase [Paracoccidi...   133   1e-29
gi|260811592|ref|XP_002600506.1| hypothetical protein BRAFLDRAFT...   133   1e-29
gi|325093799|gb|EGC47109.1| succinate dehydrogenase cytochrome b...   132   1e-29
gi|225559635|gb|EEH07917.1| succinate dehydrogenase cytochrome b...   132   1e-29
gi|344302965|gb|EGW33239.1| hypothetical protein SPAPADRAFT_6057...   132   1e-29
gi|126134539|ref|XP_001383794.1| succinate dehydrogenase [Scheff...   132   1e-29
gi|85544002|pdb|1YQ3|C Chain C, Avian Respiratory Complex Ii Wit...   132   1e-29
gi|296414660|ref|XP_002837016.1| hypothetical protein [Tuber mel...   132   1e-29
gi|85544667|pdb|2FBW|C Chain C, Avian Respiratory Complex Ii Wit...   132   2e-29
gi|225713228|gb|ACO12460.1| Succinate dehydrogenase cytochrome b...   132   2e-29
gi|254567019|ref|XP_002490620.1| Putative protein of unknown fun...   132   2e-29
gi|154293035|ref|XP_001547075.1| succinate dehydrogenase cytochr...   132   2e-29
gi|145237506|ref|XP_001391400.1| cytochrome B-560 subunit of suc...   132   3e-29
gi|290560974|gb|ADD37889.1| Succinate dehydrogenase cytochrome b...   131   3e-29
gi|328351008|emb|CCA37408.1| hypothetical protein PP7435_Chr1-12...   131   3e-29
gi|225713156|gb|ACO12424.1| Succinate dehydrogenase cytochrome b...   131   3e-29
gi|303319777|ref|XP_003069888.1| Succinate dehydrogenase cytochr...   131   4e-29
gi|189209924|ref|XP_001941294.1| succinate dehydrogenase cytochr...   131   4e-29
gi|331215943|ref|XP_003320651.1| hypothetical protein PGTG_02673...   130   5e-29
gi|213408543|ref|XP_002175042.1| succinate dehydrogenase (ubiqui...   130   6e-29
gi|322794003|gb|EFZ17241.1| hypothetical protein SINV_07470 [Sol...   130   6e-29
gi|255724056|ref|XP_002546957.1| succinate dehydrogenase cytochr...   130   6e-29
gi|302675006|ref|XP_003027187.1| hypothetical protein SCHCODRAFT...   129   1e-28
gi|57768830|ref|NP_001003523.1| succinate dehydrogenase complex,...   129   1e-28
gi|307188808|gb|EFN73391.1| Succinate dehydrogenase cytochrome b...   129   1e-28
gi|320582704|gb|EFW96921.1| succinate dehydrogenase cytochrome b...   129   1e-28
gi|221129025|ref|XP_002164804.1| PREDICTED: similar to succinate...   129   1e-28
gi|118781278|ref|XP_311387.3| AGAP010672-PA [Anopheles gambiae s...   129   2e-28
gi|12832459|dbj|BAB22116.1| unnamed protein product [Mus musculus]    129   2e-28
gi|260946711|ref|XP_002617653.1| hypothetical protein CLUG_03097...   129   2e-28
gi|336383816|gb|EGO24965.1| cytochrome b subunit of succinate de...   129   2e-28
gi|299750219|ref|XP_001836610.2| succinate dehydrogenase cytochr...   129   2e-28
gi|13543226|gb|AAH05779.1| Sdhc protein [Mus musculus]                129   2e-28
gi|240279376|gb|EER42881.1| succinate dehydrogenase cytochrome b...   129   2e-28
gi|315048699|ref|XP_003173724.1| succinate dehydrogenase cytochr...   129   2e-28
gi|217039529|gb|ACJ76893.1| mitochondrial succinate dehydrogenas...   129   2e-28
gi|320034179|gb|EFW16124.1| succinate dehydrogenase [Coccidioide...   129   2e-28
gi|325089641|gb|EGC42951.1| succinate dehydrogenase cytochrome b...   129   2e-28
gi|336371061|gb|EGN99401.1| SDHC, cytochrome b subunit of succin...   128   2e-28
gi|29420823|dbj|BAC66633.1| succinate dehydrogenase cytochrome b...   128   2e-28
gi|148707186|gb|EDL39133.1| succinate dehydrogenase complex, sub...   128   2e-28
gi|195571827|ref|XP_002103902.1| GD20679 [Drosophila simulans] >...   128   3e-28
gi|21064663|gb|AAM29561.1| RH04289p [Drosophila melanogaster]         128   3e-28
gi|156063090|ref|XP_001597467.1| hypothetical protein SS1G_01661...   128   3e-28
gi|45550736|ref|NP_650047.3| succinate dehydrogenase C [Drosophi...   128   3e-28
gi|228008307|ref|NP_079597.2| succinate dehydrogenase cytochrome...   128   3e-28
gi|296808871|ref|XP_002844774.1| succinate dehydrogenase cytochr...   128   4e-28
gi|194902122|ref|XP_001980598.1| GG17240 [Drosophila erecta] >gn...   127   4e-28
gi|38048273|gb|AAR10039.1| similar to Drosophila melanogaster CG...   127   4e-28
gi|195499973|ref|XP_002097176.1| GE24640 [Drosophila yakuba] >gn...   127   4e-28
gi|210076240|ref|XP_504562.2| YALI0E29667p [Yarrowia lipolytica]...   127   4e-28
gi|170108186|ref|XP_001885302.1| succinate dehydrogenase cytochr...   127   4e-28
gi|48727574|gb|AAT46090.1| integral membrane protein CII-3 [Bran...   127   5e-28
gi|344228906|gb|EGV60792.1| cytochrome b560 subunit of succinate...   127   6e-28
gi|91077182|ref|XP_972413.1| PREDICTED: similar to succinate deh...   127   8e-28
gi|226287137|gb|EEH42650.1| succinate dehydrogenase cytochrome b...   127   8e-28
gi|307203720|gb|EFN82680.1| Succinate dehydrogenase cytochrome b...   126   9e-28
gi|154281033|ref|XP_001541329.1| predicted protein [Ajellomyces ...   126   9e-28
gi|53237071|gb|AAH83091.1| Succinate dehydrogenase complex, subu...   126   9e-28
gi|29420825|dbj|BAC66634.1| succinate dehydrogenase cytochrome b...   126   1e-27
gi|321251937|ref|XP_003192230.1| hypothetical protein CGB_B4140C...   126   1e-27
gi|296412597|ref|XP_002836009.1| hypothetical protein [Tuber mel...   126   1e-27
gi|196003862|ref|XP_002111798.1| expressed hypothetical protein ...   126   1e-27
gi|332020713|gb|EGI61118.1| Succinate dehydrogenase cytochrome b...   126   1e-27
gi|225717610|gb|ACO14651.1| Succinate dehydrogenase cytochrome b...   126   1e-27
gi|340724505|ref|XP_003400622.1| PREDICTED: succinate dehydrogen...   125   2e-27
gi|148707185|gb|EDL39132.1| succinate dehydrogenase complex, sub...   125   2e-27
gi|170094680|ref|XP_001878561.1| predicted protein [Laccaria bic...   125   2e-27
gi|170050185|ref|XP_001859594.1| mitochondrial succinate dehydro...   125   3e-27
gi|339244711|ref|XP_003378281.1| putative succinate dehydrogenas...   124   4e-27
gi|157120010|ref|XP_001653486.1| succinate dehydrogenase [Aedes ...   124   4e-27
gi|238598805|ref|XP_002394705.1| hypothetical protein MPER_05360...   124   4e-27
gi|294655076|ref|XP_457157.2| DEHA2B04488p [Debaryomyces hanseni...   124   5e-27
gi|339470329|gb|EGP85427.1| succinate dehydrogenase cytochrome B...   124   6e-27
gi|302667796|ref|XP_003025478.1| hypothetical protein TRV_00347 ...   124   7e-27
gi|67903612|ref|XP_682062.1| hypothetical protein AN8793.2 [Aspe...   124   7e-27
gi|58258559|ref|XP_566692.1| succinate dehydrogenase (ubiquinone...   123   9e-27
gi|327300971|ref|XP_003235178.1| succinate dehydrogenase C subun...   123   1e-26
gi|241950825|ref|XP_002418135.1| succinate dehydrogenase cytochr...   123   1e-26
gi|149040637|gb|EDL94594.1| succinate dehydrogenase complex, sub...   123   1e-26
gi|19075212|ref|NP_587712.1| succinate dehydrogenase (ubiquinone...   123   1e-26
gi|225717882|gb|ACO14787.1| Succinate dehydrogenase cytochrome b...   122   1e-26
gi|326468741|gb|EGD92750.1| succinate dehydrogenase C subunit [T...   122   3e-26
gi|195038233|ref|XP_001990564.1| GH19420 [Drosophila grimshawi] ...   122   3e-26
gi|295841399|dbj|BAJ07113.1| succinate dehydrogenase subunit C [...   121   3e-26
gi|302505419|ref|XP_003014416.1| hypothetical protein ARB_06978 ...   121   3e-26
gi|45198725|ref|NP_985754.1| AFR207Cp [Ashbya gossypii ATCC 1089...   121   4e-26
gi|167522351|ref|XP_001745513.1| hypothetical protein [Monosiga ...   121   4e-26
gi|156376569|ref|XP_001630432.1| predicted protein [Nematostella...   121   5e-26
gi|320168382|gb|EFW45281.1| succinate dehydrogenase cytochrome b...   120   5e-26
gi|340377138|ref|XP_003387087.1| PREDICTED: succinate dehydrogen...   120   5e-26
gi|195389516|ref|XP_002053422.1| GJ23871 [Drosophila virilis] >g...   120   5e-26
gi|295841401|dbj|BAJ07114.1| succinate dehydrogenase subunit C [...   120   6e-26
gi|254586589|ref|XP_002498862.1| ZYRO0G20350p [Zygosaccharomyces...   120   6e-26
gi|195111370|ref|XP_002000252.1| GI22625 [Drosophila mojavensis]...   119   1e-25
gi|321470744|gb|EFX81719.1| hypothetical protein DAPPUDRAFT_4981...   119   1e-25
gi|302896466|ref|XP_003047113.1| hypothetical protein NECHADRAFT...   119   2e-25
gi|71019831|ref|XP_760146.1| hypothetical protein UM03999.1 [Ust...   118   3e-25
gi|212535344|ref|XP_002147828.1| succinate dehydrogenase cytochr...   117   4e-25
gi|17554318|ref|NP_499283.1| abnormal MEthyl Viologen sensitivit...   117   4e-25
gi|296818369|ref|XP_002849521.1| succinate dehydrogenase cytochr...   116   9e-25
gi|345797821|ref|XP_003434362.1| PREDICTED: succinate dehydrogen...   116   1e-24
gi|301786727|ref|XP_002928777.1| PREDICTED: succinate dehydrogen...   116   1e-24
gi|328860072|gb|EGG09179.1| hypothetical protein MELLADRAFT_7722...   115   2e-24
gi|209738020|gb|ACI69879.1| Succinate dehydrogenase cytochrome b...   115   2e-24
gi|255713256|ref|XP_002552910.1| KLTH0D04312p [Lachancea thermot...   115   2e-24
gi|50308981|ref|XP_454496.1| hypothetical protein [Kluyveromyces...   115   2e-24
gi|6323765|ref|NP_013836.1| hypothetical protein YMR118C [Saccha...   115   3e-24
gi|158562454|gb|ABW74134.1| succinate dehydrogenase cytochrome b...   115   3e-24
gi|261202338|ref|XP_002628383.1| succinate dehydrogenase cytochr...   115   3e-24
gi|46132950|ref|XP_389188.1| hypothetical protein FG09012.1 [Gib...   115   3e-24
gi|325303890|tpg|DAA34619.1| TPA_inf: truncated succinate dehydr...   114   4e-24
gi|110804651|ref|YP_688171.1| succinate dehydrogenase cytochrome...   114   4e-24
gi|323353090|gb|EGA85390.1| YMR118C-like protein [Saccharomyces ...   114   4e-24
gi|347009018|gb|AEO56505.1| hypothetical protein MYCTH_79031 [My...   114   5e-24
gi|344915229|ref|NP_706513.3| succinate dehydrogenase, cytochrom...   114   5e-24
gi|323332076|gb|EGA73487.1| YMR118C-like protein [Saccharomyces ...   114   5e-24
gi|256269648|gb|EEU04929.1| YMR118C-like protein [Saccharomyces ...   114   6e-24
gi|116199017|ref|XP_001225320.1| hypothetical protein CHGG_07664...   113   7e-24
gi|151946274|gb|EDN64505.1| conserved protein [Saccharomyces cer...   113   8e-24
gi|297458267|ref|XP_002684106.1| PREDICTED: succinate dehydrogen...   113   1e-23
gi|242021634|ref|XP_002431249.1| succinate dehydrogenase, cytoch...   112   3e-23
gi|257093959|ref|YP_003167600.1| succinate dehydrogenase, cytoch...   111   4e-23
gi|295666820|ref|XP_002793960.1| succinate dehydrogenase cytochr...   110   5e-23
gi|198456405|ref|XP_002136333.1| GA27966 [Drosophila pseudoobscu...   110   6e-23
gi|115721219|ref|XP_001188484.1| PREDICTED: similar to LOC496650...   110   7e-23
gi|324520630|gb|ADY47681.1| Succinate dehydrogenase cytochrome b...   110   8e-23
gi|291226844|ref|XP_002733400.1| PREDICTED: succinate dehydrogen...   110   9e-23
gi|63253076|dbj|BAA11232.2| cytochrome b-large subunit [Ascaris ...   110   9e-23
gi|320038993|gb|EFW20928.1| succinate dehydrogenase cytochrome b...   110   9e-23
gi|342872126|gb|EGU74523.1| hypothetical protein FOXB_14968 [Fus...   110   9e-23
gi|297250644|ref|ZP_06864705.2| succinate dehydrogenase, cytochr...   109   1e-22
gi|289742765|gb|ADD20130.1| succinate dehydrogenase cytochrome b...   109   1e-22
gi|289742767|gb|ADD20131.1| succinate dehydrogenase cytochrome b...   109   1e-22
gi|345642005|dbj|BAK75838.1| succinate dehydrogenase, cytochrome...   109   2e-22
gi|34496520|ref|NP_900735.1| succinate dehydrogenase cytochrome ...   109   2e-22
gi|198455255|ref|XP_002138037.1| GA26173 [Drosophila pseudoobscu...   109   2e-22
gi|152985839|ref|YP_001349047.1| succinate dehydrogenase, cytoch...   109   2e-22
gi|320589791|gb|EFX02247.1| succinate dehydrogenase cytochrome b...   109   2e-22
gi|195111348|ref|XP_002000241.1| GI22631 [Drosophila mojavensis]...   108   2e-22
gi|334112946|ref|ZP_08487195.1| succinate dehydrogenase, cytochr...   108   3e-22
gi|195157702|ref|XP_002019735.1| GL12050 [Drosophila persimilis]...   108   3e-22
gi|343425083|emb|CBQ68620.1| related to SDH3-cytochrome b560 sub...   108   3e-22
gi|330929855|ref|XP_003302800.1| hypothetical protein PTT_14754 ...   108   3e-22
gi|304387747|ref|ZP_07369927.1| succinate dehydrogenase cytochro...   108   3e-22
gi|224824513|ref|ZP_03697620.1| succinate dehydrogenase, cytochr...   108   4e-22
gi|237653215|ref|YP_002889529.1| succinate dehydrogenase, cytoch...   108   4e-22
gi|301767438|ref|XP_002919138.1| PREDICTED: LOW QUALITY PROTEIN:...   108   4e-22
gi|15596778|ref|NP_250272.1| succinate dehydrogenase subunit C [...   107   4e-22
gi|49077638|gb|AAT49701.1| PA1581 [synthetic construct]               107   4e-22
gi|149040640|gb|EDL94597.1| succinate dehydrogenase complex, sub...   107   4e-22
gi|321465564|gb|EFX76564.1| hypothetical protein DAPPUDRAFT_3625...   107   4e-22
gi|340959745|gb|EGS20926.1| succinate dehydrogenase cytochrome-l...   107   5e-22
gi|312221584|emb|CBY01524.1| similar to succinate dehydrogenase ...   107   5e-22
gi|307726505|ref|YP_003909718.1| succinate dehydrogenase, cytoch...   107   5e-22
gi|294085393|ref|YP_003552153.1| succinate dehydrogenase subunit...   107   6e-22
gi|325202264|gb|ADY97718.1| succinate dehydrogenase, cytochrome ...   107   6e-22
gi|164663263|ref|XP_001732753.1| hypothetical protein MGL_0528 [...   107   6e-22
gi|15676841|ref|NP_273986.1| succinate dehydrogenase, cytochrome...   107   7e-22
gi|322694808|gb|EFY86628.1| succinate dehydrogenase cytochrome b...   107   8e-22
gi|269214842|ref|ZP_05987260.2| succinate dehydrogenase, cytochr...   107   8e-22
gi|258563078|ref|XP_002582284.1| predicted protein [Uncinocarpus...   106   9e-22
gi|149191108|ref|ZP_01869367.1| succinate dehydrogenase cytochro...   106   1e-21
gi|322703195|gb|EFY94808.1| succinate dehydrogenase cytochrome b...   106   1e-21
gi|254514197|ref|ZP_05126258.1| succinate dehydrogenase, cytochr...   106   1e-21
gi|264679525|ref|YP_003279432.1| succinate dehydrogenase, cytoch...   106   1e-21
gi|261377703|ref|ZP_05982276.1| succinate dehydrogenase, cytochr...   106   1e-21
gi|308497614|ref|XP_003110994.1| CRE-MEV-1 protein [Caenorhabdit...   106   1e-21
gi|91077184|ref|XP_972464.1| PREDICTED: similar to succinate deh...   106   1e-21
gi|221220958|gb|ACM09140.1| Succinate dehydrogenase cytochrome b...   106   1e-21
gi|221065942|ref|ZP_03542047.1| succinate dehydrogenase, cytochr...   106   1e-21
gi|313668609|ref|YP_004048893.1| succinate dehydrogenase cytochr...   106   2e-21
gi|315052622|ref|XP_003175685.1| succinate dehydrogenase cytochr...   105   2e-21
gi|307726616|ref|YP_003909829.1| succinate dehydrogenase, cytoch...   105   2e-21
gi|119186307|ref|XP_001243760.1| hypothetical protein CIMG_03201...   105   2e-21
gi|119897840|ref|YP_933053.1| succinate dehydrogenase [Azoarcus ...   105   2e-21
gi|340519346|gb|EGR49585.1| predicted protein [Trichoderma reese...   105   2e-21
gi|59801319|ref|YP_208031.1| putative fumarate reductase cytochr...   105   2e-21
gi|78711822|ref|NP_001030589.1| succinate dehydrogenase cytochro...   105   2e-21
gi|56752597|gb|AAW24512.1| SJCHGC05423 protein [Schistosoma japo...   105   2e-21
gi|146307530|ref|YP_001187995.1| succinate dehydrogenase subunit...   105   2e-21
gi|323529177|ref|YP_004231329.1| succinate dehydrogenase, cytoch...   105   2e-21
gi|332219329|ref|XP_003258809.1| PREDICTED: succinate dehydrogen...   105   2e-21
gi|119570485|gb|EAW50100.1| hCG2040215 [Homo sapiens]                 105   3e-21
gi|261364266|ref|ZP_05977149.1| succinate dehydrogenase, cytochr...   105   3e-21
gi|262186706|ref|YP_003275965.1| succinate dehydrogenase subunit...   105   3e-21
gi|85090713|ref|XP_958549.1| hypothetical protein NCU07756 [Neur...   105   3e-21
gi|39940728|ref|XP_359901.1| hypothetical protein MGG_04876 [Mag...   105   3e-21
gi|329903473|ref|ZP_08273492.1| Succinate dehydrogenase cytochro...   105   3e-21
gi|66820248|ref|XP_643757.1| succinate dehydrogenase [Dictyostel...   105   3e-21
gi|261187750|ref|XP_002620293.1| succinate dehydrogenase cytochr...   105   3e-21
gi|119610981|gb|EAW90575.1| hCG1776980 [Homo sapiens]                 105   3e-21
gi|340363184|ref|ZP_08685531.1| succinate dehydrogenase cytochro...   105   3e-21
gi|310800693|gb|EFQ35586.1| succinate dehydrogenase cytochrome b...   104   3e-21
gi|346318499|gb|EGX88102.1| succinate dehydrogenase cytochrome b...   104   4e-21
gi|170585370|ref|XP_001897457.1| Succinate dehydrogenase cytochr...   104   4e-21
gi|324518019|gb|ADY46982.1| Succinate dehydrogenase cytochrome b...   104   4e-21
gi|312071011|ref|XP_003138411.1| hypothetical protein LOAG_02826...   104   4e-21
gi|239613339|gb|EEQ90326.1| succinate dehydrogenase cytochrome b...   104   5e-21
gi|91208853|ref|YP_539014.1| succinate dehydrogenase subunit 3 [...   104   5e-21
gi|323529267|ref|YP_004231419.1| succinate dehydrogenase, cytoch...   104   5e-21
gi|104782665|ref|YP_609163.1| succinate dehydrogenase, cytochrom...   104   6e-21
gi|319637649|ref|ZP_07992415.1| succinate dehydrogenase cytochro...   103   6e-21
gi|11467108|ref|NP_054409.1| succinate dehydrogenase subunit 3 [...   103   7e-21
gi|302898077|ref|XP_003047773.1| hypothetical protein NECHADRAFT...   103   7e-21
gi|87119172|ref|ZP_01075070.1| succinate dehydrogenase (C subuni...   103   7e-21
gi|192362455|ref|YP_001981987.1| Succinate dehydrogenase cytochr...   103   7e-21
gi|330811091|ref|YP_004355553.1| succinate dehydrogenase [Pseudo...   103   7e-21
gi|327351834|gb|EGE80691.1| succinate dehydrogenase cytochrome b...   103   8e-21
gi|261379697|ref|ZP_05984270.1| succinate dehydrogenase, cytochr...   103   8e-21
gi|26990885|ref|NP_746310.1| succinate dehydrogenase, cytochrome...   103   9e-21
gi|341878862|gb|EGT34797.1| CBN-MEV-1 protein [Caenorhabditis br...   103   9e-21
gi|170722680|ref|YP_001750368.1| succinate dehydrogenase, cytoch...   103   9e-21
gi|330503170|ref|YP_004380039.1| succinate dehydrogenase subunit...   103   1e-20
gi|241760378|ref|ZP_04758473.1| succinate dehydrogenase, cytochr...   103   1e-20
gi|346996545|gb|AEO62948.1| hypothetical protein THITE_2169343 [...   103   1e-20
gi|256071967|ref|XP_002572309.1| succinate dehydrogenase [Schist...   102   1e-20
gi|334130292|ref|ZP_08504090.1| Succinate dehydrogenase cytochro...   102   1e-20
gi|225075124|ref|ZP_03718323.1| hypothetical protein NEIFLAOT_00...   102   1e-20
gi|268572383|ref|XP_002641307.1| C. briggsae CBR-MEV-1 protein [...   102   1e-20
gi|336264221|ref|XP_003346889.1| hypothetical protein SMAC_05149...   102   1e-20
gi|171463739|ref|YP_001797852.1| succinate dehydrogenase, cytoch...   102   2e-20
gi|170691023|ref|ZP_02882189.1| succinate dehydrogenase, cytochr...   102   2e-20
gi|170726186|ref|YP_001760212.1| succinate dehydrogenase, cytoch...   102   2e-20
gi|290510449|ref|ZP_06549819.1| LOW QUALITY PROTEIN: succinate d...   102   2e-20
gi|324520449|gb|ADY47640.1| Succinate dehydrogenase cytochrome b...   102   2e-20
gi|71737948|ref|YP_274200.1| succinate dehydrogenase, cytochrome...   102   2e-20
gi|66045245|ref|YP_235086.1| succinate dehydrogenase, cytochrome...   102   2e-20
gi|28869397|ref|NP_792016.1| succinate dehydrogenase, cytochrome...   102   2e-20
gi|107026777|ref|YP_624288.1| succinate dehydrogenase, cytochrom...   102   2e-20
gi|333900683|ref|YP_004474556.1| succinate dehydrogenase, cytoch...   102   3e-20
gi|2623844|gb|AAB86570.1| unknown [Schistosoma mansoni]               102   3e-20
gi|213968188|ref|ZP_03396333.1| succinate dehydrogenase, cytochr...   102   3e-20
gi|330820918|ref|YP_004349780.1| Succinate dehydrogenase, cytoch...   101   3e-20
gi|297458265|ref|XP_002684105.1| PREDICTED: succinate dehydrogen...   101   3e-20
gi|156849173|ref|XP_001647467.1| hypothetical protein Kpol_1018p...   101   3e-20
gi|299066396|emb|CBJ37581.1| succinate dehydrogenase, hydrophobi...   101   3e-20
gi|170702918|ref|ZP_02893759.1| succinate dehydrogenase, cytochr...   101   4e-20
gi|224365626|ref|YP_002608354.1| succinate dehydrogenase subunit...   101   4e-20
gi|170691142|ref|ZP_02882308.1| succinate dehydrogenase, cytochr...   101   4e-20
gi|297303518|ref|XP_001093286.2| PREDICTED: succinate dehydrogen...   101   4e-20
gi|332535002|ref|ZP_08410818.1| succinate dehydrogenase cytochro...   101   4e-20
gi|297299282|ref|XP_001093611.2| PREDICTED: succinate dehydrogen...   101   4e-20
gi|296229472|ref|XP_002760248.1| PREDICTED: succinate dehydrogen...   101   4e-20
gi|334195557|gb|AEG68742.1| putative transmembrane succinate deh...   101   4e-20
gi|154285510|ref|XP_001543550.1| predicted protein [Ajellomyces ...   101   4e-20
gi|254470646|ref|ZP_05084049.1| succinate dehydrogenase, cytochr...   100   5e-20
gi|110834361|ref|YP_693220.1| succinate dehydrogenase, cytochrom...   100   6e-20
gi|115358062|ref|YP_775200.1| succinate dehydrogenase, cytochrom...   100   7e-20
gi|172062859|ref|YP_001810510.1| succinate dehydrogenase, cytoch...   100   7e-20
gi|17546715|ref|NP_520117.1| transmembrane succinate dehydrogena...   100   8e-20
gi|328775159|gb|AEB39974.1| succinate dehydrogenase subunit 3 [F...   100   1e-19
gi|342880738|gb|EGU81761.1| hypothetical protein FOXB_07716 [Fus...   100   1e-19
gi|346975528|gb|EGY18980.1| succinate dehydrogenase cytochrome b...   100   1e-19
gi|312959839|ref|ZP_07774355.1| succinate dehydrogenase, cytochr...   100   1e-19
gi|238024241|ref|YP_002908473.1| succinate dehydrogenase, cytoch...   100   1e-19
gi|149374990|ref|ZP_01892763.1| succinate dehydrogenase (C subun...    99   2e-19
gi|119472931|ref|ZP_01614804.1| putative succinate dehydrogenase...    99   2e-19
gi|89073516|ref|ZP_01160039.1| putative succinate dehydrogenase;...    99   2e-19
gi|340786936|ref|YP_004752401.1| succinate dehydrogenase cytochr...    99   2e-19
gi|309380089|emb|CBX21500.1| unnamed protein product [Neisseria ...    99   2e-19
gi|88798678|ref|ZP_01114261.1| putative succinate dehydrogenase,...    99   2e-19
gi|338724813|ref|XP_003365025.1| PREDICTED: succinate dehydrogen...    99   2e-19
gi|346642826|ref|YP_258840.2| succinate dehydrogenase, cytochrom...    99   2e-19
gi|229589333|ref|YP_002871452.1| succinate dehydrogenase cytochr...    99   2e-19
gi|146282234|ref|YP_001172387.1| succinate dehydrogenase (C subu...    99   2e-19
gi|206562822|ref|YP_002233585.1| putative succinate dehydrogenas...    99   3e-19
gi|337280458|ref|YP_004619930.1| succinate dehydrogenase cytochr...    99   3e-19
gi|333907644|ref|YP_004481230.1| succinate dehydrogenase, cytoch...    99   3e-19
gi|15800425|ref|NP_286437.1| succinate dehydrogenase cytochrome ...    99   3e-19
gi|209917972|ref|YP_002292056.1| succinate dehydrogenase cytochr...    99   3e-19
gi|339760996|gb|AEJ97216.1| succinate dehydrogenase cytochrome b...    98   3e-19
gi|77457837|ref|YP_347342.1| succinate dehydrogenase subunit C [...    98   3e-19
gi|345568551|gb|EGX51444.1| hypothetical protein AOL_s00054g143 ...    98   3e-19
gi|330445465|ref|ZP_08309117.1| succinate dehydrogenase, cytochr...    98   3e-19
gi|38638302|ref|NP_943707.1| succinate:cytochrome c oxidoreducta...    98   4e-19
gi|78062999|ref|YP_372907.1| succinate dehydrogenase subunit C [...    98   4e-19
gi|157154902|ref|YP_001461881.1| succinate dehydrogenase cytochr...    98   4e-19
gi|193065547|ref|ZP_03046615.1| succinate dehydrogenase, cytochr...    98   4e-19
gi|241663421|ref|YP_002981781.1| succinate dehydrogenase, cytoch...    98   4e-19
gi|115399864|ref|XP_001215521.1| predicted protein [Aspergillus ...    98   4e-19
gi|206581019|ref|YP_002239654.1| succinate dehydrogenase cytochr...    98   4e-19
gi|283784477|ref|YP_003364342.1| succinate dehydrogenase cytochr...    98   4e-19
gi|161486280|ref|NP_752728.2| succinate dehydrogenase cytochrome...    98   4e-19
gi|212635740|ref|YP_002312265.1| succinate dehydrogenase, cytoch...    98   4e-19
gi|195389540|ref|XP_002053434.1| GJ23876 [Drosophila virilis] >g...    98   5e-19
gi|329120253|ref|ZP_08248921.1| succinate dehydrogenase cytochro...    98   5e-19
gi|82701992|ref|YP_411558.1| succinate dehydrogenase, cytochrome...    98   5e-19
gi|114320488|ref|YP_742171.1| succinate dehydrogenase subunit C ...    97   5e-19
gi|110640930|ref|YP_668658.1| succinate dehydrogenase cytochrome...    97   6e-19
gi|53716128|ref|YP_106308.1| succinate dehydrogenase, cytochrome...    97   6e-19
gi|187929230|ref|YP_001899717.1| succinate dehydrogenase, cytoch...    97   6e-19
gi|171693117|ref|XP_001911483.1| hypothetical protein [Podospora...    97   6e-19
gi|307314814|ref|ZP_07594408.1| succinate dehydrogenase, cytochr...    97   6e-19
gi|120554077|ref|YP_958428.1| fumarate reductase, D subunit [Mar...    97   6e-19
gi|300703704|ref|YP_003745306.1| succinate dehydrogenase, hydrop...    97   6e-19
gi|46110198|ref|XP_382157.1| hypothetical protein FG01981.1 [Gib...    97   7e-19
gi|83748081|ref|ZP_00945110.1| Hypothetical Protein RRSL_02488 [...    97   7e-19
gi|281206854|gb|EFA81038.1| succinate dehydrogenase [Polysphondy...    97   7e-19
gi|328785048|ref|XP_393056.2| PREDICTED: succinate dehydrogenase...    97   7e-19
gi|50286141|ref|XP_445499.1| hypothetical protein [Candida glabr...    97   8e-19
gi|300926124|ref|ZP_07141937.1| succinate dehydrogenase, cytochr...    97   8e-19
gi|167840400|ref|ZP_02467084.1| succinate dehydrogenase, cytochr...    97   8e-19
gi|169615981|ref|XP_001801406.1| hypothetical protein SNOG_11157...    97   8e-19
gi|254253640|ref|ZP_04946957.1| Succinate dehydrogenase cytochro...    97   9e-19
gi|195038263|ref|XP_001990579.1| GH19425 [Drosophila grimshawi] ...    97   9e-19
gi|157146672|ref|YP_001453991.1| succinate dehydrogenase cytochr...    97   9e-19
gi|161521191|ref|YP_001584618.1| succinate dehydrogenase, cytoch...    97   1e-18
gi|339998640|ref|YP_004729523.1| succinate dehydrogenase cytochr...    97   1e-18
gi|325525107|gb|EGD02998.1| succinate dehydrogenase, cytochrome ...    97   1e-18
gi|344170942|emb|CCA83384.1| succinate dehydrogenase, hydrophobi...    97   1e-18
gi|308072487|dbj|BAJ22105.1| succinate dehydrogenase cytochrome ...    97   1e-18
gi|15004510|gb|AAK77126.1|AF362730_1 succinate dehydrogenase sub...    96   1e-18
gi|16759671|ref|NP_455288.1| succinate dehydrogenase cytochrome ...    96   1e-18
gi|242788126|ref|XP_002481157.1| succinate dehydrogenase, putati...    96   1e-18
gi|15604003|ref|NP_220518.1| succinate dehydrogenase cytochrome ...    96   1e-18
gi|191174045|ref|ZP_03035561.1| succinate dehydrogenase, cytochr...    96   1e-18
gi|161615042|ref|YP_001589007.1| succinate dehydrogenase cytochr...    96   1e-18
gi|57013903|ref|YP_173376.1| succinate dehydrogenase subunit 3 [...    96   1e-18
gi|161504118|ref|YP_001571230.1| succinate dehydrogenase cytochr...    96   1e-18
gi|215485740|ref|YP_002328171.1| succinate dehydrogenase cytochr...    96   2e-18
gi|299470359|emb|CBN78408.1| SDH3, succinate dehydrogenase subun...    96   2e-18
gi|78711824|ref|NP_001030590.1| succinate dehydrogenase cytochro...    96   2e-18
gi|91209755|ref|YP_539741.1| succinate dehydrogenase cytochrome ...    96   2e-18
gi|119476702|ref|ZP_01617012.1| succinate dehydrogenase (C subun...    96   2e-18
gi|332528254|ref|ZP_08404259.1| succinate dehydrogenase subunit ...    96   2e-18
gi|300691091|ref|YP_003752086.1| succinate dehydrogenase, hydrop...    96   2e-18
gi|51473326|ref|YP_067083.1| succinate dehydrogenase cytochrome ...    96   2e-18
gi|134293105|ref|YP_001116841.1| succinate dehydrogenase subunit...    96   2e-18
gi|195452048|ref|XP_002073190.1| GK13994 [Drosophila willistoni]...    96   2e-18
gi|145588943|ref|YP_001155540.1| succinate dehydrogenase, cytoch...    95   3e-18
gi|254480479|ref|ZP_05093726.1| succinate dehydrogenase, cytochr...    95   3e-18
gi|336249312|ref|YP_004593022.1| succinate dehydrogenase cytochr...    95   3e-18
gi|293432990|ref|ZP_06661418.1| succinate dehydrogenase [Escheri...    95   3e-18
gi|144898837|emb|CAM75701.1| succinate dehydrogenase cytochrome ...    95   3e-18
gi|325182722|emb|CCA17177.1| transmembrane protein putative [Alb...    95   3e-18
gi|332526164|ref|ZP_08402299.1| succinate dehydrogenase, cytochr...    95   3e-18
gi|330804873|ref|XP_003290414.1| hypothetical protein DICPUDRAFT...    95   3e-18
gi|187926533|ref|YP_001892878.1| succinate dehydrogenase, cytoch...    95   4e-18
gi|157961608|ref|YP_001501642.1| succinate dehydrogenase cytochr...    95   4e-18
gi|212543951|ref|XP_002152130.1| succinate dehydrogenase, putati...    94   6e-18
gi|311280404|ref|YP_003942635.1| succinate dehydrogenase, cytoch...    94   6e-18
gi|295700755|ref|YP_003608648.1| succinate dehydrogenase, cytoch...    94   6e-18
gi|212543953|ref|XP_002152131.1| succinate dehydrogenase, putati...    94   6e-18
gi|113969971|ref|YP_733764.1| succinate dehydrogenase subunit C ...    94   6e-18
gi|254672872|emb|CBA07129.1| succinate dehydrogenase cytochrome ...    94   7e-18
gi|186473180|ref|YP_001860522.1| succinate dehydrogenase, cytoch...    94   8e-18
gi|157375953|ref|YP_001474553.1| succinate dehydrogenase, cytoch...    94   8e-18
gi|171059387|ref|YP_001791736.1| succinate dehydrogenase, cytoch...    94   8e-18
gi|30249045|ref|NP_841115.1| succinate dehydrogenase, cytochrome...    94   9e-18
gi|254781041|ref|YP_003065454.1| succinate dehydrogenase protein...    94   9e-18
gi|83313049|ref|YP_423313.1| succinate dehydrogenase/fumarate re...    94   9e-18
gi|329897269|ref|ZP_08272007.1| Succinate dehydrogenase cytochro...    94   9e-18
gi|304445630|pdb|2WU2|C Chain C, Crystal Structure Of The E. Col...    94   1e-17
gi|239947122|ref|ZP_04698875.1| succinate dehydrogenase, cytochr...    94   1e-17
gi|307545706|ref|YP_003898185.1| succinate dehydrogenase, cytoch...    94   1e-17
gi|3273343|dbj|BAA31213.1| fumarate reductase cytochrome b large...    94   1e-17
gi|297537886|ref|YP_003673655.1| succinate dehydrogenase, cytoch...    94   1e-17
gi|237730685|ref|ZP_04561166.1| succinate dehydrogenase cytochro...    93   1e-17
gi|119572982|gb|EAW52597.1| succinate dehydrogenase complex, sub...    93   1e-17
gi|323495090|ref|ZP_08100177.1| succinate dehydrogenase cytochro...    93   1e-17
gi|262276218|ref|ZP_06054027.1| succinate dehydrogenase cytochro...    93   1e-17
gi|224020960|ref|YP_002608193.1| succinate dehydrogenase subunit...    93   1e-17
gi|119473649|ref|XP_001258700.1| Cytochrome b subunit of succina...    93   1e-17
gi|345130054|gb|EGW60957.1| succinate dehydrogenase, cytochrome ...    93   1e-17
gi|336311214|ref|ZP_08566180.1| succinate dehydrogenase cytochro...    93   1e-17
gi|294340933|emb|CAZ89328.1| putative Succinate dehydrogenase cy...    93   2e-17
gi|167624415|ref|YP_001674709.1| succinate dehydrogenase cytochr...    93   2e-17
gi|323498611|ref|ZP_08103603.1| succinate dehydrogenase cytochro...    93   2e-17
gi|327289832|ref|XP_003229628.1| PREDICTED: succinate dehydrogen...    93   2e-17
gi|89900590|ref|YP_523061.1| succinate dehydrogenase, cytochrome...    93   2e-17
gi|186470389|ref|YP_001861707.1| succinate dehydrogenase, cytoch...    93   2e-17
gi|24373491|ref|NP_717534.1| succinate dehydrogenase, cytochrome...    93   2e-17
gi|296229474|ref|XP_002760249.1| PREDICTED: succinate dehydrogen...    92   2e-17
gi|221116705|ref|XP_002160658.1| PREDICTED: similar to Succinate...    92   2e-17
gi|296136777|ref|YP_003644019.1| succinate dehydrogenase, cytoch...    92   2e-17
gi|342299228|emb|CCC66978.1| hypothetical protein NCAS_0A04200 [...    92   3e-17
gi|126668307|ref|ZP_01739266.1| succinate dehydrogenase (C subun...    92   3e-17
gi|157964193|ref|YP_001499017.1| succinate dehydrogenase cytochr...    92   3e-17
gi|67459555|ref|YP_247179.1| succinate dehydrogenase cytochrome ...    92   3e-17
gi|157825304|ref|YP_001493024.1| succinate dehydrogenase cytochr...    92   3e-17
gi|94499006|ref|ZP_01305544.1| succinate dehydrogenase, cytochro...    92   3e-17
gi|27363644|ref|NP_759172.1| succinate dehydrogenase cytochrome ...    92   3e-17
gi|319792256|ref|YP_004153896.1| succinate dehydrogenase, cytoch...    92   3e-17
gi|134094984|ref|YP_001100059.1| succinate dehydrogenase, hydrop...    92   3e-17
gi|336451447|ref|ZP_08621885.1| succinate dehydrogenase, cytochr...    92   3e-17
gi|152979988|ref|YP_001353196.1| succinate dehydrogenase cytochr...    92   3e-17
gi|77360592|ref|YP_340167.1| succinate dehydrogenase, hydrophobi...    92   3e-17
gi|161522866|ref|YP_001585795.1| succinate dehydrogenase, cytoch...    92   4e-17
gi|294637440|ref|ZP_06715730.1| succinate dehydrogenase, cytochr...    92   4e-17
gi|313231614|emb|CBY08727.1| unnamed protein product [Oikopleura...    92   4e-17
gi|309778645|ref|ZP_07673422.1| succinate dehydrogenase, cytochr...    91   4e-17
gi|319779731|ref|YP_004130644.1| Succinate dehydrogenase cytochr...    91   4e-17
gi|163796399|ref|ZP_02190359.1| succinate dehydrogenase, cytochr...    91   4e-17
gi|338997586|ref|ZP_08636281.1| succinate dehydrogenase, cytochr...    91   4e-17
gi|149926165|ref|ZP_01914427.1| succinate dehydrogenase cytochro...    91   4e-17
gi|313221237|emb|CBY43691.1| unnamed protein product [Oikopleura...    91   4e-17
gi|222111457|ref|YP_002553721.1| succinate dehydrogenase, cytoch...    91   4e-17
gi|153835343|ref|ZP_01988010.1| succinate dehydrogenase, cytochr...    91   5e-17
gi|120598552|ref|YP_963126.1| succinate dehydrogenase, cytochrom...    91   6e-17
gi|121595114|ref|YP_987010.1| succinate dehydrogenase subunit C ...    91   6e-17
gi|156973648|ref|YP_001444555.1| succinate dehydrogenase cytochr...    91   6e-17
gi|91789451|ref|YP_550403.1| succinate dehydrogenase subunit C [...    91   7e-17
gi|337265580|ref|YP_004609635.1| succinate dehydrogenase, cytoch...    91   7e-17
gi|110678932|ref|YP_681939.1| succinate dehydrogenase, cytochrom...    91   7e-17
gi|90411595|ref|ZP_01219605.1| putative succinate dehydrogenase;...    91   7e-17
gi|28897617|ref|NP_797222.1| succinate dehydrogenase cytochrome ...    91   7e-17
gi|283833993|ref|ZP_06353734.1| succinate dehydrogenase, cytochr...    91   7e-17
gi|254510339|ref|ZP_05122406.1| succinate dehydrogenase, cytochr...    91   8e-17
gi|54308237|ref|YP_129257.1| succinate dehydrogenase cytochrome ...    91   9e-17
gi|241765615|ref|ZP_04763570.1| succinate dehydrogenase, cytochr...    90   9e-17
gi|335424930|ref|ZP_08553923.1| succinate dehydrogenase subunit ...    90   9e-17
gi|126174732|ref|YP_001050881.1| succinate dehydrogenase, cytoch...    90   9e-17
gi|328473399|gb|EGF44247.1| succinate dehydrogenase cytochrome b...    90   9e-17
gi|251790498|ref|YP_003005219.1| succinate dehydrogenase, cytoch...    90   1e-16
gi|187921487|ref|YP_001890519.1| succinate dehydrogenase, cytoch...    90   1e-16
gi|339504581|ref|YP_004692001.1| succinate dehydrogenase cytochr...    90   1e-16
gi|153001031|ref|YP_001366712.1| succinate dehydrogenase cytochr...    90   1e-16
gi|153838604|ref|ZP_01991271.1| succinate dehydrogenase, cytochr...    90   1e-16
gi|163802540|ref|ZP_02196432.1| succinate dehydrogenase cytochro...    90   1e-16
gi|313814|emb|CAA52088.1| succinate dehydrogenase cytochrome b s...    90   1e-16
gi|160875744|ref|YP_001555060.1| succinate dehydrogenase, cytoch...    90   1e-16
gi|6322708|ref|NP_012781.1| Sdh3p [Saccharomyces cerevisiae S288...    90   1e-16
gi|323332726|gb|EGA74131.1| Sdh3p [Saccharomyces cerevisiae AWRI...    90   1e-16
gi|56479264|ref|YP_160853.1| succinate dehydrogenase cytochrome ...    90   1e-16
gi|171316069|ref|ZP_02905295.1| succinate dehydrogenase, cytochr...    90   1e-16
gi|151941666|gb|EDN60028.1| succinate dehydrogenase cytochrome b...    89   2e-16
gi|209738434|gb|ACI70086.1| Succinate dehydrogenase cytochrome b...    89   2e-16
gi|323649888|ref|YP_004237261.1| succinate dehydrogenase subunit...    89   2e-16
gi|22550363|ref|NP_689350.1| succinate:cytochrome c oxidoreducta...    89   2e-16
gi|207343604|gb|EDZ71023.1| YKL141Wp-like protein [Saccharomyces...    89   2e-16
gi|254786526|ref|YP_003073955.1| succinate dehydrogenase, cytoch...    89   2e-16
gi|295311709|ref|YP_003587361.1| succinate dehydrogenase subunit...    89   2e-16
gi|190409697|gb|EDV12962.1| succinate dehydrogenase cytochrome b...    89   2e-16
gi|256822762|ref|YP_003146725.1| succinate dehydrogenase, cytoch...    89   2e-16
gi|167583942|ref|ZP_02376330.1| Succinate dehydrogenase, cytochr...    89   2e-16
gi|328772132|gb|EGF82171.1| hypothetical protein BATDEDRAFT_3673...    89   2e-16
gi|294141510|ref|YP_003557488.1| succinate dehydrogenase, cytoch...    89   2e-16
gi|338724815|ref|XP_003365026.1| PREDICTED: succinate dehydrogen...    89   2e-16

Sequences not found previously or not previously below threshold:

  Database: filtnr
    Posted date:  Sep 19, 2011  1:36 PM
  Number of letters in database: 1,740,938,412
  Number of sequences in database:  5,131,667
  
  Database: /dors/meilerlab/apps/scripts/sequence_analysis/../db/filtn
  r.01
    Posted date:  Sep 19, 2011  1:42 PM
  Number of letters in database: 2,285,224,685
  Number of sequences in database:  6,711,192
  
  Database: /dors/meilerlab/apps/scripts/sequence_analysis/../db/filtn
  r.02
    Posted date:  Sep 19, 2011  1:45 PM
  Number of letters in database: 1,228,445,294
  Number of sequences in database:  3,479,686
  
Lambda     K      H
   0.328    0.174    0.516 

Lambda     K      H
   0.267   0.0534    0.140 


Matrix: BLOSUM62
Gap Penalties: Existence: 11, Extension: 1
Number of Hits to DB: 10,818,810,640
Number of Sequences: 15322545
Number of extensions: 508830572
Number of successful extensions: 2025604
Number of sequences better than 10.0: 500
Number of HSP's better than 10.0 without gapping: 6205
Number of HSP's successfully gapped in prelim test: 1603
Number of HSP's that attempted gapping in prelim test: 2012661
Number of HSP's gapped (non-prelim): 8605
length of query: 140
length of database: 5,254,608,391
effective HSP length: 104
effective length of query: 36
effective length of database: 3,661,063,711
effective search space: 131798293596
effective search space used: 131798293596
T: 11
A: 40
X1: 16 ( 7.6 bits)
X2: 38 (14.6 bits)
X3: 64 (24.7 bits)
S1: 41 (21.9 bits)
S2: 77 (33.9 bits)
```
