## Supplementary material for "A multi-task deep-learning system for predicting membrane associations and secondary structures of proteins": Code and Raw Data: 2h88D.ascii6

```
Last position-specific scoring matrix computed, weighted observed percentages rounded down, information per position, and relative weight of gapless real matches to pseudocounts
           A  R  N  D  C  Q  E  G  H  I  L  K  M  F  P  S  T  W  Y  V   A   R   N   D   C   Q   E   G   H   I   L   K   M   F   P   S   T   W   Y   V
    1 G    6 -3 -3 -3 -2 -2 -2  0 -3 -3 -3 -2 -2 -4 -2  0 -1 -4 -3 -2   95   0   0   0   0   0   0   5   0   0   0   0   0   0   0   0   0   0   0   0  1.01 0.51
    2 S    2 -3  3 -1 -4 -2 -3  2  4 -5 -5 -3 -4 -5 -3  4  1 -5 -3 -4   17   0  15   1   0   0   0  13  11   0   0   0   0   0   0  33   9   0   0   0  0.64 0.86
    3 S   -1  2 -2 -1  0  1 -2 -2 -3 -5 -5  4 -4 -1  3  3 -1 -5 -4 -4    4   9   0   3   2   5   0   2   0   0   0  28   0   3  16  26   1   0   0   0  0.59 0.89
    4 K    1 -3 -3 -3 -4 -3 -3 -1  0 -2  0  2  2  0 -4  3  3 -4 -2 -1   11   0   0   0   0   0   0   3   3   1   8  14   5   4   0  25  23   0   1   3  0.39 0.92
    5 A    1 -3  3 -1 -5  0  3 -4  8 -5 -5 -2 -4 -4 -4  0  0 -5 -2 -4   13   0  13   2   0   2  19   0  38   0   0   1   0   0   0   7   5   0   0   0  0.95 0.95
    6 A    1 -4 -3 -4 -5 -3 -4  6  6 -5 -5 -4 -4 -4 -3 -2 -2 -4  1 -4   13   0   0   0   0   0   0  57  21   0   0   0   0   0   1   1   1   0   4   1  1.20 0.97
    7 S    0 -3 -2 -1 -3 -2 -2  0 -2 -4 -3 -3 -3 -4 -3  6  1 -5 -4 -3    6   0   0   3   0   0   0   8   1   0   2   0   0   0   0  71   6   0   0   1  0.97 0.96
    8 L   -3 -3 -2  0 -4 -2 -3 -2  2 -1  1  0  0  1 -4  0 -1 -2  7 -2    2   0   2   5   0   1   0   4   4   3  17   5   3   3   0   6   5   0  39   2  0.64 0.99
    9 H   -3 -2 -2 -3 -5  1 -2 -4 10 -4 -1 -3  1 -3 -4 -1 -3 -4 -1 -3    0   0   0   0   0   5   0   0  75   0   8   0   3   0   0   4   0   0   0   1  1.79 0.98
   10 W   -4 -5 -2 -6 -5 -4 -2 -5 -4 -4 -4 -3 -3  2 -5 -5 -4 12  0 -3    0   0   2   0   0   0   2   0   0   0   0   2   0   7   0   0   0  82   0   3  3.03 0.99
   11 T    0 -1  1  1 -4 -2 -1 -4 -3 -2 -2  1  0 -3 -2  0  5  1 -1 -2    8   2   7   9   0   0   2   0   0   2   4  11   2   1   2   4  38   2   2   2  0.45 0.99
   12 S    0 -3 -3 -4 -4 -4 -4 -1 -3  1  1 -4  2  5 -4  0 -1 -2  5 -1    9   1   1   0   0   0   0   5   0   8  12   0   6  23   0   8   3   0  18   4  0.49 0.98
   13 E   -3 -2 -2  1 -5  0  7 -4  1 -5 -5 -1 -4 -5 -3 -1 -3 -5 -4 -4    0   0   0   5   0   2  83   0   3   0   0   0   0   0   0   3   0   0   0   0  1.47 0.98
   14 R   -3  8 -2 -3 -5  0 -2 -4  0 -5 -4  3 -3 -5 -4 -3 -3 -5 -4 -4    0  77   0   0   0   3   0   0   2   0   0  14   0   0   0   0   0   0   0   0  1.54 0.98
   15 A    1 -4 -5 -5 -3 -4 -5 -3 -4  5  2 -4  0  0 -4 -1 -3 -4  1  2   14   0   0   0   0   0   0   2   0  30  15   0   1   4   0   4   0   0   5  15  0.46 1.05
   16 V   -1 -5 -5 -5 -3 -4 -5 -5 -5  3  2 -4  1  2 -5 -3  0  0 -3  4    4   0   0   0   0   0   0   0   0  12  19   0   3   7   0   1   6   1   0  35  0.53 1.05
   17 S    4 -3 -1 -3 -1 -3 -3 -3 -4 -4 -4 -1 -4 -5 -3  5  1 -5 -4 -2   34   0   1   0   1   0   0   0   0   0   0   3   0   0   0  44   6   0   0   3  0.73 1.08
   18 A    3 -4 -5 -5 -3 -4 -4 -4 -4  2  0 -4  0 -2 -4 -3  1  0  1  4   24   0   0   0   0   0   0   0   0  12   8   0   2   1   0   0   9   1   5  30  0.48 1.09
   19 L    3 -4 -3 -4  0 -3 -4  3 -4 -1 -1 -3  0 -4 -4  3  0 -5 -4 -2   24   0   0   0   2   0   0  22   0   4   8   0   2   0   0  22   6   0   0   2  0.42 1.09
   20 L   -4 -4 -5 -6 -4 -3 -5 -6 -5  1  5 -5  6  1 -5 -2 -3 -4 -3  0    0   0   0   0   0   1   0   0   0   4  54   0  19   5   0   3   1   0   0   6  0.84 1.09
   21 L    0 -5 -5 -6 -4 -5 -5 -5 -5  3  4 -5  1 -3 -2 -4 -3 -5 -4  4    7   0   0   0   0   0   0   0   0  18  38   0   2   0   3   0   0   0   0  25  0.68 1.11
   22 G    1 -5 -4 -4 -5 -4 -4  2 -5 -3 -3 -4 -4 -2  7 -2 -3 -5 -5 -3   11   0   0   0   0   0   0  13   0   1   2   0   0   2  58   2   1   0   0   1  1.33 1.11
   23 L   -2 -5 -5 -6 -4 -2 -5 -6 -5  1  5 -5  2 -1 -5 -4 -1 -4 -4  1    3   0   0   0   0   1   0   0   0   4  68   0   4   1   0   0   3   0   0   7  0.88 1.11
   24 L    0 -4 -4 -5 -4 -4 -4 -4 -4  3  1 -4 -2  1 -4 -1  4 -4  0  1    7   0   0   0   0   0   0   1   0  17  12   0   0   6   0   4  32   0   3  11  0.45 1.11
   25 P    0 -4 -4 -4 -5 -4 -4 -1 -5 -4 -1 -3 -2 -2  7 -2 -1 -5 -5 -1    7   0   0   0   0   0   0   4   0   0   8   1   1   2  60   1   5   0   0   4  1.29 1.11
   26 A    4 -4 -4 -5 -1 -4 -4 -2 -4  1 -1 -4 -3  4 -4  0 -1 -4  1  1   32   0   0   0   1   0   0   3   0   7   5   0   0  17   0   6   4   0   4  12  0.41 1.11
   27 A    5 -4 -4 -4 -1 -1 -3  0 -4 -1 -4 -3 -3 -3  3  0 -2 -5 -1  0   52   0   0   0   1   3   0   6   0   3   0   0   0   1  13   4   1   0   2   5  0.65 1.11
   28 Y    1 -5 -5 -5 -4 -4 -5 -2 -4  0  3 -4  1  4 -5 -2 -1 -3  4 -1   12   0   0   0   0   0   0   4   0   4  28   0   4  20   0   2   4   0  14   2  0.50 1.11
   29 L    0 -5 -4 -5  0 -4 -5  4 -4  0  2 -4  2  3 -5 -3  0 -4  1 -1    7   0   0   0   2   0   0  28   0   4  18   0   6  11   0   1   6   0   5   4  0.37 1.11
   30 Y    0 -4  1 -4  0 -3 -4 -4 -2  0 -1 -2  3  1 -1  2  2 -4  2  2    6   0   6   0   2   0   0   0   1   5   4   1   7   5   3  17  16   0   6  13  0.22 1.11
   31 P   -2 -4 -3  0 -5 -1  1  0  2 -3  1 -3 -1 -4  5 -1 -1 -5 -4 -1    2   0   1   6   0   2  11   8   5   1  15   0   1   0  28   5   3   0   0   4  0.42 1.11
   32 G    0 -4  4 -1  3 -3 -3  1  2 -4 -3 -3 -4 -1 -3  2  1 -4  1 -4    6   0  21   3   7   0   0  12   5   0   2   0   0   2   1  19   7   0   6   0  0.40 1.08
   33 P   -1 -2 -3 -4 -4  0 -3 -2 -4 -3 -3  0 -1 -5  7  2  0 -5 -4 -2    4   1   1   0   0   5   0   2   0   2   2   4   1   0  47  16   6   0   0   2  0.95 1.08
   34 A    1 -4 -4 -4 -3 -4 -3 -2 -4  2  1 -4  3  0 -2 -3  2 -4 -1  4   13   0   0   0   0   0   2   2   0  12   9   0   8   3   2   0  13   0   1  27  0.37 0.97
   35 V   -2 -4 -5 -5  0 -4 -5 -3 -5  3  3 -4  6 -1 -5 -3  2 -4 -3  2    3   0   0   0   2   0   0   2   0  14  26   0  21   2   0   1  12   0   0  13  0.58 1.00
   36 D   -4 -4  2  8 -6 -2  1 -4 -3 -5 -1 -3 -4 -5 -4 -2 -3 -6 -5 -5    0   0   7  81   0   0   5   0   0   0   7   0   0   0   0   0   0   0   0   0  1.59 0.94
   37 Y    3 -4 -1  1 -1 -3 -3  1 -1 -1 -1 -3 -1  1 -4  1  1  1  3 -1   23   0   2   7   1   0   0  12   1   3   5   0   1   6   0  11  10   2  11   3  0.28 0.94
   38 S    1 -4 -4 -4  0 -4 -4 -1 -5  3  2 -4  0 -1 -4  2  1 -5 -3  2   12   0   0   0   2   0   0   4   0  17  20   0   2   3   0  17   8   0   0  15  0.38 0.94
   39 L   -4 -5 -5 -6 -4 -4 -5 -6 -5  1  5 -5  4  3 -5 -4  0  4 -2  1    0   0   0   0   0   0   0   0   0   8  54   0   9  13   0   0   5   5   0   6  0.87 0.93
   40 A    4 -4 -3 -4  6 -3 -4  2 -4 -1 -1 -3 -3 -4 -1  2 -1 -5 -4 -1   38   0   0   0  17   0   0  13   0   3   5   0   0   0   2  15   3   0   0   4  0.66 0.93
   41 A    2 -4 -3 -4  1 -4 -4  1 -4  1 -1 -4  0 -1 -4  2  2 -5 -4  3   15   0   0   0   3   0   0  10   0   8   5   0   2   2   0  15  13   0   0  26  0.39 0.93
   42 A    2 -4 -1 -4  1 -3 -4 -1 -4  0  2 -3  2  0 -4  2  3 -4 -3  0   21   0   2   0   3   0   0   4   0   4  20   0   5   3   0  15  18   0   0   5  0.36 0.93
   43 L   -2 -5 -5 -6  2 -4 -5 -6 -5  3  4 -5  1  0 -5 -2 -1 -4 -1  2    3   0   0   0   5   0   0   0   0  20  45   0   3   4   0   2   2   0   2  13  0.71 0.93
   44 T   -3 -4 -2 -5 -4 -4 -4 -3 -5  1  4 -4  1 -3  3  0  1 -5 -4  3    0   0   2   0   0   0   0   1   0   6  40   0   3   0  13   9   7   0   0  20  0.56 0.94
   45 L    0 -5 -5 -5 -4 -4 -5  0 -4  3  2 -4  2  4 -2 -2 -2  4  1  0    9   0   0   0   0   0   0   8   0  16  21   0   6  19   2   3   2   5   4   4  0.46 0.96
   46 H   -4 -3 -2  0 -5 -2 -2 -4 10 -5 -5 -3 -4 -3 -5 -1 -4 -4  3 -5    0   0   0   5   0   0   0   0  79   0   0   0   0   0   0   6   0   0  11   0  2.01 0.96
   47 G    0 -4 -1 -4  7 -1 -4  0 -4 -1 -1 -4 -1  0 -4  3  2 -4 -1 -1    6   0   2   0  26   3   0   7   0   3   5   0   2   5   0  24  12   0   2   4  0.60 0.96
   48 H   -4 -1 -2 -4  0  2 -3 -5  9 -5 -4 -1 -3  1 -5 -3 -4  2  5 -5    0   3   0   0   3   9   0   0  52   0   0   4   0   6   0   0   0   3  21   0  1.44 0.96
   49 W    1 -4 -5 -5  0 -4 -5 -5 -4  2  1 -4  3  0 -5 -2 -1  8  3  0   13   0   0   0   2   0   0   0   0  15  13   0   8   3   0   2   4  23  12   5  0.81 0.96
   50 G    0 -4 -2 -3  3 -1 -1  7  1 -5 -5 -3 -4 -5 -4 -2 -3 -5 -5 -5    5   0   0   0   6   4   5  77   3   0   0   0   0   0   0   0   0   0   0   0  1.33 0.78
   51 L   -3 -4  0 -5 -4 -4 -5 -5 -4  1  2 -4  4  6 -5 -4 -3 -2 -1  1    0   0   6   0   0   0   0   0   0   7  23   0  13  39   0   0   0   0   0  12  0.83 0.78
   52 G   -2 -2  3  2 -5  3  2  2  3 -5 -5  0 -4 -5 -4  0  0  1 -3 -4    2   0  13  12   0  17  15  14   8   0   0   4   0   0   0   6   6   2   0   0  0.49 0.78
   53 Q    3 -3  0 -3  1  3 -2  0  1 -4 -4 -2 -3  0 -3  3  0 -4  1 -2   24   0   4   0   3  16   0   7   3   0   0   0   0   5   0  28   3   0   5   2  0.43 0.78
   54 V   -1 -5 -5 -5  6 -4 -5 -5 -5  4  0 -4  2 -1 -5 -1 -2 -4 -3  4    2   0   0   0  20   0   0   0   0  27   6   0   6   2   0   6   0   0   0  31  0.78 0.78
   55 I   -1 -2 -5 -5 -3 -4 -5 -5 -5  5  2 -4 -1  2 -5 -4 -3 -4 -3  3    4   3   0   0   0   0   0   0   0  44  18   0   0   8   0   0   0   0   0  23  0.78 0.78
   56 T    1 -4  0 -4 -3 -3 -2 -2 -4  3  0 -1 -2 -3 -4  1  3 -5 -1  3   10   0   4   0   0   0   2   2   0  17   7   3   0   0   0  13  22   0   2  19  0.36 0.81
   57 D   -4  0 -1  8 -6 -3  0 -4 -4 -6 -6 -3 -6 -6 -4 -3 -4 -7 -6 -6    0   5   0  93   0   0   2   0   0   0   0   0   0   0   0   0   0   0   0   0  2.05 1.16
   58 Y   -4 -4 -5 -6 -1 -4 -5 -6  3 -4 -4 -4 -4  1 -6 -4 -4  0 10 -4    0   0   0   0   2   0   0   0   6   0   0   0   0   0   0   0   0   0  92   0  2.37 1.16
   59 V   -2 -5 -5 -1  0 -5 -5 -4 -5  4  1 -5 -2  3 -5 -3 -3 -5 -3  5    2   0   0   5   2   0   0   2   0  25   9   0   0  11   0   1   0   0   0  43  0.84 1.16
   60 H   -3  1 -4 -3 -5 -2 -3 -5  5 -2 -1 -3 -4 -4  6 -2 -4  0  1  0    1  10   0   1   0   2   0   0  17   3   6   0   0   0  45   2   0   1   4   7  1.09 1.14
   61 G   -1  0 -3 -3 -5  0 -1  4  0 -5 -4  4 -3 -5  1 -1 -1 -5 -5 -4    4   4   0   1   0   3   4  33   3   0   1  32   1   0   7   3   3   0   0   1  0.69 1.14
   62 D   -1  5  1  2 -5 -2  1 -2 -2 -5 -5  1 -4 -2  2  2 -1  2 -2 -5    4  29   6  10   0   0   8   2   1   0   0   7   0   2  11  13   3   3   1   0  0.54 1.15
   63 T    2  3 -4 -4 -4 -1 -3 -2 -2  0 -1  3  1 -4 -3 -2  0 -5 -4  3   19  14   0   0   0   3   0   2   1   5   6  16   4   0   1   2   6   0   0  21  0.38 1.14
   64 P   -2  1 -5 -5 -4 -1 -4 -6 -2 -1  2 -2  0  4 -3 -2 -2 -1  5  2    2   9   0   0   0   3   0   0   1   2  23   2   2  16   1   2   2   1  18  16  0.55 1.16
   65 I   -1 -2 -3 -4 -5  1 -3  3  0 -1 -3  0  0 -5  6  0 -3 -6 -5 -3    5   2   1   0   0   6   0  24   2   4   3   5   3   0  37   8   0   0   0   2  0.84 1.15
   66 K   -1  3 -2 -3 -5 -1 -2 -1 -3 -2 -4  5 -4 -1  3 -1 -1 -5 -4 -2    4  13   1   0   0   1   0   5   0   3   0  44   0   3  14   2   4   0   0   3  0.70 1.11
   67 V    1 -4 -3 -5 -4 -4 -4 -3 -4  1  2 -4  0 -1 -1 -1  2  6  0  2   13   0   1   0   0   0   0   1   0   8  24   0   2   2   3   3  12  12   3  12  0.45 1.14
   68 A    3  2 -3 -4  0 -2 -3 -2  6 -2 -1 -2 -3 -3 -4 -1  1 -5 -1 -1   30  13   0   0   2   1   0   2  18   2   8   2   0   1   0   4   8   0   2   4  0.47 1.14
   69 N    1  2  3 -3 -5 -1 -3 -1  3 -5 -4  4 -2 -5 -2 -1  1 -5 -4 -3   12  12  14   0   0   2   0   3   7   0   1  29   1   0   1   3   8   0   0   2  0.50 1.16
   70 T    3 -3 -3 -5 -4 -4 -4  0 -4  1  1  0  0  1 -4 -2  1  4  2  0   25   1   1   0   0   0   0   7   0   7  12   6   2   6   0   1   9   6   6   5  0.27 1.16
   71 G    4 -4 -4 -4  1 -4 -4  2 -4 -1  0 -4  0  1 -4  1  1 -5 -4 -1   34   0   0   0   3   0   0  14   0   3  10   0   2   7   0  11   7   0   0   3  0.40 1.16
   72 L   -1 -4  1 -2 -2 -4 -4 -5 -3  1  3 -2  4 -2 -5 -2  0  4 -3  1    6   0   7   2   1   0   0   0   0   6  31   2  12   1   0   2   7   6   0   8  0.40 1.16
   73 Y   -1  1 -4 -5 -3 -4 -4 -4 -3 -1  1 -1  0  3 -5 -3 -4  8  5 -2    5   8   1   0   0   0   0   1   0   3  15   4   2  10   0   1   0  19  22   2  0.77 1.16
   74 V    2  0 -4 -5 -4 -4 -5  2 -5  1  3 -4  0  0 -5 -2 -1 -5 -4  1   17   5   0   0   0   0   0  17   0   9  28   0   1   3   0   2   3   0   0   8  0.34 1.16
   75 L    0 -5 -3 -6 -1 -5 -5 -1 -5  1  5 -5  1  1 -5 -4 -2 -4 -3  1    8   0   1   0   1   0   0   4   0   5  51   0   3   7   0   0   3   0   0  11  0.61 1.16
   76 S    0  1  0 -3 -1  1 -3 -2  0 -4 -4 -2 -4 -5 -4  4  4 -5 -4 -3    6   9   3   0   1   5   0   2   2   0   0   0   0   0   0  36  29   0   0   1  0.62 1.14
   77 A    4 -4 -4 -5  1 -4 -4  0 -5  1  1 -4  0  1 -4  0 -2 -5 -3  2   35   0   0   0   3   0   0   7   0   9  11   0   2   6   0   5   1   0   0  14  0.40 1.14
   78 I    2 -5 -5 -5  2 -4 -5  1 -5  2  3 -4  1  2 -5 -3 -2 -4 -3  1   18   0   0   0   4   0   0  12   0  10  27   0   3  10   0   1   1   0   0   7  0.38 1.14
   79 T    0 -4 -3 -4 -4 -2 -4  0 -4 -3  0 -3  0 -4 -4  1  5 -5 -4  1    5   0   0   0   0   1   0   8   0   0   9   0   3   0   0  11  45   0   0  11  0.60 1.14
   80 F   -1 -5 -5 -6  2 -5 -5  0 -5  1  4 -5  1  4 -5 -4 -3 -4 -2  0    5   0   0   0   4   0   0   7   0   5  46   0   3  18   0   0   1   0   0   4  0.65 1.14
   81 T    3 -4 -4 -5 -1 -4 -4  1 -3 -1 -1 -4 -3  2 -4 -3 -2  1  4  3   22   0   0   0   1   0   0   9   0   3   6   0   0   8   0   0   1   2  16  22  0.42 1.08
   82 G   -1 -5 -3 -4 -5 -4 -4  7 -4 -6 -6 -4 -5 -5 -4 -1 -2 -5 -5 -5    3   0   0   0   0   0   0  84   0   0   0   0   0   0   0   2   2   0   0   0  1.59 1.09
   83 L   -4 -5 -6 -6 -1 -5 -5 -2 -5  3  5 -5 -1 -2 -5 -5 -3  0 -4  1    0   0   0   0   1   0   0   3   0  16  61   0   0   0   0   0   0   1   0   9  0.86 1.09
   84 C   -3 -5 -5 -6  5 -4 -5 -5 -2  1  1 -5 -2  3 -5 -3 -2 -2  7 -2    2   0   0   0  11   0   0   0   0   8  15   0   0  10   0   1   1   0  42   1  0.95 1.09
   85 Y   -4  0 -1 -3 -5  2  3 -5  2 -2 -2  1 -3 -2 -4 -2 -2 -3  6  0    0   4   2   0   0   8  19   0   5   2   3  10   0   0   0   3   2   0  27   6  0.49 1.09
   86 F   -4 -5 -6 -6 -4 -5 -5 -6 -4  1  3 -5  1  7 -6 -5 -4 -2  0 -1    0   0   0   0   0   0   0   0   0   6  32   0   3  47   0   0   0   0   1   2  1.07 1.09
   87 N   -2 -3  6 -1 -5 -1  5 -4 -2  0 -5 -2 -4 -5 -4 -1 -1 -6 -4 -4    4   0  40   0   0   1  36   0   0   8   0   1   0   0   0   2   2   0   0   0  0.89 1.09
   88 Y    0 -3 -1 -4 -4 -1 -2 -4 -2 -3 -1 -1 -1  0 -4  0  5 -3  4 -1    7   0   3   0   0   2   1   0   1   1   6   4   1   4   0   4  43   0  16   3  0.61 1.09
   89 Y   -2 -1  6 -1 -5  1  2 -2  4 -5 -5  1 -4 -5 -4  0  1 -5  0 -5    2   1  37   1   0   5  12   1  10   0   0   8   0   0   0   7  10   0   3   0  0.73 1.09
   90 D   -4 -4  2  7 -6 -2  1  2 -3 -6 -6 -1 -5 -6 -4  0 -3 -6 -5 -6    0   0  10  58   0   1   6  16   0   0   0   3   0   0   0   5   0   0   0   0  1.21 1.09
   91 V   -2 -4  3  0 -2 -4 -1 -1 -4  2 -3 -4 -2 -4  2 -2 -3 -2 -3  5    3   0  15   6   1   0   4   5   0  12   0   0   0   0   9   2   0   1   1  43  0.58 1.08
   92 G   -2 -5 -1 -2 -5 -4 -5  7 -5 -6 -6 -4 -5 -6 -5 -3 -4 -5 -6 -6    0   0   1   2   0   0   0  97   0   0   0   0   0   0   0   0   0   0   0   0  2.02 1.07
   93 I   -4 -5 -6 -6 -4 -5 -6 -6 -6  5  4 -5  0  1 -5 -5 -2 -4 -3  3    0   0   0   0   0   0   0   0   0  40  38   0   1   6   0   0   1   0   0  15  1.01 1.06
   94 C    0 -4 -3 -4  6 -4 -4  0 -5  0 -3 -2 -1  1 -4  0  5 -5 -4  1    6   0   0   0  16   0   0   7   0   6   0   3   1   6   0   5  40   0   0   9  0.70 1.06
   95 K   -1  1  3  2 -5 -1  4  1 -1 -5 -5  3 -4 -5 -4 -1 -1 -5 -2 -5    6   6  12  10   0   1  25  12   1   0   0  20   0   0   0   2   4   0   2   0  0.55 1.06
   96 A    4 -4 -4 -5 -3 -4 -4  1 -5  0  2 -4 -2  0 -4 -1  2 -5 -4  1   37   0   0   0   0   0   0   9   0   5  22   0   0   4   0   2  13   0   0   8  0.51 1.04
   97 V   -1 -5 -6 -6 -2 -5 -5 -6 -6  5  1 -5  0  1 -5 -4 -3 -5 -3  5    3   0   0   0   1   0   0   0   0  40   9   0   1   6   0   0   0   0   0  40  1.01 1.04
   98 A    1  3 -3 -3 -5 -1  1 -3 -3 -4 -4  6 -2 -5 -4  1 -1 -5 -2 -2   12  12   0   0   0   1   8   1   0   0   1  46   1   0   0  12   2   0   1   3  0.72 1.04
   99 M    0  4 -1 -3 -5  0 -1 -1 -3 -4 -1  3  5 -4 -4  1  0 -5 -4 -4    7  23   3   1   0   4   3   4   0   0   4  20  17   0   0  10   5   0   0   0  0.53 1.04
  100 L   -2 -5 -6 -6 -4 -5 -5 -3 -5  3  5 -5  1  1 -5 -4 -3 -1 -3  3    3   0   0   0   0   0   0   3   0  15  52   0   2   6   0   1   1   1   0  18  0.81 1.04
  101 W   -5 -5 -6 -7 -5 -4 -5 -5 -5 -5 -4 -6 -1  0 -6 -5 -5 13  0 -5    0   0   0   0   0   0   0   0   0   0   0   0   2   1   0   0   0  97   0   0  3.82 1.02
  102 S    2 -1 -2 -2 -4  1 -1 -3 -3 -4 -4  5 -2 -5 -3  3  2 -5 -2 -4   17   1   0   1   0   6   1   1   0   0   0  39   1   0   0  21  12   0   1   0  0.66 0.95
  103 I   -3 -4 -5 -6 -3 -4 -5 -6 -5  4  5 -4  2 -2 -5 -4 -3 -4 -3  2    0   0   0   0   0   0   0   0   0  28  60   0   3   0   0   0   0   0   0   9  0.95 0.70

                      K         Lambda
Standard Ungapped    0.1370     0.3224
Standard Gapped      0.0410     0.2670
PSI Ungapped         0.1912     0.3177
PSI Gapped           0.0585     0.2670
```
