## Supplementary material for "A multi-task deep-learning system for predicting membrane associations and secondary structures of proteins": Code and Raw Data: 2h88D.jufo9d

```
   1 G C TR   0.120  0.419  0.105  0.061  0.131  0.025  0.040  0.056  0.044  0.288
   2 S C TR   0.097  0.396  0.136  0.053  0.132  0.025  0.039  0.079  0.044  0.259
   3 S C TR   0.101  0.333  0.110  0.064  0.174  0.035  0.039  0.105  0.040  0.159
   4 K C TR   0.099  0.292  0.089  0.060  0.245  0.031  0.057  0.089  0.038  0.047
   5 A C TR   0.100  0.352  0.085  0.057  0.196  0.029  0.044  0.100  0.037  0.156
   6 A C TR   0.114  0.341  0.087  0.060  0.186  0.031  0.049  0.090  0.042  0.156
   7 S C TR   0.168  0.251  0.061  0.069  0.227  0.033  0.047  0.095  0.050  0.024
   8 L H TR   0.128  0.215  0.041  0.075  0.292  0.047  0.039  0.111  0.052  0.077
   9 H H TR   0.121  0.234  0.038  0.075  0.273  0.056  0.048  0.108  0.048  0.038
  10 W H TR   0.132  0.214  0.040  0.084  0.275  0.055  0.046  0.108  0.045  0.061
  11 T H TR   0.097  0.155  0.034  0.109  0.336  0.075  0.053  0.090  0.051  0.181
  12 S H TR   0.064  0.130  0.030  0.128  0.375  0.077  0.057  0.069  0.068  0.245
  13 E H TR   0.053  0.107  0.034  0.116  0.418  0.078  0.084  0.061  0.049  0.302
  14 R H TR   0.058  0.109  0.033  0.120  0.388  0.083  0.080  0.079  0.049  0.268
  15 A H TR   0.058  0.064  0.026  0.223  0.339  0.095  0.076  0.076  0.043  0.116
  16 V H MC   0.055  0.047  0.027  0.311  0.208  0.086  0.105  0.107  0.054  0.103
  17 S H TR   0.076  0.046  0.022  0.227  0.301  0.106  0.096  0.081  0.045  0.074
  18 A H MC   0.052  0.038  0.023  0.281  0.244  0.111  0.130  0.072  0.048  0.037
  19 L H MC   0.126  0.056  0.034  0.359  0.159  0.091  0.062  0.067  0.046  0.200
  20 L H MC   0.175  0.048  0.038  0.369  0.119  0.070  0.051  0.081  0.049  0.193
  21 L H MC   0.166  0.065  0.047  0.468  0.058  0.047  0.037  0.067  0.045  0.302
  22 G H MC   0.260  0.068  0.060  0.367  0.068  0.048  0.045  0.044  0.039  0.106
  23 L H MC   0.226  0.060  0.063  0.435  0.047  0.037  0.033  0.056  0.042  0.208
  24 L H MC   0.211  0.069  0.067  0.380  0.076  0.035  0.045  0.056  0.061  0.169
  25 P H MC   0.146  0.075  0.055  0.385  0.125  0.058  0.042  0.057  0.057  0.239
  26 A H MC   0.125  0.098  0.056  0.316  0.184  0.064  0.055  0.053  0.050  0.132
  27 A H TR   0.150  0.070  0.037  0.206  0.278  0.056  0.064  0.058  0.080  0.072
  28 Y C MC   0.317  0.127  0.048  0.125  0.188  0.044  0.051  0.042  0.059  0.129
  29 L C MC   0.207  0.192  0.057  0.137  0.170  0.040  0.071  0.065  0.061  0.015
  30 Y C TR   0.253  0.322  0.093  0.078  0.069  0.020  0.081  0.046  0.039  0.069
  31 P C TR   0.196  0.349  0.106  0.100  0.052  0.020  0.066  0.076  0.035  0.153
  32 G C TR   0.162  0.364  0.112  0.115  0.054  0.020  0.068  0.071  0.035  0.202
  33 P C TR   0.163  0.270  0.094  0.149  0.116  0.033  0.047  0.082  0.048  0.107
  34 A H TR   0.095  0.193  0.050  0.188  0.224  0.064  0.044  0.061  0.082  0.030
  35 V H TR   0.113  0.124  0.047  0.159  0.261  0.070  0.048  0.088  0.091  0.101
  36 D H TR   0.073  0.194  0.045  0.163  0.244  0.073  0.063  0.069  0.076  0.050
  37 Y H MC   0.071  0.092  0.034  0.332  0.213  0.073  0.043  0.069  0.073  0.119
  38 S H MC   0.085  0.055  0.034  0.384  0.214  0.062  0.047  0.054  0.065  0.170
  39 L H MC   0.102  0.044  0.027  0.344  0.235  0.076  0.052  0.053  0.066  0.108
  40 A H MC   0.137  0.047  0.029  0.291  0.237  0.098  0.048  0.050  0.063  0.054
  41 A H MC   0.123  0.059  0.028  0.303  0.210  0.055  0.105  0.040  0.078  0.093
  42 A H MC   0.140  0.058  0.038  0.367  0.134  0.076  0.084  0.044  0.059  0.227
  43 L H MC   0.126  0.065  0.038  0.330  0.160  0.068  0.082  0.060  0.070  0.169
  44 T H MC   0.126  0.097  0.036  0.236  0.226  0.071  0.081  0.046  0.080  0.009
  45 L H MC   0.130  0.081  0.041  0.250  0.197  0.112  0.055  0.075  0.060  0.053
  46 H H MC   0.200  0.118  0.048  0.227  0.168  0.066  0.036  0.083  0.055  0.027
  47 G H MC   0.141  0.094  0.054  0.276  0.163  0.071  0.034  0.112  0.056  0.113
  48 H H MC   0.198  0.077  0.051  0.203  0.193  0.060  0.039  0.095  0.082  0.006
  49 W H TR   0.199  0.099  0.050  0.119  0.214  0.048  0.046  0.127  0.097  0.015
  50 G H MC   0.125  0.115  0.067  0.214  0.209  0.033  0.068  0.083  0.087  0.005
  51 L H MC   0.082  0.172  0.066  0.205  0.200  0.039  0.083  0.079  0.074  0.005
  52 G H TR   0.163  0.095  0.052  0.151  0.238  0.031  0.106  0.085  0.078  0.075
  53 Q H TR   0.035  0.119  0.036  0.126  0.307  0.031  0.140  0.091  0.117  0.167
  54 V H TR   0.089  0.113  0.033  0.092  0.276  0.026  0.136  0.081  0.154  0.121
  55 I H TR   0.051  0.108  0.027  0.093  0.340  0.028  0.128  0.056  0.170  0.171
  56 T H TR   0.082  0.123  0.030  0.084  0.317  0.026  0.118  0.051  0.168  0.149
  57 D H TR   0.121  0.216  0.043  0.070  0.247  0.023  0.076  0.076  0.129  0.031
  58 Y C TR   0.082  0.268  0.051  0.077  0.227  0.026  0.058  0.085  0.126  0.041
  59 V C TR   0.090  0.317  0.068  0.063  0.173  0.020  0.066  0.133  0.070  0.145
  60 H C TR   0.104  0.372  0.085  0.060  0.161  0.025  0.047  0.086  0.059  0.212
  61 G C TR   0.123  0.383  0.099  0.063  0.131  0.033  0.053  0.075  0.039  0.251
  62 D C TR   0.105  0.359  0.103  0.058  0.208  0.022  0.061  0.050  0.035  0.152
  63 T C TR   0.101  0.352  0.099  0.056  0.200  0.026  0.049  0.077  0.039  0.152
  64 P C TR   0.070  0.378  0.082  0.063  0.197  0.027  0.082  0.065  0.036  0.181
  65 I C TR   0.041  0.381  0.056  0.059  0.255  0.037  0.076  0.063  0.032  0.126
  66 K H TR   0.038  0.274  0.045  0.083  0.331  0.057  0.080  0.058  0.033  0.057
  67 V H TR   0.041  0.193  0.028  0.081  0.422  0.061  0.072  0.062  0.039  0.228
  68 A H TR   0.033  0.167  0.027  0.105  0.390  0.064  0.097  0.070  0.046  0.223
  69 N H TR   0.042  0.132  0.031  0.100  0.416  0.065  0.073  0.091  0.049  0.283
  70 T H TR   0.033  0.061  0.033  0.210  0.351  0.093  0.062  0.117  0.040  0.141
  71 G H TR   0.032  0.078  0.032  0.305  0.321  0.069  0.062  0.054  0.048  0.015
  72 L H MC   0.050  0.043  0.027  0.341  0.250  0.100  0.050  0.088  0.050  0.092
  73 Y H MC   0.073  0.037  0.029  0.370  0.210  0.107  0.057  0.064  0.053  0.160
  74 V H MC   0.091  0.033  0.033  0.475  0.117  0.107  0.051  0.056  0.038  0.358
  75 L H MC   0.048  0.038  0.042  0.529  0.092  0.087  0.054  0.068  0.042  0.438
  76 S H MC   0.061  0.042  0.042  0.540  0.065  0.070  0.063  0.071  0.046  0.469
  77 A H MC   0.066  0.040  0.041  0.528  0.071  0.091  0.081  0.050  0.032  0.437
  78 I H MC   0.080  0.030  0.037  0.494  0.088  0.069  0.107  0.054  0.041  0.387
  79 T H MC   0.053  0.040  0.037  0.483  0.072  0.069  0.149  0.056  0.040  0.335
  80 F H MC   0.059  0.048  0.038  0.489  0.088  0.058  0.119  0.057  0.044  0.369
  81 T H MC   0.073  0.072  0.053  0.346  0.113  0.036  0.163  0.074  0.071  0.183
  82 G H MC   0.093  0.076  0.051  0.344  0.120  0.030  0.133  0.070  0.082  0.211
  83 L H MC   0.079  0.068  0.033  0.370  0.156  0.042  0.087  0.071  0.094  0.214
  84 C H MC   0.118  0.060  0.029  0.249  0.192  0.032  0.083  0.116  0.121  0.056
  85 Y H TR   0.110  0.073  0.025  0.134  0.308  0.040  0.081  0.100  0.128  0.174
  86 F H TR   0.142  0.117  0.029  0.156  0.258  0.045  0.070  0.092  0.091  0.102
  87 N H TR   0.122  0.165  0.036  0.146  0.195  0.031  0.074  0.132  0.099  0.030
  88 Y H TR   0.147  0.224  0.052  0.112  0.229  0.030  0.055  0.085  0.066  0.005
  89 Y C TR   0.079  0.392  0.083  0.081  0.132  0.022  0.061  0.100  0.051  0.260
  90 D C TR   0.095  0.445  0.077  0.066  0.121  0.024  0.046  0.081  0.045  0.324
  91 V C TR   0.098  0.413  0.096  0.081  0.109  0.024  0.065  0.075  0.039  0.304
  92 G C TR   0.080  0.402  0.083  0.077  0.146  0.024  0.056  0.081  0.050  0.256
  93 I H TR   0.052  0.239  0.045  0.129  0.254  0.045  0.062  0.092  0.083  0.015
  94 C H TR   0.050  0.146  0.032  0.168  0.304  0.046  0.083  0.061  0.110  0.136
  95 K H TR   0.037  0.089  0.022  0.127  0.410  0.058  0.096  0.072  0.089  0.282
  96 A H TR   0.027  0.092  0.020  0.129  0.386  0.067  0.121  0.080  0.078  0.257
  97 V H TR   0.026  0.081  0.021  0.173  0.356  0.064  0.134  0.067  0.078  0.182
  98 A H TR   0.036  0.081  0.020  0.149  0.393  0.083  0.106  0.076  0.056  0.244
  99 M H TR   0.046  0.119  0.023  0.175  0.331  0.064  0.093  0.090  0.059  0.157
 100 L H TR   0.071  0.093  0.029  0.187  0.308  0.087  0.072  0.097  0.055  0.121
 101 W H TR   0.106  0.113  0.038  0.176  0.246  0.074  0.053  0.146  0.049  0.070
 102 S H TR   0.050  0.164  0.056  0.197  0.215  0.053  0.048  0.156  0.061  0.018
 103 I H TR   0.109  0.198  0.041  0.152  0.247  0.061  0.048  0.079  0.065  0.050
```
