## Supplementary material for "A multi-task deep-learning system for predicting membrane associations and secondary structures of proteins": Code and Raw Data: 2h88D.jufo9d_ss

```
   1 G C   0.643  0.217  0.140
   2 S C   0.629  0.210  0.161
   3 S C   0.544  0.272  0.184
   4 K C   0.480  0.336  0.185
   5 A C   0.537  0.282  0.181
   6 A C   0.542  0.277  0.181
   7 S C   0.480  0.329  0.191
   8 L H   0.384  0.414  0.202
   9 H H   0.393  0.404  0.204
  10 W H   0.386  0.414  0.200
  11 T H   0.286  0.520  0.194
  12 S H   0.224  0.580  0.195
  13 E H   0.194  0.613  0.194
  14 R H   0.200  0.592  0.208
  15 A H   0.147  0.657  0.196
  16 V H   0.129  0.605  0.266
  17 S H   0.144  0.634  0.222
  18 A H   0.113  0.637  0.250
  19 L H   0.215  0.610  0.175
  20 L H   0.261  0.558  0.181
  21 L H   0.278  0.573  0.149
  22 G H   0.389  0.482  0.128
  23 L H   0.350  0.519  0.131
  24 L H   0.348  0.490  0.162
  25 P H   0.276  0.568  0.156
  26 A H   0.279  0.564  0.157
  27 A H   0.258  0.541  0.202
  28 Y C   0.491  0.357  0.152
  29 L C   0.456  0.347  0.198
  30 Y C   0.668  0.167  0.166
  31 P C   0.651  0.172  0.177
  32 G C   0.638  0.188  0.174
  33 P C   0.526  0.298  0.176
  34 A H   0.338  0.475  0.187
  35 V H   0.283  0.490  0.227
  36 D H   0.312  0.480  0.208
  37 Y H   0.197  0.618  0.185
  38 S H   0.174  0.660  0.166
  39 L H   0.173  0.656  0.171
  40 A H   0.213  0.627  0.160
  41 A H   0.210  0.568  0.223
  42 A H   0.236  0.577  0.187
  43 L H   0.230  0.558  0.212
  44 T H   0.259  0.533  0.207
  45 L H   0.252  0.558  0.190
  46 H H   0.365  0.461  0.174
  47 G H   0.288  0.510  0.202
  48 H H   0.326  0.457  0.217
  49 W H   0.349  0.382  0.270
  50 G H   0.307  0.456  0.237
  51 L H   0.320  0.444  0.236
  52 G H   0.310  0.421  0.269
  53 Q H   0.189  0.463  0.348
  54 V H   0.235  0.394  0.371
  55 I H   0.186  0.461  0.353
  56 T H   0.235  0.428  0.337
  57 D C   0.380  0.340  0.280
  58 Y C   0.401  0.330  0.269
  59 V C   0.475  0.255  0.270
  60 H C   0.562  0.245  0.192
  61 G C   0.604  0.228  0.167
  62 D C   0.566  0.287  0.147
  63 T C   0.552  0.282  0.166
  64 P C   0.529  0.288  0.183
  65 I C   0.478  0.351  0.171
  66 K H   0.358  0.471  0.171
  67 V H   0.263  0.564  0.173
  68 A H   0.227  0.560  0.213
  69 N H   0.205  0.581  0.214
  70 T H   0.127  0.655  0.218
  71 G H   0.142  0.694  0.164
  72 L H   0.120  0.691  0.189
  73 Y H   0.140  0.687  0.174
  74 V H   0.157  0.698  0.144
  75 L H   0.128  0.707  0.165
  76 S H   0.144  0.676  0.180
  77 A H   0.147  0.690  0.163
  78 I H   0.147  0.651  0.202
  79 T H   0.130  0.624  0.245
  80 F H   0.145  0.635  0.220
  81 T H   0.197  0.495  0.308
  82 G H   0.221  0.494  0.286
  83 L H   0.180  0.568  0.252
  84 C H   0.207  0.473  0.320
  85 Y H   0.209  0.482  0.309
  86 F H   0.288  0.459  0.253
  87 N H   0.323  0.371  0.306
  88 Y C   0.423  0.371  0.206
  89 Y C   0.554  0.234  0.212
  90 D C   0.617  0.212  0.172
  91 V C   0.607  0.215  0.179
  92 G C   0.566  0.247  0.187
  93 I H   0.335  0.428  0.237
  94 C H   0.228  0.519  0.253
  95 K H   0.148  0.595  0.257
  96 A H   0.139  0.582  0.279
  97 V H   0.128  0.593  0.279
  98 A H   0.137  0.625  0.238
  99 M H   0.188  0.570  0.242
 100 L H   0.192  0.583  0.225
 101 W H   0.257  0.496  0.247
 102 S H   0.270  0.465  0.265
 103 I H   0.348  0.460  0.192
```
