## Supplementary material for "A multi-task deep-learning system for predicting membrane associations and secondary structures of proteins": Code and Raw Data: 2h88D.jufo9d_tm

```
   1 G TR   0.220  0.606  0.173
   2 S TR   0.189  0.606  0.205
   3 S TR   0.203  0.612  0.184
   4 K TR   0.216  0.626  0.158
   5 A TR   0.201  0.648  0.151
   6 A TR   0.223  0.617  0.160
   7 S TR   0.284  0.573  0.143
   8 L TR   0.242  0.618  0.140
   9 H TR   0.244  0.615  0.141
  10 W TR   0.263  0.597  0.140
  11 T TR   0.259  0.581  0.160
  12 S TR   0.249  0.575  0.176
  13 E TR   0.254  0.586  0.161
  14 R TR   0.258  0.576  0.165
  15 A TR   0.357  0.478  0.165
  16 V MC   0.471  0.363  0.166
  17 S TR   0.400  0.428  0.172
  18 A MC   0.463  0.354  0.183
  19 L MC   0.547  0.282  0.171
  20 L MC   0.595  0.247  0.158
  21 L MC   0.671  0.190  0.139
  22 G MC   0.672  0.180  0.148
  23 L MC   0.694  0.163  0.143
  24 L MC   0.635  0.201  0.163
  25 P MC   0.573  0.256  0.171
  26 A MC   0.496  0.334  0.170
  27 A MC   0.420  0.406  0.174
  28 Y MC   0.493  0.356  0.151
  29 L TR   0.414  0.428  0.158
  30 Y TR   0.412  0.437  0.151
  31 P TR   0.362  0.477  0.161
  32 G TR   0.345  0.489  0.167
  33 P TR   0.359  0.467  0.175
  34 A TR   0.327  0.477  0.196
  35 V TR   0.321  0.472  0.207
  36 D TR   0.298  0.507  0.195
  37 Y MC   0.446  0.374  0.180
  38 S MC   0.516  0.324  0.160
  39 L MC   0.498  0.333  0.169
  40 A MC   0.476  0.334  0.190
  41 A MC   0.530  0.309  0.161
  42 A MC   0.592  0.236  0.173
  43 L MC   0.538  0.286  0.176
  44 T MC   0.443  0.370  0.188
  45 L MC   0.434  0.353  0.213
  46 H MC   0.462  0.369  0.169
  47 G MC   0.451  0.369  0.180
  48 H MC   0.441  0.366  0.194
  49 W TR   0.364  0.440  0.195
  50 G TR   0.406  0.406  0.188
  51 L TR   0.370  0.451  0.179
  52 G MC   0.421  0.418  0.162
  53 Q TR   0.300  0.517  0.183
  54 V TR   0.317  0.469  0.214
  55 I TR   0.272  0.504  0.224
  56 T TR   0.284  0.491  0.225
  57 D TR   0.267  0.539  0.194
  58 Y TR   0.217  0.579  0.204
  59 V TR   0.218  0.623  0.158
  60 H TR   0.211  0.619  0.169
  61 G TR   0.240  0.589  0.171
  62 D TR   0.223  0.617  0.159
  63 T TR   0.206  0.629  0.164
  64 P TR   0.215  0.640  0.145
  65 I TR   0.176  0.699  0.125
  66 K TR   0.201  0.664  0.135
  67 V TR   0.194  0.677  0.129
  68 A TR   0.235  0.628  0.137
  69 N TR   0.216  0.639  0.145
  70 T TR   0.305  0.529  0.166
  71 G TR   0.399  0.453  0.148
  72 L MC   0.442  0.381  0.178
  73 Y MC   0.500  0.311  0.189
  74 V MC   0.616  0.206  0.178
  75 L MC   0.632  0.198  0.171
  76 S MC   0.664  0.179  0.157
  77 A MC   0.675  0.161  0.164
  78 I MC   0.681  0.171  0.148
  79 T MC   0.685  0.168  0.147
  80 F MC   0.667  0.192  0.141
  81 T MC   0.581  0.259  0.160
  82 G MC   0.570  0.267  0.163
  83 L MC   0.536  0.295  0.169
  84 C MC   0.450  0.369  0.181
  85 Y TR   0.326  0.481  0.193
  86 F TR   0.369  0.467  0.165
  87 N TR   0.342  0.492  0.166
  88 Y TR   0.315  0.537  0.148
  89 Y TR   0.220  0.624  0.155
  90 D TR   0.207  0.647  0.146
  91 V TR   0.244  0.597  0.159
  92 G TR   0.213  0.629  0.157
  93 I TR   0.243  0.585  0.172
  94 C TR   0.301  0.511  0.188
  95 K TR   0.260  0.571  0.169
  96 A TR   0.277  0.558  0.165
  97 V TR   0.334  0.503  0.163
  98 A TR   0.291  0.550  0.159
  99 M TR   0.314  0.539  0.147
 100 L TR   0.331  0.498  0.171
 101 W TR   0.335  0.504  0.161
 102 S TR   0.295  0.535  0.170
 103 I TR   0.309  0.524  0.167
```
