## Supplementary material for "A multi-task deep-learning system for predicting membrane associations and secondary structures of proteins": Code and Raw Data: 2h88D.jufo9d_tmh

```
   1 G - --   0.450  0.550
   2 S - --   0.442  0.558
   3 S - --   0.452  0.548
   4 K - --   0.449  0.551
   5 A - --   0.446  0.554
   6 A - --   0.449  0.551
   7 S - --   0.458  0.542
   8 L - --   0.464  0.536
   9 H - --   0.464  0.536
  10 W - --   0.473  0.527
  11 T - --   0.498  0.502
  12 S H MC   0.517  0.483
  13 E H MC   0.505  0.495
  14 R H MC   0.509  0.491
  15 A H MC   0.612  0.388
  16 V H MC   0.700  0.300
  17 S H MC   0.616  0.384
  18 A H MC   0.670  0.330
  19 L H MC   0.748  0.252
  20 L H MC   0.757  0.243
  21 L H MC   0.857  0.143
  22 G H MC   0.756  0.244
  23 L H MC   0.824  0.176
  24 L H MC   0.769  0.231
  25 P H MC   0.774  0.226
  26 A H MC   0.705  0.295
  27 A H MC   0.595  0.405
  28 Y H MC   0.514  0.486
  29 L H MC   0.525  0.475
  30 Y - --   0.467  0.533
  31 P - --   0.489  0.511
  32 G H MC   0.504  0.496
  33 P H MC   0.538  0.462
  34 A H MC   0.577  0.423
  35 V H MC   0.548  0.452
  36 D H MC   0.552  0.448
  37 Y H MC   0.721  0.279
  38 S H MC   0.773  0.227
  39 L H MC   0.733  0.267
  40 A H MC   0.680  0.320
  41 A H MC   0.692  0.308
  42 A H MC   0.756  0.244
  43 L H MC   0.718  0.282
  44 T H MC   0.624  0.376
  45 L H MC   0.639  0.361
  46 H H MC   0.616  0.384
  47 G H MC   0.664  0.336
  48 H H MC   0.592  0.408
  49 W H MC   0.508  0.492
  50 G H MC   0.603  0.397
  51 L H MC   0.594  0.406
  52 G H MC   0.540  0.460
  53 Q H MC   0.515  0.485
  54 V - --   0.481  0.519
  55 I - --   0.482  0.518
  56 T - --   0.473  0.527
  57 D - --   0.459  0.541
  58 Y - --   0.466  0.534
  59 V - --   0.451  0.549
  60 H - --   0.449  0.551
  61 G - --   0.452  0.548
  62 D - --   0.446  0.554
  63 T - --   0.445  0.555
  64 P - --   0.452  0.548
  65 I - --   0.448  0.552
  66 K - --   0.472  0.528
  67 V - --   0.470  0.530
  68 A - --   0.494  0.506
  69 N - --   0.489  0.511
  70 T H MC   0.599  0.401
  71 G H MC   0.694  0.306
  72 L H MC   0.730  0.270
  73 Y H MC   0.759  0.241
  74 V H MC   0.864  0.136
  75 L H MC   0.918  0.082
  76 S H MC   0.929  0.071
  77 A H MC   0.917  0.083
  78 I H MC   0.883  0.117
  79 T H MC   0.872  0.128
  80 F H MC   0.878  0.122
  81 T H MC   0.735  0.265
  82 G H MC   0.733  0.267
  83 L H MC   0.759  0.241
  84 C H MC   0.638  0.362
  85 Y H MC   0.523  0.477
  86 F H MC   0.545  0.455
  87 N H MC   0.535  0.465
  88 Y H MC   0.501  0.499
  89 Y - --   0.469  0.531
  90 D - --   0.455  0.545
  91 V - --   0.470  0.530
  92 G - --   0.466  0.534
  93 I H MC   0.518  0.482
  94 C H MC   0.557  0.443
  95 K H MC   0.516  0.484
  96 A H MC   0.518  0.482
  97 V H MC   0.562  0.438
  98 A H MC   0.538  0.462
  99 M H MC   0.564  0.436
 100 L H MC   0.576  0.424
 101 W H MC   0.565  0.435
 102 S H MC   0.586  0.414
 103 I H MC   0.541  0.459
```
