## Supplementary material for "A multi-task deep-learning system for predicting membrane associations and secondary structures of proteins": Code and Raw Data: 2h88D.jufo9d_tms

```
   1 G - --   0.429  0.571
   2 S - --   0.428  0.572
   3 S - --   0.428  0.572
   4 K - --   0.446  0.554
   5 A - --   0.433  0.567
   6 A - --   0.437  0.563
   7 S - --   0.436  0.564
   8 L - --   0.428  0.572
   9 H - --   0.437  0.563
  10 W - --   0.435  0.565
  11 T - --   0.442  0.558
  12 S - --   0.446  0.554
  13 E - --   0.473  0.527
  14 R - --   0.469  0.531
  15 A - --   0.465  0.535
  16 V - --   0.494  0.506
  17 S - --   0.485  0.515
  18 A E MC   0.519  0.481
  19 L - --   0.451  0.549
  20 L - --   0.440  0.560
  21 L - --   0.426  0.574
  22 G - --   0.434  0.566
  23 L - --   0.422  0.578
  24 L - --   0.434  0.566
  25 P - --   0.431  0.569
  26 A - --   0.443  0.557
  27 A - --   0.453  0.547
  28 Y - --   0.440  0.560
  29 L - --   0.460  0.540
  30 Y - --   0.470  0.530
  31 P - --   0.455  0.545
  32 G - --   0.457  0.543
  33 P - --   0.435  0.565
  34 A - --   0.433  0.567
  35 V - --   0.437  0.563
  36 D - --   0.452  0.548
  37 Y - --   0.432  0.568
  38 S - --   0.436  0.564
  39 L - --   0.441  0.559
  40 A - --   0.437  0.563
  41 A - --   0.493  0.507
  42 A - --   0.473  0.527
  43 L - --   0.471  0.529
  44 T - --   0.470  0.530
  45 L - --   0.444  0.556
  46 H - --   0.425  0.575
  47 G - --   0.423  0.577
  48 H - --   0.428  0.572
  49 W - --   0.435  0.565
  50 G - --   0.456  0.544
  51 L - --   0.472  0.528
  52 G - --   0.495  0.505
  53 Q E MC   0.529  0.471
  54 V E MC   0.525  0.475
  55 I E MC   0.516  0.484
  56 T E MC   0.507  0.493
  57 D - --   0.465  0.535
  58 Y - --   0.447  0.553
  59 V - --   0.455  0.545
  60 H - --   0.436  0.564
  61 G - --   0.442  0.558
  62 D - --   0.450  0.550
  63 T - --   0.438  0.562
  64 P - --   0.471  0.529
  65 I - --   0.465  0.535
  66 K - --   0.469  0.531
  67 V - --   0.461  0.539
  68 A - --   0.486  0.514
  69 N - --   0.462  0.538
  70 T - --   0.450  0.550
  71 G - --   0.451  0.549
  72 L - --   0.439  0.561
  73 Y - --   0.445  0.555
  74 V - --   0.440  0.560
  75 L - --   0.443  0.557
  76 S - --   0.452  0.548
  77 A - --   0.470  0.530
  78 I - --   0.496  0.504
  79 T E MC   0.538  0.462
  80 F E MC   0.508  0.492
  81 T E MC   0.551  0.449
  82 G E MC   0.522  0.478
  83 L - --   0.476  0.524
  84 C - --   0.472  0.528
  85 Y - --   0.470  0.530
  86 F - --   0.459  0.541
  87 N - --   0.463  0.537
  88 Y - --   0.444  0.556
  89 Y - --   0.450  0.550
  90 D - --   0.435  0.565
  91 V - --   0.454  0.546
  92 G - --   0.445  0.555
  93 I - --   0.451  0.549
  94 C - --   0.472  0.528
  95 K - --   0.485  0.515
  96 A E MC   0.510  0.490
  97 V E MC   0.523  0.477
  98 A - --   0.495  0.505
  99 M - --   0.482  0.518
 100 L - --   0.461  0.539
 101 W - --   0.442  0.558
 102 S - --   0.436  0.564
 103 I - --   0.437  0.563
```
