## Supplementary material for "A multi-task deep-learning system for predicting membrane associations and secondary structures of proteins": Code and Raw Data: 2h88D.jufo9d_topo

```
number of residues:	103

 GSSKAASLHW TSERAVSALL LGLLPAAYLY PGPAVDYSLA AALTLHGHWG
 ---------- -HHHHHHHHH HHHHHHHHH- -HHHHHHHHH HHHHHHHHHH

 LGQVITDYVH GDTPIKVANT GLYVLSAITF TGLCYFNYYD VGICKAVAML
 HHSSSS---- ---------H HHHHHHHHHH HHHHHHHH-- --HHHHHHHH

 WSI
 HHH
```
