## Supplementary material for "A multi-task deep-learning system for predicting membrane associations and secondary structures of proteins": Code and Raw Data: 2h88D.psipred_output

```
BLASTP 2.2.18 [Mar-02-2008]


Reference: Altschul, Stephen F., Thomas L. Madden, Alejandro A. Schaffer, 
Jinghui Zhang, Zheng Zhang, Webb Miller, and David J. Lipman (1997), 
"Gapped BLAST and PSI-BLAST: a new generation of protein database search
programs",  Nucleic Acids Res. 25:3389-3402.


Reference for compositional score matrix adjustment: Altschul, Stephen F., 
John C. Wootton, E. Michael Gertz, Richa Agarwala, Aleksandr Morgulis,
Alejandro A. Schaffer, and Yi-Kuo Yu (2005) "Protein database searches
using compositionally adjusted substitution matrices", FEBS J. 272:5101-5109.


Reference for composition-based statistics starting in round 2:
Schaffer, Alejandro A., L. Aravind, Thomas L. Madden,
Sergei Shavirin, John L. Spouge, Yuri I. Wolf,  
Eugene V. Koonin, and Stephen F. Altschul (2001), 
"Improving the accuracy of PSI-BLAST protein database searches with 
composition-based statistics and other refinements",  Nucleic Acids Res. 29:2994-3005.

Query= BCL :D|PDBID|CHAIN|SEQUENCE
         (103 letters)

Database: filtnr 
           15,322,545 sequences; 5,254,608,391 total letters

Searching..................................................done


Results from round 1


                                                                 Score    E
Sequences producing significant alignments:                      (bits) Value

gi|57530492|ref|NP_001006321.1| succinate dehydrogenase [ubiquin...   209   1e-52
gi|85544003|pdb|1YQ3|D Chain D, Avian Respiratory Complex Ii Wit...   206   7e-52
gi|224083203|ref|XP_002189835.1| PREDICTED: similar to putative ...   196   9e-49
gi|224083207|ref|XP_002192578.1| PREDICTED: putative succinate d...   193   7e-48
gi|197127798|gb|ACH44296.1| putative succinate dehydrogenase com...   192   1e-47
gi|197127799|gb|ACH44297.1| putative succinate dehydrogenase com...   192   1e-47
gi|197127801|gb|ACH44299.1| putative succinate dehydrogenase com...   189   2e-46
gi|148223994|ref|NP_001087943.1| succinate dehydrogenase [ubiqui...   181   3e-44
gi|327289740|ref|XP_003229582.1| PREDICTED: succinate dehydrogen...   180   6e-44
gi|45361561|ref|NP_989357.1| succinate dehydrogenase [ubiquinone...   178   3e-43
gi|147899830|ref|NP_001088989.1| succinate dehydrogenase [ubiqui...   177   4e-43
gi|57524526|ref|NP_001004004.1| succinate dehydrogenase [ubiquin...   163   8e-39
gi|47682403|gb|AAH70307.1| Succinate dehydrogenase complex, subu...   163   9e-39
gi|58294180|gb|AAW70030.1| succinate dehydrogenase complex subun...   162   1e-38
gi|58294184|gb|AAW70032.1| succinate dehydrogenase complex subun...   162   1e-38
gi|126327028|ref|XP_001381317.1| PREDICTED: succinate dehydrogen...   162   2e-38
gi|118403286|ref|NP_001072121.1| succinate dehydrogenase complex...   161   3e-38
gi|147903843|ref|NP_001087250.1| succinate dehydrogenase complex...   161   3e-38
gi|58294190|gb|AAW70035.1| succinate dehydrogenase complex subun...   161   3e-38
gi|27229021|ref|NP_080124.1| succinate dehydrogenase [ubiquinone...   161   4e-38
gi|75040283|sp|Q5G2C6.1|DHSD_SHEEP RecName: Full=Succinate dehyd...   160   4e-38
gi|118582302|sp|Q95123.2|DHSD_BOVIN RecName: Full=Succinate dehy...   160   5e-38
gi|27806411|ref|NP_776604.1| succinate dehydrogenase [ubiquinone...   160   5e-38
gi|74268015|gb|AAI02258.1| SDHD protein [Bos taurus] >gnl|BL_ORD...   160   5e-38
gi|284518782|gb|ADB92501.1| mitochondrial succinate dehydrogenas...   160   7e-38
gi|220901388|gb|ACL82856.1| mitochondrial succinate dehydrogenas...   159   1e-37
gi|301771432|ref|XP_002921132.1| PREDICTED: succinate dehydrogen...   158   2e-37
gi|28194393|gb|AAO33541.1|AF475093_1 liver regeneration-related ...   156   8e-37
gi|345799934|ref|XP_536573.3| PREDICTED: succinate dehydrogenase...   156   1e-36
gi|225706484|gb|ACO09088.1| Succinate dehydrogenase cytochrome b...   156   1e-36
gi|38454310|ref|NP_942083.1| succinate dehydrogenase [ubiquinone...   155   1e-36
gi|281338772|gb|EFB14356.1| hypothetical protein PANDA_009975 [A...   154   6e-36
gi|109102087|ref|XP_001093794.1| PREDICTED: succinate dehydrogen...   150   8e-35
gi|109108659|ref|XP_001107882.1| PREDICTED: succinate dehydrogen...   149   9e-35
gi|50540048|ref|NP_001002489.1| succinate dehydrogenase [ubiquin...   149   1e-34
gi|344287878|ref|XP_003415678.1| PREDICTED: succinate dehydrogen...   149   2e-34
gi|30585245|gb|AAP36895.1| Homo sapiens succinate dehydrogenase ...   148   2e-34
gi|55636977|ref|XP_508756.1| PREDICTED: succinate dehydrogenase ...   148   2e-34
gi|4506865|ref|NP_002993.1| succinate dehydrogenase [ubiquinone]...   148   2e-34
gi|197101503|ref|NP_001125372.1| succinate dehydrogenase [ubiqui...   147   4e-34
gi|332208214|ref|XP_003253196.1| PREDICTED: succinate dehydrogen...   147   6e-34
gi|296216187|ref|XP_002754437.1| PREDICTED: succinate dehydrogen...   147   6e-34
gi|291383884|ref|XP_002708482.1| PREDICTED: succinate dehydrogen...   146   9e-34
gi|205831553|sp|A5GZW8.2|DHSD_PIG RecName: Full=Succinate dehydr...   146   1e-33
gi|291410843|ref|XP_002721702.1| PREDICTED: succinate dehydrogen...   146   1e-33
gi|73535959|pdb|1ZOY|D Chain D, Crystal Structure Of Mitochondri...   145   2e-33
gi|291393754|ref|XP_002713268.1| PREDICTED: succinate dehydrogen...   145   2e-33
gi|56788504|gb|AAW29970.1| succinate dehydrogenase complex subun...   144   3e-33
gi|148231660|ref|NP_001090985.1| succinate dehydrogenase [ubiqui...   144   3e-33
gi|311263899|ref|XP_003129896.1| PREDICTED: succinate dehydrogen...   144   4e-33
gi|296225479|ref|XP_002758513.1| PREDICTED: succinate dehydrogen...   139   1e-31
gi|332224536|ref|XP_003261423.1| PREDICTED: succinate dehydrogen...   136   8e-31
gi|297493992|gb|ADI40718.1| succinate dehydrogenase complex subu...   132   1e-29
gi|72123766|ref|XP_792876.1| PREDICTED: similar to succinate deh...   132   2e-29
gi|297493994|gb|ADI40719.1| succinate dehydrogenase complex subu...   127   7e-28
gi|296228174|ref|XP_002759741.1| PREDICTED: succinate dehydrogen...   124   5e-27
gi|297493998|gb|ADI40721.1| succinate dehydrogenase complex subu...   121   4e-26
gi|297493996|gb|ADI40720.1| succinate dehydrogenase complex subu...   118   3e-25
gi|33415272|gb|AAQ18144.1| succinate dehydrogenase cytochrome B ...   115   3e-24
gi|291229776|ref|XP_002734848.1| PREDICTED: succinate dehydrogen...   114   4e-24
gi|260786663|ref|XP_002588376.1| hypothetical protein BRAFLDRAFT...   110   8e-23
gi|291389691|ref|XP_002711320.1| PREDICTED: succinate dehydrogen...   108   3e-22
gi|196003882|ref|XP_002111808.1| hypothetical protein TRIADDRAFT...   103   1e-20
gi|340377140|ref|XP_003387088.1| PREDICTED: succinate dehydrogen...    99   3e-19
gi|289742231|gb|ADD19863.1| succinate dehydrogenase membrane anc...    91   5e-17
gi|47224917|emb|CAG06487.1| unnamed protein product [Tetraodon n...    85   4e-15
gi|170587631|ref|XP_001898579.1| Succinate dehydrogenase [Brugia...    83   2e-14
gi|312066452|ref|XP_003136277.1| succinate dehydrogenase [Loa lo...    83   2e-14
gi|18389429|dbj|BAB84192.1| cytochrome b small subunit of succin...    82   3e-14
gi|158288607|ref|XP_310463.4| AGAP000618-PA [Anopheles gambiae s...    82   4e-14
gi|333466859|gb|EAA06691.5| AGAP000618-PA [Anopheles gambiae str...    82   4e-14
gi|308509700|ref|XP_003117033.1| CRE-SDHD-1 protein [Caenorhabdi...    81   6e-14
gi|341889036|gb|EGT44971.1| CBN-SDHD-1 protein [Caenorhabditis b...    79   2e-13
gi|156398349|ref|XP_001638151.1| predicted protein [Nematostella...    79   3e-13
gi|268532122|ref|XP_002631189.1| C. briggsae CBR-SDHD-1 protein ...    78   5e-13
gi|3913474|sp|P92507.2|DHSD_ASCSU RecName: Full=Succinate dehydr...    77   8e-13
gi|157105456|ref|XP_001648876.1| succinate dehydrogenase, putati...    77   1e-12
gi|157126470|ref|XP_001654637.1| succinate dehydrogenase, putati...    77   1e-12
gi|17533639|ref|NP_496369.1| Succinate DeHydrogenase complex sub...    75   3e-12
gi|195449902|ref|XP_002072276.1| GK22767 [Drosophila willistoni]...    74   6e-12
gi|91086205|ref|XP_971814.1| PREDICTED: similar to GA10165-PA [T...    74   6e-12
gi|170034939|ref|XP_001845329.1| succinate dehydrogenase [Culex ...    74   1e-11
gi|339240539|ref|XP_003376195.1| CybS family protein [Trichinell...    72   4e-11
gi|242019132|ref|XP_002430019.1| succinate dehydrogenase, cytoch...    70   1e-10
gi|56754098|gb|AAW25238.1| SJCHGC06566 protein [Schistosoma japo...    69   3e-10
gi|226478056|emb|CAX72721.1| CybS domain-containing protein [Sch...    69   3e-10
gi|320168365|gb|EFW45264.1| hypothetical protein CAOG_03270 [Cap...    69   3e-10
gi|256077722|ref|XP_002575150.1| succinate dehydrogenase [Schist...    67   9e-10
gi|157128635|ref|XP_001655166.1| succinate dehydrogenase, putati...    67   1e-09
gi|338726674|ref|XP_003365368.1| PREDICTED: succinate dehydrogen...    66   2e-09
gi|119587586|gb|EAW67182.1| succinate dehydrogenase complex, sub...    66   2e-09
gi|67083971|gb|AAY66920.1| possible succinate-ubiquinone reducta...    65   2e-09
gi|241680579|ref|XP_002412692.1| succinate-ubiquinone reductase ...    65   3e-09
gi|225713972|gb|ACO12832.1| succinate dehydrogenase cytochrome b...    65   4e-09
gi|290561298|gb|ADD38051.1| succinate dehydrogenase cytochrome b...    65   5e-09
gi|321465032|gb|EFX76036.1| hypothetical protein DAPPUDRAFT_3063...    64   6e-09
gi|170035877|ref|XP_001845793.1| succinate dehydrogenase [Culex ...    64   1e-08
gi|170098542|ref|XP_001880490.1| predicted protein [Laccaria bic...    63   1e-08
gi|328857640|gb|EGG06755.1| hypothetical protein MELLADRAFT_3594...    62   2e-08
gi|222876028|gb|ACM69045.1| succinate dehydrogenase complex, sub...    61   5e-08
gi|119587587|gb|EAW67183.1| succinate dehydrogenase complex, sub...    60   9e-08
gi|340722572|ref|XP_003399678.1| PREDICTED: putative succinate d...    58   4e-07
gi|328721825|ref|XP_001942776.2| PREDICTED: putative succinate d...    58   6e-07
gi|328721827|ref|XP_003247414.1| PREDICTED: putative succinate d...    57   6e-07
gi|167522633|ref|XP_001745654.1| hypothetical protein [Monosiga ...    57   8e-07
gi|194910250|ref|XP_001982098.1| GG12408 [Drosophila erecta] >gn...    55   3e-06
gi|195503010|ref|XP_002098473.1| GE23927 [Drosophila yakuba] >gn...    55   3e-06
gi|38048543|gb|AAR10174.1| similar to Drosophila melanogaster CG...    55   3e-06
gi|307181033|gb|EFN68807.1| Putative succinate dehydrogenase [ub...    55   3e-06
gi|21355279|ref|NP_651181.1| CG10219 [Drosophila melanogaster] >...    55   4e-06
gi|195573232|ref|XP_002104599.1| GD18356 [Drosophila simulans] >...    55   4e-06
gi|194745845|ref|XP_001955395.1| GF18741 [Drosophila ananassae] ...    55   4e-06
gi|195331399|ref|XP_002032390.1| GM23542 [Drosophila sechellia] ...    55   4e-06
gi|240849041|ref|NP_001155692.1| succinate dehydrogenase [ubiqui...    55   5e-06
gi|195145422|ref|XP_002013692.1| GL24273 [Drosophila persimilis]...    54   1e-05
gi|46107720|ref|XP_380919.1| hypothetical protein FG00743.1 [Gib...    54   1e-05
gi|326435966|gb|EGD81536.1| hypothetical protein PTSG_02255 [Sal...    53   1e-05
gi|195112228|ref|XP_002000676.1| GI22398 [Drosophila mojavensis]...    53   1e-05
gi|342890266|gb|EGU89114.1| hypothetical protein FOXB_00387 [Fus...    53   1e-05
gi|39974375|ref|XP_368578.1| conserved hypothetical protein [Mag...    53   1e-05
gi|221132919|ref|XP_002160472.1| PREDICTED: similar to predicted...    53   2e-05
gi|212531711|ref|XP_002146012.1| succinate dehydrogenase subunit...    52   3e-05
gi|238484129|ref|XP_002373303.1| succinate dehydrogenase subunit...    52   4e-05
gi|58257393|gb|AAW69318.1| succinate dehydrogenase membrane anch...    51   5e-05
gi|302927670|ref|XP_003054545.1| predicted protein [Nectria haem...    51   5e-05
gi|302415797|ref|XP_003005730.1| succinate dehydrogenase membran...    51   5e-05
gi|302697835|ref|XP_003038596.1| hypothetical protein SCHCODRAFT...    51   5e-05
gi|169867212|ref|XP_001840187.1| mitochondrial inner membrane pr...    51   5e-05
gi|346973783|gb|EGY17235.1| succinate dehydrogenase membrane anc...    51   5e-05
gi|195392339|ref|XP_002054815.1| GJ24648 [Drosophila virilis] >g...    51   7e-05
gi|258578271|ref|XP_002543317.1| succinate dehydrogenase cytochr...    51   7e-05
gi|239612811|gb|EEQ89798.1| succinate dehydrogenase membrane anc...    50   8e-05
gi|261194400|ref|XP_002623605.1| succinate dehydrogenase membran...    50   8e-05
gi|195054673|ref|XP_001994249.1| GH11519 [Drosophila grimshawi] ...    50   8e-05
gi|317025779|ref|XP_001389792.2| succinate dehydrogenase [ubiqui...    50   9e-05
gi|310789953|gb|EFQ25486.1| CybS protein [Glomerella graminicola...    50   9e-05
gi|119494757|ref|XP_001264190.1| succinate dehydrogenase subunit...    50   9e-05
gi|336465201|gb|EGO53441.1| hypothetical protein NEUTE1DRAFT_119...    50   1e-04
gi|85118245|ref|XP_965417.1| hypothetical protein NCU03031 [Neur...    50   1e-04
gi|134055920|emb|CAK37397.1| unnamed protein product [Aspergillu...    50   1e-04
gi|209954773|dbj|BAG80577.1| succinate dehydrogenase D subunit [...    50   1e-04
gi|327351974|gb|EGE80831.1| succinate dehydrogenase membrane anc...    50   1e-04
gi|303317976|ref|XP_003068990.1| CybS family protein [Coccidioid...    50   1e-04
gi|119186173|ref|XP_001243693.1| hypothetical protein CIMG_03134...    50   1e-04
gi|330915978|ref|XP_003297244.1| hypothetical protein PTT_07579 ...    50   1e-04
gi|70996342|ref|XP_752926.1| succinate dehydrogenase subunit Cyb...    50   1e-04
gi|242773784|ref|XP_002478309.1| succinate dehydrogenase subunit...    50   1e-04
gi|217039531|gb|ACJ76894.1| mitochondrial succinate dehydrogenas...    50   2e-04
gi|320591256|gb|EFX03695.1| succinate dehydrogenase subunit [Gro...    50   2e-04
gi|328774215|gb|EGF84252.1| hypothetical protein BATDEDRAFT_8067...    49   2e-04
gi|171695202|ref|XP_001912525.1| hypothetical protein [Podospora...    49   2e-04
gi|340517342|gb|EGR47587.1| predicted protein [Trichoderma reese...    49   2e-04
gi|71019523|ref|XP_759992.1| hypothetical protein UM03845.1 [Ust...    49   2e-04
gi|336274224|ref|XP_003351866.1| hypothetical protein SMAC_00413...    49   2e-04
gi|331233019|ref|XP_003329171.1| mitochondrial inner membrane pr...    49   2e-04
gi|296808537|ref|XP_002844607.1| succinate dehydrogenase membran...    49   2e-04
gi|302499696|ref|XP_003011843.1| hypothetical protein ARB_01822 ...    49   3e-04
gi|312217930|emb|CBX97877.1| similar to succinate dehydrogenase ...    49   3e-04
gi|302655525|ref|XP_003019549.1| hypothetical protein TRV_06423 ...    49   3e-04
gi|327294942|ref|XP_003232166.1| succinate dehydrogenase cytochr...    49   3e-04
gi|326473398|gb|EGD97407.1| succinate dehydrogenase cytochrome b...    49   3e-04
gi|326481906|gb|EGE05916.1| succinate dehydrogenase cytochrome b...    49   4e-04
gi|340924379|gb|EGS19282.1| succinate dehydrogenase-like protein...    48   5e-04
gi|296419265|ref|XP_002839236.1| hypothetical protein [Tuber mel...    48   5e-04
gi|315043386|ref|XP_003171069.1| succinate dehydrogenase membran...    48   5e-04
gi|343424920|emb|CBQ68458.1| related to succinate dehydrogenase ...    48   6e-04
gi|295841403|dbj|BAJ07115.1| succinate dehydrogenase subunit D [...    47   7e-04
gi|121700867|ref|XP_001268698.1| succinate dehydrogenase subunit...    47   8e-04
gi|295841405|dbj|BAJ07116.1| succinate dehydrogenase subunit D [...    47   8e-04
gi|254839117|gb|ACT83437.1| SdhD [Botryotinia fuckeliana]              47   9e-04
gi|154320917|ref|XP_001559774.1| Succinate dehydrogenase-ubiquin...    47   9e-04
gi|115397643|ref|XP_001214413.1| succinate dehydrogenase cytochr...    47   0.001
gi|336368960|gb|EGN97302.1| SDHD, membrane anchor subunit of suc...    47   0.001
gi|213405665|ref|XP_002173604.1| TIM22 inner membrane protein im...    47   0.001
gi|345565435|gb|EGX48384.1| hypothetical protein AOL_s00080g13 [...    47   0.001
gi|116182244|ref|XP_001220971.1| hypothetical protein CHGG_01750...    47   0.001
gi|225561504|gb|EEH09784.1| succinate dehydrogenase cytochrome b...    46   0.001
gi|240274606|gb|EER38122.1| succinate dehydrogenase cytochrome b...    46   0.001
gi|154282755|ref|XP_001542173.1| succinate dehydrogenase membran...    46   0.002
gi|325090940|gb|EGC44250.1| succinate dehydrogenase cytochrome b...    46   0.002
gi|346325849|gb|EGX95445.1| succinate dehydrogenase cytochrome b...    46   0.002
gi|322694650|gb|EFY86474.1| succinate dehydrogenase cytochrome b...    46   0.002
gi|189196905|ref|XP_001934790.1| mitochondrial inner membrane pr...    46   0.002
gi|321252418|ref|XP_003192400.1| mitochondrial inner membrane pr...    45   0.002
gi|328782950|ref|XP_001120412.2| PREDICTED: putative succinate d...    45   0.002
gi|322705581|gb|EFY97166.1| succinate dehydrogenase cytochrome b...    45   0.003
gi|295664268|ref|XP_002792686.1| conserved hypothetical protein ...    45   0.003
gi|347005786|gb|AEO53274.1| hypothetical protein MYCTH_2294375 [...    45   0.003
gi|255930453|ref|XP_002556786.1| Pc06g01810 [Penicillium chrysog...    45   0.004
gi|210075118|ref|XP_500072.2| YALI0A14784p [Yarrowia lipolytica]...    45   0.004
gi|307206441|gb|EFN84479.1| Putative succinate dehydrogenase [ub...    45   0.004
gi|301103887|ref|XP_002901029.1| conserved hypothetical protein ...    45   0.005
gi|254839121|gb|ACT83439.1| SdhD [Botryotinia fuckeliana]              45   0.005
gi|347003777|gb|AEO70176.1| hypothetical protein THITE_2121235 [...    45   0.005
gi|156054650|ref|XP_001593251.1| hypothetical protein SS1G_06173...    44   0.006
gi|169616888|ref|XP_001801859.1| hypothetical protein SNOG_11620...    44   0.006
gi|58263356|ref|XP_569088.1| mitochondrial inner membrane protei...    44   0.007
gi|295841407|dbj|BAJ07117.1| succinate dehydrogenase subunit D [...    44   0.007
gi|288856303|ref|NP_001165803.1| succinate dehydrogenase [ubiqui...    43   0.013
gi|332030544|gb|EGI70232.1| Putative succinate dehydrogenase [ub...    43   0.015
gi|226295265|gb|EEH50685.1| conserved hypothetical protein [Para...    43   0.015
gi|225677592|gb|EEH15876.1| TIM22 inner membrane protein import ...    43   0.015
gi|164659796|ref|XP_001731022.1| hypothetical protein MGL_2021 [...    42   0.022
gi|19112620|ref|NP_595828.1| TIM22 inner membrane protein import...    42   0.022
gi|255076151|ref|XP_002501750.1| predicted protein [Micromonas s...    42   0.037
gi|67517239|ref|XP_658500.1| hypothetical protein AN0896.2 [Aspe...    41   0.046
gi|259488818|tpe|CBF88571.1| TPA: succinate dehydrogenase subuni...    41   0.046
gi|255731099|ref|XP_002550474.1| hypothetical protein CTRG_04772...    41   0.058
gi|151941010|gb|EDN59390.1| conserved protein [Saccharomyces cer...    40   0.094
gi|322783224|gb|EFZ10810.1| hypothetical protein SINV_07250 [Sol...    40   0.099
gi|323308008|gb|EGA61262.1| YLR164W-like protein [Saccharomyces ...    40   0.099
gi|6323193|ref|NP_013265.1| hypothetical protein YLR164W [Saccha...    40   0.100
gi|323303836|gb|EGA57618.1| YLR164W-like protein [Saccharomyces ...    40   0.11 
gi|323336438|gb|EGA77705.1| YLR164W-like protein [Saccharomyces ...    40   0.11 
gi|312376782|gb|EFR23774.1| hypothetical protein AND_12271 [Anop...    39   0.23 
gi|339473491|gb|EGP88585.1| succinate dehydrogenase flavoprotein...    39   0.29 
gi|50427245|ref|XP_462235.1| DEHA2G15928p [Debaryomyces hansenii...    39   0.34 
gi|313225186|emb|CBY20980.1| unnamed protein product [Oikopleura...    38   0.46 
gi|146415540|ref|XP_001483740.1| hypothetical protein PGUG_04469...    38   0.47 
gi|303278508|ref|XP_003058547.1| predicted protein [Micromonas p...    37   1.2  
gi|23015766|ref|ZP_00055533.1| COG0772: Bacterial cell division ...    36   1.7  
gi|241956123|ref|XP_002420782.1| succinate dehydrogenase [ubiqui...    36   2.0  
gi|68467865|ref|XP_722091.1| hypothetical protein CaO19.11505 [C...    36   2.3  
gi|83312616|ref|YP_422880.1| cell division membrane protein [Mag...    35   3.0  
gi|150866294|ref|XP_001385840.2| succinate dehydrogenase membran...    35   3.8  
gi|307102794|gb|EFN51061.1| hypothetical protein CHLNCDRAFT_1414...    35   3.9  
gi|50312329|ref|XP_456198.1| hypothetical protein [Kluyveromyces...    35   5.3  
gi|144899635|emb|CAM76499.1| bacterial cell division membrane pr...    34   8.1  
gi|255723445|ref|XP_002546656.1| hypothetical protein CTRG_06134...    34   8.3  
gi|126133470|ref|XP_001383260.1| membrane anchor in succinate de...    34   8.7  
gi|198429131|ref|XP_002128308.1| PREDICTED: hypothetical protein...    33   9.4  

Searching..................................................done


Results from round 2


                                                                 Score    E
Sequences producing significant alignments:                      (bits) Value
Sequences used in model and found again:

gi|224083203|ref|XP_002189835.1| PREDICTED: similar to putative ...   175   2e-42
gi|147903843|ref|NP_001087250.1| succinate dehydrogenase complex...   161   3e-38
gi|58294190|gb|AAW70035.1| succinate dehydrogenase complex subun...   161   3e-38
gi|118403286|ref|NP_001072121.1| succinate dehydrogenase complex...   161   3e-38
gi|301771432|ref|XP_002921132.1| PREDICTED: succinate dehydrogen...   161   4e-38
gi|27229021|ref|NP_080124.1| succinate dehydrogenase [ubiquinone...   161   4e-38
gi|58294184|gb|AAW70032.1| succinate dehydrogenase complex subun...   160   4e-38
gi|75040283|sp|Q5G2C6.1|DHSD_SHEEP RecName: Full=Succinate dehyd...   160   5e-38
gi|58294180|gb|AAW70030.1| succinate dehydrogenase complex subun...   160   6e-38
gi|224083207|ref|XP_002192578.1| PREDICTED: putative succinate d...   160   6e-38
gi|118582302|sp|Q95123.2|DHSD_BOVIN RecName: Full=Succinate dehy...   160   8e-38
gi|27806411|ref|NP_776604.1| succinate dehydrogenase [ubiquinone...   160   8e-38
gi|74268015|gb|AAI02258.1| SDHD protein [Bos taurus] >gnl|BL_ORD...   159   1e-37
gi|57530492|ref|NP_001006321.1| succinate dehydrogenase [ubiquin...   159   1e-37
gi|197127799|gb|ACH44297.1| putative succinate dehydrogenase com...   159   1e-37
gi|126327028|ref|XP_001381317.1| PREDICTED: succinate dehydrogen...   158   2e-37
gi|197127798|gb|ACH44296.1| putative succinate dehydrogenase com...   158   2e-37
gi|284518782|gb|ADB92501.1| mitochondrial succinate dehydrogenas...   158   3e-37
gi|220901388|gb|ACL82856.1| mitochondrial succinate dehydrogenas...   158   3e-37
gi|38454310|ref|NP_942083.1| succinate dehydrogenase [ubiquinone...   157   4e-37
gi|45361561|ref|NP_989357.1| succinate dehydrogenase [ubiquinone...   157   5e-37
gi|147899830|ref|NP_001088989.1| succinate dehydrogenase [ubiqui...   157   5e-37
gi|85544003|pdb|1YQ3|D Chain D, Avian Respiratory Complex Ii Wit...   157   6e-37
gi|148223994|ref|NP_001087943.1| succinate dehydrogenase [ubiqui...   157   6e-37
gi|281338772|gb|EFB14356.1| hypothetical protein PANDA_009975 [A...   157   6e-37
gi|28194393|gb|AAO33541.1|AF475093_1 liver regeneration-related ...   157   7e-37
gi|47682403|gb|AAH70307.1| Succinate dehydrogenase complex, subu...   156   9e-37
gi|345799934|ref|XP_536573.3| PREDICTED: succinate dehydrogenase...   156   9e-37
gi|197127801|gb|ACH44299.1| putative succinate dehydrogenase com...   153   6e-36
gi|327289740|ref|XP_003229582.1| PREDICTED: succinate dehydrogen...   152   3e-35
gi|258578271|ref|XP_002543317.1| succinate dehydrogenase cytochr...   150   7e-35
gi|344287878|ref|XP_003415678.1| PREDICTED: succinate dehydrogen...   149   1e-34
gi|57524526|ref|NP_001004004.1| succinate dehydrogenase [ubiquin...   149   2e-34
gi|115397643|ref|XP_001214413.1| succinate dehydrogenase cytochr...   147   7e-34
gi|311263899|ref|XP_003129896.1| PREDICTED: succinate dehydrogen...   146   1e-33
gi|205831553|sp|A5GZW8.2|DHSD_PIG RecName: Full=Succinate dehydr...   146   1e-33
gi|303317976|ref|XP_003068990.1| CybS family protein [Coccidioid...   146   1e-33
gi|56788504|gb|AAW29970.1| succinate dehydrogenase complex subun...   146   1e-33
gi|119186173|ref|XP_001243693.1| hypothetical protein CIMG_03134...   146   1e-33
gi|148231660|ref|NP_001090985.1| succinate dehydrogenase [ubiqui...   145   2e-33
gi|291383884|ref|XP_002708482.1| PREDICTED: succinate dehydrogen...   145   2e-33
gi|109108659|ref|XP_001107882.1| PREDICTED: succinate dehydrogen...   145   2e-33
gi|327351974|gb|EGE80831.1| succinate dehydrogenase membrane anc...   145   2e-33
gi|109102087|ref|XP_001093794.1| PREDICTED: succinate dehydrogen...   145   2e-33
gi|261194400|ref|XP_002623605.1| succinate dehydrogenase membran...   145   3e-33
gi|4506865|ref|NP_002993.1| succinate dehydrogenase [ubiquinone]...   144   3e-33
gi|197101503|ref|NP_001125372.1| succinate dehydrogenase [ubiqui...   144   4e-33
gi|55636977|ref|XP_508756.1| PREDICTED: succinate dehydrogenase ...   144   4e-33
gi|30585245|gb|AAP36895.1| Homo sapiens succinate dehydrogenase ...   144   4e-33
gi|332208214|ref|XP_003253196.1| PREDICTED: succinate dehydrogen...   144   4e-33
gi|73535959|pdb|1ZOY|D Chain D, Crystal Structure Of Mitochondri...   144   5e-33
gi|291410843|ref|XP_002721702.1| PREDICTED: succinate dehydrogen...   143   6e-33
gi|296216187|ref|XP_002754437.1| PREDICTED: succinate dehydrogen...   143   7e-33
gi|50540048|ref|NP_001002489.1| succinate dehydrogenase [ubiquin...   143   7e-33
gi|260786663|ref|XP_002588376.1| hypothetical protein BRAFLDRAFT...   143   7e-33
gi|238484129|ref|XP_002373303.1| succinate dehydrogenase subunit...   143   8e-33
gi|119494757|ref|XP_001264190.1| succinate dehydrogenase subunit...   143   9e-33
gi|70996342|ref|XP_752926.1| succinate dehydrogenase subunit Cyb...   143   9e-33
gi|291393754|ref|XP_002713268.1| PREDICTED: succinate dehydrogen...   143   1e-32
gi|121700867|ref|XP_001268698.1| succinate dehydrogenase subunit...   143   1e-32
gi|239612811|gb|EEQ89798.1| succinate dehydrogenase membrane anc...   142   1e-32
gi|225706484|gb|ACO09088.1| Succinate dehydrogenase cytochrome b...   142   2e-32
gi|46107720|ref|XP_380919.1| hypothetical protein FG00743.1 [Gib...   142   2e-32
gi|291229776|ref|XP_002734848.1| PREDICTED: succinate dehydrogen...   140   5e-32
gi|209954773|dbj|BAG80577.1| succinate dehydrogenase D subunit [...   140   5e-32
gi|72123766|ref|XP_792876.1| PREDICTED: similar to succinate deh...   140   7e-32
gi|312217930|emb|CBX97877.1| similar to succinate dehydrogenase ...   140   9e-32
gi|330915978|ref|XP_003297244.1| hypothetical protein PTT_07579 ...   139   1e-31
gi|33415272|gb|AAQ18144.1| succinate dehydrogenase cytochrome B ...   139   2e-31
gi|302499696|ref|XP_003011843.1| hypothetical protein ARB_01822 ...   138   3e-31
gi|302655525|ref|XP_003019549.1| hypothetical protein TRV_06423 ...   138   3e-31
gi|217039531|gb|ACJ76894.1| mitochondrial succinate dehydrogenas...   138   4e-31
gi|342890266|gb|EGU89114.1| hypothetical protein FOXB_00387 [Fus...   137   4e-31
gi|154320917|ref|XP_001559774.1| Succinate dehydrogenase-ubiquin...   137   4e-31
gi|254839117|gb|ACT83437.1| SdhD [Botryotinia fuckeliana]             137   5e-31
gi|242773784|ref|XP_002478309.1| succinate dehydrogenase subunit...   137   6e-31
gi|296419265|ref|XP_002839236.1| hypothetical protein [Tuber mel...   136   7e-31
gi|297493992|gb|ADI40718.1| succinate dehydrogenase complex subu...   136   1e-30
gi|295841403|dbj|BAJ07115.1| succinate dehydrogenase subunit D [...   135   2e-30
gi|317025779|ref|XP_001389792.2| succinate dehydrogenase [ubiqui...   135   2e-30
gi|296808537|ref|XP_002844607.1| succinate dehydrogenase membran...   135   2e-30
gi|296225479|ref|XP_002758513.1| PREDICTED: succinate dehydrogen...   135   3e-30
gi|302927670|ref|XP_003054545.1| predicted protein [Nectria haem...   135   3e-30
gi|315043386|ref|XP_003171069.1| succinate dehydrogenase membran...   134   3e-30
gi|134055920|emb|CAK37397.1| unnamed protein product [Aspergillu...   134   4e-30
gi|332224536|ref|XP_003261423.1| PREDICTED: succinate dehydrogen...   134   5e-30
gi|212531711|ref|XP_002146012.1| succinate dehydrogenase subunit...   134   5e-30
gi|302415797|ref|XP_003005730.1| succinate dehydrogenase membran...   134   5e-30
gi|295841405|dbj|BAJ07116.1| succinate dehydrogenase subunit D [...   133   6e-30
gi|326473398|gb|EGD97407.1| succinate dehydrogenase cytochrome b...   133   6e-30
gi|326481906|gb|EGE05916.1| succinate dehydrogenase cytochrome b...   133   7e-30
gi|346973783|gb|EGY17235.1| succinate dehydrogenase membrane anc...   133   8e-30
gi|327294942|ref|XP_003232166.1| succinate dehydrogenase cytochr...   133   8e-30
gi|39974375|ref|XP_368578.1| conserved hypothetical protein [Mag...   132   1e-29
gi|336274224|ref|XP_003351866.1| hypothetical protein SMAC_00413...   131   3e-29
gi|296228174|ref|XP_002759741.1| PREDICTED: succinate dehydrogen...   131   3e-29
gi|340517342|gb|EGR47587.1| predicted protein [Trichoderma reese...   131   4e-29
gi|297493994|gb|ADI40719.1| succinate dehydrogenase complex subu...   130   6e-29
gi|58257393|gb|AAW69318.1| succinate dehydrogenase membrane anch...   130   9e-29
gi|340924379|gb|EGS19282.1| succinate dehydrogenase-like protein...   130   1e-28
gi|85118245|ref|XP_965417.1| hypothetical protein NCU03031 [Neur...   129   1e-28
gi|195449902|ref|XP_002072276.1| GK22767 [Drosophila willistoni]...   129   1e-28
gi|336465201|gb|EGO53441.1| hypothetical protein NEUTE1DRAFT_119...   128   2e-28
gi|171695202|ref|XP_001912525.1| hypothetical protein [Podospora...   128   4e-28
gi|297493998|gb|ADI40721.1| succinate dehydrogenase complex subu...   126   7e-28
gi|289742231|gb|ADD19863.1| succinate dehydrogenase membrane anc...   125   2e-27
gi|170098542|ref|XP_001880490.1| predicted protein [Laccaria bic...   124   4e-27
gi|310789953|gb|EFQ25486.1| CybS protein [Glomerella graminicola...   124   4e-27
gi|297493996|gb|ADI40720.1| succinate dehydrogenase complex subu...   124   5e-27
gi|333466859|gb|EAA06691.5| AGAP000618-PA [Anopheles gambiae str...   123   6e-27
gi|302697835|ref|XP_003038596.1| hypothetical protein SCHCODRAFT...   123   7e-27
gi|331233019|ref|XP_003329171.1| mitochondrial inner membrane pr...   123   7e-27
gi|328857640|gb|EGG06755.1| hypothetical protein MELLADRAFT_3594...   123   7e-27
gi|158288607|ref|XP_310463.4| AGAP000618-PA [Anopheles gambiae s...   122   2e-26
gi|256077722|ref|XP_002575150.1| succinate dehydrogenase [Schist...   122   2e-26
gi|56754098|gb|AAW25238.1| SJCHGC06566 protein [Schistosoma japo...   122   2e-26
gi|320591256|gb|EFX03695.1| succinate dehydrogenase subunit [Gro...   121   3e-26
gi|226478056|emb|CAX72721.1| CybS domain-containing protein [Sch...   121   3e-26
gi|196003882|ref|XP_002111808.1| hypothetical protein TRIADDRAFT...   120   6e-26
gi|71019523|ref|XP_759992.1| hypothetical protein UM03845.1 [Ust...   120   6e-26
gi|91086205|ref|XP_971814.1| PREDICTED: similar to GA10165-PA [T...   120   7e-26
gi|157126470|ref|XP_001654637.1| succinate dehydrogenase, putati...   120   1e-25
gi|157105456|ref|XP_001648876.1| succinate dehydrogenase, putati...   119   1e-25
gi|170034939|ref|XP_001845329.1| succinate dehydrogenase [Culex ...   119   2e-25
gi|343424920|emb|CBQ68458.1| related to succinate dehydrogenase ...   118   2e-25
gi|18389429|dbj|BAB84192.1| cytochrome b small subunit of succin...   118   3e-25
gi|312066452|ref|XP_003136277.1| succinate dehydrogenase [Loa lo...   116   1e-24
gi|308509700|ref|XP_003117033.1| CRE-SDHD-1 protein [Caenorhabdi...   116   1e-24
gi|242019132|ref|XP_002430019.1| succinate dehydrogenase, cytoch...   115   2e-24
gi|340377140|ref|XP_003387088.1| PREDICTED: succinate dehydrogen...   115   3e-24
gi|268532122|ref|XP_002631189.1| C. briggsae CBR-SDHD-1 protein ...   115   3e-24
gi|170587631|ref|XP_001898579.1| Succinate dehydrogenase [Brugia...   115   3e-24
gi|341889036|gb|EGT44971.1| CBN-SDHD-1 protein [Caenorhabditis b...   115   3e-24
gi|339240539|ref|XP_003376195.1| CybS family protein [Trichinell...   115   3e-24
gi|340722572|ref|XP_003399678.1| PREDICTED: putative succinate d...   113   7e-24
gi|291389691|ref|XP_002711320.1| PREDICTED: succinate dehydrogen...   113   7e-24
gi|157128635|ref|XP_001655166.1| succinate dehydrogenase, putati...   113   1e-23
gi|17533639|ref|NP_496369.1| Succinate DeHydrogenase complex sub...   112   1e-23
gi|3913474|sp|P92507.2|DHSD_ASCSU RecName: Full=Succinate dehydr...   108   3e-22
gi|225713972|gb|ACO12832.1| succinate dehydrogenase cytochrome b...   108   3e-22
gi|290561298|gb|ADD38051.1| succinate dehydrogenase cytochrome b...   108   4e-22
gi|169867212|ref|XP_001840187.1| mitochondrial inner membrane pr...   107   5e-22
gi|328774215|gb|EGF84252.1| hypothetical protein BATDEDRAFT_8067...   104   4e-21
gi|321465032|gb|EFX76036.1| hypothetical protein DAPPUDRAFT_3063...   101   3e-20
gi|170035877|ref|XP_001845793.1| succinate dehydrogenase [Culex ...   101   3e-20
gi|195145422|ref|XP_002013692.1| GL24273 [Drosophila persimilis]...   100   1e-19
gi|195503010|ref|XP_002098473.1| GE23927 [Drosophila yakuba] >gn...    98   3e-19
gi|194910250|ref|XP_001982098.1| GG12408 [Drosophila erecta] >gn...    98   4e-19
gi|194745845|ref|XP_001955395.1| GF18741 [Drosophila ananassae] ...    98   5e-19
gi|195331399|ref|XP_002032390.1| GM23542 [Drosophila sechellia] ...    98   5e-19
gi|38048543|gb|AAR10174.1| similar to Drosophila melanogaster CG...    98   6e-19
gi|195112228|ref|XP_002000676.1| GI22398 [Drosophila mojavensis]...    97   6e-19
gi|21355279|ref|NP_651181.1| CG10219 [Drosophila melanogaster] >...    97   6e-19
gi|195573232|ref|XP_002104599.1| GD18356 [Drosophila simulans] >...    97   6e-19
gi|195054673|ref|XP_001994249.1| GH11519 [Drosophila grimshawi] ...    97   9e-19
gi|241680579|ref|XP_002412692.1| succinate-ubiquinone reductase ...    97   1e-18
gi|195392339|ref|XP_002054815.1| GJ24648 [Drosophila virilis] >g...    95   2e-18
gi|156398349|ref|XP_001638151.1| predicted protein [Nematostella...    93   1e-17
gi|67083971|gb|AAY66920.1| possible succinate-ubiquinone reducta...    93   2e-17
gi|167522633|ref|XP_001745654.1| hypothetical protein [Monosiga ...    88   5e-16
gi|326435966|gb|EGD81536.1| hypothetical protein PTSG_02255 [Sal...    87   7e-16
gi|307181033|gb|EFN68807.1| Putative succinate dehydrogenase [ub...    85   4e-15
gi|221132919|ref|XP_002160472.1| PREDICTED: similar to predicted...    84   8e-15
gi|47224917|emb|CAG06487.1| unnamed protein product [Tetraodon n...    83   9e-15
gi|320168365|gb|EFW45264.1| hypothetical protein CAOG_03270 [Cap...    83   1e-14
gi|328721825|ref|XP_001942776.2| PREDICTED: putative succinate d...    72   2e-11
gi|328721827|ref|XP_003247414.1| PREDICTED: putative succinate d...    71   5e-11
gi|240849041|ref|NP_001155692.1| succinate dehydrogenase [ubiqui...    71   6e-11
gi|119587586|gb|EAW67182.1| succinate dehydrogenase complex, sub...    70   2e-10
gi|338726674|ref|XP_003365368.1| PREDICTED: succinate dehydrogen...    66   2e-09
gi|222876028|gb|ACM69045.1| succinate dehydrogenase complex, sub...    63   2e-08
gi|119587587|gb|EAW67183.1| succinate dehydrogenase complex, sub...    58   4e-07

Sequences not found previously or not previously below threshold:

gi|225677592|gb|EEH15876.1| TIM22 inner membrane protein import ...   138   2e-31
gi|189196905|ref|XP_001934790.1| mitochondrial inner membrane pr...   138   2e-31
gi|226295265|gb|EEH50685.1| conserved hypothetical protein [Para...   138   2e-31
gi|295664268|ref|XP_002792686.1| conserved hypothetical protein ...   137   4e-31
gi|156054650|ref|XP_001593251.1| hypothetical protein SS1G_06173...   136   1e-30
gi|322694650|gb|EFY86474.1| succinate dehydrogenase cytochrome b...   135   2e-30
gi|259488818|tpe|CBF88571.1| TPA: succinate dehydrogenase subuni...   134   4e-30
gi|169616888|ref|XP_001801859.1| hypothetical protein SNOG_11620...   134   4e-30
gi|67517239|ref|XP_658500.1| hypothetical protein AN0896.2 [Aspe...   134   5e-30
gi|254839121|gb|ACT83439.1| SdhD [Botryotinia fuckeliana]             134   5e-30
gi|322705581|gb|EFY97166.1| succinate dehydrogenase cytochrome b...   134   5e-30
gi|154282755|ref|XP_001542173.1| succinate dehydrogenase membran...   133   1e-29
gi|255930453|ref|XP_002556786.1| Pc06g01810 [Penicillium chrysog...   133   1e-29
gi|325090940|gb|EGC44250.1| succinate dehydrogenase cytochrome b...   132   1e-29
gi|347005786|gb|AEO53274.1| hypothetical protein MYCTH_2294375 [...   131   2e-29
gi|240274606|gb|EER38122.1| succinate dehydrogenase cytochrome b...   131   3e-29
gi|295841407|dbj|BAJ07117.1| succinate dehydrogenase subunit D [...   131   4e-29
gi|225561504|gb|EEH09784.1| succinate dehydrogenase cytochrome b...   131   5e-29
gi|116182244|ref|XP_001220971.1| hypothetical protein CHGG_01750...   129   1e-28
gi|347003777|gb|AEO70176.1| hypothetical protein THITE_2121235 [...   129   2e-28
gi|346325849|gb|EGX95445.1| succinate dehydrogenase cytochrome b...   127   5e-28
gi|345565435|gb|EGX48384.1| hypothetical protein AOL_s00080g13 [...   121   5e-26
gi|321252418|ref|XP_003192400.1| mitochondrial inner membrane pr...   118   2e-25
gi|58263356|ref|XP_569088.1| mitochondrial inner membrane protei...   117   7e-25
gi|19112620|ref|NP_595828.1| TIM22 inner membrane protein import...   114   4e-24
gi|339473491|gb|EGP88585.1| succinate dehydrogenase flavoprotein...   112   2e-23
gi|213405665|ref|XP_002173604.1| TIM22 inner membrane protein im...   111   3e-23
gi|336368960|gb|EGN97302.1| SDHD, membrane anchor subunit of suc...   108   2e-22
gi|210075118|ref|XP_500072.2| YALI0A14784p [Yarrowia lipolytica]...   106   1e-21
gi|328782950|ref|XP_001120412.2| PREDICTED: putative succinate d...    90   1e-16
gi|328353344|emb|CCA39742.1| hypothetical protein PP7435_Chr3-07...    85   3e-15
gi|255714765|ref|XP_002553664.1| KLTH0E04180p [Lachancea thermot...    84   5e-15
gi|50312329|ref|XP_456198.1| hypothetical protein [Kluyveromyces...    82   3e-14
gi|323336438|gb|EGA77705.1| YLR164W-like protein [Saccharomyces ...    80   8e-14
gi|255716622|ref|XP_002554592.1| KLTH0F08932p [Lachancea thermot...    80   8e-14
gi|323308008|gb|EGA61262.1| YLR164W-like protein [Saccharomyces ...    80   9e-14
gi|323303836|gb|EGA57618.1| YLR164W-like protein [Saccharomyces ...    80   9e-14
gi|328351590|emb|CCA37989.1| succinate dehydrogenase (ubiquinone...    80   1e-13
gi|254569600|ref|XP_002491910.1| Membrane anchor subunit of succ...    80   1e-13
gi|254571085|ref|XP_002492652.1| Membrane anchor subunit of succ...    80   1e-13
gi|6323193|ref|NP_013265.1| hypothetical protein YLR164W [Saccha...    79   2e-13
gi|288856303|ref|NP_001165803.1| succinate dehydrogenase [ubiqui...    79   2e-13
gi|151941010|gb|EDN59390.1| conserved protein [Saccharomyces cer...    79   3e-13
gi|164659796|ref|XP_001731022.1| hypothetical protein MGL_2021 [...    78   5e-13
gi|255731099|ref|XP_002550474.1| hypothetical protein CTRG_04772...    78   6e-13
gi|50427245|ref|XP_462235.1| DEHA2G15928p [Debaryomyces hansenii...    77   1e-12
gi|150866294|ref|XP_001385840.2| succinate dehydrogenase membran...    77   1e-12
gi|255723445|ref|XP_002546656.1| hypothetical protein CTRG_06134...    76   1e-12
gi|146415540|ref|XP_001483740.1| hypothetical protein PGUG_04469...    75   5e-12
gi|260950361|ref|XP_002619477.1| hypothetical protein CLUG_00636...    74   6e-12
gi|212531713|ref|XP_002146013.1| succinate dehydrogenase subunit...    74   6e-12
gi|68467865|ref|XP_722091.1| hypothetical protein CaO19.11505 [C...    74   6e-12
gi|344300831|gb|EGW31152.1| hypothetical protein SPAPADRAFT_6306...    73   1e-11
gi|312376782|gb|EFR23774.1| hypothetical protein AND_12271 [Anop...    73   1e-11
gi|294656768|ref|XP_459085.2| DEHA2D13970p [Debaryomyces hanseni...    73   2e-11
gi|126133470|ref|XP_001383260.1| membrane anchor in succinate de...    73   2e-11
gi|344304739|gb|EGW34971.1| hypothetical protein SPAPADRAFT_5809...    72   3e-11
gi|45199041|ref|NP_986070.1| AFR523Cp [Ashbya gossypii ATCC 1089...    72   3e-11
gi|260944076|ref|XP_002616336.1| hypothetical protein CLUG_03577...    71   6e-11
gi|332030544|gb|EGI70232.1| Putative succinate dehydrogenase [ub...    71   6e-11
gi|307206441|gb|EFN84479.1| Putative succinate dehydrogenase [ub...    70   1e-10
gi|146422375|ref|XP_001487127.1| hypothetical protein PGUG_00504...    70   1e-10
gi|255076151|ref|XP_002501750.1| predicted protein [Micromonas s...    70   1e-10
gi|190344680|gb|EDK36406.2| hypothetical protein PGUG_00504 [Mey...    70   1e-10
gi|149238373|ref|XP_001525063.1| conserved hypothetical protein ...    69   2e-10
gi|344234835|gb|EGV66703.1| hypothetical protein CANTEDRAFT_1124...    69   2e-10
gi|241956123|ref|XP_002420782.1| succinate dehydrogenase [ubiqui...    69   2e-10
gi|50287593|ref|XP_446226.1| hypothetical protein [Candida glabr...    68   4e-10
gi|301103887|ref|XP_002901029.1| conserved hypothetical protein ...    68   6e-10
gi|343766282|emb|CCD22273.1| hypothetical protein NDAI_0A01150 [...    67   7e-10
gi|344229516|gb|EGV61401.1| hypothetical protein CANTEDRAFT_1080...    66   2e-09
gi|342300636|emb|CCC68398.1| hypothetical protein NCAS_0B03140 [...    65   3e-09
gi|325192195|emb|CCA26648.1| conserved hypothetical protein [Alb...    65   3e-09
gi|254579675|ref|XP_002495823.1| ZYRO0C03828p [Zygosaccharomyces...    65   4e-09
gi|151945379|gb|EDN63622.1| translocase [Saccharomyces cerevisia...    65   5e-09
gi|330443740|ref|NP_014940.2| Tim18p [Saccharomyces cerevisiae S...    64   6e-09
gi|156841802|ref|XP_001644272.1| hypothetical protein Kpol_1030p...    63   9e-09
gi|74645012|sp|Q08749.1|TIM18_YEAST RecName: Full=Mitochondrial ...    63   1e-08
gi|254579439|ref|XP_002495705.1| ZYRO0C01056p [Zygosaccharomyces...    63   1e-08
gi|45200960|ref|NP_986530.1| AGL137Wp [Ashbya gossypii ATCC 1089...    63   2e-08
gi|149244302|ref|XP_001526694.1| hypothetical protein LELG_01522...    63   2e-08
gi|322783224|gb|EFZ10810.1| hypothetical protein SINV_07250 [Sol...    62   3e-08
gi|323303000|gb|EGA56804.1| Tim18p [Saccharomyces cerevisiae Fos...    62   3e-08
gi|320581442|gb|EFW95663.1| succinate dehydrogenase membrane anc...    61   6e-08
gi|156843316|ref|XP_001644726.1| hypothetical protein Kpol_1024p...    61   6e-08
gi|342300400|emb|CCC68159.1| hypothetical protein NCAS_0B00750 [...    60   1e-07
gi|303278508|ref|XP_003058547.1| predicted protein [Micromonas p...    60   1e-07
gi|241948631|ref|XP_002417038.1| conserved hypothetical protein ...    60   1e-07
gi|6320383|ref|NP_010463.1| Sdh4p [Saccharomyces cerevisiae S288...    58   7e-07
gi|323349224|gb|EGA83453.1| Sdh4p [Saccharomyces cerevisiae Lalv...    57   7e-07
gi|50307737|ref|XP_453862.1| hypothetical protein [Kluyveromyces...    57   9e-07
gi|68488400|ref|XP_711938.1| hypothetical protein CaO19.11949 [C...    57   1e-06
gi|300121373|emb|CBK21753.2| Succinate dehydrogenase cytochrome ...    56   1e-06
gi|320581736|gb|EFW95955.1| Membrane anchor subunit of succinate...    56   2e-06
gi|238879139|gb|EEQ42777.1| hypothetical protein CAWG_00999 [Can...    56   2e-06
gi|298709709|emb|CBJ31514.1| SDH4, succinate dehydrogenase subun...    55   3e-06
gi|300175498|emb|CBK20809.2| unnamed protein product [Blastocyst...    54   7e-06
gi|50285005|ref|XP_444931.1| hypothetical protein [Candida glabr...    53   1e-05
gi|68488347|ref|XP_711962.1| hypothetical protein CaO19.4468 [Ca...    53   2e-05
gi|343768895|emb|CCD24882.1| hypothetical protein NDAI_0E00660 [...    51   4e-05
gi|145349893|ref|XP_001419361.1| predicted protein [Ostreococcus...    50   1e-04
gi|66816323|ref|XP_642171.1| succinate dehydrogenase [Dictyostel...    49   2e-04
gi|328875426|gb|EGG23790.1| succinate dehydrogenase [Dictyosteli...    46   0.001
gi|313225186|emb|CBY20980.1| unnamed protein product [Oikopleura...    46   0.003
gi|308806962|ref|XP_003080792.1| unnamed protein product [Ostreo...    45   0.006
gi|307102794|gb|EFN51061.1| hypothetical protein CHLNCDRAFT_1414...    44   0.007
gi|323338146|gb|EGA79379.1| Sdh4p [Saccharomyces cerevisiae Vin1...    44   0.008
gi|219121919|ref|XP_002181304.1| predicted protein [Phaeodactylu...    43   0.013
gi|281204765|gb|EFA78960.1| succinate dehydrogenase [Polysphondy...    43   0.015
gi|198429131|ref|XP_002128308.1| PREDICTED: hypothetical protein...    41   0.053
gi|335424929|ref|ZP_08553922.1| succinate dehydrogenase subunit ...    40   0.11 
gi|325294013|ref|YP_004279877.1| succinate dehydrogenase hydroph...    40   0.13 
gi|224002268|ref|XP_002290806.1| predicted protein [Thalassiosir...    39   0.21 
gi|159463444|ref|XP_001689952.1| succinate dehydrogenase subunit...    38   0.59 
gi|150398155|ref|YP_001328622.1| succinate dehydrogenase hydroph...    37   0.72 
gi|15966824|ref|NP_387177.1| succinate dehydrogenase membrane an...    37   0.82 
gi|91208852|ref|YP_539013.1| succinate dehydrogenase subunit 4 [...    36   1.4  
gi|254414419|ref|ZP_05028185.1| diaminopimelate decarboxylase [M...    36   1.5  
gi|330991157|ref|ZP_08315110.1| Succinate dehydrogenase hydropho...    36   1.6  
gi|162147200|ref|YP_001601661.1| succinate dehydrogenase hydroph...    36   1.6  
gi|114707254|ref|ZP_01440152.1| succinate dehydrogenase subunit ...    36   1.7  
gi|259479168|dbj|BAI40119.1| succinate dehydrogenase complex sub...    36   1.9  
gi|114328743|ref|YP_745900.1| succinate dehydrogenase membrane a...    36   2.0  
gi|340779269|ref|ZP_08699212.1| succinate dehydrogenase, hydroph...    35   3.9  
gi|86359477|ref|YP_471369.1| succinate dehydrogenase subunit D, ...    35   3.9  
gi|84684218|ref|ZP_01012120.1| succinate dehydrogenase, hydropho...    35   4.2  
gi|346998066|gb|AEO64469.1| hypothetical protein THITE_2072790 [...    35   5.0  
gi|18407093|ref|NP_566077.1| succinate dehydrogenase subunit 4 [...    34   6.1  
gi|91078976|ref|XP_974454.1| PREDICTED: similar to heparan-alpha...    34   6.8  
gi|329114747|ref|ZP_08243504.1| Succinate dehydrogenase hydropho...    34   7.5  
gi|330796454|ref|XP_003286282.1| hypothetical protein DICPUDRAFT...    34   8.0  
gi|114571386|ref|YP_758066.1| succinate dehydrogenase subunit D ...    34   8.8  
gi|258541136|ref|YP_003186569.1| succinate dehydrogenase membran...    34   9.0  

Searching..................................................done


Results from round 3


                                                                 Score    E
Sequences producing significant alignments:                      (bits) Value
Sequences used in model and found again:

gi|261194400|ref|XP_002623605.1| succinate dehydrogenase membran...   151   3e-35
gi|327351974|gb|EGE80831.1| succinate dehydrogenase membrane anc...   151   4e-35
gi|258578271|ref|XP_002543317.1| succinate dehydrogenase cytochr...   150   5e-35
gi|115397643|ref|XP_001214413.1| succinate dehydrogenase cytochr...   148   2e-34
gi|224083203|ref|XP_002189835.1| PREDICTED: similar to putative ...   148   3e-34
gi|239612811|gb|EEQ89798.1| succinate dehydrogenase membrane anc...   148   3e-34
gi|303317976|ref|XP_003068990.1| CybS family protein [Coccidioid...   147   6e-34
gi|119186173|ref|XP_001243693.1| hypothetical protein CIMG_03134...   146   7e-34
gi|46107720|ref|XP_380919.1| hypothetical protein FG00743.1 [Gib...   143   7e-33
gi|225677592|gb|EEH15876.1| TIM22 inner membrane protein import ...   143   8e-33
gi|226295265|gb|EEH50685.1| conserved hypothetical protein [Para...   143   9e-33
gi|70996342|ref|XP_752926.1| succinate dehydrogenase subunit Cyb...   143   1e-32
gi|121700867|ref|XP_001268698.1| succinate dehydrogenase subunit...   143   1e-32
gi|119494757|ref|XP_001264190.1| succinate dehydrogenase subunit...   142   1e-32
gi|295664268|ref|XP_002792686.1| conserved hypothetical protein ...   142   2e-32
gi|238484129|ref|XP_002373303.1| succinate dehydrogenase subunit...   141   2e-32
gi|322694650|gb|EFY86474.1| succinate dehydrogenase cytochrome b...   141   3e-32
gi|154282755|ref|XP_001542173.1| succinate dehydrogenase membran...   141   4e-32
gi|325090940|gb|EGC44250.1| succinate dehydrogenase cytochrome b...   140   7e-32
gi|342890266|gb|EGU89114.1| hypothetical protein FOXB_00387 [Fus...   140   7e-32
gi|330915978|ref|XP_003297244.1| hypothetical protein PTT_07579 ...   140   8e-32
gi|322705581|gb|EFY97166.1| succinate dehydrogenase cytochrome b...   140   9e-32
gi|312217930|emb|CBX97877.1| similar to succinate dehydrogenase ...   140   9e-32
gi|209954773|dbj|BAG80577.1| succinate dehydrogenase D subunit [...   140   1e-31
gi|154320917|ref|XP_001559774.1| Succinate dehydrogenase-ubiquin...   140   1e-31
gi|302499696|ref|XP_003011843.1| hypothetical protein ARB_01822 ...   139   1e-31
gi|302655525|ref|XP_003019549.1| hypothetical protein TRV_06423 ...   139   1e-31
gi|156054650|ref|XP_001593251.1| hypothetical protein SS1G_06173...   139   1e-31
gi|254839117|gb|ACT83437.1| SdhD [Botryotinia fuckeliana]             139   1e-31
gi|240274606|gb|EER38122.1| succinate dehydrogenase cytochrome b...   139   2e-31
gi|189196905|ref|XP_001934790.1| mitochondrial inner membrane pr...   138   2e-31
gi|58294190|gb|AAW70035.1| succinate dehydrogenase complex subun...   138   2e-31
gi|296419265|ref|XP_002839236.1| hypothetical protein [Tuber mel...   138   2e-31
gi|147903843|ref|NP_001087250.1| succinate dehydrogenase complex...   138   2e-31
gi|259488818|tpe|CBF88571.1| TPA: succinate dehydrogenase subuni...   138   3e-31
gi|301771432|ref|XP_002921132.1| PREDICTED: succinate dehydrogen...   138   3e-31
gi|58294184|gb|AAW70032.1| succinate dehydrogenase complex subun...   138   3e-31
gi|118403286|ref|NP_001072121.1| succinate dehydrogenase complex...   138   3e-31
gi|67517239|ref|XP_658500.1| hypothetical protein AN0896.2 [Aspe...   138   3e-31
gi|225561504|gb|EEH09784.1| succinate dehydrogenase cytochrome b...   138   3e-31
gi|58294180|gb|AAW70030.1| succinate dehydrogenase complex subun...   138   3e-31
gi|75040283|sp|Q5G2C6.1|DHSD_SHEEP RecName: Full=Succinate dehyd...   138   4e-31
gi|217039531|gb|ACJ76894.1| mitochondrial succinate dehydrogenas...   138   4e-31
gi|118582302|sp|Q95123.2|DHSD_BOVIN RecName: Full=Succinate dehy...   137   4e-31
gi|27229021|ref|NP_080124.1| succinate dehydrogenase [ubiquinone...   137   4e-31
gi|27806411|ref|NP_776604.1| succinate dehydrogenase [ubiquinone...   137   4e-31
gi|74268015|gb|AAI02258.1| SDHD protein [Bos taurus] >gnl|BL_ORD...   137   4e-31
gi|347005786|gb|AEO53274.1| hypothetical protein MYCTH_2294375 [...   137   6e-31
gi|302927670|ref|XP_003054545.1| predicted protein [Nectria haem...   137   6e-31
gi|296808537|ref|XP_002844607.1| succinate dehydrogenase membran...   136   8e-31
gi|254839121|gb|ACT83439.1| SdhD [Botryotinia fuckeliana]             136   1e-30
gi|38454310|ref|NP_942083.1| succinate dehydrogenase [ubiquinone...   136   1e-30
gi|242773784|ref|XP_002478309.1| succinate dehydrogenase subunit...   136   1e-30
gi|284518782|gb|ADB92501.1| mitochondrial succinate dehydrogenas...   135   2e-30
gi|317025779|ref|XP_001389792.2| succinate dehydrogenase [ubiqui...   135   2e-30
gi|220901388|gb|ACL82856.1| mitochondrial succinate dehydrogenas...   135   2e-30
gi|116182244|ref|XP_001220971.1| hypothetical protein CHGG_01750...   135   2e-30
gi|315043386|ref|XP_003171069.1| succinate dehydrogenase membran...   135   2e-30
gi|169616888|ref|XP_001801859.1| hypothetical protein SNOG_11620...   135   2e-30
gi|126327028|ref|XP_001381317.1| PREDICTED: succinate dehydrogen...   135   2e-30
gi|326473398|gb|EGD97407.1| succinate dehydrogenase cytochrome b...   135   3e-30
gi|326481906|gb|EGE05916.1| succinate dehydrogenase cytochrome b...   135   3e-30
gi|212531711|ref|XP_002146012.1| succinate dehydrogenase subunit...   135   3e-30
gi|295841403|dbj|BAJ07115.1| succinate dehydrogenase subunit D [...   134   3e-30
gi|39974375|ref|XP_368578.1| conserved hypothetical protein [Mag...   134   4e-30
gi|281338772|gb|EFB14356.1| hypothetical protein PANDA_009975 [A...   134   4e-30
gi|327294942|ref|XP_003232166.1| succinate dehydrogenase cytochr...   134   4e-30
gi|224083207|ref|XP_002192578.1| PREDICTED: putative succinate d...   133   6e-30
gi|295841405|dbj|BAJ07116.1| succinate dehydrogenase subunit D [...   133   6e-30
gi|47682403|gb|AAH70307.1| Succinate dehydrogenase complex, subu...   133   6e-30
gi|345799934|ref|XP_536573.3| PREDICTED: succinate dehydrogenase...   133   7e-30
gi|197127799|gb|ACH44297.1| putative succinate dehydrogenase com...   133   9e-30
gi|45361561|ref|NP_989357.1| succinate dehydrogenase [ubiquinone...   133   9e-30
gi|255930453|ref|XP_002556786.1| Pc06g01810 [Penicillium chrysog...   133   9e-30
gi|302415797|ref|XP_003005730.1| succinate dehydrogenase membran...   133   1e-29
gi|28194393|gb|AAO33541.1|AF475093_1 liver regeneration-related ...   133   1e-29
gi|346325849|gb|EGX95445.1| succinate dehydrogenase cytochrome b...   132   1e-29
gi|336274224|ref|XP_003351866.1| hypothetical protein SMAC_00413...   132   1e-29
gi|347003777|gb|AEO70176.1| hypothetical protein THITE_2121235 [...   132   1e-29
gi|134055920|emb|CAK37397.1| unnamed protein product [Aspergillu...   132   1e-29
gi|346973783|gb|EGY17235.1| succinate dehydrogenase membrane anc...   132   2e-29
gi|328353344|emb|CCA39742.1| hypothetical protein PP7435_Chr3-07...   132   2e-29
gi|197127798|gb|ACH44296.1| putative succinate dehydrogenase com...   132   2e-29
gi|148223994|ref|NP_001087943.1| succinate dehydrogenase [ubiqui...   132   2e-29
gi|340517342|gb|EGR47587.1| predicted protein [Trichoderma reese...   132   2e-29
gi|58257393|gb|AAW69318.1| succinate dehydrogenase membrane anch...   132   2e-29
gi|57530492|ref|NP_001006321.1| succinate dehydrogenase [ubiquin...   132   2e-29
gi|147899830|ref|NP_001088989.1| succinate dehydrogenase [ubiqui...   131   2e-29
gi|340924379|gb|EGS19282.1| succinate dehydrogenase-like protein...   130   5e-29
gi|295841407|dbj|BAJ07117.1| succinate dehydrogenase subunit D [...   130   6e-29
gi|85118245|ref|XP_965417.1| hypothetical protein NCU03031 [Neur...   130   9e-29
gi|336465201|gb|EGO53441.1| hypothetical protein NEUTE1DRAFT_119...   129   2e-28
gi|197127801|gb|ACH44299.1| putative succinate dehydrogenase com...   129   2e-28
gi|171695202|ref|XP_001912525.1| hypothetical protein [Podospora...   128   2e-28
gi|85544003|pdb|1YQ3|D Chain D, Avian Respiratory Complex Ii Wit...   128   2e-28
gi|327289740|ref|XP_003229582.1| PREDICTED: succinate dehydrogen...   128   3e-28
gi|210075118|ref|XP_500072.2| YALI0A14784p [Yarrowia lipolytica]...   128   3e-28
gi|344287878|ref|XP_003415678.1| PREDICTED: succinate dehydrogen...   127   5e-28
gi|331233019|ref|XP_003329171.1| mitochondrial inner membrane pr...   127   6e-28
gi|345565435|gb|EGX48384.1| hypothetical protein AOL_s00080g13 [...   126   7e-28
gi|19112620|ref|NP_595828.1| TIM22 inner membrane protein import...   126   9e-28
gi|302697835|ref|XP_003038596.1| hypothetical protein SCHCODRAFT...   126   1e-27
gi|57524526|ref|NP_001004004.1| succinate dehydrogenase [ubiquin...   125   2e-27
gi|320591256|gb|EFX03695.1| succinate dehydrogenase subunit [Gro...   125   2e-27
gi|311263899|ref|XP_003129896.1| PREDICTED: succinate dehydrogen...   125   2e-27
gi|56788504|gb|AAW29970.1| succinate dehydrogenase complex subun...   125   3e-27
gi|148231660|ref|NP_001090985.1| succinate dehydrogenase [ubiqui...   124   3e-27
gi|205831553|sp|A5GZW8.2|DHSD_PIG RecName: Full=Succinate dehydr...   124   3e-27
gi|260786663|ref|XP_002588376.1| hypothetical protein BRAFLDRAFT...   124   4e-27
gi|310789953|gb|EFQ25486.1| CybS protein [Glomerella graminicola...   124   5e-27
gi|109108659|ref|XP_001107882.1| PREDICTED: succinate dehydrogen...   123   6e-27
gi|109102087|ref|XP_001093794.1| PREDICTED: succinate dehydrogen...   123   7e-27
gi|170098542|ref|XP_001880490.1| predicted protein [Laccaria bic...   123   8e-27
gi|33415272|gb|AAQ18144.1| succinate dehydrogenase cytochrome B ...   123   8e-27
gi|73535959|pdb|1ZOY|D Chain D, Crystal Structure Of Mitochondri...   123   1e-26
gi|328857640|gb|EGG06755.1| hypothetical protein MELLADRAFT_3594...   123   1e-26
gi|339473491|gb|EGP88585.1| succinate dehydrogenase flavoprotein...   123   1e-26
gi|332208214|ref|XP_003253196.1| PREDICTED: succinate dehydrogen...   123   1e-26
gi|72123766|ref|XP_792876.1| PREDICTED: similar to succinate deh...   123   1e-26
gi|55636977|ref|XP_508756.1| PREDICTED: succinate dehydrogenase ...   123   1e-26
gi|4506865|ref|NP_002993.1| succinate dehydrogenase [ubiquinone]...   123   1e-26
gi|197101503|ref|NP_001125372.1| succinate dehydrogenase [ubiqui...   122   1e-26
gi|291383884|ref|XP_002708482.1| PREDICTED: succinate dehydrogen...   122   1e-26
gi|30585245|gb|AAP36895.1| Homo sapiens succinate dehydrogenase ...   122   1e-26
gi|50540048|ref|NP_001002489.1| succinate dehydrogenase [ubiquin...   122   2e-26
gi|296216187|ref|XP_002754437.1| PREDICTED: succinate dehydrogen...   121   3e-26
gi|71019523|ref|XP_759992.1| hypothetical protein UM03845.1 [Ust...   121   3e-26
gi|254571085|ref|XP_002492652.1| Membrane anchor subunit of succ...   121   3e-26
gi|291393754|ref|XP_002713268.1| PREDICTED: succinate dehydrogen...   121   5e-26
gi|291410843|ref|XP_002721702.1| PREDICTED: succinate dehydrogen...   120   6e-26
gi|291229776|ref|XP_002734848.1| PREDICTED: succinate dehydrogen...   120   8e-26
gi|225706484|gb|ACO09088.1| Succinate dehydrogenase cytochrome b...   120   9e-26
gi|321252418|ref|XP_003192400.1| mitochondrial inner membrane pr...   119   1e-25
gi|213405665|ref|XP_002173604.1| TIM22 inner membrane protein im...   119   1e-25
gi|343424920|emb|CBQ68458.1| related to succinate dehydrogenase ...   118   2e-25
gi|58263356|ref|XP_569088.1| mitochondrial inner membrane protei...   118   2e-25
gi|255714765|ref|XP_002553664.1| KLTH0E04180p [Lachancea thermot...   116   8e-25
gi|255723445|ref|XP_002546656.1| hypothetical protein CTRG_06134...   115   2e-24
gi|297493992|gb|ADI40718.1| succinate dehydrogenase complex subu...   115   2e-24
gi|332224536|ref|XP_003261423.1| PREDICTED: succinate dehydrogen...   114   4e-24
gi|195449902|ref|XP_002072276.1| GK22767 [Drosophila willistoni]...   114   5e-24
gi|68467865|ref|XP_722091.1| hypothetical protein CaO19.11505 [C...   114   5e-24
gi|296225479|ref|XP_002758513.1| PREDICTED: succinate dehydrogen...   113   6e-24
gi|50312329|ref|XP_456198.1| hypothetical protein [Kluyveromyces...   112   1e-23
gi|328351590|emb|CCA37989.1| succinate dehydrogenase (ubiquinone...   112   2e-23
gi|254569600|ref|XP_002491910.1| Membrane anchor subunit of succ...   112   2e-23
gi|289742231|gb|ADD19863.1| succinate dehydrogenase membrane anc...   112   2e-23
gi|126133470|ref|XP_001383260.1| membrane anchor in succinate de...   112   2e-23
gi|294656768|ref|XP_459085.2| DEHA2D13970p [Debaryomyces hanseni...   111   3e-23
gi|296228174|ref|XP_002759741.1| PREDICTED: succinate dehydrogen...   111   3e-23
gi|336368960|gb|EGN97302.1| SDHD, membrane anchor subunit of suc...   110   6e-23
gi|149238373|ref|XP_001525063.1| conserved hypothetical protein ...   110   7e-23
gi|256077722|ref|XP_002575150.1| succinate dehydrogenase [Schist...   110   8e-23
gi|255716622|ref|XP_002554592.1| KLTH0F08932p [Lachancea thermot...   110   1e-22
gi|241956123|ref|XP_002420782.1| succinate dehydrogenase [ubiqui...   109   1e-22
gi|344300831|gb|EGW31152.1| hypothetical protein SPAPADRAFT_6306...   109   1e-22
gi|150866294|ref|XP_001385840.2| succinate dehydrogenase membran...   109   1e-22
gi|56754098|gb|AAW25238.1| SJCHGC06566 protein [Schistosoma japo...   109   2e-22
gi|297493994|gb|ADI40719.1| succinate dehydrogenase complex subu...   108   2e-22
gi|196003882|ref|XP_002111808.1| hypothetical protein TRIADDRAFT...   108   3e-22
gi|344304739|gb|EGW34971.1| hypothetical protein SPAPADRAFT_5809...   108   3e-22
gi|226478056|emb|CAX72721.1| CybS domain-containing protein [Sch...   108   3e-22
gi|343766282|emb|CCD22273.1| hypothetical protein NDAI_0A01150 [...   107   4e-22
gi|255731099|ref|XP_002550474.1| hypothetical protein CTRG_04772...   107   5e-22
gi|45199041|ref|NP_986070.1| AFR523Cp [Ashbya gossypii ATCC 1089...   107   6e-22
gi|333466859|gb|EAA06691.5| AGAP000618-PA [Anopheles gambiae str...   107   7e-22
gi|169867212|ref|XP_001840187.1| mitochondrial inner membrane pr...   107   7e-22
gi|146422375|ref|XP_001487127.1| hypothetical protein PGUG_00504...   106   9e-22
gi|91086205|ref|XP_971814.1| PREDICTED: similar to GA10165-PA [T...   106   1e-21
gi|146415540|ref|XP_001483740.1| hypothetical protein PGUG_04469...   106   1e-21
gi|190344680|gb|EDK36406.2| hypothetical protein PGUG_00504 [Mey...   106   1e-21
gi|260944076|ref|XP_002616336.1| hypothetical protein CLUG_03577...   106   1e-21
gi|323336438|gb|EGA77705.1| YLR164W-like protein [Saccharomyces ...   106   1e-21
gi|323308008|gb|EGA61262.1| YLR164W-like protein [Saccharomyces ...   106   1e-21
gi|323303836|gb|EGA57618.1| YLR164W-like protein [Saccharomyces ...   106   2e-21
gi|344234835|gb|EGV66703.1| hypothetical protein CANTEDRAFT_1124...   105   2e-21
gi|158288607|ref|XP_310463.4| AGAP000618-PA [Anopheles gambiae s...   105   2e-21
gi|297493996|gb|ADI40720.1| succinate dehydrogenase complex subu...   105   2e-21
gi|297493998|gb|ADI40721.1| succinate dehydrogenase complex subu...   105   2e-21
gi|50427245|ref|XP_462235.1| DEHA2G15928p [Debaryomyces hansenii...   105   2e-21
gi|340377140|ref|XP_003387088.1| PREDICTED: succinate dehydrogen...   105   3e-21
gi|260950361|ref|XP_002619477.1| hypothetical protein CLUG_00636...   105   3e-21
gi|151945379|gb|EDN63622.1| translocase [Saccharomyces cerevisia...   104   4e-21
gi|18389429|dbj|BAB84192.1| cytochrome b small subunit of succin...   104   4e-21
gi|6323193|ref|NP_013265.1| hypothetical protein YLR164W [Saccha...   104   5e-21
gi|330443740|ref|NP_014940.2| Tim18p [Saccharomyces cerevisiae S...   104   6e-21
gi|340722572|ref|XP_003399678.1| PREDICTED: putative succinate d...   103   7e-21
gi|323303000|gb|EGA56804.1| Tim18p [Saccharomyces cerevisiae Fos...   103   9e-21
gi|151941010|gb|EDN59390.1| conserved protein [Saccharomyces cer...   103   9e-21
gi|156841802|ref|XP_001644272.1| hypothetical protein Kpol_1030p...   102   1e-20
gi|74645012|sp|Q08749.1|TIM18_YEAST RecName: Full=Mitochondrial ...   102   2e-20
gi|344229516|gb|EGV61401.1| hypothetical protein CANTEDRAFT_1080...   102   2e-20
gi|312066452|ref|XP_003136277.1| succinate dehydrogenase [Loa lo...   101   2e-20
gi|342300636|emb|CCC68398.1| hypothetical protein NCAS_0B03140 [...   101   4e-20
gi|157126470|ref|XP_001654637.1| succinate dehydrogenase, putati...   101   4e-20
gi|328774215|gb|EGF84252.1| hypothetical protein BATDEDRAFT_8067...   101   4e-20
gi|170587631|ref|XP_001898579.1| Succinate dehydrogenase [Brugia...   101   5e-20
gi|157105456|ref|XP_001648876.1| succinate dehydrogenase, putati...   101   5e-20
gi|268532122|ref|XP_002631189.1| C. briggsae CBR-SDHD-1 protein ...   100   6e-20
gi|308509700|ref|XP_003117033.1| CRE-SDHD-1 protein [Caenorhabdi...   100   6e-20
gi|242019132|ref|XP_002430019.1| succinate dehydrogenase, cytoch...   100   7e-20
gi|339240539|ref|XP_003376195.1| CybS family protein [Trichinell...   100   7e-20
gi|170034939|ref|XP_001845329.1| succinate dehydrogenase [Culex ...   100   9e-20
gi|341889036|gb|EGT44971.1| CBN-SDHD-1 protein [Caenorhabditis b...   100   9e-20
gi|342300400|emb|CCC68159.1| hypothetical protein NCAS_0B00750 [...    99   9e-20
gi|6320383|ref|NP_010463.1| Sdh4p [Saccharomyces cerevisiae S288...    99   2e-19
gi|323349224|gb|EGA83453.1| Sdh4p [Saccharomyces cerevisiae Lalv...    99   2e-19
gi|50287593|ref|XP_446226.1| hypothetical protein [Candida glabr...    98   4e-19
gi|17533639|ref|NP_496369.1| Succinate DeHydrogenase complex sub...    98   4e-19
gi|149244302|ref|XP_001526694.1| hypothetical protein LELG_01522...    98   5e-19
gi|3913474|sp|P92507.2|DHSD_ASCSU RecName: Full=Succinate dehydr...    97   1e-18
gi|225713972|gb|ACO12832.1| succinate dehydrogenase cytochrome b...    96   2e-18
gi|290561298|gb|ADD38051.1| succinate dehydrogenase cytochrome b...    95   3e-18
gi|157128635|ref|XP_001655166.1| succinate dehydrogenase, putati...    94   7e-18
gi|254579675|ref|XP_002495823.1| ZYRO0C03828p [Zygosaccharomyces...    92   2e-17
gi|291389691|ref|XP_002711320.1| PREDICTED: succinate dehydrogen...    92   4e-17
gi|254579439|ref|XP_002495705.1| ZYRO0C01056p [Zygosaccharomyces...    91   4e-17
gi|328782950|ref|XP_001120412.2| PREDICTED: putative succinate d...    91   5e-17
gi|45200960|ref|NP_986530.1| AGL137Wp [Ashbya gossypii ATCC 1089...    91   7e-17
gi|50285005|ref|XP_444931.1| hypothetical protein [Candida glabr...    89   3e-16
gi|343768895|emb|CCD24882.1| hypothetical protein NDAI_0E00660 [...    88   3e-16
gi|241948631|ref|XP_002417038.1| conserved hypothetical protein ...    88   4e-16
gi|68488400|ref|XP_711938.1| hypothetical protein CaO19.11949 [C...    88   5e-16
gi|195331399|ref|XP_002032390.1| GM23542 [Drosophila sechellia] ...    88   6e-16
gi|238879139|gb|EEQ42777.1| hypothetical protein CAWG_00999 [Can...    87   6e-16
gi|195573232|ref|XP_002104599.1| GD18356 [Drosophila simulans] >...    87   7e-16
gi|21355279|ref|NP_651181.1| CG10219 [Drosophila melanogaster] >...    87   7e-16
gi|194910250|ref|XP_001982098.1| GG12408 [Drosophila erecta] >gn...    87   8e-16
gi|195503010|ref|XP_002098473.1| GE23927 [Drosophila yakuba] >gn...    87   8e-16
gi|50307737|ref|XP_453862.1| hypothetical protein [Kluyveromyces...    87   1e-15
gi|38048543|gb|AAR10174.1| similar to Drosophila melanogaster CG...    87   1e-15
gi|194745845|ref|XP_001955395.1| GF18741 [Drosophila ananassae] ...    86   2e-15
gi|170035877|ref|XP_001845793.1| succinate dehydrogenase [Culex ...    86   2e-15
gi|195145422|ref|XP_002013692.1| GL24273 [Drosophila persimilis]...    86   2e-15
gi|320581736|gb|EFW95955.1| Membrane anchor subunit of succinate...    85   3e-15
gi|321465032|gb|EFX76036.1| hypothetical protein DAPPUDRAFT_3063...    85   3e-15
gi|68488347|ref|XP_711962.1| hypothetical protein CaO19.4468 [Ca...    85   4e-15
gi|156843316|ref|XP_001644726.1| hypothetical protein Kpol_1024p...    85   4e-15
gi|195054673|ref|XP_001994249.1| GH11519 [Drosophila grimshawi] ...    84   7e-15
gi|195392339|ref|XP_002054815.1| GJ24648 [Drosophila virilis] >g...    84   8e-15
gi|195112228|ref|XP_002000676.1| GI22398 [Drosophila mojavensis]...    84   8e-15
gi|156398349|ref|XP_001638151.1| predicted protein [Nematostella...    83   1e-14
gi|320581442|gb|EFW95663.1| succinate dehydrogenase membrane anc...    83   1e-14
gi|164659796|ref|XP_001731022.1| hypothetical protein MGL_2021 [...    83   2e-14
gi|167522633|ref|XP_001745654.1| hypothetical protein [Monosiga ...    82   3e-14
gi|241680579|ref|XP_002412692.1| succinate-ubiquinone reductase ...    81   5e-14
gi|307181033|gb|EFN68807.1| Putative succinate dehydrogenase [ub...    79   2e-13
gi|326435966|gb|EGD81536.1| hypothetical protein PTSG_02255 [Sal...    79   2e-13
gi|67083971|gb|AAY66920.1| possible succinate-ubiquinone reducta...    79   3e-13
gi|288856303|ref|NP_001165803.1| succinate dehydrogenase [ubiqui...    77   8e-13
gi|255076151|ref|XP_002501750.1| predicted protein [Micromonas s...    77   8e-13
gi|212531713|ref|XP_002146013.1| succinate dehydrogenase subunit...    77   1e-12
gi|221132919|ref|XP_002160472.1| PREDICTED: similar to predicted...    77   1e-12
gi|325192195|emb|CCA26648.1| conserved hypothetical protein [Alb...    76   2e-12
gi|320168365|gb|EFW45264.1| hypothetical protein CAOG_03270 [Cap...    76   2e-12
gi|301103887|ref|XP_002901029.1| conserved hypothetical protein ...    74   9e-12
gi|332030544|gb|EGI70232.1| Putative succinate dehydrogenase [ub...    72   3e-11
gi|47224917|emb|CAG06487.1| unnamed protein product [Tetraodon n...    72   3e-11
gi|303278508|ref|XP_003058547.1| predicted protein [Micromonas p...    69   2e-10
gi|328721825|ref|XP_001942776.2| PREDICTED: putative succinate d...    68   5e-10
gi|328721827|ref|XP_003247414.1| PREDICTED: putative succinate d...    67   8e-10
gi|300121373|emb|CBK21753.2| Succinate dehydrogenase cytochrome ...    67   9e-10
gi|300175498|emb|CBK20809.2| unnamed protein product [Blastocyst...    65   3e-09
gi|240849041|ref|NP_001155692.1| succinate dehydrogenase [ubiqui...    65   4e-09
gi|119587586|gb|EAW67182.1| succinate dehydrogenase complex, sub...    64   8e-09
gi|298709709|emb|CBJ31514.1| SDH4, succinate dehydrogenase subun...    63   1e-08
gi|312376782|gb|EFR23774.1| hypothetical protein AND_12271 [Anop...    63   2e-08
gi|145349893|ref|XP_001419361.1| predicted protein [Ostreococcus...    62   2e-08
gi|307206441|gb|EFN84479.1| Putative succinate dehydrogenase [ub...    62   3e-08
gi|322783224|gb|EFZ10810.1| hypothetical protein SINV_07250 [Sol...    61   4e-08
gi|66816323|ref|XP_642171.1| succinate dehydrogenase [Dictyostel...    60   1e-07
gi|338726674|ref|XP_003365368.1| PREDICTED: succinate dehydrogen...    56   2e-06
gi|222876028|gb|ACM69045.1| succinate dehydrogenase complex, sub...    55   6e-06
gi|119587587|gb|EAW67183.1| succinate dehydrogenase complex, sub...    48   6e-04

Sequences not found previously or not previously below threshold:

gi|323338146|gb|EGA79379.1| Sdh4p [Saccharomyces cerevisiae Vin1...    82   2e-14
gi|308806962|ref|XP_003080792.1| unnamed protein product [Ostreo...    55   3e-06
gi|281204765|gb|EFA78960.1| succinate dehydrogenase [Polysphondy...    48   6e-04
gi|307102794|gb|EFN51061.1| hypothetical protein CHLNCDRAFT_1414...    48   7e-04
gi|328875426|gb|EGG23790.1| succinate dehydrogenase [Dictyosteli...    46   0.002
gi|219121919|ref|XP_002181304.1| predicted protein [Phaeodactylu...    46   0.002
gi|325294013|ref|YP_004279877.1| succinate dehydrogenase hydroph...    43   0.013
gi|224002268|ref|XP_002290806.1| predicted protein [Thalassiosir...    43   0.017
gi|114328743|ref|YP_745900.1| succinate dehydrogenase membrane a...    42   0.029
gi|313225186|emb|CBY20980.1| unnamed protein product [Oikopleura...    41   0.054
gi|335424929|ref|ZP_08553922.1| succinate dehydrogenase subunit ...    41   0.055
gi|150398155|ref|YP_001328622.1| succinate dehydrogenase hydroph...    40   0.13 
gi|162147200|ref|YP_001601661.1| succinate dehydrogenase hydroph...    40   0.16 
gi|198429131|ref|XP_002128308.1| PREDICTED: hypothetical protein...    40   0.16 
gi|159463444|ref|XP_001689952.1| succinate dehydrogenase subunit...    39   0.21 
gi|339018098|ref|ZP_08644240.1| succinate dehydrogenase membrane...    39   0.25 
gi|15966824|ref|NP_387177.1| succinate dehydrogenase membrane an...    39   0.25 
gi|329114747|ref|ZP_08243504.1| Succinate dehydrogenase hydropho...    39   0.28 
gi|330991157|ref|ZP_08315110.1| Succinate dehydrogenase hydropho...    38   0.36 
gi|258541136|ref|YP_003186569.1| succinate dehydrogenase membran...    38   0.42 
gi|91208852|ref|YP_539013.1| succinate dehydrogenase subunit 4 [...    38   0.59 
gi|38638303|ref|NP_943706.1| succinate:cytochrome c oxidoreducta...    37   0.74 
gi|114571386|ref|YP_758066.1| succinate dehydrogenase subunit D ...    36   1.3  
gi|259479168|dbj|BAI40119.1| succinate dehydrogenase complex sub...    36   1.6  
gi|22550364|ref|NP_689351.1| succinate:cytochrome c oxidoreducta...    36   2.6  
gi|340779269|ref|ZP_08699212.1| succinate dehydrogenase, hydroph...    35   4.1  
gi|86359477|ref|YP_471369.1| succinate dehydrogenase subunit D, ...    34   6.3  
gi|330796454|ref|XP_003286282.1| hypothetical protein DICPUDRAFT...    34   7.7  
gi|114707254|ref|ZP_01440152.1| succinate dehydrogenase subunit ...    34   9.3  

Searching..................................................done


Results from round 4


                                                                 Score    E
Sequences producing significant alignments:                      (bits) Value
Sequences used in model and found again:

gi|261194400|ref|XP_002623605.1| succinate dehydrogenase membran...   155   2e-36
gi|327351974|gb|EGE80831.1| succinate dehydrogenase membrane anc...   155   3e-36
gi|258578271|ref|XP_002543317.1| succinate dehydrogenase cytochr...   154   5e-36
gi|239612811|gb|EEQ89798.1| succinate dehydrogenase membrane anc...   152   2e-35
gi|115397643|ref|XP_001214413.1| succinate dehydrogenase cytochr...   152   2e-35
gi|303317976|ref|XP_003068990.1| CybS family protein [Coccidioid...   150   1e-34
gi|119186173|ref|XP_001243693.1| hypothetical protein CIMG_03134...   149   1e-34
gi|224083203|ref|XP_002189835.1| PREDICTED: similar to putative ...   148   2e-34
gi|46107720|ref|XP_380919.1| hypothetical protein FG00743.1 [Gib...   148   4e-34
gi|225677592|gb|EEH15876.1| TIM22 inner membrane protein import ...   147   5e-34
gi|70996342|ref|XP_752926.1| succinate dehydrogenase subunit Cyb...   147   5e-34
gi|226295265|gb|EEH50685.1| conserved hypothetical protein [Para...   147   6e-34
gi|121700867|ref|XP_001268698.1| succinate dehydrogenase subunit...   147   6e-34
gi|238484129|ref|XP_002373303.1| succinate dehydrogenase subunit...   146   7e-34
gi|119494757|ref|XP_001264190.1| succinate dehydrogenase subunit...   146   7e-34
gi|295664268|ref|XP_002792686.1| conserved hypothetical protein ...   146   8e-34
gi|154282755|ref|XP_001542173.1| succinate dehydrogenase membran...   145   2e-33
gi|322694650|gb|EFY86474.1| succinate dehydrogenase cytochrome b...   145   2e-33
gi|325090940|gb|EGC44250.1| succinate dehydrogenase cytochrome b...   145   3e-33
gi|330915978|ref|XP_003297244.1| hypothetical protein PTT_07579 ...   145   3e-33
gi|342890266|gb|EGU89114.1| hypothetical protein FOXB_00387 [Fus...   144   3e-33
gi|296419265|ref|XP_002839236.1| hypothetical protein [Tuber mel...   144   4e-33
gi|209954773|dbj|BAG80577.1| succinate dehydrogenase D subunit [...   144   4e-33
gi|322705581|gb|EFY97166.1| succinate dehydrogenase cytochrome b...   143   6e-33
gi|302499696|ref|XP_003011843.1| hypothetical protein ARB_01822 ...   143   8e-33
gi|312217930|emb|CBX97877.1| similar to succinate dehydrogenase ...   143   8e-33
gi|302655525|ref|XP_003019549.1| hypothetical protein TRV_06423 ...   143   9e-33
gi|189196905|ref|XP_001934790.1| mitochondrial inner membrane pr...   143   1e-32
gi|156054650|ref|XP_001593251.1| hypothetical protein SS1G_06173...   143   1e-32
gi|259488818|tpe|CBF88571.1| TPA: succinate dehydrogenase subuni...   143   1e-32
gi|240274606|gb|EER38122.1| succinate dehydrogenase cytochrome b...   143   1e-32
gi|67517239|ref|XP_658500.1| hypothetical protein AN0896.2 [Aspe...   142   1e-32
gi|154320917|ref|XP_001559774.1| Succinate dehydrogenase-ubiquin...   142   1e-32
gi|254839117|gb|ACT83437.1| SdhD [Botryotinia fuckeliana]             142   2e-32
gi|225561504|gb|EEH09784.1| succinate dehydrogenase cytochrome b...   142   2e-32
gi|217039531|gb|ACJ76894.1| mitochondrial succinate dehydrogenas...   142   2e-32
gi|347005786|gb|AEO53274.1| hypothetical protein MYCTH_2294375 [...   140   5e-32
gi|317025779|ref|XP_001389792.2| succinate dehydrogenase [ubiqui...   140   5e-32
gi|302927670|ref|XP_003054545.1| predicted protein [Nectria haem...   140   6e-32
gi|58294190|gb|AAW70035.1| succinate dehydrogenase complex subun...   140   7e-32
gi|147903843|ref|NP_001087250.1| succinate dehydrogenase complex...   140   7e-32
gi|58294184|gb|AAW70032.1| succinate dehydrogenase complex subun...   140   9e-32
gi|118403286|ref|NP_001072121.1| succinate dehydrogenase complex...   140   9e-32
gi|58294180|gb|AAW70030.1| succinate dehydrogenase complex subun...   139   1e-31
gi|296808537|ref|XP_002844607.1| succinate dehydrogenase membran...   139   1e-31
gi|328353344|emb|CCA39742.1| hypothetical protein PP7435_Chr3-07...   139   1e-31
gi|75040283|sp|Q5G2C6.1|DHSD_SHEEP RecName: Full=Succinate dehyd...   139   1e-31
gi|301771432|ref|XP_002921132.1| PREDICTED: succinate dehydrogen...   139   1e-31
gi|118582302|sp|Q95123.2|DHSD_BOVIN RecName: Full=Succinate dehy...   139   1e-31
gi|116182244|ref|XP_001220971.1| hypothetical protein CHGG_01750...   139   1e-31
gi|254839121|gb|ACT83439.1| SdhD [Botryotinia fuckeliana]             139   1e-31
gi|27229021|ref|NP_080124.1| succinate dehydrogenase [ubiquinone...   139   1e-31
gi|27806411|ref|NP_776604.1| succinate dehydrogenase [ubiquinone...   139   2e-31
gi|74268015|gb|AAI02258.1| SDHD protein [Bos taurus] >gnl|BL_ORD...   139   2e-31
gi|255930453|ref|XP_002556786.1| Pc06g01810 [Penicillium chrysog...   138   2e-31
gi|39974375|ref|XP_368578.1| conserved hypothetical protein [Mag...   138   2e-31
gi|315043386|ref|XP_003171069.1| succinate dehydrogenase membran...   138   3e-31
gi|326473398|gb|EGD97407.1| succinate dehydrogenase cytochrome b...   138   3e-31
gi|326481906|gb|EGE05916.1| succinate dehydrogenase cytochrome b...   138   3e-31
gi|134055920|emb|CAK37397.1| unnamed protein product [Aspergillu...   138   3e-31
gi|242773784|ref|XP_002478309.1| succinate dehydrogenase subunit...   138   3e-31
gi|327294942|ref|XP_003232166.1| succinate dehydrogenase cytochr...   138   4e-31
gi|169616888|ref|XP_001801859.1| hypothetical protein SNOG_11620...   138   4e-31
gi|295841403|dbj|BAJ07115.1| succinate dehydrogenase subunit D [...   138   4e-31
gi|38454310|ref|NP_942083.1| succinate dehydrogenase [ubiquinone...   137   6e-31
gi|220901388|gb|ACL82856.1| mitochondrial succinate dehydrogenas...   137   6e-31
gi|346325849|gb|EGX95445.1| succinate dehydrogenase cytochrome b...   136   7e-31
gi|284518782|gb|ADB92501.1| mitochondrial succinate dehydrogenas...   136   7e-31
gi|295841405|dbj|BAJ07116.1| succinate dehydrogenase subunit D [...   136   8e-31
gi|302415797|ref|XP_003005730.1| succinate dehydrogenase membran...   136   1e-30
gi|340517342|gb|EGR47587.1| predicted protein [Trichoderma reese...   136   1e-30
gi|212531711|ref|XP_002146012.1| succinate dehydrogenase subunit...   136   1e-30
gi|58257393|gb|AAW69318.1| succinate dehydrogenase membrane anch...   136   1e-30
gi|126327028|ref|XP_001381317.1| PREDICTED: succinate dehydrogen...   136   1e-30
gi|346973783|gb|EGY17235.1| succinate dehydrogenase membrane anc...   136   1e-30
gi|347003777|gb|AEO70176.1| hypothetical protein THITE_2121235 [...   135   2e-30
gi|45361561|ref|NP_989357.1| succinate dehydrogenase [ubiquinone...   135   2e-30
gi|281338772|gb|EFB14356.1| hypothetical protein PANDA_009975 [A...   135   2e-30
gi|210075118|ref|XP_500072.2| YALI0A14784p [Yarrowia lipolytica]...   135   2e-30
gi|47682403|gb|AAH70307.1| Succinate dehydrogenase complex, subu...   135   3e-30
gi|336274224|ref|XP_003351866.1| hypothetical protein SMAC_00413...   135   3e-30
gi|345799934|ref|XP_536573.3| PREDICTED: succinate dehydrogenase...   135   3e-30
gi|224083207|ref|XP_002192578.1| PREDICTED: putative succinate d...   134   5e-30
gi|148223994|ref|NP_001087943.1| succinate dehydrogenase [ubiqui...   134   5e-30
gi|28194393|gb|AAO33541.1|AF475093_1 liver regeneration-related ...   134   5e-30
gi|147899830|ref|NP_001088989.1| succinate dehydrogenase [ubiqui...   133   6e-30
gi|340924379|gb|EGS19282.1| succinate dehydrogenase-like protein...   133   6e-30
gi|295841407|dbj|BAJ07117.1| succinate dehydrogenase subunit D [...   133   7e-30
gi|197127799|gb|ACH44297.1| putative succinate dehydrogenase com...   133   8e-30
gi|85118245|ref|XP_965417.1| hypothetical protein NCU03031 [Neur...   133   1e-29
gi|57530492|ref|NP_001006321.1| succinate dehydrogenase [ubiquin...   132   2e-29
gi|197127798|gb|ACH44296.1| putative succinate dehydrogenase com...   132   2e-29
gi|171695202|ref|XP_001912525.1| hypothetical protein [Podospora...   132   2e-29
gi|336465201|gb|EGO53441.1| hypothetical protein NEUTE1DRAFT_119...   132   2e-29
gi|331233019|ref|XP_003329171.1| mitochondrial inner membrane pr...   131   4e-29
gi|320591256|gb|EFX03695.1| succinate dehydrogenase subunit [Gro...   131   5e-29
gi|345565435|gb|EGX48384.1| hypothetical protein AOL_s00080g13 [...   130   5e-29
gi|310789953|gb|EFQ25486.1| CybS protein [Glomerella graminicola...   130   9e-29
gi|19112620|ref|NP_595828.1| TIM22 inner membrane protein import...   130   9e-29
gi|327289740|ref|XP_003229582.1| PREDICTED: succinate dehydrogen...   130   1e-28
gi|254571085|ref|XP_002492652.1| Membrane anchor subunit of succ...   128   2e-28
gi|197127801|gb|ACH44299.1| putative succinate dehydrogenase com...   128   2e-28
gi|85544003|pdb|1YQ3|D Chain D, Avian Respiratory Complex Ii Wit...   128   2e-28
gi|302697835|ref|XP_003038596.1| hypothetical protein SCHCODRAFT...   128   2e-28
gi|344287878|ref|XP_003415678.1| PREDICTED: succinate dehydrogen...   128   3e-28
gi|339473491|gb|EGP88585.1| succinate dehydrogenase flavoprotein...   128   4e-28
gi|57524526|ref|NP_001004004.1| succinate dehydrogenase [ubiquin...   127   6e-28
gi|260786663|ref|XP_002588376.1| hypothetical protein BRAFLDRAFT...   126   1e-27
gi|328857640|gb|EGG06755.1| hypothetical protein MELLADRAFT_3594...   126   1e-27
gi|321252418|ref|XP_003192400.1| mitochondrial inner membrane pr...   125   2e-27
gi|311263899|ref|XP_003129896.1| PREDICTED: succinate dehydrogen...   125   2e-27
gi|56788504|gb|AAW29970.1| succinate dehydrogenase complex subun...   125   2e-27
gi|205831553|sp|A5GZW8.2|DHSD_PIG RecName: Full=Succinate dehydr...   125   2e-27
gi|148231660|ref|NP_001090985.1| succinate dehydrogenase [ubiqui...   125   2e-27
gi|72123766|ref|XP_792876.1| PREDICTED: similar to succinate deh...   125   2e-27
gi|170098542|ref|XP_001880490.1| predicted protein [Laccaria bic...   125   2e-27
gi|33415272|gb|AAQ18144.1| succinate dehydrogenase cytochrome B ...   125   3e-27
gi|50540048|ref|NP_001002489.1| succinate dehydrogenase [ubiquin...   125   3e-27
gi|58263356|ref|XP_569088.1| mitochondrial inner membrane protei...   125   3e-27
gi|109108659|ref|XP_001107882.1| PREDICTED: succinate dehydrogen...   125   3e-27
gi|109102087|ref|XP_001093794.1| PREDICTED: succinate dehydrogen...   124   4e-27
gi|55636977|ref|XP_508756.1| PREDICTED: succinate dehydrogenase ...   124   6e-27
gi|197101503|ref|NP_001125372.1| succinate dehydrogenase [ubiqui...   124   6e-27
gi|4506865|ref|NP_002993.1| succinate dehydrogenase [ubiquinone]...   123   6e-27
gi|291383884|ref|XP_002708482.1| PREDICTED: succinate dehydrogen...   123   6e-27
gi|332208214|ref|XP_003253196.1| PREDICTED: succinate dehydrogen...   123   7e-27
gi|296216187|ref|XP_002754437.1| PREDICTED: succinate dehydrogen...   123   7e-27
gi|73535959|pdb|1ZOY|D Chain D, Crystal Structure Of Mitochondri...   123   7e-27
gi|30585245|gb|AAP36895.1| Homo sapiens succinate dehydrogenase ...   123   7e-27
gi|71019523|ref|XP_759992.1| hypothetical protein UM03845.1 [Ust...   123   9e-27
gi|255723445|ref|XP_002546656.1| hypothetical protein CTRG_06134...   123   1e-26
gi|213405665|ref|XP_002173604.1| TIM22 inner membrane protein im...   122   2e-26
gi|291393754|ref|XP_002713268.1| PREDICTED: succinate dehydrogen...   122   2e-26
gi|291410843|ref|XP_002721702.1| PREDICTED: succinate dehydrogen...   121   3e-26
gi|291229776|ref|XP_002734848.1| PREDICTED: succinate dehydrogen...   121   3e-26
gi|255714765|ref|XP_002553664.1| KLTH0E04180p [Lachancea thermot...   121   3e-26
gi|294656768|ref|XP_459085.2| DEHA2D13970p [Debaryomyces hanseni...   121   3e-26
gi|68467865|ref|XP_722091.1| hypothetical protein CaO19.11505 [C...   120   5e-26
gi|225706484|gb|ACO09088.1| Succinate dehydrogenase cytochrome b...   120   5e-26
gi|343424920|emb|CBQ68458.1| related to succinate dehydrogenase ...   120   5e-26
gi|126133470|ref|XP_001383260.1| membrane anchor in succinate de...   119   1e-25
gi|328351590|emb|CCA37989.1| succinate dehydrogenase (ubiquinone...   118   2e-25
gi|254569600|ref|XP_002491910.1| Membrane anchor subunit of succ...   118   2e-25
gi|50312329|ref|XP_456198.1| hypothetical protein [Kluyveromyces...   118   3e-25
gi|332224536|ref|XP_003261423.1| PREDICTED: succinate dehydrogen...   117   6e-25
gi|150866294|ref|XP_001385840.2| succinate dehydrogenase membran...   116   7e-25
gi|195449902|ref|XP_002072276.1| GK22767 [Drosophila willistoni]...   116   1e-24
gi|149238373|ref|XP_001525063.1| conserved hypothetical protein ...   116   1e-24
gi|255716622|ref|XP_002554592.1| KLTH0F08932p [Lachancea thermot...   116   1e-24
gi|241956123|ref|XP_002420782.1| succinate dehydrogenase [ubiqui...   116   1e-24
gi|297493992|gb|ADI40718.1| succinate dehydrogenase complex subu...   115   2e-24
gi|289742231|gb|ADD19863.1| succinate dehydrogenase membrane anc...   115   3e-24
gi|336368960|gb|EGN97302.1| SDHD, membrane anchor subunit of suc...   114   4e-24
gi|344300831|gb|EGW31152.1| hypothetical protein SPAPADRAFT_6306...   114   4e-24
gi|296225479|ref|XP_002758513.1| PREDICTED: succinate dehydrogen...   114   5e-24
gi|45199041|ref|NP_986070.1| AFR523Cp [Ashbya gossypii ATCC 1089...   114   5e-24
gi|344304739|gb|EGW34971.1| hypothetical protein SPAPADRAFT_5809...   114   6e-24
gi|255731099|ref|XP_002550474.1| hypothetical protein CTRG_04772...   113   6e-24
gi|343766282|emb|CCD22273.1| hypothetical protein NDAI_0A01150 [...   113   6e-24
gi|146422375|ref|XP_001487127.1| hypothetical protein PGUG_00504...   113   8e-24
gi|190344680|gb|EDK36406.2| hypothetical protein PGUG_00504 [Mey...   113   1e-23
gi|146415540|ref|XP_001483740.1| hypothetical protein PGUG_04469...   113   1e-23
gi|260950361|ref|XP_002619477.1| hypothetical protein CLUG_00636...   112   2e-23
gi|260944076|ref|XP_002616336.1| hypothetical protein CLUG_03577...   112   2e-23
gi|296228174|ref|XP_002759741.1| PREDICTED: succinate dehydrogen...   111   3e-23
gi|344234835|gb|EGV66703.1| hypothetical protein CANTEDRAFT_1124...   111   3e-23
gi|344229516|gb|EGV61401.1| hypothetical protein CANTEDRAFT_1080...   111   3e-23
gi|323336438|gb|EGA77705.1| YLR164W-like protein [Saccharomyces ...   110   5e-23
gi|323308008|gb|EGA61262.1| YLR164W-like protein [Saccharomyces ...   110   6e-23
gi|151945379|gb|EDN63622.1| translocase [Saccharomyces cerevisia...   110   6e-23
gi|256077722|ref|XP_002575150.1| succinate dehydrogenase [Schist...   110   6e-23
gi|323303836|gb|EGA57618.1| YLR164W-like protein [Saccharomyces ...   110   6e-23
gi|196003882|ref|XP_002111808.1| hypothetical protein TRIADDRAFT...   110   7e-23
gi|50427245|ref|XP_462235.1| DEHA2G15928p [Debaryomyces hansenii...   110   9e-23
gi|330443740|ref|NP_014940.2| Tim18p [Saccharomyces cerevisiae S...   110   9e-23
gi|6320383|ref|NP_010463.1| Sdh4p [Saccharomyces cerevisiae S288...   110   1e-22
gi|323349224|gb|EGA83453.1| Sdh4p [Saccharomyces cerevisiae Lalv...   109   1e-22
gi|323303000|gb|EGA56804.1| Tim18p [Saccharomyces cerevisiae Fos...   109   1e-22
gi|297493994|gb|ADI40719.1| succinate dehydrogenase complex subu...   109   1e-22
gi|91086205|ref|XP_971814.1| PREDICTED: similar to GA10165-PA [T...   109   1e-22
gi|56754098|gb|AAW25238.1| SJCHGC06566 protein [Schistosoma japo...   109   1e-22
gi|169867212|ref|XP_001840187.1| mitochondrial inner membrane pr...   109   1e-22
gi|333466859|gb|EAA06691.5| AGAP000618-PA [Anopheles gambiae str...   109   2e-22
gi|6323193|ref|NP_013265.1| hypothetical protein YLR164W [Saccha...   108   2e-22
gi|340377140|ref|XP_003387088.1| PREDICTED: succinate dehydrogen...   108   2e-22
gi|74645012|sp|Q08749.1|TIM18_YEAST RecName: Full=Mitochondrial ...   108   2e-22
gi|340722572|ref|XP_003399678.1| PREDICTED: putative succinate d...   108   3e-22
gi|226478056|emb|CAX72721.1| CybS domain-containing protein [Sch...   108   3e-22
gi|151941010|gb|EDN59390.1| conserved protein [Saccharomyces cer...   108   4e-22
gi|156841802|ref|XP_001644272.1| hypothetical protein Kpol_1030p...   107   4e-22
gi|158288607|ref|XP_310463.4| AGAP000618-PA [Anopheles gambiae s...   107   4e-22
gi|342300636|emb|CCC68398.1| hypothetical protein NCAS_0B03140 [...   107   7e-22
gi|18389429|dbj|BAB84192.1| cytochrome b small subunit of succin...   106   8e-22
gi|342300400|emb|CCC68159.1| hypothetical protein NCAS_0B00750 [...   106   1e-21
gi|50287593|ref|XP_446226.1| hypothetical protein [Candida glabr...   106   1e-21
gi|297493996|gb|ADI40720.1| succinate dehydrogenase complex subu...   106   1e-21
gi|297493998|gb|ADI40721.1| succinate dehydrogenase complex subu...   106   1e-21
gi|157126470|ref|XP_001654637.1| succinate dehydrogenase, putati...   104   5e-21
gi|157105456|ref|XP_001648876.1| succinate dehydrogenase, putati...   104   6e-21
gi|149244302|ref|XP_001526694.1| hypothetical protein LELG_01522...   103   7e-21
gi|328774215|gb|EGF84252.1| hypothetical protein BATDEDRAFT_8067...   103   9e-21
gi|312066452|ref|XP_003136277.1| succinate dehydrogenase [Loa lo...   103   1e-20
gi|242019132|ref|XP_002430019.1| succinate dehydrogenase, cytoch...   102   1e-20
gi|170587631|ref|XP_001898579.1| Succinate dehydrogenase [Brugia...   102   2e-20
gi|170034939|ref|XP_001845329.1| succinate dehydrogenase [Culex ...   102   2e-20
gi|254579675|ref|XP_002495823.1| ZYRO0C03828p [Zygosaccharomyces...   101   2e-20
gi|339240539|ref|XP_003376195.1| CybS family protein [Trichinell...   101   3e-20
gi|268532122|ref|XP_002631189.1| C. briggsae CBR-SDHD-1 protein ...   101   3e-20
gi|308509700|ref|XP_003117033.1| CRE-SDHD-1 protein [Caenorhabdi...   101   5e-20
gi|341889036|gb|EGT44971.1| CBN-SDHD-1 protein [Caenorhabditis b...   100   6e-20
gi|225713972|gb|ACO12832.1| succinate dehydrogenase cytochrome b...   100   1e-19
gi|290561298|gb|ADD38051.1| succinate dehydrogenase cytochrome b...   100   1e-19
gi|17533639|ref|NP_496369.1| Succinate DeHydrogenase complex sub...    99   3e-19
gi|45200960|ref|NP_986530.1| AGL137Wp [Ashbya gossypii ATCC 1089...    98   3e-19
gi|3913474|sp|P92507.2|DHSD_ASCSU RecName: Full=Succinate dehydr...    97   6e-19
gi|254579439|ref|XP_002495705.1| ZYRO0C01056p [Zygosaccharomyces...    96   2e-18
gi|50285005|ref|XP_444931.1| hypothetical protein [Candida glabr...    96   2e-18
gi|343768895|emb|CCD24882.1| hypothetical protein NDAI_0E00660 [...    95   3e-18
gi|328782950|ref|XP_001120412.2| PREDICTED: putative succinate d...    95   4e-18
gi|241948631|ref|XP_002417038.1| conserved hypothetical protein ...    95   4e-18
gi|68488400|ref|XP_711938.1| hypothetical protein CaO19.11949 [C...    94   6e-18
gi|157128635|ref|XP_001655166.1| succinate dehydrogenase, putati...    94   7e-18
gi|238879139|gb|EEQ42777.1| hypothetical protein CAWG_00999 [Can...    94   7e-18
gi|320581736|gb|EFW95955.1| Membrane anchor subunit of succinate...    94   8e-18
gi|156843316|ref|XP_001644726.1| hypothetical protein Kpol_1024p...    93   1e-17
gi|320581442|gb|EFW95663.1| succinate dehydrogenase membrane anc...    93   1e-17
gi|50307737|ref|XP_453862.1| hypothetical protein [Kluyveromyces...    92   3e-17
gi|323338146|gb|EGA79379.1| Sdh4p [Saccharomyces cerevisiae Vin1...    92   4e-17
gi|291389691|ref|XP_002711320.1| PREDICTED: succinate dehydrogen...    92   4e-17
gi|68488347|ref|XP_711962.1| hypothetical protein CaO19.4468 [Ca...    90   9e-17
gi|170035877|ref|XP_001845793.1| succinate dehydrogenase [Culex ...    90   1e-16
gi|195503010|ref|XP_002098473.1| GE23927 [Drosophila yakuba] >gn...    89   2e-16
gi|194910250|ref|XP_001982098.1| GG12408 [Drosophila erecta] >gn...    89   2e-16
gi|195331399|ref|XP_002032390.1| GM23542 [Drosophila sechellia] ...    89   2e-16
gi|195573232|ref|XP_002104599.1| GD18356 [Drosophila simulans] >...    89   2e-16
gi|21355279|ref|NP_651181.1| CG10219 [Drosophila melanogaster] >...    89   2e-16
gi|38048543|gb|AAR10174.1| similar to Drosophila melanogaster CG...    89   2e-16
gi|194745845|ref|XP_001955395.1| GF18741 [Drosophila ananassae] ...    89   3e-16
gi|195145422|ref|XP_002013692.1| GL24273 [Drosophila persimilis]...    88   4e-16
gi|195392339|ref|XP_002054815.1| GJ24648 [Drosophila virilis] >g...    87   7e-16
gi|195054673|ref|XP_001994249.1| GH11519 [Drosophila grimshawi] ...    87   1e-15
gi|195112228|ref|XP_002000676.1| GI22398 [Drosophila mojavensis]...    86   1e-15
gi|321465032|gb|EFX76036.1| hypothetical protein DAPPUDRAFT_3063...    86   2e-15
gi|164659796|ref|XP_001731022.1| hypothetical protein MGL_2021 [...    85   4e-15
gi|156398349|ref|XP_001638151.1| predicted protein [Nematostella...    84   9e-15
gi|241680579|ref|XP_002412692.1| succinate-ubiquinone reductase ...    83   1e-14
gi|167522633|ref|XP_001745654.1| hypothetical protein [Monosiga ...    83   1e-14
gi|288856303|ref|NP_001165803.1| succinate dehydrogenase [ubiqui...    83   2e-14
gi|326435966|gb|EGD81536.1| hypothetical protein PTSG_02255 [Sal...    82   2e-14
gi|307181033|gb|EFN68807.1| Putative succinate dehydrogenase [ub...    81   5e-14
gi|67083971|gb|AAY66920.1| possible succinate-ubiquinone reducta...    81   7e-14
gi|255076151|ref|XP_002501750.1| predicted protein [Micromonas s...    80   9e-14
gi|325192195|emb|CCA26648.1| conserved hypothetical protein [Alb...    80   1e-13
gi|221132919|ref|XP_002160472.1| PREDICTED: similar to predicted...    78   4e-13
gi|301103887|ref|XP_002901029.1| conserved hypothetical protein ...    78   4e-13
gi|320168365|gb|EFW45264.1| hypothetical protein CAOG_03270 [Cap...    78   4e-13
gi|212531713|ref|XP_002146013.1| succinate dehydrogenase subunit...    78   4e-13
gi|332030544|gb|EGI70232.1| Putative succinate dehydrogenase [ub...    74   8e-12
gi|300121373|emb|CBK21753.2| Succinate dehydrogenase cytochrome ...    73   1e-11
gi|303278508|ref|XP_003058547.1| predicted protein [Micromonas p...    72   3e-11
gi|328721825|ref|XP_001942776.2| PREDICTED: putative succinate d...    72   4e-11
gi|300175498|emb|CBK20809.2| unnamed protein product [Blastocyst...    71   5e-11
gi|47224917|emb|CAG06487.1| unnamed protein product [Tetraodon n...    71   6e-11
gi|328721827|ref|XP_003247414.1| PREDICTED: putative succinate d...    70   8e-11
gi|240849041|ref|NP_001155692.1| succinate dehydrogenase [ubiqui...    68   5e-10
gi|298709709|emb|CBJ31514.1| SDH4, succinate dehydrogenase subun...    67   8e-10
gi|145349893|ref|XP_001419361.1| predicted protein [Ostreococcus...    65   4e-09
gi|322783224|gb|EFZ10810.1| hypothetical protein SINV_07250 [Sol...    64   7e-09
gi|307206441|gb|EFN84479.1| Putative succinate dehydrogenase [ub...    63   1e-08
gi|66816323|ref|XP_642171.1| succinate dehydrogenase [Dictyostel...    63   2e-08
gi|312376782|gb|EFR23774.1| hypothetical protein AND_12271 [Anop...    63   2e-08
gi|119587586|gb|EAW67182.1| succinate dehydrogenase complex, sub...    62   2e-08
gi|308806962|ref|XP_003080792.1| unnamed protein product [Ostreo...    61   7e-08
gi|281204765|gb|EFA78960.1| succinate dehydrogenase [Polysphondy...    59   2e-07
gi|338726674|ref|XP_003365368.1| PREDICTED: succinate dehydrogen...    56   1e-06
gi|222876028|gb|ACM69045.1| succinate dehydrogenase complex, sub...    55   5e-06
gi|307102794|gb|EFN51061.1| hypothetical protein CHLNCDRAFT_1414...    54   6e-06
gi|119587587|gb|EAW67183.1| succinate dehydrogenase complex, sub...    48   7e-04

Sequences not found previously or not previously below threshold:

gi|328875426|gb|EGG23790.1| succinate dehydrogenase [Dictyosteli...    52   3e-05
gi|219121919|ref|XP_002181304.1| predicted protein [Phaeodactylu...    48   4e-04
gi|224002268|ref|XP_002290806.1| predicted protein [Thalassiosir...    45   0.004
gi|313225186|emb|CBY20980.1| unnamed protein product [Oikopleura...    44   0.010
gi|325294013|ref|YP_004279877.1| succinate dehydrogenase hydroph...    43   0.010
gi|114328743|ref|YP_745900.1| succinate dehydrogenase membrane a...    42   0.024
gi|329114747|ref|ZP_08243504.1| Succinate dehydrogenase hydropho...    42   0.031
gi|339018098|ref|ZP_08644240.1| succinate dehydrogenase membrane...    42   0.032
gi|258541136|ref|YP_003186569.1| succinate dehydrogenase membran...    42   0.034
gi|335424929|ref|ZP_08553922.1| succinate dehydrogenase subunit ...    42   0.037
gi|162147200|ref|YP_001601661.1| succinate dehydrogenase hydroph...    41   0.045
gi|159463444|ref|XP_001689952.1| succinate dehydrogenase subunit...    41   0.062
gi|198429131|ref|XP_002128308.1| PREDICTED: hypothetical protein...    40   0.13 
gi|150398155|ref|YP_001328622.1| succinate dehydrogenase hydroph...    40   0.14 
gi|91208852|ref|YP_539013.1| succinate dehydrogenase subunit 4 [...    40   0.15 
gi|38638303|ref|NP_943706.1| succinate:cytochrome c oxidoreducta...    40   0.17 
gi|330991157|ref|ZP_08315110.1| Succinate dehydrogenase hydropho...    39   0.24 
gi|15966824|ref|NP_387177.1| succinate dehydrogenase membrane an...    39   0.25 
gi|114571386|ref|YP_758066.1| succinate dehydrogenase subunit D ...    37   0.88 
gi|259479168|dbj|BAI40119.1| succinate dehydrogenase complex sub...    37   0.91 
gi|22550364|ref|NP_689351.1| succinate:cytochrome c oxidoreducta...    37   1.0  
gi|340779269|ref|ZP_08699212.1| succinate dehydrogenase, hydroph...    36   1.3  
gi|330796454|ref|XP_003286282.1| hypothetical protein DICPUDRAFT...    36   1.6  
gi|86359477|ref|YP_471369.1| succinate dehydrogenase subunit D, ...    35   3.4  
gi|114707254|ref|ZP_01440152.1| succinate dehydrogenase subunit ...    34   6.4  
gi|227823651|ref|YP_002827624.1| putative succinate dehydrogenas...    34   7.3  
gi|338824182|gb|EGP58149.1| succinate dehydrogenase hydrophobic ...    34   7.7  
gi|11466548|ref|NP_044797.1| succinate:ubiquinone oxidoreductase...    34   9.1  

Searching..................................................done


Results from round 5


                                                                 Score    E
Sequences producing significant alignments:                      (bits) Value
Sequences used in model and found again:

gi|261194400|ref|XP_002623605.1| succinate dehydrogenase membran...   154   3e-36
gi|327351974|gb|EGE80831.1| succinate dehydrogenase membrane anc...   154   5e-36
gi|258578271|ref|XP_002543317.1| succinate dehydrogenase cytochr...   153   5e-36
gi|239612811|gb|EEQ89798.1| succinate dehydrogenase membrane anc...   151   3e-35
gi|115397643|ref|XP_001214413.1| succinate dehydrogenase cytochr...   150   6e-35
gi|303317976|ref|XP_003068990.1| CybS family protein [Coccidioid...   149   2e-34
gi|119186173|ref|XP_001243693.1| hypothetical protein CIMG_03134...   148   2e-34
gi|70996342|ref|XP_752926.1| succinate dehydrogenase subunit Cyb...   147   5e-34
gi|238484129|ref|XP_002373303.1| succinate dehydrogenase subunit...   147   5e-34
gi|224083203|ref|XP_002189835.1| PREDICTED: similar to putative ...   147   5e-34
gi|225677592|gb|EEH15876.1| TIM22 inner membrane protein import ...   147   6e-34
gi|121700867|ref|XP_001268698.1| succinate dehydrogenase subunit...   147   6e-34
gi|119494757|ref|XP_001264190.1| succinate dehydrogenase subunit...   146   6e-34
gi|226295265|gb|EEH50685.1| conserved hypothetical protein [Para...   146   6e-34
gi|46107720|ref|XP_380919.1| hypothetical protein FG00743.1 [Gib...   146   7e-34
gi|295664268|ref|XP_002792686.1| conserved hypothetical protein ...   146   9e-34
gi|322694650|gb|EFY86474.1| succinate dehydrogenase cytochrome b...   145   2e-33
gi|154282755|ref|XP_001542173.1| succinate dehydrogenase membran...   145   3e-33
gi|330915978|ref|XP_003297244.1| hypothetical protein PTT_07579 ...   145   3e-33
gi|209954773|dbj|BAG80577.1| succinate dehydrogenase D subunit [...   145   3e-33
gi|325090940|gb|EGC44250.1| succinate dehydrogenase cytochrome b...   144   4e-33
gi|342890266|gb|EGU89114.1| hypothetical protein FOXB_00387 [Fus...   144   5e-33
gi|296419265|ref|XP_002839236.1| hypothetical protein [Tuber mel...   143   6e-33
gi|322705581|gb|EFY97166.1| succinate dehydrogenase cytochrome b...   143   7e-33
gi|189196905|ref|XP_001934790.1| mitochondrial inner membrane pr...   143   8e-33
gi|312217930|emb|CBX97877.1| similar to succinate dehydrogenase ...   143   1e-32
gi|156054650|ref|XP_001593251.1| hypothetical protein SS1G_06173...   143   1e-32
gi|302499696|ref|XP_003011843.1| hypothetical protein ARB_01822 ...   142   1e-32
gi|302655525|ref|XP_003019549.1| hypothetical protein TRV_06423 ...   142   1e-32
gi|259488818|tpe|CBF88571.1| TPA: succinate dehydrogenase subuni...   142   1e-32
gi|240274606|gb|EER38122.1| succinate dehydrogenase cytochrome b...   142   2e-32
gi|67517239|ref|XP_658500.1| hypothetical protein AN0896.2 [Aspe...   142   2e-32
gi|154320917|ref|XP_001559774.1| Succinate dehydrogenase-ubiquin...   141   2e-32
gi|217039531|gb|ACJ76894.1| mitochondrial succinate dehydrogenas...   141   2e-32
gi|254839117|gb|ACT83437.1| SdhD [Botryotinia fuckeliana]             141   3e-32
gi|225561504|gb|EEH09784.1| succinate dehydrogenase cytochrome b...   141   3e-32
gi|317025779|ref|XP_001389792.2| succinate dehydrogenase [ubiqui...   141   4e-32
gi|255930453|ref|XP_002556786.1| Pc06g01810 [Penicillium chrysog...   140   7e-32
gi|347005786|gb|AEO53274.1| hypothetical protein MYCTH_2294375 [...   140   9e-32
gi|302927670|ref|XP_003054545.1| predicted protein [Nectria haem...   139   2e-31
gi|58294190|gb|AAW70035.1| succinate dehydrogenase complex subun...   138   2e-31
gi|147903843|ref|NP_001087250.1| succinate dehydrogenase complex...   138   2e-31
gi|118403286|ref|NP_001072121.1| succinate dehydrogenase complex...   138   2e-31
gi|134055920|emb|CAK37397.1| unnamed protein product [Aspergillu...   138   2e-31
gi|58294184|gb|AAW70032.1| succinate dehydrogenase complex subun...   138   2e-31
gi|328353344|emb|CCA39742.1| hypothetical protein PP7435_Chr3-07...   138   2e-31
gi|254839121|gb|ACT83439.1| SdhD [Botryotinia fuckeliana]             138   2e-31
gi|116182244|ref|XP_001220971.1| hypothetical protein CHGG_01750...   138   3e-31
gi|301771432|ref|XP_002921132.1| PREDICTED: succinate dehydrogen...   138   3e-31
gi|39974375|ref|XP_368578.1| conserved hypothetical protein [Mag...   138   3e-31
gi|58294180|gb|AAW70030.1| succinate dehydrogenase complex subun...   138   3e-31
gi|27229021|ref|NP_080124.1| succinate dehydrogenase [ubiquinone...   138   3e-31
gi|75040283|sp|Q5G2C6.1|DHSD_SHEEP RecName: Full=Succinate dehyd...   138   3e-31
gi|296808537|ref|XP_002844607.1| succinate dehydrogenase membran...   138   3e-31
gi|326473398|gb|EGD97407.1| succinate dehydrogenase cytochrome b...   138   4e-31
gi|326481906|gb|EGE05916.1| succinate dehydrogenase cytochrome b...   138   4e-31
gi|118582302|sp|Q95123.2|DHSD_BOVIN RecName: Full=Succinate dehy...   138   4e-31
gi|295841403|dbj|BAJ07115.1| succinate dehydrogenase subunit D [...   137   4e-31
gi|315043386|ref|XP_003171069.1| succinate dehydrogenase membran...   137   4e-31
gi|27806411|ref|NP_776604.1| succinate dehydrogenase [ubiquinone...   137   4e-31
gi|242773784|ref|XP_002478309.1| succinate dehydrogenase subunit...   137   4e-31
gi|74268015|gb|AAI02258.1| SDHD protein [Bos taurus] >gnl|BL_ORD...   137   4e-31
gi|327294942|ref|XP_003232166.1| succinate dehydrogenase cytochr...   137   6e-31
gi|169616888|ref|XP_001801859.1| hypothetical protein SNOG_11620...   137   6e-31
gi|295841405|dbj|BAJ07116.1| succinate dehydrogenase subunit D [...   136   8e-31
gi|346325849|gb|EGX95445.1| succinate dehydrogenase cytochrome b...   136   9e-31
gi|340517342|gb|EGR47587.1| predicted protein [Trichoderma reese...   136   1e-30
gi|38454310|ref|NP_942083.1| succinate dehydrogenase [ubiquinone...   136   1e-30
gi|58257393|gb|AAW69318.1| succinate dehydrogenase membrane anch...   136   1e-30
gi|220901388|gb|ACL82856.1| mitochondrial succinate dehydrogenas...   135   2e-30
gi|212531711|ref|XP_002146012.1| succinate dehydrogenase subunit...   135   2e-30
gi|126327028|ref|XP_001381317.1| PREDICTED: succinate dehydrogen...   135   2e-30
gi|284518782|gb|ADB92501.1| mitochondrial succinate dehydrogenas...   135   2e-30
gi|347003777|gb|AEO70176.1| hypothetical protein THITE_2121235 [...   135   3e-30
gi|302415797|ref|XP_003005730.1| succinate dehydrogenase membran...   134   3e-30
gi|210075118|ref|XP_500072.2| YALI0A14784p [Yarrowia lipolytica]...   134   4e-30
gi|336274224|ref|XP_003351866.1| hypothetical protein SMAC_00413...   134   4e-30
gi|346973783|gb|EGY17235.1| succinate dehydrogenase membrane anc...   134   4e-30
gi|281338772|gb|EFB14356.1| hypothetical protein PANDA_009975 [A...   134   5e-30
gi|345799934|ref|XP_536573.3| PREDICTED: succinate dehydrogenase...   134   5e-30
gi|45361561|ref|NP_989357.1| succinate dehydrogenase [ubiquinone...   134   5e-30
gi|47682403|gb|AAH70307.1| Succinate dehydrogenase complex, subu...   133   7e-30
gi|295841407|dbj|BAJ07117.1| succinate dehydrogenase subunit D [...   133   7e-30
gi|340924379|gb|EGS19282.1| succinate dehydrogenase-like protein...   133   9e-30
gi|28194393|gb|AAO33541.1|AF475093_1 liver regeneration-related ...   133   1e-29
gi|148223994|ref|NP_001087943.1| succinate dehydrogenase [ubiqui...   133   1e-29
gi|147899830|ref|NP_001088989.1| succinate dehydrogenase [ubiqui...   132   1e-29
gi|85118245|ref|XP_965417.1| hypothetical protein NCU03031 [Neur...   132   1e-29
gi|224083207|ref|XP_002192578.1| PREDICTED: putative succinate d...   132   1e-29
gi|197127799|gb|ACH44297.1| putative succinate dehydrogenase com...   131   3e-29
gi|336465201|gb|EGO53441.1| hypothetical protein NEUTE1DRAFT_119...   131   3e-29
gi|171695202|ref|XP_001912525.1| hypothetical protein [Podospora...   131   3e-29
gi|197127798|gb|ACH44296.1| putative succinate dehydrogenase com...   130   5e-29
gi|345565435|gb|EGX48384.1| hypothetical protein AOL_s00080g13 [...   130   6e-29
gi|331233019|ref|XP_003329171.1| mitochondrial inner membrane pr...   130   8e-29
gi|57530492|ref|NP_001006321.1| succinate dehydrogenase [ubiquin...   130   8e-29
gi|320591256|gb|EFX03695.1| succinate dehydrogenase subunit [Gro...   130   1e-28
gi|310789953|gb|EFQ25486.1| CybS protein [Glomerella graminicola...   129   1e-28
gi|19112620|ref|NP_595828.1| TIM22 inner membrane protein import...   129   2e-28
gi|327289740|ref|XP_003229582.1| PREDICTED: succinate dehydrogen...   128   2e-28
gi|339473491|gb|EGP88585.1| succinate dehydrogenase flavoprotein...   128   4e-28
gi|254571085|ref|XP_002492652.1| Membrane anchor subunit of succ...   127   4e-28
gi|302697835|ref|XP_003038596.1| hypothetical protein SCHCODRAFT...   127   5e-28
gi|197127801|gb|ACH44299.1| putative succinate dehydrogenase com...   127   6e-28
gi|344287878|ref|XP_003415678.1| PREDICTED: succinate dehydrogen...   126   7e-28
gi|85544003|pdb|1YQ3|D Chain D, Avian Respiratory Complex Ii Wit...   126   1e-27
gi|57524526|ref|NP_001004004.1| succinate dehydrogenase [ubiquin...   125   2e-27
gi|328857640|gb|EGG06755.1| hypothetical protein MELLADRAFT_3594...   125   2e-27
gi|260786663|ref|XP_002588376.1| hypothetical protein BRAFLDRAFT...   125   3e-27
gi|321252418|ref|XP_003192400.1| mitochondrial inner membrane pr...   125   3e-27
gi|50540048|ref|NP_001002489.1| succinate dehydrogenase [ubiquin...   124   4e-27
gi|311263899|ref|XP_003129896.1| PREDICTED: succinate dehydrogen...   124   4e-27
gi|56788504|gb|AAW29970.1| succinate dehydrogenase complex subun...   124   4e-27
gi|72123766|ref|XP_792876.1| PREDICTED: similar to succinate deh...   124   5e-27
gi|170098542|ref|XP_001880490.1| predicted protein [Laccaria bic...   124   5e-27
gi|205831553|sp|A5GZW8.2|DHSD_PIG RecName: Full=Succinate dehydr...   124   5e-27
gi|58263356|ref|XP_569088.1| mitochondrial inner membrane protei...   124   6e-27
gi|148231660|ref|NP_001090985.1| succinate dehydrogenase [ubiqui...   123   6e-27
gi|33415272|gb|AAQ18144.1| succinate dehydrogenase cytochrome B ...   123   6e-27
gi|109108659|ref|XP_001107882.1| PREDICTED: succinate dehydrogen...   123   1e-26
gi|109102087|ref|XP_001093794.1| PREDICTED: succinate dehydrogen...   123   1e-26
gi|291383884|ref|XP_002708482.1| PREDICTED: succinate dehydrogen...   123   1e-26
gi|55636977|ref|XP_508756.1| PREDICTED: succinate dehydrogenase ...   122   1e-26
gi|4506865|ref|NP_002993.1| succinate dehydrogenase [ubiquinone]...   122   1e-26
gi|197101503|ref|NP_001125372.1| succinate dehydrogenase [ubiqui...   122   1e-26
gi|71019523|ref|XP_759992.1| hypothetical protein UM03845.1 [Ust...   122   2e-26
gi|296216187|ref|XP_002754437.1| PREDICTED: succinate dehydrogen...   122   2e-26
gi|30585245|gb|AAP36895.1| Homo sapiens succinate dehydrogenase ...   122   2e-26
gi|255723445|ref|XP_002546656.1| hypothetical protein CTRG_06134...   122   2e-26
gi|332208214|ref|XP_003253196.1| PREDICTED: succinate dehydrogen...   122   2e-26
gi|73535959|pdb|1ZOY|D Chain D, Crystal Structure Of Mitochondri...   122   2e-26
gi|294656768|ref|XP_459085.2| DEHA2D13970p [Debaryomyces hanseni...   122   2e-26
gi|213405665|ref|XP_002173604.1| TIM22 inner membrane protein im...   121   4e-26
gi|255714765|ref|XP_002553664.1| KLTH0E04180p [Lachancea thermot...   121   4e-26
gi|291393754|ref|XP_002713268.1| PREDICTED: succinate dehydrogen...   121   4e-26
gi|291229776|ref|XP_002734848.1| PREDICTED: succinate dehydrogen...   120   5e-26
gi|291410843|ref|XP_002721702.1| PREDICTED: succinate dehydrogen...   120   5e-26
gi|68467865|ref|XP_722091.1| hypothetical protein CaO19.11505 [C...   120   6e-26
gi|126133470|ref|XP_001383260.1| membrane anchor in succinate de...   120   9e-26
gi|343424920|emb|CBQ68458.1| related to succinate dehydrogenase ...   120   1e-25
gi|225706484|gb|ACO09088.1| Succinate dehydrogenase cytochrome b...   119   1e-25
gi|328351590|emb|CCA37989.1| succinate dehydrogenase (ubiquinone...   119   2e-25
gi|254569600|ref|XP_002491910.1| Membrane anchor subunit of succ...   119   2e-25
gi|150866294|ref|XP_001385840.2| succinate dehydrogenase membran...   118   3e-25
gi|50312329|ref|XP_456198.1| hypothetical protein [Kluyveromyces...   118   4e-25
gi|255716622|ref|XP_002554592.1| KLTH0F08932p [Lachancea thermot...   117   4e-25
gi|195449902|ref|XP_002072276.1| GK22767 [Drosophila willistoni]...   117   6e-25
gi|289742231|gb|ADD19863.1| succinate dehydrogenase membrane anc...   117   7e-25
gi|241956123|ref|XP_002420782.1| succinate dehydrogenase [ubiqui...   116   1e-24
gi|332224536|ref|XP_003261423.1| PREDICTED: succinate dehydrogen...   116   1e-24
gi|343766282|emb|CCD22273.1| hypothetical protein NDAI_0A01150 [...   115   2e-24
gi|149238373|ref|XP_001525063.1| conserved hypothetical protein ...   115   3e-24
gi|297493992|gb|ADI40718.1| succinate dehydrogenase complex subu...   115   3e-24
gi|255731099|ref|XP_002550474.1| hypothetical protein CTRG_04772...   114   4e-24
gi|344300831|gb|EGW31152.1| hypothetical protein SPAPADRAFT_6306...   114   4e-24
gi|336368960|gb|EGN97302.1| SDHD, membrane anchor subunit of suc...   114   5e-24
gi|45199041|ref|NP_986070.1| AFR523Cp [Ashbya gossypii ATCC 1089...   113   8e-24
gi|344304739|gb|EGW34971.1| hypothetical protein SPAPADRAFT_5809...   113   8e-24
gi|146422375|ref|XP_001487127.1| hypothetical protein PGUG_00504...   113   8e-24
gi|296225479|ref|XP_002758513.1| PREDICTED: succinate dehydrogen...   113   9e-24
gi|190344680|gb|EDK36406.2| hypothetical protein PGUG_00504 [Mey...   113   1e-23
gi|344229516|gb|EGV61401.1| hypothetical protein CANTEDRAFT_1080...   113   1e-23
gi|146415540|ref|XP_001483740.1| hypothetical protein PGUG_04469...   112   2e-23
gi|260950361|ref|XP_002619477.1| hypothetical protein CLUG_00636...   112   2e-23
gi|344234835|gb|EGV66703.1| hypothetical protein CANTEDRAFT_1124...   111   2e-23
gi|260944076|ref|XP_002616336.1| hypothetical protein CLUG_03577...   111   3e-23
gi|6320383|ref|NP_010463.1| Sdh4p [Saccharomyces cerevisiae S288...   111   4e-23
gi|50427245|ref|XP_462235.1| DEHA2G15928p [Debaryomyces hansenii...   111   4e-23
gi|323349224|gb|EGA83453.1| Sdh4p [Saccharomyces cerevisiae Lalv...   111   4e-23
gi|323336438|gb|EGA77705.1| YLR164W-like protein [Saccharomyces ...   111   4e-23
gi|323308008|gb|EGA61262.1| YLR164W-like protein [Saccharomyces ...   111   5e-23
gi|323303836|gb|EGA57618.1| YLR164W-like protein [Saccharomyces ...   111   5e-23
gi|256077722|ref|XP_002575150.1| succinate dehydrogenase [Schist...   110   6e-23
gi|296228174|ref|XP_002759741.1| PREDICTED: succinate dehydrogen...   110   7e-23
gi|196003882|ref|XP_002111808.1| hypothetical protein TRIADDRAFT...   110   7e-23
gi|151945379|gb|EDN63622.1| translocase [Saccharomyces cerevisia...   110   1e-22
gi|91086205|ref|XP_971814.1| PREDICTED: similar to GA10165-PA [T...   109   1e-22
gi|56754098|gb|AAW25238.1| SJCHGC06566 protein [Schistosoma japo...   109   1e-22
gi|330443740|ref|NP_014940.2| Tim18p [Saccharomyces cerevisiae S...   109   2e-22
gi|6323193|ref|NP_013265.1| hypothetical protein YLR164W [Saccha...   109   2e-22
gi|342300636|emb|CCC68398.1| hypothetical protein NCAS_0B03140 [...   109   2e-22
gi|340377140|ref|XP_003387088.1| PREDICTED: succinate dehydrogen...   108   2e-22
gi|340722572|ref|XP_003399678.1| PREDICTED: putative succinate d...   108   2e-22
gi|297493994|gb|ADI40719.1| succinate dehydrogenase complex subu...   108   3e-22
gi|226478056|emb|CAX72721.1| CybS domain-containing protein [Sch...   108   3e-22
gi|169867212|ref|XP_001840187.1| mitochondrial inner membrane pr...   108   3e-22
gi|323303000|gb|EGA56804.1| Tim18p [Saccharomyces cerevisiae Fos...   108   3e-22
gi|342300400|emb|CCC68159.1| hypothetical protein NCAS_0B00750 [...   108   3e-22
gi|333466859|gb|EAA06691.5| AGAP000618-PA [Anopheles gambiae str...   108   3e-22
gi|151941010|gb|EDN59390.1| conserved protein [Saccharomyces cer...   108   3e-22
gi|156841802|ref|XP_001644272.1| hypothetical protein Kpol_1030p...   107   5e-22
gi|74645012|sp|Q08749.1|TIM18_YEAST RecName: Full=Mitochondrial ...   107   5e-22
gi|50287593|ref|XP_446226.1| hypothetical protein [Candida glabr...   107   5e-22
gi|158288607|ref|XP_310463.4| AGAP000618-PA [Anopheles gambiae s...   106   1e-21
gi|18389429|dbj|BAB84192.1| cytochrome b small subunit of succin...   106   1e-21
gi|312066452|ref|XP_003136277.1| succinate dehydrogenase [Loa lo...   106   2e-21
gi|297493996|gb|ADI40720.1| succinate dehydrogenase complex subu...   105   2e-21
gi|297493998|gb|ADI40721.1| succinate dehydrogenase complex subu...   105   3e-21
gi|157126470|ref|XP_001654637.1| succinate dehydrogenase, putati...   105   3e-21
gi|149244302|ref|XP_001526694.1| hypothetical protein LELG_01522...   105   3e-21
gi|157105456|ref|XP_001648876.1| succinate dehydrogenase, putati...   105   3e-21
gi|170587631|ref|XP_001898579.1| Succinate dehydrogenase [Brugia...   104   5e-21
gi|242019132|ref|XP_002430019.1| succinate dehydrogenase, cytoch...   103   1e-20
gi|328774215|gb|EGF84252.1| hypothetical protein BATDEDRAFT_8067...   102   2e-20
gi|170034939|ref|XP_001845329.1| succinate dehydrogenase [Culex ...   102   2e-20
gi|254579675|ref|XP_002495823.1| ZYRO0C03828p [Zygosaccharomyces...   101   2e-20
gi|339240539|ref|XP_003376195.1| CybS family protein [Trichinell...   101   3e-20
gi|268532122|ref|XP_002631189.1| C. briggsae CBR-SDHD-1 protein ...   101   5e-20
gi|225713972|gb|ACO12832.1| succinate dehydrogenase cytochrome b...   100   8e-20
gi|308509700|ref|XP_003117033.1| CRE-SDHD-1 protein [Caenorhabdi...   100   8e-20
gi|341889036|gb|EGT44971.1| CBN-SDHD-1 protein [Caenorhabditis b...   100   1e-19
gi|290561298|gb|ADD38051.1| succinate dehydrogenase cytochrome b...   100   1e-19
gi|45200960|ref|NP_986530.1| AGL137Wp [Ashbya gossypii ATCC 1089...    99   2e-19
gi|17533639|ref|NP_496369.1| Succinate DeHydrogenase complex sub...    98   4e-19
gi|254579439|ref|XP_002495705.1| ZYRO0C01056p [Zygosaccharomyces...    97   9e-19
gi|3913474|sp|P92507.2|DHSD_ASCSU RecName: Full=Succinate dehydr...    96   1e-18
gi|241948631|ref|XP_002417038.1| conserved hypothetical protein ...    96   2e-18
gi|328782950|ref|XP_001120412.2| PREDICTED: putative succinate d...    95   2e-18
gi|50285005|ref|XP_444931.1| hypothetical protein [Candida glabr...    95   3e-18
gi|157128635|ref|XP_001655166.1| succinate dehydrogenase, putati...    95   3e-18
gi|68488400|ref|XP_711938.1| hypothetical protein CaO19.11949 [C...    95   4e-18
gi|238879139|gb|EEQ42777.1| hypothetical protein CAWG_00999 [Can...    94   5e-18
gi|320581442|gb|EFW95663.1| succinate dehydrogenase membrane anc...    94   6e-18
gi|320581736|gb|EFW95955.1| Membrane anchor subunit of succinate...    94   8e-18
gi|343768895|emb|CCD24882.1| hypothetical protein NDAI_0E00660 [...    93   9e-18
gi|156843316|ref|XP_001644726.1| hypothetical protein Kpol_1024p...    93   1e-17
gi|50307737|ref|XP_453862.1| hypothetical protein [Kluyveromyces...    93   2e-17
gi|323338146|gb|EGA79379.1| Sdh4p [Saccharomyces cerevisiae Vin1...    92   4e-17
gi|68488347|ref|XP_711962.1| hypothetical protein CaO19.4468 [Ca...    92   4e-17
gi|195503010|ref|XP_002098473.1| GE23927 [Drosophila yakuba] >gn...    91   4e-17
gi|194910250|ref|XP_001982098.1| GG12408 [Drosophila erecta] >gn...    91   5e-17
gi|194745845|ref|XP_001955395.1| GF18741 [Drosophila ananassae] ...    91   5e-17
gi|38048543|gb|AAR10174.1| similar to Drosophila melanogaster CG...    91   7e-17
gi|170035877|ref|XP_001845793.1| succinate dehydrogenase [Culex ...    90   7e-17
gi|291389691|ref|XP_002711320.1| PREDICTED: succinate dehydrogen...    90   1e-16
gi|195331399|ref|XP_002032390.1| GM23542 [Drosophila sechellia] ...    90   1e-16
gi|195392339|ref|XP_002054815.1| GJ24648 [Drosophila virilis] >g...    89   2e-16
gi|195573232|ref|XP_002104599.1| GD18356 [Drosophila simulans] >...    89   2e-16
gi|21355279|ref|NP_651181.1| CG10219 [Drosophila melanogaster] >...    89   2e-16
gi|195145422|ref|XP_002013692.1| GL24273 [Drosophila persimilis]...    89   2e-16
gi|195054673|ref|XP_001994249.1| GH11519 [Drosophila grimshawi] ...    88   3e-16
gi|195112228|ref|XP_002000676.1| GI22398 [Drosophila mojavensis]...    87   8e-16
gi|321465032|gb|EFX76036.1| hypothetical protein DAPPUDRAFT_3063...    85   3e-15
gi|241680579|ref|XP_002412692.1| succinate-ubiquinone reductase ...    84   6e-15
gi|164659796|ref|XP_001731022.1| hypothetical protein MGL_2021 [...    84   7e-15
gi|156398349|ref|XP_001638151.1| predicted protein [Nematostella...    83   1e-14
gi|167522633|ref|XP_001745654.1| hypothetical protein [Monosiga ...    83   1e-14
gi|288856303|ref|NP_001165803.1| succinate dehydrogenase [ubiqui...    83   2e-14
gi|326435966|gb|EGD81536.1| hypothetical protein PTSG_02255 [Sal...    82   3e-14
gi|67083971|gb|AAY66920.1| possible succinate-ubiquinone reducta...    81   4e-14
gi|307181033|gb|EFN68807.1| Putative succinate dehydrogenase [ub...    80   1e-13
gi|255076151|ref|XP_002501750.1| predicted protein [Micromonas s...    80   1e-13
gi|325192195|emb|CCA26648.1| conserved hypothetical protein [Alb...    79   2e-13
gi|221132919|ref|XP_002160472.1| PREDICTED: similar to predicted...    79   2e-13
gi|301103887|ref|XP_002901029.1| conserved hypothetical protein ...    78   3e-13
gi|320168365|gb|EFW45264.1| hypothetical protein CAOG_03270 [Cap...    77   9e-13
gi|212531713|ref|XP_002146013.1| succinate dehydrogenase subunit...    77   1e-12
gi|300121373|emb|CBK21753.2| Succinate dehydrogenase cytochrome ...    74   8e-12
gi|332030544|gb|EGI70232.1| Putative succinate dehydrogenase [ub...    73   1e-11
gi|328721825|ref|XP_001942776.2| PREDICTED: putative succinate d...    72   2e-11
gi|328721827|ref|XP_003247414.1| PREDICTED: putative succinate d...    71   4e-11
gi|300175498|emb|CBK20809.2| unnamed protein product [Blastocyst...    71   5e-11
gi|303278508|ref|XP_003058547.1| predicted protein [Micromonas p...    71   5e-11
gi|47224917|emb|CAG06487.1| unnamed protein product [Tetraodon n...    70   9e-11
gi|240849041|ref|NP_001155692.1| succinate dehydrogenase [ubiqui...    68   3e-10
gi|298709709|emb|CBJ31514.1| SDH4, succinate dehydrogenase subun...    68   4e-10
gi|145349893|ref|XP_001419361.1| predicted protein [Ostreococcus...    65   3e-09
gi|66816323|ref|XP_642171.1| succinate dehydrogenase [Dictyostel...    63   1e-08
gi|322783224|gb|EFZ10810.1| hypothetical protein SINV_07250 [Sol...    63   1e-08
gi|307206441|gb|EFN84479.1| Putative succinate dehydrogenase [ub...    63   2e-08
gi|219121919|ref|XP_002181304.1| predicted protein [Phaeodactylu...    62   2e-08
gi|312376782|gb|EFR23774.1| hypothetical protein AND_12271 [Anop...    62   3e-08
gi|281204765|gb|EFA78960.1| succinate dehydrogenase [Polysphondy...    61   4e-08
gi|308806962|ref|XP_003080792.1| unnamed protein product [Ostreo...    61   4e-08
gi|119587586|gb|EAW67182.1| succinate dehydrogenase complex, sub...    61   5e-08
gi|328875426|gb|EGG23790.1| succinate dehydrogenase [Dictyosteli...    60   9e-08
gi|338726674|ref|XP_003365368.1| PREDICTED: succinate dehydrogen...    56   2e-06
gi|307102794|gb|EFN51061.1| hypothetical protein CHLNCDRAFT_1414...    55   3e-06
gi|222876028|gb|ACM69045.1| succinate dehydrogenase complex, sub...    54   8e-06

Sequences not found previously or not previously below threshold:

gi|224002268|ref|XP_002290806.1| predicted protein [Thalassiosir...    51   7e-05
gi|119587587|gb|EAW67183.1| succinate dehydrogenase complex, sub...    47   0.001
gi|313225186|emb|CBY20980.1| unnamed protein product [Oikopleura...    43   0.016
gi|325294013|ref|YP_004279877.1| succinate dehydrogenase hydroph...    42   0.036
gi|258541136|ref|YP_003186569.1| succinate dehydrogenase membran...    41   0.041
gi|329114747|ref|ZP_08243504.1| Succinate dehydrogenase hydropho...    41   0.044
gi|339018098|ref|ZP_08644240.1| succinate dehydrogenase membrane...    41   0.045
gi|159463444|ref|XP_001689952.1| succinate dehydrogenase subunit...    41   0.052
gi|114328743|ref|YP_745900.1| succinate dehydrogenase membrane a...    41   0.054
gi|198429131|ref|XP_002128308.1| PREDICTED: hypothetical protein...    41   0.082
gi|335424929|ref|ZP_08553922.1| succinate dehydrogenase subunit ...    40   0.091
gi|38638303|ref|NP_943706.1| succinate:cytochrome c oxidoreducta...    40   0.15 
gi|91208852|ref|YP_539013.1| succinate dehydrogenase subunit 4 [...    40   0.15 
gi|162147200|ref|YP_001601661.1| succinate dehydrogenase hydroph...    40   0.16 
gi|150398155|ref|YP_001328622.1| succinate dehydrogenase hydroph...    40   0.17 
gi|15966824|ref|NP_387177.1| succinate dehydrogenase membrane an...    38   0.41 
gi|330991157|ref|ZP_08315110.1| Succinate dehydrogenase hydropho...    38   0.46 
gi|340779269|ref|ZP_08699212.1| succinate dehydrogenase, hydroph...    37   1.2  
gi|259479168|dbj|BAI40119.1| succinate dehydrogenase complex sub...    36   1.3  
gi|114571386|ref|YP_758066.1| succinate dehydrogenase subunit D ...    36   1.6  
gi|330796454|ref|XP_003286282.1| hypothetical protein DICPUDRAFT...    36   1.8  
gi|22550364|ref|NP_689351.1| succinate:cytochrome c oxidoreducta...    36   1.8  
gi|86359477|ref|YP_471369.1| succinate dehydrogenase subunit D, ...    35   4.8  
gi|344923090|ref|ZP_08776551.1| succinate dehydrogenase, hydroph...    34   7.7  
gi|220926985|ref|YP_002502287.1| succinate dehydrogenase, hydrop...    34   8.6  

Searching..................................................done


Results from round 6


                                                                 Score    E
Sequences producing significant alignments:                      (bits) Value
Sequences used in model and found again:

gi|261194400|ref|XP_002623605.1| succinate dehydrogenase membran...   156   1e-36
gi|258578271|ref|XP_002543317.1| succinate dehydrogenase cytochr...   155   2e-36
gi|327351974|gb|EGE80831.1| succinate dehydrogenase membrane anc...   155   2e-36
gi|239612811|gb|EEQ89798.1| succinate dehydrogenase membrane anc...   152   1e-35
gi|115397643|ref|XP_001214413.1| succinate dehydrogenase cytochr...   151   3e-35
gi|303317976|ref|XP_003068990.1| CybS family protein [Coccidioid...   150   7e-35
gi|119186173|ref|XP_001243693.1| hypothetical protein CIMG_03134...   150   8e-35
gi|225677592|gb|EEH15876.1| TIM22 inner membrane protein import ...   148   2e-34
gi|238484129|ref|XP_002373303.1| succinate dehydrogenase subunit...   148   2e-34
gi|226295265|gb|EEH50685.1| conserved hypothetical protein [Para...   148   2e-34
gi|70996342|ref|XP_752926.1| succinate dehydrogenase subunit Cyb...   148   2e-34
gi|121700867|ref|XP_001268698.1| succinate dehydrogenase subunit...   148   3e-34
gi|295664268|ref|XP_002792686.1| conserved hypothetical protein ...   148   3e-34
gi|119494757|ref|XP_001264190.1| succinate dehydrogenase subunit...   148   3e-34
gi|46107720|ref|XP_380919.1| hypothetical protein FG00743.1 [Gib...   148   3e-34
gi|224083203|ref|XP_002189835.1| PREDICTED: similar to putative ...   148   3e-34
gi|154282755|ref|XP_001542173.1| succinate dehydrogenase membran...   146   8e-34
gi|322694650|gb|EFY86474.1| succinate dehydrogenase cytochrome b...   146   8e-34
gi|330915978|ref|XP_003297244.1| hypothetical protein PTT_07579 ...   146   9e-34
gi|325090940|gb|EGC44250.1| succinate dehydrogenase cytochrome b...   146   1e-33
gi|209954773|dbj|BAG80577.1| succinate dehydrogenase D subunit [...   145   2e-33
gi|189196905|ref|XP_001934790.1| mitochondrial inner membrane pr...   145   3e-33
gi|322705581|gb|EFY97166.1| succinate dehydrogenase cytochrome b...   145   3e-33
gi|342890266|gb|EGU89114.1| hypothetical protein FOXB_00387 [Fus...   145   3e-33
gi|296419265|ref|XP_002839236.1| hypothetical protein [Tuber mel...   144   3e-33
gi|156054650|ref|XP_001593251.1| hypothetical protein SS1G_06173...   144   4e-33
gi|302499696|ref|XP_003011843.1| hypothetical protein ARB_01822 ...   144   4e-33
gi|312217930|emb|CBX97877.1| similar to succinate dehydrogenase ...   144   4e-33
gi|302655525|ref|XP_003019549.1| hypothetical protein TRV_06423 ...   144   4e-33
gi|240274606|gb|EER38122.1| succinate dehydrogenase cytochrome b...   144   5e-33
gi|259488818|tpe|CBF88571.1| TPA: succinate dehydrogenase subuni...   143   7e-33
gi|225561504|gb|EEH09784.1| succinate dehydrogenase cytochrome b...   143   8e-33
gi|67517239|ref|XP_658500.1| hypothetical protein AN0896.2 [Aspe...   143   8e-33
gi|154320917|ref|XP_001559774.1| Succinate dehydrogenase-ubiquin...   143   9e-33
gi|217039531|gb|ACJ76894.1| mitochondrial succinate dehydrogenas...   143   1e-32
gi|254839117|gb|ACT83437.1| SdhD [Botryotinia fuckeliana]             143   1e-32
gi|317025779|ref|XP_001389792.2| succinate dehydrogenase [ubiqui...   141   2e-32
gi|347005786|gb|AEO53274.1| hypothetical protein MYCTH_2294375 [...   141   3e-32
gi|255930453|ref|XP_002556786.1| Pc06g01810 [Penicillium chrysog...   141   4e-32
gi|116182244|ref|XP_001220971.1| hypothetical protein CHGG_01750...   140   9e-32
gi|302927670|ref|XP_003054545.1| predicted protein [Nectria haem...   140   1e-31
gi|254839121|gb|ACT83439.1| SdhD [Botryotinia fuckeliana]             139   1e-31
gi|58294190|gb|AAW70035.1| succinate dehydrogenase complex subun...   139   1e-31
gi|147903843|ref|NP_001087250.1| succinate dehydrogenase complex...   139   1e-31
gi|134055920|emb|CAK37397.1| unnamed protein product [Aspergillu...   139   1e-31
gi|326473398|gb|EGD97407.1| succinate dehydrogenase cytochrome b...   139   1e-31
gi|39974375|ref|XP_368578.1| conserved hypothetical protein [Mag...   139   1e-31
gi|326481906|gb|EGE05916.1| succinate dehydrogenase cytochrome b...   139   1e-31
gi|118403286|ref|NP_001072121.1| succinate dehydrogenase complex...   139   1e-31
gi|301771432|ref|XP_002921132.1| PREDICTED: succinate dehydrogen...   139   1e-31
gi|58294184|gb|AAW70032.1| succinate dehydrogenase complex subun...   139   1e-31
gi|169616888|ref|XP_001801859.1| hypothetical protein SNOG_11620...   139   2e-31
gi|295841403|dbj|BAJ07115.1| succinate dehydrogenase subunit D [...   139   2e-31
gi|58294180|gb|AAW70030.1| succinate dehydrogenase complex subun...   138   2e-31
gi|315043386|ref|XP_003171069.1| succinate dehydrogenase membran...   138   2e-31
gi|242773784|ref|XP_002478309.1| succinate dehydrogenase subunit...   138   2e-31
gi|296808537|ref|XP_002844607.1| succinate dehydrogenase membran...   138   2e-31
gi|75040283|sp|Q5G2C6.1|DHSD_SHEEP RecName: Full=Succinate dehyd...   138   2e-31
gi|328353344|emb|CCA39742.1| hypothetical protein PP7435_Chr3-07...   138   2e-31
gi|327294942|ref|XP_003232166.1| succinate dehydrogenase cytochr...   138   2e-31
gi|27229021|ref|NP_080124.1| succinate dehydrogenase [ubiquinone...   138   2e-31
gi|118582302|sp|Q95123.2|DHSD_BOVIN RecName: Full=Succinate dehy...   138   2e-31
gi|27806411|ref|NP_776604.1| succinate dehydrogenase [ubiquinone...   138   3e-31
gi|74268015|gb|AAI02258.1| SDHD protein [Bos taurus] >gnl|BL_ORD...   138   3e-31
gi|295841405|dbj|BAJ07116.1| succinate dehydrogenase subunit D [...   138   3e-31
gi|340517342|gb|EGR47587.1| predicted protein [Trichoderma reese...   138   3e-31
gi|346325849|gb|EGX95445.1| succinate dehydrogenase cytochrome b...   137   6e-31
gi|212531711|ref|XP_002146012.1| succinate dehydrogenase subunit...   136   7e-31
gi|58257393|gb|AAW69318.1| succinate dehydrogenase membrane anch...   136   7e-31
gi|38454310|ref|NP_942083.1| succinate dehydrogenase [ubiquinone...   136   8e-31
gi|220901388|gb|ACL82856.1| mitochondrial succinate dehydrogenas...   136   1e-30
gi|126327028|ref|XP_001381317.1| PREDICTED: succinate dehydrogen...   136   1e-30
gi|284518782|gb|ADB92501.1| mitochondrial succinate dehydrogenas...   136   1e-30
gi|347003777|gb|AEO70176.1| hypothetical protein THITE_2121235 [...   136   1e-30
gi|336274224|ref|XP_003351866.1| hypothetical protein SMAC_00413...   135   2e-30
gi|210075118|ref|XP_500072.2| YALI0A14784p [Yarrowia lipolytica]...   135   2e-30
gi|302415797|ref|XP_003005730.1| succinate dehydrogenase membran...   135   2e-30
gi|346973783|gb|EGY17235.1| succinate dehydrogenase membrane anc...   135   3e-30
gi|281338772|gb|EFB14356.1| hypothetical protein PANDA_009975 [A...   135   3e-30
gi|295841407|dbj|BAJ07117.1| succinate dehydrogenase subunit D [...   135   3e-30
gi|340924379|gb|EGS19282.1| succinate dehydrogenase-like protein...   135   3e-30
gi|345799934|ref|XP_536573.3| PREDICTED: succinate dehydrogenase...   135   3e-30
gi|45361561|ref|NP_989357.1| succinate dehydrogenase [ubiquinone...   134   5e-30
gi|47682403|gb|AAH70307.1| Succinate dehydrogenase complex, subu...   134   5e-30
gi|85118245|ref|XP_965417.1| hypothetical protein NCU03031 [Neur...   133   6e-30
gi|28194393|gb|AAO33541.1|AF475093_1 liver regeneration-related ...   133   7e-30
gi|148223994|ref|NP_001087943.1| succinate dehydrogenase [ubiqui...   133   1e-29
gi|336465201|gb|EGO53441.1| hypothetical protein NEUTE1DRAFT_119...   133   1e-29
gi|147899830|ref|NP_001088989.1| succinate dehydrogenase [ubiqui...   132   1e-29
gi|224083207|ref|XP_002192578.1| PREDICTED: putative succinate d...   132   1e-29
gi|171695202|ref|XP_001912525.1| hypothetical protein [Podospora...   132   1e-29
gi|197127799|gb|ACH44297.1| putative succinate dehydrogenase com...   132   2e-29
gi|345565435|gb|EGX48384.1| hypothetical protein AOL_s00080g13 [...   131   3e-29
gi|197127798|gb|ACH44296.1| putative succinate dehydrogenase com...   131   4e-29
gi|331233019|ref|XP_003329171.1| mitochondrial inner membrane pr...   130   6e-29
gi|310789953|gb|EFQ25486.1| CybS protein [Glomerella graminicola...   130   7e-29
gi|320591256|gb|EFX03695.1| succinate dehydrogenase subunit [Gro...   130   7e-29
gi|57530492|ref|NP_001006321.1| succinate dehydrogenase [ubiquin...   130   8e-29
gi|339473491|gb|EGP88585.1| succinate dehydrogenase flavoprotein...   129   1e-28
gi|19112620|ref|NP_595828.1| TIM22 inner membrane protein import...   129   2e-28
gi|327289740|ref|XP_003229582.1| PREDICTED: succinate dehydrogen...   128   2e-28
gi|254571085|ref|XP_002492652.1| Membrane anchor subunit of succ...   128   2e-28
gi|302697835|ref|XP_003038596.1| hypothetical protein SCHCODRAFT...   127   4e-28
gi|344287878|ref|XP_003415678.1| PREDICTED: succinate dehydrogen...   127   5e-28
gi|197127801|gb|ACH44299.1| putative succinate dehydrogenase com...   127   5e-28
gi|57524526|ref|NP_001004004.1| succinate dehydrogenase [ubiquin...   126   1e-27
gi|85544003|pdb|1YQ3|D Chain D, Avian Respiratory Complex Ii Wit...   126   1e-27
gi|328857640|gb|EGG06755.1| hypothetical protein MELLADRAFT_3594...   125   2e-27
gi|321252418|ref|XP_003192400.1| mitochondrial inner membrane pr...   125   2e-27
gi|50540048|ref|NP_001002489.1| succinate dehydrogenase [ubiquin...   125   2e-27
gi|260786663|ref|XP_002588376.1| hypothetical protein BRAFLDRAFT...   125   2e-27
gi|311263899|ref|XP_003129896.1| PREDICTED: succinate dehydrogen...   125   3e-27
gi|56788504|gb|AAW29970.1| succinate dehydrogenase complex subun...   125   3e-27
gi|205831553|sp|A5GZW8.2|DHSD_PIG RecName: Full=Succinate dehydr...   125   3e-27
gi|58263356|ref|XP_569088.1| mitochondrial inner membrane protei...   124   3e-27
gi|148231660|ref|NP_001090985.1| succinate dehydrogenase [ubiqui...   124   4e-27
gi|72123766|ref|XP_792876.1| PREDICTED: similar to succinate deh...   124   4e-27
gi|170098542|ref|XP_001880490.1| predicted protein [Laccaria bic...   124   4e-27
gi|33415272|gb|AAQ18144.1| succinate dehydrogenase cytochrome B ...   124   5e-27
gi|291383884|ref|XP_002708482.1| PREDICTED: succinate dehydrogen...   123   7e-27
gi|109108659|ref|XP_001107882.1| PREDICTED: succinate dehydrogen...   123   7e-27
gi|109102087|ref|XP_001093794.1| PREDICTED: succinate dehydrogen...   123   8e-27
gi|255723445|ref|XP_002546656.1| hypothetical protein CTRG_06134...   123   8e-27
gi|294656768|ref|XP_459085.2| DEHA2D13970p [Debaryomyces hanseni...   123   9e-27
gi|55636977|ref|XP_508756.1| PREDICTED: succinate dehydrogenase ...   123   1e-26
gi|4506865|ref|NP_002993.1| succinate dehydrogenase [ubiquinone]...   123   1e-26
gi|197101503|ref|NP_001125372.1| succinate dehydrogenase [ubiqui...   123   1e-26
gi|296216187|ref|XP_002754437.1| PREDICTED: succinate dehydrogen...   123   1e-26
gi|30585245|gb|AAP36895.1| Homo sapiens succinate dehydrogenase ...   123   1e-26
gi|73535959|pdb|1ZOY|D Chain D, Crystal Structure Of Mitochondri...   122   1e-26
gi|332208214|ref|XP_003253196.1| PREDICTED: succinate dehydrogen...   122   1e-26
gi|255714765|ref|XP_002553664.1| KLTH0E04180p [Lachancea thermot...   122   1e-26
gi|71019523|ref|XP_759992.1| hypothetical protein UM03845.1 [Ust...   122   2e-26
gi|291393754|ref|XP_002713268.1| PREDICTED: succinate dehydrogen...   121   2e-26
gi|68467865|ref|XP_722091.1| hypothetical protein CaO19.11505 [C...   121   3e-26
gi|291410843|ref|XP_002721702.1| PREDICTED: succinate dehydrogen...   121   3e-26
gi|291229776|ref|XP_002734848.1| PREDICTED: succinate dehydrogen...   121   4e-26
gi|126133470|ref|XP_001383260.1| membrane anchor in succinate de...   121   4e-26
gi|213405665|ref|XP_002173604.1| TIM22 inner membrane protein im...   121   4e-26
gi|328351590|emb|CCA37989.1| succinate dehydrogenase (ubiquinone...   120   7e-26
gi|254569600|ref|XP_002491910.1| Membrane anchor subunit of succ...   120   8e-26
gi|343424920|emb|CBQ68458.1| related to succinate dehydrogenase ...   120   9e-26
gi|225706484|gb|ACO09088.1| Succinate dehydrogenase cytochrome b...   120   1e-25
gi|150866294|ref|XP_001385840.2| succinate dehydrogenase membran...   120   1e-25
gi|50312329|ref|XP_456198.1| hypothetical protein [Kluyveromyces...   119   1e-25
gi|255716622|ref|XP_002554592.1| KLTH0F08932p [Lachancea thermot...   118   2e-25
gi|289742231|gb|ADD19863.1| succinate dehydrogenase membrane anc...   118   2e-25
gi|195449902|ref|XP_002072276.1| GK22767 [Drosophila willistoni]...   118   3e-25
gi|241956123|ref|XP_002420782.1| succinate dehydrogenase [ubiqui...   117   5e-25
gi|343766282|emb|CCD22273.1| hypothetical protein NDAI_0A01150 [...   117   7e-25
gi|332224536|ref|XP_003261423.1| PREDICTED: succinate dehydrogen...   116   1e-24
gi|149238373|ref|XP_001525063.1| conserved hypothetical protein ...   116   1e-24
gi|255731099|ref|XP_002550474.1| hypothetical protein CTRG_04772...   115   2e-24
gi|45199041|ref|NP_986070.1| AFR523Cp [Ashbya gossypii ATCC 1089...   115   2e-24
gi|297493992|gb|ADI40718.1| succinate dehydrogenase complex subu...   115   2e-24
gi|344300831|gb|EGW31152.1| hypothetical protein SPAPADRAFT_6306...   115   3e-24
gi|344304739|gb|EGW34971.1| hypothetical protein SPAPADRAFT_5809...   115   3e-24
gi|146422375|ref|XP_001487127.1| hypothetical protein PGUG_00504...   115   3e-24
gi|336368960|gb|EGN97302.1| SDHD, membrane anchor subunit of suc...   114   4e-24
gi|344229516|gb|EGV61401.1| hypothetical protein CANTEDRAFT_1080...   114   4e-24
gi|190344680|gb|EDK36406.2| hypothetical protein PGUG_00504 [Mey...   114   4e-24
gi|296225479|ref|XP_002758513.1| PREDICTED: succinate dehydrogen...   113   6e-24
gi|146415540|ref|XP_001483740.1| hypothetical protein PGUG_04469...   113   7e-24
gi|344234835|gb|EGV66703.1| hypothetical protein CANTEDRAFT_1124...   113   9e-24
gi|260950361|ref|XP_002619477.1| hypothetical protein CLUG_00636...   113   1e-23
gi|6320383|ref|NP_010463.1| Sdh4p [Saccharomyces cerevisiae S288...   113   1e-23
gi|260944076|ref|XP_002616336.1| hypothetical protein CLUG_03577...   113   1e-23
gi|50427245|ref|XP_462235.1| DEHA2G15928p [Debaryomyces hansenii...   112   1e-23
gi|323349224|gb|EGA83453.1| Sdh4p [Saccharomyces cerevisiae Lalv...   112   1e-23
gi|323336438|gb|EGA77705.1| YLR164W-like protein [Saccharomyces ...   112   2e-23
gi|323308008|gb|EGA61262.1| YLR164W-like protein [Saccharomyces ...   111   2e-23
gi|323303836|gb|EGA57618.1| YLR164W-like protein [Saccharomyces ...   111   2e-23
gi|256077722|ref|XP_002575150.1| succinate dehydrogenase [Schist...   111   4e-23
gi|296228174|ref|XP_002759741.1| PREDICTED: succinate dehydrogen...   111   4e-23
gi|196003882|ref|XP_002111808.1| hypothetical protein TRIADDRAFT...   110   6e-23
gi|342300636|emb|CCC68398.1| hypothetical protein NCAS_0B03140 [...   110   7e-23
gi|151945379|gb|EDN63622.1| translocase [Saccharomyces cerevisia...   110   7e-23
gi|6323193|ref|NP_013265.1| hypothetical protein YLR164W [Saccha...   110   8e-23
gi|91086205|ref|XP_971814.1| PREDICTED: similar to GA10165-PA [T...   110   8e-23
gi|340722572|ref|XP_003399678.1| PREDICTED: putative succinate d...   110   1e-22
gi|330443740|ref|NP_014940.2| Tim18p [Saccharomyces cerevisiae S...   110   1e-22
gi|56754098|gb|AAW25238.1| SJCHGC06566 protein [Schistosoma japo...   109   1e-22
gi|169867212|ref|XP_001840187.1| mitochondrial inner membrane pr...   109   1e-22
gi|151941010|gb|EDN59390.1| conserved protein [Saccharomyces cer...   109   1e-22
gi|340377140|ref|XP_003387088.1| PREDICTED: succinate dehydrogen...   109   1e-22
gi|297493994|gb|ADI40719.1| succinate dehydrogenase complex subu...   109   2e-22
gi|342300400|emb|CCC68159.1| hypothetical protein NCAS_0B00750 [...   109   2e-22
gi|226478056|emb|CAX72721.1| CybS domain-containing protein [Sch...   108   2e-22
gi|156841802|ref|XP_001644272.1| hypothetical protein Kpol_1030p...   108   2e-22
gi|50287593|ref|XP_446226.1| hypothetical protein [Candida glabr...   108   2e-22
gi|323303000|gb|EGA56804.1| Tim18p [Saccharomyces cerevisiae Fos...   108   3e-22
gi|333466859|gb|EAA06691.5| AGAP000618-PA [Anopheles gambiae str...   108   3e-22
gi|74645012|sp|Q08749.1|TIM18_YEAST RecName: Full=Mitochondrial ...   108   3e-22
gi|312066452|ref|XP_003136277.1| succinate dehydrogenase [Loa lo...   107   5e-22
gi|158288607|ref|XP_310463.4| AGAP000618-PA [Anopheles gambiae s...   106   9e-22
gi|170587631|ref|XP_001898579.1| Succinate dehydrogenase [Brugia...   106   1e-21
gi|157126470|ref|XP_001654637.1| succinate dehydrogenase, putati...   106   1e-21
gi|18389429|dbj|BAB84192.1| cytochrome b small subunit of succin...   106   1e-21
gi|149244302|ref|XP_001526694.1| hypothetical protein LELG_01522...   106   1e-21
gi|157105456|ref|XP_001648876.1| succinate dehydrogenase, putati...   106   1e-21
gi|297493996|gb|ADI40720.1| succinate dehydrogenase complex subu...   106   2e-21
gi|297493998|gb|ADI40721.1| succinate dehydrogenase complex subu...   105   2e-21
gi|242019132|ref|XP_002430019.1| succinate dehydrogenase, cytoch...   104   5e-21
gi|328774215|gb|EGF84252.1| hypothetical protein BATDEDRAFT_8067...   104   6e-21
gi|339240539|ref|XP_003376195.1| CybS family protein [Trichinell...   103   1e-20
gi|254579675|ref|XP_002495823.1| ZYRO0C03828p [Zygosaccharomyces...   103   1e-20
gi|170034939|ref|XP_001845329.1| succinate dehydrogenase [Culex ...   102   2e-20
gi|268532122|ref|XP_002631189.1| C. briggsae CBR-SDHD-1 protein ...   101   5e-20
gi|225713972|gb|ACO12832.1| succinate dehydrogenase cytochrome b...   101   5e-20
gi|290561298|gb|ADD38051.1| succinate dehydrogenase cytochrome b...   100   7e-20
gi|308509700|ref|XP_003117033.1| CRE-SDHD-1 protein [Caenorhabdi...   100   8e-20
gi|341889036|gb|EGT44971.1| CBN-SDHD-1 protein [Caenorhabditis b...   100   1e-19
gi|45200960|ref|NP_986530.1| AGL137Wp [Ashbya gossypii ATCC 1089...   100   1e-19
gi|17533639|ref|NP_496369.1| Succinate DeHydrogenase complex sub...    98   3e-19
gi|254579439|ref|XP_002495705.1| ZYRO0C01056p [Zygosaccharomyces...    98   4e-19
gi|241948631|ref|XP_002417038.1| conserved hypothetical protein ...    97   8e-19
gi|3913474|sp|P92507.2|DHSD_ASCSU RecName: Full=Succinate dehydr...    97   9e-19
gi|328782950|ref|XP_001120412.2| PREDICTED: putative succinate d...    97   1e-18
gi|157128635|ref|XP_001655166.1| succinate dehydrogenase, putati...    96   1e-18
gi|68488400|ref|XP_711938.1| hypothetical protein CaO19.11949 [C...    96   2e-18
gi|50285005|ref|XP_444931.1| hypothetical protein [Candida glabr...    96   2e-18
gi|238879139|gb|EEQ42777.1| hypothetical protein CAWG_00999 [Can...    95   2e-18
gi|320581442|gb|EFW95663.1| succinate dehydrogenase membrane anc...    95   3e-18
gi|343768895|emb|CCD24882.1| hypothetical protein NDAI_0E00660 [...    94   5e-18
gi|320581736|gb|EFW95955.1| Membrane anchor subunit of succinate...    94   6e-18
gi|50307737|ref|XP_453862.1| hypothetical protein [Kluyveromyces...    93   8e-18
gi|156843316|ref|XP_001644726.1| hypothetical protein Kpol_1024p...    93   1e-17
gi|323338146|gb|EGA79379.1| Sdh4p [Saccharomyces cerevisiae Vin1...    93   1e-17
gi|68488347|ref|XP_711962.1| hypothetical protein CaO19.4468 [Ca...    92   2e-17
gi|195503010|ref|XP_002098473.1| GE23927 [Drosophila yakuba] >gn...    92   2e-17
gi|194910250|ref|XP_001982098.1| GG12408 [Drosophila erecta] >gn...    92   2e-17
gi|194745845|ref|XP_001955395.1| GF18741 [Drosophila ananassae] ...    92   3e-17
gi|170035877|ref|XP_001845793.1| succinate dehydrogenase [Culex ...    92   3e-17
gi|38048543|gb|AAR10174.1| similar to Drosophila melanogaster CG...    92   3e-17
gi|195392339|ref|XP_002054815.1| GJ24648 [Drosophila virilis] >g...    91   6e-17
gi|195331399|ref|XP_002032390.1| GM23542 [Drosophila sechellia] ...    90   8e-17
gi|291389691|ref|XP_002711320.1| PREDICTED: succinate dehydrogen...    90   8e-17
gi|195573232|ref|XP_002104599.1| GD18356 [Drosophila simulans] >...    90   9e-17
gi|21355279|ref|NP_651181.1| CG10219 [Drosophila melanogaster] >...    90   9e-17
gi|195145422|ref|XP_002013692.1| GL24273 [Drosophila persimilis]...    90   1e-16
gi|195054673|ref|XP_001994249.1| GH11519 [Drosophila grimshawi] ...    90   1e-16
gi|195112228|ref|XP_002000676.1| GI22398 [Drosophila mojavensis]...    88   4e-16
gi|321465032|gb|EFX76036.1| hypothetical protein DAPPUDRAFT_3063...    85   3e-15
gi|241680579|ref|XP_002412692.1| succinate-ubiquinone reductase ...    85   4e-15
gi|164659796|ref|XP_001731022.1| hypothetical protein MGL_2021 [...    84   5e-15
gi|156398349|ref|XP_001638151.1| predicted protein [Nematostella...    84   8e-15
gi|288856303|ref|NP_001165803.1| succinate dehydrogenase [ubiqui...    83   9e-15
gi|167522633|ref|XP_001745654.1| hypothetical protein [Monosiga ...    83   1e-14
gi|326435966|gb|EGD81536.1| hypothetical protein PTSG_02255 [Sal...    83   2e-14
gi|301103887|ref|XP_002901029.1| conserved hypothetical protein ...    82   2e-14
gi|67083971|gb|AAY66920.1| possible succinate-ubiquinone reducta...    82   3e-14
gi|307181033|gb|EFN68807.1| Putative succinate dehydrogenase [ub...    82   4e-14
gi|255076151|ref|XP_002501750.1| predicted protein [Micromonas s...    80   8e-14
gi|325192195|emb|CCA26648.1| conserved hypothetical protein [Alb...    80   1e-13
gi|221132919|ref|XP_002160472.1| PREDICTED: similar to predicted...    79   2e-13
gi|212531713|ref|XP_002146013.1| succinate dehydrogenase subunit...    77   8e-13
gi|320168365|gb|EFW45264.1| hypothetical protein CAOG_03270 [Cap...    77   1e-12
gi|300121373|emb|CBK21753.2| Succinate dehydrogenase cytochrome ...    74   7e-12
gi|332030544|gb|EGI70232.1| Putative succinate dehydrogenase [ub...    73   1e-11
gi|328721825|ref|XP_001942776.2| PREDICTED: putative succinate d...    73   1e-11
gi|328721827|ref|XP_003247414.1| PREDICTED: putative succinate d...    72   2e-11
gi|303278508|ref|XP_003058547.1| predicted protein [Micromonas p...    72   3e-11
gi|300175498|emb|CBK20809.2| unnamed protein product [Blastocyst...    72   4e-11
gi|47224917|emb|CAG06487.1| unnamed protein product [Tetraodon n...    70   9e-11
gi|240849041|ref|NP_001155692.1| succinate dehydrogenase [ubiqui...    69   2e-10
gi|298709709|emb|CBJ31514.1| SDH4, succinate dehydrogenase subun...    69   2e-10
gi|145349893|ref|XP_001419361.1| predicted protein [Ostreococcus...    66   1e-09
gi|219121919|ref|XP_002181304.1| predicted protein [Phaeodactylu...    65   3e-09
gi|322783224|gb|EFZ10810.1| hypothetical protein SINV_07250 [Sol...    65   5e-09
gi|66816323|ref|XP_642171.1| succinate dehydrogenase [Dictyostel...    64   8e-09
gi|307206441|gb|EFN84479.1| Putative succinate dehydrogenase [ub...    63   1e-08
gi|308806962|ref|XP_003080792.1| unnamed protein product [Ostreo...    62   2e-08
gi|281204765|gb|EFA78960.1| succinate dehydrogenase [Polysphondy...    62   3e-08
gi|312376782|gb|EFR23774.1| hypothetical protein AND_12271 [Anop...    62   3e-08
gi|119587586|gb|EAW67182.1| succinate dehydrogenase complex, sub...    61   5e-08
gi|328875426|gb|EGG23790.1| succinate dehydrogenase [Dictyosteli...    61   7e-08
gi|224002268|ref|XP_002290806.1| predicted protein [Thalassiosir...    57   1e-06
gi|338726674|ref|XP_003365368.1| PREDICTED: succinate dehydrogen...    56   2e-06
gi|307102794|gb|EFN51061.1| hypothetical protein CHLNCDRAFT_1414...    56   2e-06
gi|222876028|gb|ACM69045.1| succinate dehydrogenase complex, sub...    54   7e-06

Sequences not found previously or not previously below threshold:

gi|119587587|gb|EAW67183.1| succinate dehydrogenase complex, sub...    47   0.001
gi|313225186|emb|CBY20980.1| unnamed protein product [Oikopleura...    43   0.011
gi|258541136|ref|YP_003186569.1| succinate dehydrogenase membran...    42   0.022
gi|329114747|ref|ZP_08243504.1| Succinate dehydrogenase hydropho...    42   0.024
gi|339018098|ref|ZP_08644240.1| succinate dehydrogenase membrane...    42   0.025
gi|159463444|ref|XP_001689952.1| succinate dehydrogenase subunit...    42   0.029
gi|325294013|ref|YP_004279877.1| succinate dehydrogenase hydroph...    41   0.053
gi|335424929|ref|ZP_08553922.1| succinate dehydrogenase subunit ...    41   0.070
gi|198429131|ref|XP_002128308.1| PREDICTED: hypothetical protein...    41   0.077
gi|114328743|ref|YP_745900.1| succinate dehydrogenase membrane a...    41   0.082
gi|91208852|ref|YP_539013.1| succinate dehydrogenase subunit 4 [...    40   0.090
gi|38638303|ref|NP_943706.1| succinate:cytochrome c oxidoreducta...    40   0.097
gi|162147200|ref|YP_001601661.1| succinate dehydrogenase hydroph...    40   0.17 
gi|150398155|ref|YP_001328622.1| succinate dehydrogenase hydroph...    39   0.22 
gi|330991157|ref|ZP_08315110.1| Succinate dehydrogenase hydropho...    38   0.42 
gi|15966824|ref|NP_387177.1| succinate dehydrogenase membrane an...    38   0.52 
gi|340779269|ref|ZP_08699212.1| succinate dehydrogenase, hydroph...    37   0.97 
gi|259479168|dbj|BAI40119.1| succinate dehydrogenase complex sub...    36   1.4  
gi|22550364|ref|NP_689351.1| succinate:cytochrome c oxidoreducta...    36   1.5  
gi|114571386|ref|YP_758066.1| succinate dehydrogenase subunit D ...    36   1.7  
gi|330796454|ref|XP_003286282.1| hypothetical protein DICPUDRAFT...    36   1.7  
gi|220926985|ref|YP_002502287.1| succinate dehydrogenase, hydrop...    35   4.4  
gi|86359477|ref|YP_471369.1| succinate dehydrogenase subunit D, ...    35   4.8  
gi|344923090|ref|ZP_08776551.1| succinate dehydrogenase, hydroph...    34   7.0  
gi|170744095|ref|YP_001772750.1| succinate dehydrogenase, hydrop...    34   7.2  
gi|118473638|ref|YP_886047.1| succinate dehydrogenase hydrophobi...    34   9.4  


CONVERGED!
  Database: filtnr
    Posted date:  Sep 19, 2011  1:36 PM
  Number of letters in database: 1,740,938,412
  Number of sequences in database:  5,131,667
  
  Database: /dors/meilerlab/apps/scripts/sequence_analysis/../db/filtn
  r.01
    Posted date:  Sep 19, 2011  1:42 PM
  Number of letters in database: 2,285,224,685
  Number of sequences in database:  6,711,192
  
  Database: /dors/meilerlab/apps/scripts/sequence_analysis/../db/filtn
  r.02
    Posted date:  Sep 19, 2011  1:45 PM
  Number of letters in database: 1,228,445,294
  Number of sequences in database:  3,479,686
  
Lambda     K      H
   0.324    0.191    0.633 

Lambda     K      H
   0.267   0.0585    0.140 


Matrix: BLOSUM62
Gap Penalties: Existence: 11, Extension: 1
Number of Hits to DB: 10,309,065,412
Number of Sequences: 15322545
Number of extensions: 564514520
Number of successful extensions: 1157904
Number of sequences better than 10.0: 405
Number of HSP's better than 10.0 without gapping: 1674
Number of HSP's successfully gapped in prelim test: 589
Number of HSP's that attempted gapping in prelim test: 1153922
Number of HSP's gapped (non-prelim): 2311
length of query: 103
length of database: 5,254,608,391
effective HSP length: 72
effective length of query: 31
effective length of database: 4,151,385,151
effective search space: 128692939681
effective search space used: 128692939681
T: 11
A: 40
X1: 16 ( 7.5 bits)
X2: 38 (14.6 bits)
X3: 64 (24.7 bits)
S1: 41 (21.5 bits)
S2: 77 (33.8 bits)
```
