## Supplementary material for "A multi-task deep-learning system for predicting membrane associations and secondary structures of proteins": Code and Raw Data: 2i51A.ascii6

```
Last position-specific scoring matrix computed, weighted observed percentages rounded down, information per position, and relative weight of gapless real matches to pseudocounts
           A  R  N  D  C  Q  E  G  H  I  L  K  M  F  P  S  T  W  Y  V   A   R   N   D   C   Q   E   G   H   I   L   K   M   F   P   S   T   W   Y   V
    1 G    6 -4 -3 -4 -3 -3 -3  3 -4 -4 -4 -3 -3 -5 -3 -1 -2 -5 -4 -3   77   0   0   0   0   0   0  23   0   0   0   0   0   0   0   0   0   0   0   0  1.22 0.93
    2 M   -4 -4  5  6 -6 -2  2 -3 -2 -5 -5 -3  1 -6 -4 -1 -2 -6 -5 -5    0   0  26  53   0   0  12   1   1   0   0   0   5   0   0   2   2   0   0   0  1.31 1.21
    3 S   -3 -5 -5 -4 -5 -4 -4 -5 -5 -5 -5 -4 -5 -6  8 -1 -4  3 -5 -5    1   0   0   0   0   0   0   0   0   0   0   0   0   0  90   5   0   4   0   0  2.60 1.24
    4 L   -4 -5 -5 -5 -4 -5 -5 -6  0  4  3 -5  3  5 -6 -5 -3 -1  1  1    1   0   0   0   0   0   0   0   3  22  25   0   7  30   0   0   1   1   3   7  0.92 1.24
    5 A    2  0 -2  2 -2  1  3 -1 -1 -2 -2  0 -2 -5 -2  0  0 -4 -4  0   21   5   1  11   1   6  20   3   1   1   3   6   1   0   2   5   5   0   0   7  0.31 1.24
    6 P   -3 -2 -4 -4 -5  6 -2 -5 -2  0  3 -2  0 -2  0 -3 -3 -3 -4 -2    0   1   0   0   0  50   1   0   1   4  34   0   2   2   4   0   0   0   0   1  1.02 1.24
    7 W   -1 -5 -6 -6 -5 -6 -6 -6 -4 -3 -1 -6 -1  9 -6 -5 -4  4  0 -3    5   0   0   0   0   0   0   0   0   0   2   0   1  86   0   0   0   4   0   1  2.05 1.24
    8 R    1  3  0  2 -5  2  3 -1  1 -5 -3  1 -4 -5 -4 -1 -1 -5 -4 -4   12  19   5  10   0   9  20   4   4   0   2   7   0   0   0   3   3   0   0   1  0.47 1.24
    9 G    1  3 -1  0 -3  2  1 -1  1 -2  0  2 -3 -3 -4  0  1 -5 -4 -2   10  18   2   6   0  11   7   6   3   2   9  10   0   1   0   6   7   0   0   2  0.26 1.24
   10 A   -2 -4 -6 -7 -5 -5 -5 -5 -5 -5 -3 -5 -4 -2 -6 -5 -5 12  0 -5    4   0   0   0   0   0   0   0   0   0   2   0   0   0   0   0   0  94   0   0  3.78 1.24
   11 I   -4 -5 -6 -6 -4 -3 -6 -6 -4  0  4 -5  3  7 -6 -5 -4 -2  1 -2    0   0   0   0   0   1   0   0   0   5  38   0   7  44   0   0   0   0   3   1  1.25 1.24
   12 A    2 -1  2  3 -5  2  3 -2 -1 -4 -4  1 -4 -5 -4 -1 -1 -5 -2 -4   21   3  10  16   0  10  18   2   1   1   1  10   0   0   0   3   2   0   1   0  0.49 1.24
   13 H   -1 -2 -2  3 -6  4  5 -4  2 -5 -3 -1 -3 -5 -4 -2 -3 -5 -3 -3    4   1   1  17   0  20  44   0   6   0   3   1   0   0   0   0   1   0   0   1  0.98 1.23
   14 A    7 -4 -4 -4 -3 -3 -3 -2 -4 -3 -4 -3 -3 -5 -3 -1 -2 -5 -4 -1   92   0   0   0   0   0   0   0   0   1   0   0   0   0   0   1   1   0   0   3  1.48 1.21
   15 L   -2  0 -3 -2  3  0  1 -3 -3  3  2  0  0 -3 -4 -2  0 -5 -3  3    3   7   1   2   6   4  10   2   1  17  16   5   2   0   0   2   5   0   0  18  0.31 1.20
   16 H    3  0  0  2 -4  1  3 -3  3 -3 -4  2 -3 -5 -3 -1 -1 -4 -4 -3   24   5   5  12   0   5  17   1   7   1   1  13   0   0   0   3   3   0   0   1  0.46 1.20
   17 R    4  0 -1 -3  2 -2 -3 -2  0 -4 -4 -1 -3 -4 -2  3  2 -5 -4 -2   44   6   2   1   4   1   1   1   3   0   1   4   0   0   1  20  11   0   0   1  0.64 1.18
   18 N   -2 -1  2  1 -2  0  4  0 -1 -2 -3  2 -3 -3 -2 -1 -1 -3 -3 -2    3   2   8   8   1   3  35   8   1   2   3  12   1   1   1   3   3   0   1   2  0.47 0.92
   19 R   -1  1 -2 -2 -1  0 -1  0 -2  0  1 -1 -1 -2  4 -1 -1 -2 -2  1    6   7   2   2   1   4   3   7   1   6  13   3   2   2  21   4   4   1   1  11  0.24 0.81
   20 S   -1 -1  4  0 -3  2  0  2  1 -3 -3 -1 -3 -4 -2  1 -1 -4 -3 -1    5   4  24   4   1   9   6  17   3   1   3   2   0   1   2  10   4   0   1   4  0.38 1.05
   21 L   -3 -4 -1  4 -4 -2 -1 -4 -4  2  3 -3 -1 -2 -1 -3 -3 -3 -3  2    1   1   2  28   0   1   3   1   0  13  29   1   0   1   3   1   1   0   0  13  0.57 1.10
   22 V    0 -1 -2 -1 -2 -2 -1 -1  1 -1  0 -1 -1  0  4 -1 -1 -2  0  1    8   4   2   4   1   2   4   5   3   4  10   3   1   5  23   4   4   0   3   9  0.26 0.82
   23 Y   -2 -2 -2  2 -3  0  6 -3 -1 -3 -2 -1 -3 -3 -2 -2 -2 -3  1 -3    2   1   1  10   0   2  61   2   1   1   3   1   1   1   1   2   1   0   5   2  0.95 0.92
   24 A    2 -4 -4 -4 -4 -4 -3 -4 -4 -4 -4 -3 -4 -5  8 -2 -2 -6 -5 -2   15   0   0   0   0   0   0   0   0   0   0   0   0   0  76   2   2   0   0   2  2.04 1.18
   25 R   -3  0  7 -1 -4 -2 -2 -3 -2 -5 -5 -3 -4 -5 -4 -1  3 -5 -1 -4    0   5  63   1   0   0   2   0   0   0   0   0   0   0   0   2  24   0   3   0  1.34 1.18
   26 Y    6 -4 -4 -4 -3 -3 -3 -2 -4 -4 -4 -3 -3 -4 -3 -1 -2 -5  1 -2   89   0   0   0   0   0   0   1   0   0   0   0   0   0   0   2   2   0   5   0  1.42 1.21
   27 L   -3 -4 -5 -6 -2 -3 -5 -5 -4  0  1 -4 10 -1 -5 -4 -3 -4 -3  1    1   0   0   0   1   0   0   0   0   3   6   0  81   1   0   0   0   0   0   6  1.93 1.22
   28 Q    2 -4  0 -4  3  0 -3 -4 -2  0 -2 -3 -3 -3 -4  2  4 -5 -3  2   20   0   5   0   7   5   0   0   1   4   2   0   0   0   0  13  27   0   0  15  0.55 1.22
   29 L   -3 -5 -6 -6 -4 -5 -5 -6 -6  1  5 -5  0 -1 -5 -5 -3 -5 -4  4    0   0   0   0   0   0   0   0   0   6  65   0   1   1   0   0   0   0   0  27  1.19 1.22
   30 A    6 -4 -3 -4  0 -3 -3 -1 -4 -4 -4 -3 -4 -5 -3  3 -2 -5 -4 -3   72   0   0   0   1   0   0   4   0   0   0   0   0   0   0  22   1   0   0   0  1.22 1.22
   31 T   -2 -4 -3 -4 -3 -3 -3 -4 -4 -3 -4 -3 -3 -5 -4  0  7 -5 -4 -3    1   0   0   0   0   0   0   0   0   0   0   0   0   0   0   3  96   0   0   0  1.81 1.22
   32 V    3 -5 -5 -5  2 -4 -4 -4 -5  1 -2 -4 -2 -3 -4 -1 -2 -5 -4  5   27   0   0   0   4   0   0   0   0   6   2   0   0   0   0   4   1   0   0  55  0.96 1.22
   33 Q   -2 -4  1  6 -5  0 -1  2 -4 -5 -5 -3 -5 -5 -4  1  2 -6 -5 -5    3   0   5  48   0   5   1  14   0   0   0   0   0   0   0  10  12   0   0   0  0.96 1.21
   34 P    3 -1 -3 -2 -4 -2  2 -1 -4 -4 -2  1 -4 -5  4  0 -2 -5 -5 -3   30   3   1   2   0   1  17   4   0   0   4   8   0   0  21   6   2   0   0   1  0.58 1.21
   35 N   -1 -2  3  5 -5  2  2 -2  0 -5 -5 -1 -5 -5 -4  0  0 -4 -5 -5    4   2  14  41   0   8  12   1   3   0   0   3   0   0   0   8   5   0   0   0  0.85 1.24
   36 G   -2 -5 -1 -3 -4 -4 -4  7 -3 -6 -4 -4 -3 -5 -5 -2 -4 -5 -5 -5    1   0   2   1   0   0   0  91   0   0   2   0   1   0   0   1   0   0   0   0  1.86 1.22
   37 R   -2  5 -3 -4 -2  3 -2 -5  2 -2  0  2  2  1 -5 -3 -3 -1 -1 -2    2  34   0   0   1  17   2   0   6   2   9  10   6   6   0   1   0   1   2   2  0.64 1.23
   38 P   -3 -5 -5 -4 -5 -4 -4 -5 -5 -4 -5 -4 -5 -6  9 -3 -4 -6 -6 -3    0   0   0   0   0   0   0   0   0   1   1   0   0   0  97   0   0   0   0   1  2.81 1.24
   39 A    0 -1  2  1 -1 -2 -3 -3  2 -5 -5  0 -4  0 -4  5 -1  1  0 -4    7   2   9   9   1   0   0   0   5   0   0   4   0   4   0  50   2   2   3   0  0.72 1.24
   40 N    3 -4  1 -4  1  3 -3 -2 -4 -1 -3 -3 -3 -5 -4  3  1 -5 -4  2   23   0   7   0   2  12   0   1   0   2   2   0   0   0   0  22   8   0   0  19  0.50 1.24
   41 R   -4  8 -3 -4 -6 -1 -3 -5 -3 -6 -5  0 -4 -6 -5 -3 -4 -5 -4 -5    0 100   0   0   0   0   0   0   0   0   0   0   0   0   0   0   0   0   0   0  2.23 1.24
   42 T   -3 -5 -4 -5 -4 -4 -5 -5 -3  4 -1 -4  6 -1 -3 -3  3 -2 -2  2    1   0   1   0   0   0   0   0   0  30   1   0  26   2   1   0  24   0   1  13  0.95 1.24
   43 L   -3 -5 -6 -6 -3 -5 -5 -6 -6  0  1 -5 -1 -3 -5 -4 -3 -5 -4  7    0   0   0   0   0   0   0   0   0   1   9   0   1   0   0   0   0   0   0  90  1.59 1.24
   44 V   -4 -5 -6 -6 -4 -5 -6 -6 -5 -1  6 -5  0 -2 -6 -5 -4 -4 -2  0    0   0   0   0   0   0   0   0   0   0  94   0   0   0   0   0   0   0   1   5  1.56 1.24
   45 F   -4 -5 -6 -6  1 -5 -6 -6 -5  1  6 -5  2  1 -6 -5 -4 -4 -2 -1    0   0   0   0   3   0   0   0   0   4  81   0   4   5   0   0   0   0   1   2  1.32 1.24
   46 R   -3  2 -2 -3 -6 -1 -2 -4 -3 -5 -5  7 -4 -6 -4 -3 -3 -6 -4 -5    0   9   0   0   0   0   0   0   0   0   0  91   0   0   0   0   0   0   0   0  1.80 1.24
   47 G   -1 -2 -1  2 -5  0  2  5  3 -5 -5 -1 -5 -5 -4 -1 -3 -5 -1 -5    4   2   2  11   0   4  13  46   8   0   1   3   0   0   0   3   0   0   3   0  0.81 1.22
   48 F   -2 -4 -5 -5 -4 -4 -4 -5 -1  1  1 -4 -2  6 -5 -4 -3 -1  5  2    3   0   0   0   0   0   0   0   2   8  13   0   0  32   0   0   1   1  18  18  0.88 1.16
   49 L   -1 -1  1  0 -1 -1  0  1  0 -1  0 -1 -1 -1 -1  2  2 -1 -1 -1    5   3   7   6   1   3   7  11   2   3  11   4   1   2   3  14  11   1   2   3  0.09 0.57
   50 E    0  0  0  2  0  0  1 -1  0 -1 -1  0 -1 -1  2  0  0  1  0 -1    9   4   5  11   2   3  11   5   2   3   5   7   2   3   9   5   4   2   3   4  0.09 0.55
   51 D   -2 -3 -1  7 -4 -2  3 -2 -3 -4 -4 -2 -4 -4 -3 -2 -3 -4 -4 -4    3   1   1  69   0   1  15   2   0   1   1   1   0   1   1   1   1   0   0   1  1.40 1.06
   52 T    2 -1  0  1 -3  1  4 -2 -1 -3 -3  0 -2 -3 -1  0  1 -3 -2 -3   16   3   3   8   0   5  30   3   1   1   2   4   1   1   2   6   8   0   1   2  0.38 0.93
   53 N    0  4  2 -1 -3  3  0  1  1 -3 -3  1 -3 -3 -2 -1 -1 -3 -2 -3    6  27  10   4   0  11   4   9   3   2   2   7   1   1   1   4   4   0   1   2  0.41 0.94
   54 Q   -2 -3 -2 -3 -3  0 -4  7 -4 -5 -5 -2 -4 -5 -4 -2 -4 -5 -5 -5    1   1   1   0   0   5   0  86   0   0   1   2   0   0   0   1   0   0   0   0  1.70 1.17
   55 L   -4 -5 -6 -6 -5 -6 -6 -6 -4 -1  1 -6  0  8 -5 -5 -4 -2  1 -1    0   0   0   0   0   0   0   0   0   3  13   0   2  77   0   0   0   0   1   3  1.80 1.24
   56 R   -3  1 -4 -3  0 -3 -4 -5 -3  2 -1 -2 -2 -3 -5 -2  1 -3 -3  6    1   9   0   1   2   1   1   0   1   9   2   1   0   0   0   2  10   0   0  60  0.89 1.24
   57 F   -5 -5 -6 -6 -5 -6 -6 -6 -4 -1 -1 -6 -2  9 -6 -5 -5  5  1 -3    0   0   0   0   0   0   0   0   0   2   2   0   0  90   0   0   0   6   0   0  2.24 1.24
   58 I   -5 -5 -5 -6 -5 -5 -5 -6 -2  0 -3 -5 -3  6 -6 -5 -4 -1  8 -3    0   0   0   0   0   0   0   0   0   5   0   0   0  41   0   0   0   0  54   1  1.91 1.24
   59 T   -2 -4 -3 -4 -3 -3 -3 -3 -4 -3 -4 -3 -3 -5 -4  1  7 -5 -4 -3    0   0   0   0   0   0   0   2   0   0   0   0   0   0   0   6  93   0   0   0  1.74 1.24
   60 D   -4 -3  8  1 -5 -3 -3 -2  1 -6 -6 -3 -5 -6 -5 -2 -3 -6 -5 -6    0   0  88   7   0   0   0   1   3   0   0   0   0   0   0   1   0   0   0   0  1.98 1.24
   61 T   -3 -3 -4 -5 -3 -2 -4 -5  0 -2  1 -3 -2  2 -5 -3  0  0  8 -3    2   1   0   0   0   1   0   0   1   1  14   1   0   4   0   1   8   0  64   0  1.45 1.24
   62 R   -1  1  2  3 -4  1  4  2  1 -5 -3 -2 -4 -6 -4 -1  0 -6 -5 -5    4   9   8  15   0   5  28  16   4   0   2   1   0   0   0   2   5   0   0   0  0.57 1.24
   63 S   -1 -3 -2 -3 -3 -3 -3 -1 -3 -5 -5 -3 -4 -5 -3  7 -1 -5 -4 -4    0   0   0   0   0   0   0   2   0   0   0   0   0   0   0  98   0   0   0   0  1.68 1.24
   64 A    2  6 -2 -1 -2  2  0 -4  2 -4 -5  0 -3 -4 -2 -2 -2 -5 -4 -4   17  51   1   3   1   8   5   0   5   0   0   2   0   0   2   1   2   0   0   1  0.92 1.24
   65 K   -3  0 -3 -3 -6 -1 -2 -4 -3 -5 -5  8 -2 -6 -4 -3 -3 -6 -4 -5    0   0   0   0   0   0   0   0   0   0   0  99   1   0   0   0   0   0   0   0  1.94 1.24
   66 A    4 -5 -3 -4 -4 -4 -4  6 -4 -5 -5 -4 -5 -5 -4  0 -3 -5 -5 -4   32   0   0   0   0   0   0  63   0   0   0   0   0   0   0   5   0   0   0   0  1.41 1.23
   67 D   -1  4 -2  0 -2  5  0 -2  3 -3 -2  2 -2 -5 -4 -1 -2 -2 -3 -2    4  25   1   6   1  25   4   2   9   2   3  11   0   0   0   3   1   0   0   2  0.62 1.23
   68 Q    1 -3 -2  3 -3  5  5 -4  2 -5 -5 -2 -4 -6 -4 -2 -3 -5 -4 -5   10   0   0  15   1  26  41   0   5   0   0   0   0   0   0   1   0   0   0   0  1.05 1.23
   69 I   -3 -5 -6 -6 -4 -5 -6 -6 -5  5  5 -5  2 -2 -5 -4 -4 -5 -3 -1    1   0   0   0   0   0   0   0   0  34  59   0   3   1   0   0   0   0   0   1  1.24 1.23
   70 Q    4 -1 -2  0 -4  2  3 -2 -2 -3 -1 -1 -2 -4 -4 -1  0 -4 -4 -3   42   3   1   5   0   8  18   1   1   1   7   3   1   0   0   4   5   0   0   1  0.53 1.24
   71 Q    3 -2  0 -1 -3  3  2  0  2 -3 -3 -1 -3 -5 -4  0 -1 -5 -3 -1   32   1   4   3   0  12  16   6   5   1   2   4   0   0   0   6   3   0   0   4  0.43 1.23
   72 Q   -2 -2  8 -1 -5  1 -2 -3  2 -5 -6 -2 -4 -5 -4 -1  0 -6 -4 -4    3   1  73   2   0   6   1   0   5   0   0   0   0   0   0   3   5   0   0   1  1.49 1.24
   73 P   -1 -2  0 -3 -4 -3 -3 -1 -2 -5 -5 -2 -1 -6  8 -1 -3 -6 -5 -5    3   2   4   0   0   0   0   5   1   0   0   1   2   0  75   4   0   0   0   0  1.93 1.24
   74 W   -3  2  2 -3 -3  2 -3 -5  4 -4 -3  3 -3  2 -5 -2 -3  5  4 -2    1  13   9   0   1   8   0   0  11   1   1  21   0   8   0   1   0   7  15   2  0.69 1.24
   75 A    5 -4 -5 -5  0 -4 -4 -2 -5  1 -3 -4 -2 -4 -4 -2 -2 -5 -4  3   60   0   0   0   2   0   0   2   0   8   0   0   0   0   0   0   1   0   0  27  1.02 1.24
   76 E    5 -4 -3 -3  4 -3  1 -2 -4 -4 -4 -3 -4 -5 -4  4 -2 -5 -4 -3   49   0   0   0   9   0   8   1   0   0   0   0   0   0   0  31   1   0   0   0  0.99 1.24
   77 I   -1 -5 -6 -6 -2 -5 -5 -6 -5  2  5 -5  3  1 -5 -5 -3 -2 -3  0    4   0   0   0   1   0   0   0   0   9  68   0   8   4   0   0   1   1   0   5  1.09 1.24
   78 C   -2 -4  0 -5  5 -1 -4 -4  3 -2  3 -4 -2 -3 -5  0  2 -5 -3  3    2   0   4   0  12   2   0   0   8   0  29   0   0   0   0   8  15   0   0  19  0.58 1.24
   79 W   -5 -5 -6 -6 -4 -6 -6 -6 -4 -2 -1 -6  1  9 -6 -5 -5  4  0 -3    0   0   0   0   0   0   0   0   0   1   4   0   3  87   0   0   0   5   0   0  2.11 1.24
   80 Y   -3 -4 -3 -5 -5 -4 -4 -5  6 -4 -2 -4 -4  4  4 -4 -3  4  5 -2    1   0   0   0   0   0   0   0  22   0   2   0   0  21  24   0   1   5  21   2  1.23 1.24
   81 F   -5 -5 -6 -7 -5 -5 -6 -5 -4 -5 -4 -6 -4  1 -6 -5 -5 12  0 -5    0   0   0   0   0   0   0   0   0   0   0   0   0   5   0   0   0  94   1   0  3.89 1.24
   82 P   -1 -2 -1 -2 -5  0  0 -3  5 -1 -2  3 -2 -2  4 -3 -3 -5  1 -1    5   1   3   2   0   3   6   2  17   4   5  18   1   2  24   1   0   0   5   4  0.59 1.24
   83 N    1 -3  1 -1 -4 -1  3 -1 -2 -3 -4 -1  0 -3  4  3 -1 -5 -4 -3   11   1   7   2   0   2  19   4   1   1   1   2   3   1  19  22   4   0   0   2  0.49 1.23
   84 T   -3 -4 -4 -6 -2 -2 -5 -6 -4  1  6 -5  3 -1 -4 -4  0 -4 -4 -1    1   1   1   0   1   2   0   0   0   5  74   0   7   1   0   0   6   0   0   1  1.12 1.23
   85 R   -1  4  0  0 -4  2  5 -3  2 -6 -5 -1 -3 -5 -4 -2 -3 -2 -3 -5    5  22   4   5   0   8  46   2   5   0   1   0   0   0   0   2   0   1   1   0  0.91 1.24
   86 E   -4  8 -3 -4 -6  0  0 -5 -2 -6 -5  0 -4 -6 -5 -3 -4 -5 -4 -5    0  90   0   0   0   2   6   0   0   0   0   2   0   0   0   0   0   0   0   0  1.94 1.24
   87 Q   -3 -2 -3 -3 -4  8 -1 -4 -2 -5 -5 -1 -3 -6 -4  0 -3 -5 -4 -3    0   0   0   0   0  91   0   0   0   0   0   0   0   0   0   6   0   0   0   2  1.94 1.24
   88 F   -3 -5 -6 -6 -4 -5 -5 -6 -6  4 -1 -5 -1  0 -5 -4 -3 -5 -3  6    1   0   0   0   0   0   0   0   0  19   1   0   1   5   0   0   0   0   0  74  1.40 1.24
   89 R   -3  7 -2 -4 -3 -2 -3 -5  3  2 -3  0 -1 -5 -5 -2 -2 -5 -4 -2    2  66   1   0   1   0   0   0   7  12   1   2   2   0   0   1   2   0   0   2  1.26 1.24
   90 M   -2 -5 -6 -6 -4 -5 -5 -5 -6  6 -1 -5  2  0 -5 -4 -3 -5 -4  5    2   0   0   0   0   0   0   1   0  51   2   0   5   3   0   0   0   0   0  36  1.24 1.24
   91 A   -1  3 -2 -1 -1  0  5 -3 -2 -3 -2  1 -3 -4 -4 -1  1 -5 -2 -3    6  17   1   2   1   3  40   1   0   2   4   6   0   0   0   3  11   0   2   2  0.62 1.24
   92 G   -2 -5 -3 -4 -5 -4 -5  7 -5 -6 -6 -4 -5 -6 -5 -3 -4 -5 -6 -6    1   0   0   0   0   0   0  99   0   0   0   0   0   0   0   0   0   0   0   0  2.19 1.24
   93 D   -1  3 -1  0 -4  0  0 -3  0  0 -2  1 -2 -4  2  0  2 -5 -3  0    4  19   3   6   0   3   5   1   2   6   4  10   1   0  10   6  14   0   1   8  0.27 1.24
   94 L    3 -5 -5 -5 -3 -4 -5 -4 -5  2  0 -4 -1 -4 -5 -3 -2 -5 -4  6   28   0   0   0   0   0   0   0   0   8   7   0   0   0   0   0   1   0   0  55  1.01 1.24
   95 T   -1 -1 -2 -1 -5  1  6 -4 -1 -3 -5  0 -4 -5 -4  0  2 -5 -4  0    4   3   1   1   0   4  55   0   1   1   0   4   0   0   0   7  13   0   0   6  0.88 1.24
   96 L   -2  4 -3 -4 -5  0 -2 -5 -1 -3 -1  5 -2 -5  1 -3 -2 -5 -4 -3    2  27   0   0   0   4   1   0   1   1   7  46   1   0   8   0   1   0   0   1  0.96 1.24
   97 I   -2 -5 -5 -5 -1 -4 -2 -6 -5  4  3 -5 -1 -3 -5 -4  0 -5 -4  5    2   0   0   0   1   0   4   0   0  21  26   0   1   0   0   0   5   0   0  41  0.89 1.24
   98 S    0 -4 -1  1 -4 -2 -1 -1 -4 -5 -5 -3 -4 -5  3  5  1 -6 -5 -4    6   0   1   9   0   1   3   4   0   0   0   0   0   0  15  52   9   0   0   0  0.89 1.24
   99 S    2  2 -2  2 -5 -1  2 -1 -1 -3 -4 -1 -2 -4  2  0  0 -6 -3 -2   18  10   1  14   0   2  14   4   1   1   1   3   1   0  11   8   7   0   1   2  0.35 1.24
  100 D    3 -3 -1  2 -5  1  4 -3 -1 -3 -2 -1 -2 -4 -1 -1 -1 -5 -4 -2   25   0   3   9   0   6  31   1   1   1   5   3   1   1   3   3   4   0   0   2  0.50 1.24
  101 D   -1 -2 -2  2 -5  1  6 -4 -3 -3 -2 -1 -2 -5 -4 -2 -1 -5 -5 -2    6   1   0  11   0   5  60   0   0   1   5   2   1   0   0   0   3   0   0   4  1.00 1.24
  102 S    3 -4  0 -3 -3 -3 -3 -3 -4 -4 -4 -3 -4 -5 -4  5  1 -5 -4  0   22   0   4   0   0   0   0   0   0   0   0   0   0   0   0  59   8   0   0   7  0.98 1.24
  103 H    0 -3 -1  6 -4 -1  1 -4  2 -4 -1 -3  0 -3 -4 -2  0 -6 -4 -2    7   1   1  54   0   2   9   0   5   1   7   1   3   1   0   1   6   0   0   3  0.92 1.24
  104 Q    4  0 -2  1 -3  1  2 -1 -2 -4 -4  2 -3 -5 -3 -1 -1 -5 -4 -3   40   4   1   6   0   7  15   4   1   0   1  13   0   0   0   3   4   0   0   1  0.56 1.24
  105 D   -4 -4 -4 -1 -5 -4 -4 -6 -1 -4 -3 -4 -4  1 -6 -4 -4  0  9 -4    0   0   0   5   0   0   0   0   0   0   1   0   0   0   0   0   0   0  95   0  2.43 1.24
  106 L   -5 -5 -6 -6 -5 -6 -6 -6 -3 -3 -1 -6 -2  8 -6 -5 -5  3  4 -3    0   0   0   0   0   0   0   0   0   0   5   0   0  80   0   0   0   4  10   0  2.03 1.24
  107 Q    3  1  0 -1 -4  3  0 -3  6 -3 -2 -1 -2 -3 -4  0 -1 -5 -2 -3   28   8   4   3   0  14   6   0  19   1   4   2   1   1   0   5   2   0   1   1  0.56 1.23
  108 P   -1 -3 -1 -3 -3  0 -2 -2 -4 -4 -4 -1 -2 -5  1  6  3 -5 -4 -2    1   1   1   0   0   4   1   2   0   1   1   3   1   0   5  62  15   0   0   2  0.94 1.24
  109 A   -1  8 -3 -4 -6 -2 -3 -5 -3 -6 -5  0 -4 -5 -5 -1 -4 -5 -4 -5    5  92   0   0   0   0   0   0   0   0   0   0   0   0   0   3   0   0   0   0  1.97 1.24
  110 R   -2  2 -4 -4 -5 -1 -3 -4 -3 -5 -5 -3 -5 -6  8 -2 -4 -6 -5 -5    2  13   0   0   0   2   0   1   0   0   0   0   0   0  79   2   0   0   0   0  2.17 1.24
  111 I   -3  5 -3 -3 -5 -2 -3 -5  1  2  1  2 -3 -2 -3 -3 -3 -3  2 -2    1  37   1   1   0   0   1   0   4  14  15  12   0   1   1   1   1   0   7   2  0.66 1.21
  112 A    1 -3 -2  2 -5 -1  1  5 -3 -4 -4  1 -3 -5 -3 -2 -3 -5 -5 -4   10   1   1  13   0   2  10  50   0   1   1   8   0   0   1   0   1   0   0   1  0.85 1.21
  113 M    2 -3 -2 -3 -3 -3 -3 -3 -4 -4 -4 -3  2 -5 -3  6 -1 -5 -4 -4   19   0   0   0   0   0   0   0   0   0   0   0   5   0   0  76   0   0   0   0  1.29 1.24
  114 W   -2 -2 -3 -3 -5  7 -2  3 -3 -5 -5 -2 -4 -4 -4  0 -3  7 -3 -5    2   1   0   0   0  52   0  21   0   0   0   0   0   0   0   6   0  18   0   0  1.39 1.23
  115 Q    6 -2 -3 -3 -2  2 -2 -2 -3 -1 -1 -2 -2 -3 -3 -1 -2 -4 -3 -2   66   1   1   1   1  11   1   1   0   3   7   1   0   1   1   1   1   0   0   2  0.87 1.05
  116 E    0 -1 -4 -4 -2 -3 -1  0 -2  3  0 -3 -2 -2 -4 -2 -3  9 -1 -1    8   4   1   1   1   1   5   6   1  21  10   1   1   0   1   2   1  33   1   4  1.02 1.08
  117 L    5 -3 -3 -3 -1 -2 -3  2 -4  0 -1 -3 -2 -3 -3 -1 -2 -4 -3  1   57   1   1   1   1   1   1  13   0   5   6   1   0   0   1   2   1   0   0   9  0.73 1.09
  118 S    3 -3 -2 -3 -3 -2 -3 -3  0 -5 -4 -3 -4 -5 -3  6 -1  3 -4 -4   20   0   0   0   0   0   0   0   2   0   1   0   0   0   0  71   0   5   0   0  1.21 1.22
  119 D   -1  0 -1  2 -3  0  1 -4  1 -1 -3  0 -1 -4  4 -2 -2  6 -3 -2    6   6   3  13   1   4  10   1   4   5   2   7   1   0  19   2   2  12   1   2  0.50 1.17
  120 A    2 -2 -3 -3 -4  7 -1 -4 -3 -3 -4 -2 -3 -5 -4  0 -2 -5 -4  1   15   0   0   0   0  64   0   0   0   1   0   0   0   0   0   6   2   0   0  11  1.22 1.21
  121 A    0 -3 -2 -2 -2 -2 -2 -3 -3 -5 -5 -3 -4 -5 -3  7  0 -5 -4 -4    5   0   0   0   0   1   0   0   0   0   0   0   0   0   0  90   2   0   0   0  1.51 1.23
  122 R   -1  5 -1 -2 -5  5  1 -4  2 -5 -4  2 -3 -5  0 -1  0 -5 -3 -4    5  28   3   1   0  25   6   0   5   0   1  11   0   0   5   4   6   0   0   1  0.73 1.24
  123 L   -2 -2 -4 -4 -5  5 -1 -5 -4 -1 -1 -2 -3 -5  5 -3 -2 -5 -4  3    1   1   0   0   0  31   3   0   0   2   5   0   0   0  31   0   1   0   0  23  0.97 1.24
  124 Q   -3 -4 -4 -4 -3  0 -4 -5 -5  5  2 -4 -1 -3 -5  3 -2 -5 -4  1    0   0   0   0   0   5   0   0   0  32  23   0   0   0   0  31   0   0   0   8  0.75 1.23
  125 F    2 -1 -2  0 -4  0  2  0 -2 -5 -4 -1 -4  0  3  3  1 -5 -4 -3   15   3   0   4   0   3  16   6   1   0   0   3   0   5  12  23   7   0   0   1  0.40 1.23
  126 G   -1  0  1  2 -4 -3 -2  2 -2 -2 -4 -2 -3 -5  1  4  0 -5 -4  1    2   6   5  13   0   0   1  14   1   2   0   2   0   0   6  31   4   0   0  11  0.44 1.22
  127 W   -3  6 -3 -4 -5 -2 -3 -5 -3  3 -2  0 -2 -4 -5 -4 -3  3 -2  0    0  56   0   0   0   1   0   0   0  22   3   3   0   0   0   0   1   5   1   6  1.10 1.22
  128 P    2 -2 -1  1 -4 -1  1 -1 -1 -4 -3 -1 -1  1  3  2 -1 -4 -4 -3   21   1   3   8   0   2   9   5   1   1   1   3   1   6  13  17   4   0   0   1  0.32 1.18
  129 Y    2 -3  0  0 -3 -1  2 -2 -2 -1 -3 -3 -2  0 -4  2  0 -1  2  1   21   1   4   4   0   2  12   2   1   2   2   1   1   3   0  17   6   1   8  10  0.27 1.17
  130 P   -3  4 -4 -5 -4 -3 -3 -5 -4 -1  4 -2 -1  1  0 -4 -3 -4 -3 -2    1  29   0   0   0   0   1   0   0   2  51   1   1   5   5   1   0   0   0   1  0.83 1.17
  131 G   -1 -2 -2  2 -4  2  5  1 -1 -2 -3 -1  1 -5 -4 -2 -2 -5 -4 -2    4   1   1  10   0   7  43  12   1   3   2   3   5   0   0   2   1   0   0   3  0.62 1.18
  132 K    2  0 -1  0 -4  1  2 -2 -1 -1 -1  2 -2 -2 -3 -1  0  1  0  0   18   5   2   5   0   7  13   2   1   3   5  13   1   1   0   3   4   2   4   7  0.16 1.15
  133 P    1  3 -1 -3 -4 -1 -1 -4 -3 -2  3  0 -1 -2  0 -2 -3 -4 -2 -2   11  17   3   1   0   3   4   1   0   1  37   5   1   1   5   3   1   0   1   2  0.36 1.12
  134 R   -2  1 -3 -2 -4  0  3 -4 -1  1  1 -2  1  0 -4 -2 -2 -2  1  2    3   7   1   2   0   3  22   1   1   6  15   1   3   4   0   2   1   0   6  18  0.29 1.13
  135 I    3  1 -1  0 -4  2  1 -1 -2  0 -3  1 -1 -4 -4  0 -1 -5 -4 -1   31   7   3   4   0   9   8   4   0   6   2   7   1   0   0   7   3   0   0   5  0.29 1.19
  136 K    0  3 -2 -1 -5  2  3 -3  0 -4 -3  5 -3 -5 -4 -1 -2 -1 -3 -4   10  15   0   3   0   7  17   2   2   0   2  34   0   0   0   2   1   1   1   1  0.62 1.21
  137 E   -2 -3 -1 -4 -4 -3  1 -5 -3  0  1 -3 -1  5 -5 -4 -2  0  3  2    3   1   4   0   0   1   9   0   0   5  16   1   1  23   0   0   2   1  12  17  0.49 1.20
  138 S    3  0 -2 -1 -4  1  3 -2 -1 -4 -1  0 -1 -3 -4  0  1 -3 -3 -2   25   5   2   2   0   5  20   2   1   0   6   6   1   1   0   7  10   0   1   2  0.32 1.20
  139 G    4  0 -2  0 -4  1  4 -1 -3 -4 -3  0 -3 -5 -3 -1 -2 -5 -4 -3   35   5   1   3   0   5  28   5   0   0   2   5   0   0   0   4   1   0   0   1  0.57 1.18
  140 A    0  4 -3 -3 -4  0 -1 -4 -3 -1  3  1  3 -3 -4 -3 -1 -4 -2 -1    9  21   1   1   0   4   4   1   0   3  30   8   7   1   1   1   3   0   1   3  0.39 1.11
  141 F   -2 -1 -2 -2 -4 -1  2 -3  0 -2 -1  3 -2  4 -3 -2 -1  2  4 -2    3   2   1   2   0   3  13   1   2   2   5  18   1  18   1   3   3   3  14   3  0.40 1.07
  142 E    1  0  0  0 -3  3  2  1 -1 -2 -2  1 -2 -3 -1 -1 -1 -3 -2 -2   14   4   4   4   0  14  16  10   1   2   4   8   1   1   2   4   4   0   1   3  0.21 0.94
  143 P    0  2 -1  1 -3  2  1 -2 -2 -3 -1  4 -2 -3  1 -2 -2 -3 -3 -2    6  11   2   9   1   9   7   3   1   1   6  27   1   1   6   2   2   0   1   2  0.35 0.95
  144 S   -2 -2 -3 -3 -2  0 -3 -3  1 -2 -2 -1 -2  6  0  0 -1  1  5 -1    3   2   1   1   1   4   1   2   3   1   3   4   1  32   5   8   4   1  17   4  0.59 0.98
  145 P    2 -2 -2  0 -3  2  3 -1  2 -2 -2  0 -3 -2  3  0 -2 -4 -2 -2   17   2   1   4   0   8  17   5   6   2   4   5   0   2  15   6   1   0   1   3  0.30 1.05
  146 P   -2 -3  1  2 -5  1  1  4 -1 -1 -3  0 -3 -5  3 -2 -2 -5 -4 -3    2   1   8  10   0   7   8  31   1   4   3   5   0   0  13   2   2   0   0   2  0.47 1.17
  147 D   -1  0 -2  2 -5  2  0  4 -1 -3 -2  2 -4 -5 -2 -2  0 -5 -4 -3    3   4   1  11   0  10   6  33   1   1   6  11   0   0   2   2   5   0   0   2  0.45 1.20
  148 P   -1 -1  2  3 -5  1  4 -4  0 -4 -4  0 -4 -4  3 -1 -1 -5 -4 -2    4   2   8  14   0   5  33   0   2   1   1   4   0   1  13   4   3   0   0   3  0.60 1.19
  149 I   -3 -5 -5 -5 -4 -4 -5 -5 -5  5  0 -5 -2 -3  2 -4 -3 -5 -4  5    0   0   0   0   0   0   0   0   0  33   4   0   0   0   9   0   0   0   0  51  1.12 1.20
  150 E   -3 -3 -4 -2 -5 -2  1 -4 -4 -5 -5 -1 -5 -6  8 -2 -2 -6 -5 -3    1   1   0   2   0   1   8   0   0   0   1   3   0   0  77   1   2   0   0   1  2.03 1.21
  151 P   -2  6 -4 -5  1 -2 -3 -5 -2 -3  1  1 -1 -3  0 -3 -2 -5 -3  0    2  54   0   0   3   0   0   0   1   0  16   8   1   1   5   0   1   0   0   8  0.94 1.24
  152 V   -3 -4 -3 -4 -5 -4 -4 -5 -5 -5 -5 -4 -5 -6  8 -3 -4 -6 -6 -1    0   0   1   0   0   0   0   0   0   0   0   0   0   0  93   0   0   0   0   5  2.67 1.24
  153 P    0 -4 -2  3 -5 -1  2 -3 -3 -5 -4 -1 -5 -6  6  1 -2 -6 -4 -4    7   0   1  15   0   2  14   1   0   0   1   4   0   0  41  11   1   0   0   1  1.00 1.22
  154 N   -3 -3  3 -3 -2 -2 -2 -3  8 -4 -4 -4 -3  5 -5 -3 -3 -2  3 -4    2   1  13   1   1   1   1   2  36   0   0   0   0  29   0   1   0   0   9   1  1.25 1.24
  155 F   -5 -5 -6 -7 -5 -5 -6 -5 -5 -5 -4 -6 -4  1 -6 -5 -5 13  0 -5    0   0   0   0   0   0   0   0   0   0   0   0   0   5   0   0   0  95   0   0  3.94 1.24
  156 C   -2 -4 -3 -4  2 -4 -4  7 -5 -5 -5 -4 -5 -6 -5  1 -1 -5 -5 -5    0   1   0   0   5   0   0  80   0   0   0   0   0   0   0  10   3   0   0   0  1.63 1.24
  157 L   -2 -5 -3 -4 -5 -4 -5  7 -5 -6 -2 -4 -5 -6 -5 -3 -4 -5 -6 -5    0   0   0   0   0   0   0  95   0   0   5   0   0   0   0   0   0   0   0   0  2.03 1.24
  158 L   -5 -5 -5 -6 -4 -5 -5 -6 -2 -2  0 -5 -3  6 -6 -5 -4  4  8 -3    0   0   0   0   0   0   0   0   0   1   8   0   0  30   0   0   0   6  55   0  1.76 1.24
  159 L   -1  7 -3 -5  0 -2 -3 -5 -3  0  2 -1 -1 -4 -5 -3 -3 -5 -4 -1    5  60   0   0   2   0   0   0   0   6  19   1   1   0   0   0   1   0   0   3  1.07 1.24
  160 L   -3 -5 -6 -6 -4 -5 -5 -6 -6  4  3 -5 -1 -2 -5 -5 -3 -5 -4  5    1   0   0   0   0   0   0   0   0  21  30   0   0   0   0   0   0   0   0  48  1.13 1.24
  161 D   -1  3 -2  0 -3  0 -1 -5 -1  2 -1  2 -1 -4 -4 -2  1 -5 -3  3    4  14   1   6   0   4   3   0   1  11   4  15   1   0   0   2  10   0   1  22  0.36 1.24
  162 P   -2 -5 -5 -4 -5 -4 -4 -5 -5 -2 -5 -4 -4 -2  8 -3 -4 -6 -5 -3    2   0   0   0   0   0   0   0   0   2   0   0   0   2  92   0   0   0   0   2  2.59 1.24
  163 V   -2 -1  0  3 -3  2  3 -4  2 -2 -2 -1 -3 -2 -4  0  1 -4 -2  1    2   3   4  20   0   8  21   0   5   2   4   2   0   2   0   6  10   0   2  11  0.40 1.24
  164 Q    0  3 -2 -2 -1  2  2 -4  0 -4 -1 -1 -1 -3 -4  2  1 -3  0 -1    7  17   0   1   1  11  15   1   2   0   5   2   2   1   0  18   9   0   3   5  0.36 1.24
  165 V   -3 -5 -6 -6 -4 -5 -6 -6 -5  6  0 -5  2  2 -5 -5 -3  2 -1  4    0   0   0   0   0   0   0   0   0  52   3   0   6  10   0   0   0   3   2  24  1.15 1.24
  166 D   -3 -3 -3  1 -6  0  7 -5 -3 -6 -6 -2 -5 -6 -4 -3 -3 -6 -5 -5    0   0   0   5   0   1  94   0   0   0   0   0   0   0   0   0   0   0   0   0  1.90 1.24
  167 H   -5 -5 -5 -6 -5 -6 -6 -6  2 -3 -2 -6 -3  9 -6 -5 -5 -2  1 -3    0   0   0   0   0   0   0   0   5   0   1   0   0  95   0   0   0   0   0   0  2.32 1.24
  168 L   -5 -5 -6 -7 -5 -5 -6 -5 -5 -5 -2 -6 -4 -2 -6 -5 -5 13  0 -5    0   0   0   0   0   0   0   0   0   0   5   0   0   0   0   0   0  95   0   0  3.89 1.24
  169 E   -1 -1 -2 -3 -1  8  1 -4  2 -5 -3 -1 -2 -4 -4 -2 -3 -5 -3 -3    4   2   0   0   2  75   5   0   5   0   1   0   1   1   0   1   0   0   0   1  1.49 1.24
  170 L   -2 -5 -2  3 -5 -3 -3  6 -4 -6 -2 -4 -5 -6 -5 -2 -4 -5 -6 -5    1   0   1  15   0   0   1  76   0   0   5   0   0   0   0   1   0   0   0   0  1.53 1.24
  171 R   -3  7 -3 -4 -6  2 -3  3 -1 -6 -5  0 -3 -6 -5 -3 -4 -5 -4 -5    0  64   0   0   0  11   0  21   1   0   0   2   0   0   0   0   0   0   0   0  1.39 1.24
  172 G    1 -1 -3 -1 -5 -1  3  0 -4 -5 -4 -1 -4 -6  6  0  0 -4 -5 -4   14   4   0   3   0   3  18   6   0   0   1   3   0   0  37   6   5   0   0   1  0.83 1.24
  173 E   -2 -3  4  1 -3 -3  0 -2  4 -5 -5 -3 -3  3 -4  4 -2 -5 -1 -5    1   1  24   8   0   0   5   3  10   0   0   0   0  14   0  31   1   0   2   0  0.75 1.24
  174 P   -4  8 -3 -4 -6 -2 -3 -5 -3 -6 -4  0 -4 -5  0 -3 -4 -3 -4 -5    0  94   0   0   0   0   0   0   0   0   1   0   0   0   5   0   0   0   0   0  2.04 1.24
  175 Q   -4 -3 -3 -5 -5  0 -3 -5  9 -3  4 -4  1 -3 -5 -4 -4 -5 -2 -3    0   0   0   0   0   5   0   0  53   0  39   0   3   0   0   0   0   0   0   0  1.57 1.24
  176 N   -4 -3  1  6 -6 -2 -1 -4  8 -6 -6 -3 -5 -5 -4 -3 -4 -6 -3 -6    0   0   5  52   0   0   1   0  42   0   0   0   0   0   0   0   0   0   0   0  1.82 1.24
  177 R   -4  7 -1  5 -6 -2 -1 -4 -3 -6 -5 -1 -5 -6 -4 -3 -4 -6 -5 -5    0  59   2  37   0   0   1   0   0   0   0   0   0   0   0   0   0   0   0   0  1.57 1.23
  178 W   -4  5 -4 -5 -5 -3 -4 -5 -2  3  1 -2 -2  4 -5 -4 -3  4 -2 -2    0  42   0   0   0   0   0   0   1  16  13   0   0  20   0   0   1   5   0   2  0.94 1.23
  179 L   -2  3 -4 -5 -2 -1 -1 -6 -2  2  3 -2  0  2 -5 -3 -3 -4 -2  2    3  21   0   0   1   3   3   0   1  11  29   1   2  10   0   1   1   0   1  14  0.53 1.23
  180 Y   -3  2 -3 -3  1 -1 -4 -5 -1 -2  0 -3 -3  4 -5 -3 -4  3  7 -1    1  12   1   1   3   3   1   0   1   2   7   0   0  19   0   2   0   4  37   5  0.93 1.23
  181 H   -3  2 -2 -3 -4  1 -1 -5  2 -3 -3 -2 -3  2 -5  0  2 -1  6 -1    1  13   1   1   0   5   4   0   5   1   2   2   0   9   0   5  16   0  30   4  0.66 1.25
  182 R   -2  6 -3 -3 -4  1 -1 -5 -1 -4  1  1 -3 -4 -3 -2  1 -2 -4 -2    2  51   1   1   0   6   4   0   1   0  13   6   0   0   1   2   8   1   0   3  0.83 1.25
  183 N   -2  3  1  2 -3  2  1 -2 -1 -3  0  1 -3 -4 -2 -1  0 -3 -4 -3    3  19   8  10   1  11   7   2   1   1  13   9   0   0   2   5   7   0   0   1  0.33 1.25
  184 D    1 -3  0  3 -5  1  3  1  0 -3 -4  0 -4 -5  0  0  0 -6 -5 -1   11   1   4  14   0   5  23  12   3   1   1   4   0   0   5   5   7   0   0   5  0.39 1.27
  185 Q    0 -2  2  5 -5  1  2  2 -2 -4 -6 -2 -5 -6 -2  0 -2 -6 -4 -5    8   1   8  36   0   7  11  17   1   1   0   2   0   0   2   5   1   0   0   0  0.72 1.27
  186 Q   -1 -3  2  3 -4  2  1  4 -1 -5 -4 -3 -4 -2 -3  0 -2 -5 -2 -4    4   0  10  16   0   8   9  38   2   0   1   0   0   2   1   5   1   0   1   1  0.67 1.26
  187 E    1 -1  1  2 -2  1  2  3 -2 -4 -4 -1 -4 -4 -1  1  0 -5 -4 -3   10   3   8   9   1   5  14  25   1   1   1   3   0   0   3  10   5   0   0   1  0.39 1.24
  188 W   -5 -5 -7 -7 -5 -5 -6 -5 -5 -5 -4 -6 -4 -1 -6 -6 -5 13  0 -6    0   0   0   0   0   0   0   0   0   0   1   0   0   0   0   0   0  99   0   0  4.13 1.27
  189 S   -2  1 -1 -1 -3  2  0 -3  1  0 -2  2 -2 -4 -4  2  2 -4 -4  1    2   8   3   3   0   9   5   1   3   6   3  15   1   0   0  14  13   0   0  12  0.28 1.27
  190 S   -2  2 -3 -4 -4 -2 -3 -5 -1  5  0  1  0 -3 -3 -1  0 -4  1  2    2  12   1   0   0   1   1   0   1  34   5  10   1   0   1   6   4   0   5  14  0.49 1.27
  191 E   -2 -2 -1  2 -2  2  5 -3  0 -3 -4 -1 -2 -2 -4  0  1 -5 -3  0    1   2   2  10   1  11  41   1   2   1   1   2   1   2   0   6   9   0   1   7  0.63 1.27
  192 A   -1  8 -3 -4 -6 -1 -3 -5 -2 -4 -2  0 -3 -4 -5 -3 -4 -3 -3 -5    5  86   0   0   0   1   0   0   0   0   4   2   0   0   0   0   0   0   0   0  1.78 1.27
  193 I   -4 -3 -6 -6 -4 -5 -6 -6 -5  1  6 -4  0 -2 -6 -5 -4 -4 -4 -1    0   1   0   0   0   0   0   0   0   5  92   1   1   0   0   0   0   0   0   1  1.53 1.27
  194 N    4 -4  2 -4 -1  1 -3 -3 -2 -4 -4 -3  1 -1 -4  2 -3 -2  4 -3   43   0   9   0   1   8   1   0   0   0   1   0   4   2   0  18   0   0  14   0  0.72 1.27
  195 P   -3 -5 -5 -4 -6 -4 -4 -5 -5 -6 -6 -4 -5 -6  9 -3 -4 -6 -6 -5    0   0   0   0   0   0   0   0   0   0   0   0   0   0 100   0   0   0   0   0  2.99 1.26

                      K         Lambda
Standard Ungapped    0.1356     0.3201
Standard Gapped      0.0410     0.2670
PSI Ungapped         0.1955     0.3180
PSI Gapped           0.0599     0.2670
```
