## Supplementary material for "A multi-task deep-learning system for predicting membrane associations and secondary structures of proteins": Code and Raw Data: 2i51A.jufo9d

```
   1 G C SO   0.049  0.144  0.442  0.060  0.026  0.136  0.026  0.027  0.089  0.298
   2 M C SO   0.084  0.143  0.433  0.048  0.022  0.119  0.019  0.044  0.087  0.290
   3 S C SO   0.073  0.107  0.376  0.049  0.029  0.214  0.022  0.036  0.095  0.161
   4 L H SO   0.091  0.063  0.237  0.048  0.031  0.314  0.045  0.030  0.142  0.077
   5 A H SO   0.030  0.084  0.218  0.056  0.036  0.407  0.050  0.029  0.090  0.189
   6 P H SO   0.054  0.060  0.197  0.055  0.053  0.452  0.031  0.025  0.072  0.254
   7 W H SO   0.039  0.037  0.185  0.062  0.073  0.477  0.040  0.021  0.066  0.291
   8 R H SO   0.014  0.031  0.169  0.068  0.056  0.491  0.079  0.029  0.063  0.322
   9 G H SO   0.020  0.037  0.183  0.068  0.051  0.500  0.052  0.029  0.060  0.317
  10 A H SO   0.021  0.047  0.165  0.057  0.054  0.498  0.059  0.031  0.068  0.332
  11 I H SO   0.020  0.038  0.150  0.058  0.045  0.520  0.073  0.027  0.068  0.370
  12 A H SO   0.017  0.033  0.138  0.076  0.073  0.519  0.046  0.029  0.070  0.381
  13 H H SO   0.017  0.037  0.130  0.076  0.080  0.508  0.045  0.037  0.070  0.378
  14 A H SO   0.024  0.038  0.167  0.069  0.065  0.468  0.025  0.047  0.097  0.301
  15 L H SO   0.018  0.033  0.221  0.096  0.068  0.389  0.027  0.037  0.113  0.168
  16 H H SO   0.026  0.058  0.265  0.079  0.052  0.349  0.026  0.049  0.096  0.084
  17 R C SO   0.037  0.084  0.362  0.070  0.036  0.230  0.018  0.029  0.134  0.132
  18 N C SO   0.024  0.096  0.397  0.071  0.031  0.179  0.017  0.046  0.137  0.218
  19 R C SO   0.063  0.075  0.426  0.053  0.028  0.165  0.013  0.030  0.147  0.261
  20 S C SO   0.052  0.087  0.421  0.052  0.024  0.148  0.013  0.045  0.158  0.263
  21 L C SO   0.063  0.057  0.326  0.074  0.023  0.234  0.019  0.055  0.148  0.093
  22 V C SO   0.057  0.057  0.356  0.068  0.027  0.208  0.018  0.038  0.171  0.147
  23 Y C SO   0.068  0.037  0.291  0.069  0.043  0.270  0.016  0.023  0.183  0.022
  24 A H SO   0.092  0.028  0.255  0.070  0.062  0.283  0.018  0.024  0.169  0.028
  25 R E SO   0.052  0.023  0.211  0.097  0.060  0.242  0.026  0.033  0.256  0.013
  26 Y H SO   0.034  0.024  0.126  0.088  0.084  0.286  0.051  0.026  0.279  0.007
  27 L E SO   0.050  0.025  0.108  0.061  0.059  0.237  0.052  0.029  0.381  0.144
  28 Q E SO   0.033  0.028  0.101  0.070  0.053  0.182  0.046  0.041  0.444  0.263
  29 L E SO   0.028  0.041  0.083  0.072  0.057  0.200  0.072  0.028  0.419  0.219
  30 A E SO   0.030  0.037  0.134  0.083  0.038  0.201  0.050  0.038  0.388  0.187
  31 T E SO   0.052  0.044  0.180  0.064  0.032  0.205  0.036  0.031  0.356  0.151
  32 V C SO   0.034  0.060  0.259  0.059  0.025  0.252  0.035  0.036  0.241  0.007
  33 Q C SO   0.076  0.078  0.445  0.058  0.020  0.173  0.022  0.030  0.099  0.272
  34 P C SO   0.059  0.120  0.408  0.075  0.031  0.198  0.021  0.025  0.062  0.209
  35 N C SO   0.067  0.156  0.444  0.052  0.026  0.142  0.016  0.027  0.070  0.288
  36 G C SO   0.038  0.132  0.476  0.057  0.020  0.112  0.016  0.070  0.079  0.344
  37 R C SO   0.066  0.116  0.471  0.058  0.023  0.098  0.017  0.040  0.111  0.354
  38 P C SO   0.052  0.103  0.438  0.066  0.035  0.137  0.018  0.046  0.103  0.302
  39 A C SO   0.066  0.083  0.366  0.068  0.054  0.140  0.026  0.027  0.169  0.197
  40 N C SO   0.037  0.043  0.270  0.058  0.092  0.160  0.035  0.044  0.262  0.009
  41 R E SO   0.030  0.046  0.150  0.053  0.083  0.148  0.089  0.031  0.371  0.221
  42 T E SO   0.033  0.030  0.051  0.055  0.086  0.160  0.134  0.034  0.416  0.256
  43 L E SO   0.019  0.027  0.055  0.061  0.093  0.147  0.116  0.029  0.453  0.307
  44 V E SO   0.016  0.040  0.052  0.067  0.095  0.151  0.107  0.038  0.434  0.283
  45 F E SO   0.021  0.055  0.081  0.056  0.064  0.190  0.087  0.038  0.409  0.220
  46 R E SO   0.014  0.068  0.204  0.086  0.045  0.195  0.068  0.035  0.284  0.080
  47 G C SO   0.021  0.077  0.280  0.085  0.035  0.156  0.036  0.042  0.268  0.012
  48 F C SO   0.033  0.081  0.402  0.069  0.025  0.164  0.029  0.038  0.160  0.238
  49 L C SO   0.024  0.059  0.337  0.077  0.034  0.154  0.025  0.119  0.172  0.165
  50 E C SO   0.046  0.067  0.441  0.079  0.034  0.132  0.023  0.044  0.135  0.306
  51 D C SO   0.036  0.084  0.428  0.071  0.045  0.174  0.036  0.029  0.097  0.254
  52 T C SO   0.036  0.057  0.387  0.074  0.047  0.196  0.027  0.040  0.136  0.191
  53 N C SO   0.025  0.072  0.388  0.069  0.037  0.119  0.031  0.064  0.195  0.193
  54 Q E SO   0.031  0.049  0.293  0.073  0.048  0.068  0.035  0.054  0.348  0.055
  55 L E SO   0.020  0.041  0.134  0.065  0.053  0.059  0.073  0.051  0.504  0.369
  56 R E SO   0.024  0.043  0.087  0.065  0.065  0.062  0.057  0.057  0.540  0.453
  57 F E SO   0.033  0.035  0.091  0.058  0.046  0.060  0.075  0.036  0.565  0.474
  58 I E SO   0.069  0.034  0.077  0.057  0.038  0.087  0.066  0.047  0.523  0.436
  59 T E SO   0.031  0.043  0.149  0.066  0.054  0.124  0.048  0.029  0.456  0.307
  60 D H SO   0.032  0.047  0.222  0.076  0.047  0.251  0.070  0.036  0.220  0.029
  61 T H SO   0.036  0.053  0.317  0.044  0.051  0.320  0.063  0.031  0.086  0.002
  62 R C SO   0.023  0.048  0.334  0.053  0.047  0.320  0.063  0.040  0.073  0.014
  63 S C SO   0.020  0.084  0.336  0.053  0.041  0.336  0.044  0.040  0.045  0.000
  64 A H SO   0.017  0.086  0.316  0.052  0.052  0.331  0.053  0.049  0.043  0.016
  65 K H SO   0.023  0.079  0.259  0.049  0.044  0.413  0.038  0.039  0.056  0.155
  66 A H SO   0.022  0.042  0.185  0.046  0.051  0.496  0.043  0.047  0.069  0.310
  67 D H SO   0.019  0.040  0.126  0.049  0.065  0.497  0.049  0.047  0.107  0.371
  68 Q H SO   0.017  0.041  0.125  0.071  0.077  0.505  0.027  0.052  0.084  0.380
  69 I H SO   0.018  0.041  0.136  0.057  0.080  0.480  0.032  0.082  0.075  0.343
  70 Q H SO   0.024  0.046  0.172  0.046  0.038  0.486  0.033  0.051  0.103  0.314
  71 Q H SO   0.027  0.064  0.240  0.059  0.034  0.426  0.030  0.051  0.067  0.186
  72 Q C SO   0.035  0.119  0.405  0.049  0.022  0.274  0.030  0.027  0.040  0.131
  73 P C SO   0.026  0.075  0.367  0.056  0.065  0.310  0.039  0.019  0.042  0.057
  74 W H SO   0.039  0.038  0.246  0.052  0.058  0.416  0.032  0.029  0.089  0.170
  75 A H SO   0.029  0.027  0.184  0.060  0.060  0.397  0.049  0.051  0.144  0.214
  76 E H SO   0.016  0.027  0.130  0.059  0.072  0.324  0.051  0.046  0.275  0.049
  77 I E SO   0.027  0.048  0.137  0.074  0.060  0.233  0.053  0.033  0.335  0.102
  78 C E SO   0.044  0.041  0.140  0.067  0.037  0.195  0.047  0.029  0.399  0.204
  79 W E SO   0.051  0.062  0.229  0.059  0.031  0.124  0.045  0.025  0.374  0.145
  80 Y E SO   0.052  0.086  0.296  0.047  0.023  0.117  0.048  0.026  0.305  0.009
  81 F C SO   0.095  0.083  0.337  0.060  0.028  0.166  0.039  0.025  0.166  0.171
  82 P C SO   0.051  0.065  0.390  0.083  0.049  0.204  0.026  0.022  0.110  0.185
  83 N C SO   0.046  0.061  0.372  0.081  0.067  0.230  0.022  0.026  0.096  0.142
  84 T C SO   0.038  0.047  0.365  0.072  0.069  0.243  0.026  0.035  0.106  0.123
  85 R C SO   0.020  0.063  0.334  0.059  0.055  0.249  0.031  0.032  0.156  0.085
  86 E E SO   0.019  0.053  0.218  0.061  0.071  0.232  0.048  0.047  0.252  0.019
  87 Q E SO   0.025  0.045  0.146  0.052  0.058  0.207  0.050  0.050  0.366  0.159
  88 F E SO   0.033  0.037  0.107  0.048  0.057  0.145  0.052  0.081  0.440  0.296
  89 R E SO   0.018  0.050  0.156  0.047  0.053  0.078  0.057  0.055  0.485  0.329
  90 M E SO   0.028  0.054  0.168  0.043  0.037  0.139  0.074  0.051  0.409  0.241
  91 A E SO   0.027  0.060  0.230  0.050  0.045  0.121  0.044  0.043  0.379  0.148
  92 G C SO   0.028  0.079  0.328  0.047  0.030  0.100  0.029  0.037  0.322  0.006
  93 D E SO   0.032  0.054  0.309  0.051  0.043  0.121  0.043  0.037  0.312  0.003
  94 L E SO   0.035  0.035  0.213  0.066  0.044  0.129  0.030  0.073  0.376  0.163
  95 T E SO   0.059  0.028  0.214  0.056  0.030  0.140  0.020  0.136  0.315  0.101
  96 L E SO   0.093  0.045  0.237  0.061  0.032  0.171  0.017  0.054  0.290  0.053
  97 I C SO   0.079  0.051  0.321  0.054  0.030  0.122  0.018  0.071  0.254  0.067
  98 S C SO   0.069  0.076  0.356  0.060  0.031  0.158  0.016  0.068  0.167  0.189
  99 S C SO   0.069  0.067  0.318  0.063  0.049  0.260  0.017  0.041  0.115  0.058
 100 D H SO   0.047  0.066  0.293  0.076  0.048  0.335  0.023  0.040  0.071  0.042
 101 D C SO   0.035  0.054  0.348  0.063  0.058  0.296  0.025  0.042  0.078  0.052
 102 S C SO   0.025  0.066  0.340  0.066  0.054  0.289  0.031  0.044  0.083  0.051
 103 H H SO   0.026  0.063  0.246  0.062  0.095  0.359  0.030  0.040  0.080  0.113
 104 Q H SO   0.032  0.037  0.141  0.060  0.074  0.434  0.029  0.067  0.125  0.293
 105 D H SO   0.042  0.057  0.221  0.044  0.057  0.355  0.041  0.033  0.151  0.134
 106 L H SO   0.046  0.081  0.179  0.044  0.063  0.352  0.063  0.043  0.129  0.173
 107 Q H SO   0.044  0.066  0.294  0.055  0.033  0.308  0.024  0.061  0.116  0.014
 108 P C SO   0.045  0.094  0.329  0.055  0.033  0.270  0.023  0.073  0.078  0.059
 109 A C SO   0.065  0.086  0.320  0.053  0.054  0.286  0.027  0.040  0.070  0.034
 110 R H SO   0.054  0.072  0.272  0.054  0.055  0.386  0.026  0.035  0.046  0.114
 111 I H SO   0.047  0.071  0.249  0.048  0.040  0.445  0.029  0.032  0.038  0.196
 112 A H SO   0.026  0.076  0.214  0.067  0.049  0.446  0.038  0.051  0.035  0.232
 113 M H SO   0.030  0.068  0.236  0.059  0.044  0.426  0.062  0.034  0.041  0.190
 114 W H SO   0.032  0.065  0.150  0.054  0.067  0.463  0.086  0.023  0.059  0.313
 115 Q H SO   0.042  0.043  0.135  0.045  0.061  0.471  0.077  0.023  0.103  0.337
 116 E H SO   0.022  0.049  0.125  0.052  0.059  0.444  0.115  0.031  0.102  0.319
 117 L H SO   0.053  0.047  0.166  0.051  0.041  0.363  0.101  0.043  0.134  0.197
 118 S H SO   0.086  0.070  0.187  0.046  0.043  0.366  0.068  0.025  0.108  0.179
 119 D H SO   0.065  0.043  0.198  0.055  0.060  0.408  0.050  0.041  0.081  0.210
 120 A H SO   0.075  0.043  0.227  0.063  0.049  0.322  0.042  0.065  0.114  0.095
 121 A C SO   0.093  0.051  0.288  0.053  0.036  0.234  0.031  0.096  0.116  0.054
 122 R C SO   0.087  0.062  0.261  0.049  0.054  0.212  0.032  0.058  0.185  0.050
 123 L C SO   0.125  0.064  0.248  0.052  0.043  0.202  0.023  0.066  0.178  0.046
 124 Q C SO   0.115  0.081  0.266  0.043  0.038  0.190  0.024  0.100  0.145  0.076
 125 F C SO   0.128  0.118  0.339  0.045  0.023  0.163  0.024  0.068  0.091  0.175
 126 G C SO   0.119  0.150  0.389  0.045  0.032  0.144  0.020  0.030  0.071  0.239
 127 W C SO   0.161  0.130  0.300  0.041  0.028  0.180  0.020  0.052  0.088  0.119
 128 P C SO   0.091  0.094  0.339  0.054  0.037  0.193  0.025  0.073  0.095  0.146
 129 Y C SO   0.101  0.066  0.316  0.049  0.035  0.283  0.021  0.069  0.061  0.033
 130 P C SO   0.052  0.065  0.327  0.054  0.037  0.309  0.051  0.054  0.050  0.017
 131 G H SO   0.032  0.077  0.277  0.051  0.045  0.385  0.045  0.040  0.047  0.108
 132 K H SO   0.035  0.044  0.205  0.063  0.058  0.451  0.050  0.053  0.042  0.246
 133 P H SO   0.026  0.050  0.130  0.062  0.060  0.475  0.103  0.049  0.045  0.345
 134 R H SO   0.018  0.032  0.084  0.057  0.091  0.522  0.093  0.042  0.060  0.429
 135 I H SO   0.013  0.039  0.069  0.043  0.105  0.470  0.160  0.039  0.062  0.310
 136 K H SO   0.016  0.043  0.069  0.050  0.094  0.497  0.095  0.052  0.084  0.402
 137 E H SO   0.020  0.036  0.089  0.046  0.102  0.498  0.085  0.048  0.076  0.396
 138 S H SO   0.019  0.042  0.113  0.054  0.107  0.432  0.071  0.061  0.101  0.320
 139 G H SO   0.017  0.081  0.183  0.043  0.043  0.399  0.075  0.079  0.080  0.215
 140 A H SO   0.024  0.122  0.246  0.039  0.049  0.297  0.078  0.055  0.091  0.051
 141 F C SO   0.029  0.137  0.319  0.040  0.041  0.196  0.057  0.059  0.121  0.122
 142 E C SO   0.027  0.163  0.418  0.034  0.029  0.114  0.036  0.045  0.134  0.255
 143 P C SO   0.034  0.158  0.475  0.043  0.028  0.092  0.030  0.046  0.093  0.317
 144 S C SO   0.036  0.133  0.528  0.051  0.021  0.081  0.024  0.037  0.090  0.395
 145 P C SO   0.032  0.158  0.519  0.048  0.023  0.066  0.020  0.045  0.090  0.361
 146 P C SO   0.039  0.146  0.531  0.051  0.022  0.064  0.021  0.034  0.091  0.385
 147 D C SO   0.036  0.102  0.522  0.053  0.020  0.056  0.020  0.060  0.131  0.391
 148 P C SO   0.028  0.149  0.462  0.044  0.019  0.042  0.021  0.061  0.173  0.289
 149 I C SO   0.020  0.115  0.400  0.035  0.018  0.039  0.019  0.105  0.249  0.151
 150 E C SO   0.034  0.154  0.402  0.034  0.019  0.024  0.027  0.045  0.261  0.141
 151 P C SO   0.036  0.126  0.407  0.038  0.020  0.037  0.041  0.050  0.244  0.164
 152 V C SO   0.076  0.093  0.408  0.036  0.034  0.043  0.021  0.038  0.251  0.157
 153 P C SO   0.060  0.088  0.455  0.043  0.039  0.092  0.031  0.027  0.164  0.292
 154 N C SO   0.036  0.076  0.459  0.047  0.042  0.081  0.042  0.029  0.188  0.271
 155 F C SO   0.040  0.050  0.379  0.056  0.052  0.095  0.033  0.034  0.261  0.119
 156 C C SO   0.031  0.063  0.301  0.072  0.075  0.095  0.059  0.017  0.287  0.013
 157 L E SO   0.023  0.052  0.237  0.063  0.067  0.119  0.076  0.016  0.347  0.109
 158 L E SO   0.028  0.028  0.125  0.089  0.079  0.094  0.088  0.030  0.440  0.315
 159 L E SO   0.025  0.029  0.138  0.065  0.055  0.056  0.111  0.029  0.491  0.353
 160 L E SO   0.020  0.034  0.148  0.069  0.043  0.053  0.131  0.047  0.455  0.307
 161 D E SO   0.017  0.034  0.237  0.078  0.039  0.115  0.050  0.059  0.371  0.134
 162 P E SO   0.022  0.044  0.225  0.077  0.060  0.173  0.060  0.029  0.311  0.086
 163 V E SO   0.023  0.038  0.206  0.076  0.061  0.175  0.049  0.051  0.320  0.113
 164 Q E SO   0.031  0.029  0.141  0.070  0.079  0.154  0.030  0.120  0.347  0.193
 165 V E SO   0.021  0.035  0.129  0.058  0.053  0.176  0.035  0.132  0.361  0.184
 166 D E SO   0.028  0.029  0.138  0.064  0.049  0.152  0.032  0.172  0.335  0.163
 167 H E SO   0.037  0.039  0.107  0.051  0.067  0.190  0.048  0.099  0.361  0.171
 168 L E SO   0.029  0.044  0.112  0.052  0.045  0.221  0.064  0.130  0.304  0.083
 169 E C SO   0.028  0.110  0.203  0.044  0.045  0.196  0.151  0.028  0.196  0.007
 170 L C SO   0.028  0.154  0.359  0.046  0.025  0.152  0.108  0.026  0.101  0.205
 171 R C SO   0.027  0.172  0.436  0.033  0.019  0.119  0.089  0.024  0.081  0.264
 172 G C SO   0.030  0.145  0.441  0.039  0.025  0.148  0.083  0.030  0.059  0.292
 173 E C SO   0.032  0.120  0.496  0.056  0.025  0.124  0.042  0.035  0.070  0.372
 174 P C SO   0.039  0.097  0.420  0.045  0.036  0.170  0.042  0.058  0.093  0.250
 175 Q C SO   0.036  0.071  0.389  0.043  0.043  0.206  0.031  0.069  0.113  0.183
 176 N C SO   0.033  0.089  0.352  0.043  0.044  0.207  0.033  0.084  0.115  0.145
 177 R H SO   0.047  0.049  0.157  0.054  0.069  0.272  0.031  0.119  0.202  0.070
 178 W E SO   0.025  0.065  0.081  0.054  0.086  0.217  0.065  0.068  0.339  0.123
 179 L E SO   0.030  0.077  0.065  0.049  0.067  0.165  0.076  0.055  0.416  0.251
 180 Y E SO   0.036  0.074  0.093  0.039  0.046  0.144  0.064  0.063  0.440  0.296
 181 H E SO   0.032  0.094  0.159  0.041  0.047  0.152  0.053  0.052  0.370  0.211
 182 R C SO   0.031  0.110  0.255  0.041  0.032  0.132  0.074  0.117  0.208  0.047
 183 N C SO   0.032  0.115  0.353  0.057  0.033  0.186  0.072  0.059  0.093  0.167
 184 D C SO   0.024  0.127  0.405  0.050  0.032  0.208  0.075  0.034  0.046  0.197
 185 Q C SO   0.024  0.137  0.463  0.042  0.030  0.189  0.043  0.034  0.038  0.274
 186 Q C SO   0.018  0.136  0.446  0.045  0.027  0.181  0.043  0.041  0.064  0.265
 187 E C SO   0.023  0.100  0.411  0.045  0.030  0.201  0.051  0.054  0.085  0.210
 188 W C SO   0.033  0.074  0.322  0.038  0.029  0.187  0.046  0.082  0.189  0.133
 189 S E SO   0.020  0.038  0.184  0.041  0.038  0.227  0.032  0.122  0.299  0.073
 190 S E SO   0.019  0.031  0.117  0.041  0.052  0.231  0.049  0.104  0.354  0.123
 191 E E SO   0.024  0.050  0.136  0.044  0.048  0.191  0.053  0.114  0.341  0.150
 192 A E SO   0.034  0.077  0.227  0.037  0.037  0.161  0.046  0.045  0.337  0.110
 193 I E SO   0.034  0.140  0.280  0.036  0.029  0.110  0.062  0.028  0.282  0.002
 194 N C SO   0.035  0.175  0.430  0.045  0.019  0.115  0.039  0.029  0.113  0.255
 195 P C SO   0.050  0.134  0.465  0.046  0.027  0.153  0.041  0.022  0.060  0.312
```
