## Supplementary material for "A multi-task deep-learning system for predicting membrane associations and secondary structures of proteins": Code and Raw Data: 2i51A.jufo9d_ss

```
   1 G C   0.635  0.222  0.143
   2 M C   0.660  0.190  0.150
   3 S C   0.555  0.292  0.152
   4 L H   0.391  0.393  0.216
   5 A H   0.333  0.499  0.169
   6 P H   0.312  0.560  0.128
   7 W H   0.261  0.611  0.128
   8 R H   0.214  0.615  0.171
   9 G H   0.240  0.619  0.141
  10 A H   0.233  0.608  0.159
  11 I H   0.208  0.624  0.169
  12 A H   0.188  0.667  0.145
  13 H H   0.184  0.663  0.153
  14 A H   0.229  0.602  0.169
  15 L H   0.271  0.552  0.177
  16 H H   0.349  0.480  0.171
  17 R C   0.483  0.336  0.181
  18 N C   0.518  0.281  0.201
  19 R C   0.563  0.246  0.191
  20 S C   0.560  0.224  0.216
  21 L C   0.446  0.331  0.222
  22 V C   0.470  0.304  0.226
  23 Y C   0.396  0.381  0.222
  24 A H   0.375  0.415  0.210
  25 R H   0.286  0.400  0.314
  26 Y H   0.184  0.459  0.357
  27 L E   0.182  0.357  0.461
  28 Q E   0.162  0.306  0.532
  29 L E   0.152  0.329  0.518
  30 A E   0.201  0.322  0.477
  31 T E   0.276  0.301  0.423
  32 V C   0.353  0.336  0.311
  33 Q C   0.599  0.250  0.150
  34 P C   0.587  0.305  0.108
  35 N C   0.667  0.220  0.113
  36 G C   0.647  0.189  0.164
  37 R C   0.653  0.179  0.168
  38 P C   0.593  0.238  0.168
  39 A C   0.515  0.263  0.222
  40 N C   0.350  0.310  0.340
  41 R E   0.226  0.283  0.491
  42 T E   0.114  0.301  0.585
  43 L E   0.101  0.301  0.599
  44 V E   0.108  0.313  0.579
  45 F E   0.157  0.310  0.533
  46 R E   0.286  0.326  0.388
  47 G C   0.378  0.276  0.347
  48 F C   0.516  0.257  0.227
  49 L C   0.419  0.265  0.316
  50 E C   0.553  0.244  0.202
  51 D C   0.547  0.290  0.163
  52 T C   0.480  0.317  0.203
  53 N C   0.485  0.225  0.290
  54 Q E   0.373  0.189  0.438
  55 L E   0.195  0.177  0.628
  56 R E   0.154  0.192  0.655
  57 F E   0.159  0.164  0.676
  58 I E   0.181  0.183  0.637
  59 T E   0.223  0.245  0.533
  60 D H   0.300  0.374  0.326
  61 T H   0.405  0.415  0.180
  62 R H   0.404  0.420  0.175
  63 S C   0.440  0.431  0.129
  64 A H   0.419  0.435  0.146
  65 K H   0.361  0.506  0.133
  66 A H   0.249  0.593  0.159
  67 D H   0.186  0.612  0.203
  68 Q H   0.184  0.653  0.163
  69 I H   0.195  0.616  0.188
  70 Q H   0.243  0.571  0.187
  71 Q H   0.332  0.520  0.148
  72 Q C   0.559  0.344  0.097
  73 P C   0.469  0.431  0.100
  74 W H   0.324  0.526  0.150
  75 A H   0.239  0.517  0.244
  76 E H   0.174  0.455  0.372
  77 I E   0.212  0.367  0.421
  78 C E   0.226  0.299  0.475
  79 W E   0.341  0.215  0.444
  80 Y C   0.434  0.187  0.379
  81 F C   0.516  0.254  0.230
  82 P C   0.506  0.336  0.158
  83 N C   0.478  0.378  0.144
  84 T C   0.450  0.383  0.167
  85 R C   0.418  0.363  0.219
  86 E H   0.289  0.364  0.346
  87 Q E   0.215  0.318  0.467
  88 F E   0.177  0.250  0.573
  89 R E   0.224  0.178  0.598
  90 M E   0.249  0.218  0.533
  91 A E   0.317  0.216  0.467
  92 G C   0.434  0.178  0.388
  93 D C   0.395  0.214  0.391
  94 L E   0.283  0.239  0.479
  95 T E   0.302  0.227  0.472
  96 L C   0.375  0.265  0.361
  97 I C   0.451  0.206  0.344
  98 S C   0.500  0.249  0.251
  99 S C   0.454  0.373  0.173
 100 D H   0.406  0.459  0.135
 101 D C   0.437  0.417  0.146
 102 S C   0.432  0.410  0.159
 103 H H   0.335  0.516  0.149
 104 Q H   0.210  0.568  0.221
 105 D H   0.320  0.456  0.225
 106 L H   0.306  0.460  0.235
 107 Q C   0.404  0.395  0.201
 108 P C   0.468  0.358  0.174
 109 A C   0.471  0.392  0.137
 110 R H   0.398  0.495  0.107
 111 I H   0.367  0.533  0.100
 112 A H   0.315  0.562  0.123
 113 M H   0.334  0.529  0.137
 114 W H   0.248  0.584  0.169
 115 Q H   0.220  0.578  0.203
 116 E H   0.196  0.555  0.248
 117 L H   0.266  0.455  0.279
 118 S H   0.343  0.455  0.202
 119 D H   0.306  0.522  0.172
 120 A H   0.345  0.434  0.221
 121 A C   0.433  0.324  0.243
 122 R C   0.410  0.314  0.276
 123 L C   0.437  0.296  0.267
 124 Q C   0.462  0.270  0.268
 125 F C   0.585  0.231  0.184
 126 G C   0.658  0.221  0.121
 127 W C   0.591  0.249  0.160
 128 P C   0.523  0.284  0.193
 129 Y C   0.482  0.366  0.151
 130 P C   0.444  0.400  0.155
 131 G H   0.387  0.481  0.132
 132 K H   0.283  0.572  0.145
 133 P H   0.206  0.597  0.197
 134 R H   0.134  0.670  0.196
 135 I H   0.121  0.618  0.261
 136 K H   0.129  0.640  0.231
 137 E H   0.145  0.646  0.209
 138 S H   0.174  0.594  0.233
 139 G H   0.281  0.485  0.234
 140 A C   0.391  0.385  0.223
 141 F C   0.485  0.278  0.237
 142 E C   0.608  0.177  0.215
 143 P C   0.667  0.164  0.169
 144 S C   0.696  0.152  0.151
 145 P C   0.708  0.137  0.155
 146 P C   0.716  0.137  0.147
 147 D C   0.661  0.128  0.211
 148 P C   0.640  0.105  0.255
 149 I C   0.536  0.092  0.372
 150 E C   0.590  0.077  0.333
 151 P C   0.569  0.095  0.335
 152 V C   0.577  0.112  0.310
 153 P C   0.603  0.175  0.222
 154 N C   0.571  0.170  0.258
 155 F C   0.469  0.203  0.328
 156 C C   0.395  0.242  0.363
 157 L E   0.313  0.250  0.438
 158 L E   0.181  0.261  0.558
 159 L E   0.192  0.176  0.632
 160 L E   0.202  0.165  0.632
 161 D E   0.288  0.232  0.480
 162 P E   0.291  0.309  0.400
 163 V E   0.268  0.312  0.420
 164 Q E   0.200  0.303  0.497
 165 V E   0.186  0.287  0.527
 166 D E   0.195  0.266  0.540
 167 H E   0.184  0.309  0.508
 168 L E   0.185  0.317  0.498
 169 E E   0.341  0.284  0.375
 170 L C   0.540  0.224  0.236
 171 R C   0.635  0.171  0.195
 172 G C   0.616  0.212  0.172
 173 E C   0.648  0.206  0.146
 174 P C   0.556  0.251  0.193
 175 Q C   0.496  0.291  0.213
 176 N C   0.473  0.294  0.233
 177 R H   0.253  0.395  0.352
 178 W E   0.171  0.357  0.473
 179 L E   0.172  0.281  0.546
 180 Y E   0.204  0.229  0.567
 181 H E   0.286  0.240  0.475
 182 R E   0.396  0.205  0.399
 183 N C   0.500  0.276  0.224
 184 D C   0.556  0.289  0.155
 185 Q C   0.623  0.261  0.115
 186 Q C   0.600  0.252  0.148
 187 E C   0.534  0.277  0.189
 188 W C   0.429  0.254  0.317
 189 S E   0.242  0.306  0.453
 190 S E   0.167  0.324  0.508
 191 E E   0.210  0.283  0.507
 192 A E   0.338  0.235  0.427
 193 I C   0.453  0.175  0.372
 194 N C   0.640  0.179  0.181
 195 P C   0.650  0.227  0.124
```
