## Supplementary material for "A multi-task deep-learning system for predicting membrane associations and secondary structures of proteins": Code and Raw Data: 2i51A.jufo9d_tm

```
   1 G SO   0.135  0.197  0.668
   2 M SO   0.151  0.209  0.640
   3 S SO   0.143  0.172  0.685
   4 L SO   0.183  0.124  0.693
   5 A SO   0.136  0.150  0.715
   6 P SO   0.141  0.138  0.722
   7 W SO   0.141  0.131  0.728
   8 R SO   0.161  0.117  0.723
   9 G SO   0.139  0.117  0.744
  10 A SO   0.137  0.132  0.731
  11 I SO   0.151  0.111  0.738
  12 A SO   0.138  0.135  0.727
  13 H SO   0.138  0.154  0.708
  14 A SO   0.118  0.150  0.731
  15 L SO   0.140  0.137  0.723
  16 H SO   0.131  0.159  0.710
  17 R SO   0.125  0.149  0.726
  18 N SO   0.112  0.174  0.714
  19 R SO   0.129  0.133  0.738
  20 S SO   0.118  0.156  0.727
  21 L SO   0.156  0.136  0.708
  22 V SO   0.143  0.122  0.735
  23 Y SO   0.153  0.103  0.744
  24 A SO   0.179  0.114  0.707
  25 R SO   0.175  0.115  0.710
  26 Y SO   0.173  0.135  0.692
  27 L SO   0.163  0.112  0.725
  28 Q SO   0.150  0.123  0.727
  29 L SO   0.171  0.126  0.703
  30 A SO   0.163  0.114  0.724
  31 T SO   0.153  0.107  0.740
  32 V SO   0.127  0.120  0.752
  33 Q SO   0.155  0.128  0.717
  34 P SO   0.155  0.177  0.668
  35 N SO   0.135  0.209  0.656
  36 G SO   0.111  0.222  0.667
  37 R SO   0.141  0.180  0.679
  38 P SO   0.137  0.185  0.678
  39 A SO   0.160  0.164  0.676
  40 N SO   0.130  0.178  0.692
  41 R SO   0.172  0.160  0.668
  42 T SO   0.223  0.151  0.627
  43 L SO   0.197  0.149  0.655
  44 V SO   0.190  0.173  0.637
  45 F SO   0.164  0.156  0.680
  46 R SO   0.168  0.148  0.683
  47 G SO   0.141  0.154  0.704
  48 F SO   0.131  0.143  0.726
  49 L SO   0.125  0.212  0.662
  50 E SO   0.148  0.145  0.707
  51 D SO   0.142  0.159  0.699
  52 T SO   0.137  0.144  0.719
  53 N SO   0.126  0.172  0.702
  54 Q SO   0.139  0.151  0.710
  55 L SO   0.157  0.145  0.698
  56 R SO   0.146  0.165  0.689
  57 F SO   0.166  0.117  0.717
  58 I SO   0.192  0.120  0.688
  59 T SO   0.145  0.126  0.729
  60 D SO   0.178  0.129  0.693
  61 T SO   0.142  0.135  0.723
  62 R SO   0.139  0.134  0.726
  63 S SO   0.118  0.165  0.717
  64 A SO   0.122  0.187  0.690
  65 K SO   0.110  0.162  0.728
  66 A SO   0.110  0.140  0.750
  67 D SO   0.117  0.152  0.730
  68 Q SO   0.115  0.170  0.715
  69 I SO   0.107  0.203  0.690
  70 Q SO   0.103  0.136  0.761
  71 Q SO   0.117  0.149  0.734
  72 Q SO   0.114  0.168  0.718
  73 P SO   0.121  0.159  0.720
  74 W SO   0.123  0.126  0.751
  75 A SO   0.137  0.138  0.725
  76 E SO   0.126  0.145  0.729
  77 I SO   0.154  0.141  0.705
  78 C SO   0.158  0.108  0.734
  79 W SO   0.155  0.118  0.727
  80 Y SO   0.147  0.135  0.718
  81 F SO   0.195  0.136  0.669
  82 P SO   0.160  0.136  0.704
  83 N SO   0.150  0.154  0.697
  84 T SO   0.135  0.150  0.714
  85 R SO   0.110  0.151  0.739
  86 E SO   0.128  0.170  0.702
  87 Q SO   0.128  0.153  0.719
  88 F SO   0.134  0.174  0.692
  89 R SO   0.123  0.158  0.719
  90 M SO   0.144  0.141  0.715
  91 A SO   0.121  0.148  0.730
  92 G SO   0.104  0.145  0.750
  93 D SO   0.125  0.133  0.741
  94 L SO   0.131  0.151  0.717
  95 T SO   0.135  0.195  0.670
  96 L SO   0.171  0.131  0.698
  97 I SO   0.151  0.152  0.697
  98 S SO   0.145  0.175  0.680
  99 S SO   0.149  0.158  0.693
 100 D SO   0.146  0.155  0.700
 101 D SO   0.124  0.154  0.722
 102 S SO   0.122  0.165  0.712
 103 H SO   0.118  0.198  0.684
 104 Q SO   0.122  0.178  0.700
 105 D SO   0.126  0.147  0.727
 106 L SO   0.153  0.187  0.660
 107 Q SO   0.123  0.160  0.718
 108 P SO   0.123  0.200  0.677
 109 A SO   0.144  0.180  0.676
 110 R SO   0.134  0.162  0.704
 111 I SO   0.125  0.143  0.732
 112 A SO   0.130  0.176  0.694
 113 M SO   0.151  0.146  0.703
 114 W SO   0.172  0.155  0.673
 115 Q SO   0.164  0.127  0.709
 116 E SO   0.189  0.140  0.671
 117 L SO   0.205  0.131  0.664
 118 S SO   0.201  0.139  0.661
 119 D SO   0.171  0.143  0.686
 120 A SO   0.179  0.158  0.663
 121 A SO   0.178  0.184  0.638
 122 R SO   0.168  0.174  0.658
 123 L SO   0.200  0.173  0.627
 124 Q SO   0.181  0.218  0.601
 125 F SO   0.197  0.210  0.593
 126 G SO   0.184  0.212  0.604
 127 W SO   0.222  0.210  0.568
 128 P SO   0.170  0.203  0.626
 129 Y SO   0.171  0.170  0.659
 130 P SO   0.157  0.157  0.686
 131 G SO   0.129  0.162  0.709
 132 K SO   0.148  0.154  0.698
 133 P SO   0.191  0.158  0.651
 134 R SO   0.168  0.165  0.667
 135 I SO   0.216  0.183  0.601
 136 K SO   0.160  0.190  0.649
 137 E SO   0.150  0.187  0.663
 138 S SO   0.144  0.210  0.646
 139 G SO   0.135  0.203  0.662
 140 A SO   0.140  0.226  0.634
 141 F SO   0.127  0.237  0.636
 142 E SO   0.097  0.237  0.666
 143 P SO   0.107  0.232  0.660
 144 S SO   0.111  0.190  0.699
 145 P SO   0.099  0.226  0.674
 146 P SO   0.112  0.202  0.686
 147 D SO   0.109  0.182  0.709
 148 P SO   0.094  0.230  0.677
 149 I SO   0.074  0.238  0.688
 150 E SO   0.095  0.217  0.688
 151 P SO   0.115  0.196  0.688
 152 V SO   0.133  0.164  0.703
 153 P SO   0.135  0.154  0.711
 154 N SO   0.125  0.147  0.728
 155 F SO   0.128  0.136  0.735
 156 C SO   0.161  0.156  0.683
 157 L SO   0.162  0.135  0.703
 158 L SO   0.205  0.137  0.659
 159 L SO   0.201  0.113  0.686
 160 L SO   0.220  0.123  0.657
 161 D SO   0.145  0.131  0.724
 162 P SO   0.159  0.133  0.708
 163 V SO   0.149  0.150  0.701
 164 Q SO   0.131  0.228  0.641
 165 V SO   0.114  0.220  0.666
 166 D SO   0.124  0.250  0.626
 167 H SO   0.135  0.205  0.659
 168 L SO   0.144  0.220  0.636
 169 E SO   0.222  0.183  0.595
 170 L SO   0.183  0.206  0.612
 171 R SO   0.149  0.214  0.636
 172 G SO   0.152  0.200  0.648
 173 E SO   0.130  0.181  0.690
 174 P SO   0.126  0.190  0.683
 175 Q SO   0.109  0.183  0.708
 176 N SO   0.109  0.216  0.675
 177 R SO   0.132  0.237  0.631
 178 W SO   0.143  0.220  0.637
 179 L SO   0.155  0.199  0.646
 180 Y SO   0.139  0.184  0.678
 181 H SO   0.126  0.193  0.681
 182 R SO   0.146  0.259  0.595
 183 N SO   0.161  0.207  0.633
 184 D SO   0.150  0.192  0.658
 185 Q SO   0.109  0.202  0.689
 186 Q SO   0.106  0.204  0.690
 187 E SO   0.119  0.184  0.697
 188 W SO   0.117  0.185  0.698
 189 S SO   0.093  0.197  0.710
 190 S SO   0.110  0.188  0.703
 191 E SO   0.121  0.212  0.667
 192 A SO   0.117  0.158  0.725
 193 I SO   0.131  0.197  0.671
 194 N SO   0.120  0.223  0.657
 195 P SO   0.138  0.184  0.678
```
