## Supplementary material for "A multi-task deep-learning system for predicting membrane associations and secondary structures of proteins": Code and Raw Data: 2i51A.jufo9d_tmh

```
   1 G - --   0.449  0.551
   2 M - --   0.437  0.563
   3 S - --   0.438  0.562
   4 L - --   0.437  0.563
   5 A - --   0.444  0.556
   6 P - --   0.444  0.556
   7 W - --   0.450  0.550
   8 R - --   0.457  0.543
   9 G - --   0.456  0.544
  10 A - --   0.446  0.554
  11 I - --   0.447  0.553
  12 A - --   0.465  0.535
  13 H - --   0.464  0.536
  14 A - --   0.458  0.542
  15 L - --   0.484  0.516
  16 H - --   0.468  0.532
  17 R - --   0.459  0.541
  18 N - --   0.460  0.540
  19 R - --   0.442  0.558
  20 S - --   0.441  0.559
  21 L - --   0.463  0.537
  22 V - --   0.457  0.543
  23 Y - --   0.458  0.542
  24 A - --   0.458  0.542
  25 R - --   0.486  0.514
  26 Y - --   0.477  0.523
  27 L - --   0.450  0.550
  28 Q - --   0.459  0.541
  29 L - --   0.461  0.539
  30 A - --   0.472  0.528
  31 T - --   0.453  0.547
  32 V - --   0.448  0.552
  33 Q - --   0.447  0.553
  34 P - --   0.464  0.536
  35 N - --   0.441  0.559
  36 G - --   0.446  0.554
  37 R - --   0.446  0.554
  38 P - --   0.455  0.545
  39 A - --   0.457  0.543
  40 N - --   0.447  0.553
  41 R - --   0.441  0.559
  42 T - --   0.444  0.556
  43 L - --   0.450  0.550
  44 V - --   0.456  0.544
  45 F - --   0.445  0.555
  46 R - --   0.475  0.525
  47 G - --   0.473  0.527
  48 F - --   0.458  0.542
  49 L - --   0.466  0.534
  50 E - --   0.468  0.532
  51 D - --   0.459  0.541
  52 T - --   0.463  0.537
  53 N - --   0.458  0.542
  54 Q - --   0.462  0.538
  55 L - --   0.454  0.546
  56 R - --   0.454  0.546
  57 F - --   0.447  0.553
  58 I - --   0.446  0.554
  59 T - --   0.455  0.545
  60 D - --   0.465  0.535
  61 T - --   0.433  0.567
  62 R - --   0.442  0.558
  63 S - --   0.442  0.558
  64 A - --   0.441  0.559
  65 K - --   0.438  0.562
  66 A - --   0.435  0.565
  67 D - --   0.438  0.562
  68 Q - --   0.460  0.540
  69 I - --   0.446  0.554
  70 Q - --   0.435  0.565
  71 Q - --   0.448  0.552
  72 Q - --   0.438  0.562
  73 P - --   0.445  0.555
  74 W - --   0.441  0.559
  75 A - --   0.449  0.551
  76 E - --   0.448  0.552
  77 I - --   0.463  0.537
  78 C - --   0.456  0.544
  79 W - --   0.448  0.552
  80 Y - --   0.436  0.564
  81 F - --   0.449  0.551
  82 P - --   0.472  0.528
  83 N - --   0.470  0.530
  84 T - --   0.461  0.539
  85 R - --   0.448  0.552
  86 E - --   0.450  0.550
  87 Q - --   0.441  0.559
  88 F - --   0.437  0.563
  89 R - --   0.436  0.564
  90 M - --   0.432  0.568
  91 A - --   0.439  0.561
  92 G - --   0.436  0.564
  93 D - --   0.440  0.560
  94 L - --   0.455  0.545
  95 T - --   0.445  0.555
  96 L - --   0.450  0.550
  97 I - --   0.443  0.557
  98 S - --   0.449  0.551
  99 S - --   0.452  0.548
 100 D - --   0.464  0.536
 101 D - --   0.452  0.548
 102 S - --   0.455  0.545
 103 H - --   0.451  0.549
 104 Q - --   0.449  0.551
 105 D - --   0.432  0.568
 106 L - --   0.433  0.567
 107 Q - --   0.444  0.556
 108 P - --   0.444  0.556
 109 A - --   0.441  0.559
 110 R - --   0.442  0.558
 111 I - --   0.437  0.563
 112 A - --   0.456  0.544
 113 M - --   0.448  0.552
 114 W - --   0.443  0.557
 115 Q - --   0.434  0.566
 116 E - --   0.441  0.559
 117 L - --   0.440  0.560
 118 S - --   0.435  0.565
 119 D - --   0.444  0.556
 120 A - --   0.452  0.548
 121 A - --   0.442  0.558
 122 R - --   0.438  0.562
 123 L - --   0.441  0.559
 124 Q - --   0.432  0.568
 125 F - --   0.434  0.566
 126 G - --   0.434  0.566
 127 W - --   0.430  0.570
 128 P - --   0.443  0.557
 129 Y - --   0.437  0.563
 130 P - --   0.442  0.558
 131 G - --   0.440  0.560
 132 K - --   0.452  0.548
 133 P - --   0.451  0.549
 134 R - --   0.446  0.554
 135 I - --   0.432  0.568
 136 K - --   0.438  0.562
 137 E - --   0.435  0.565
 138 S - --   0.443  0.557
 139 G - --   0.432  0.568
 140 A - --   0.428  0.572
 141 F - --   0.429  0.571
 142 E - --   0.422  0.578
 143 P - --   0.432  0.568
 144 S - --   0.440  0.560
 145 P - --   0.437  0.563
 146 P - --   0.440  0.560
 147 D - --   0.441  0.559
 148 P - --   0.433  0.567
 149 I - --   0.424  0.576
 150 E - --   0.423  0.577
 151 P - --   0.427  0.573
 152 V - --   0.425  0.575
 153 P - --   0.432  0.568
 154 N - --   0.436  0.564
 155 F - --   0.444  0.556
 156 C - --   0.460  0.540
 157 L - --   0.452  0.548
 158 L - --   0.478  0.522
 159 L - --   0.454  0.546
 160 L - --   0.458  0.542
 161 D - --   0.467  0.533
 162 P - --   0.465  0.535
 163 V - --   0.465  0.535
 164 Q - --   0.459  0.541
 165 V - --   0.447  0.553
 166 D - --   0.453  0.547
 167 H - --   0.440  0.560
 168 L - --   0.441  0.559
 169 E - --   0.433  0.567
 170 L - --   0.435  0.565
 171 R - --   0.422  0.578
 172 G - --   0.428  0.572
 173 E - --   0.445  0.555
 174 P - --   0.434  0.566
 175 Q - --   0.432  0.568
 176 N - --   0.432  0.568
 177 R - --   0.443  0.557
 178 W - --   0.442  0.558
 179 L - --   0.438  0.562
 180 Y - --   0.428  0.572
 181 H - --   0.429  0.571
 182 R - --   0.430  0.570
 183 N - --   0.445  0.555
 184 D - --   0.439  0.561
 185 Q - --   0.431  0.569
 186 Q - --   0.434  0.566
 187 E - --   0.434  0.566
 188 W - --   0.427  0.573
 189 S - --   0.430  0.570
 190 S - --   0.430  0.570
 191 E - --   0.433  0.567
 192 A - --   0.426  0.574
 193 I - --   0.425  0.575
 194 N - --   0.434  0.566
 195 P - --   0.435  0.565
```
