## Supplementary material for "A multi-task deep-learning system for predicting membrane associations and secondary structures of proteins": Code and Raw Data: 2i51A.jufo9d_tms

```
   1 G - --   0.415  0.585
   2 M - --   0.408  0.592
   3 S - --   0.411  0.589
   4 L - --   0.434  0.566
   5 A - --   0.439  0.561
   6 P - --   0.420  0.580
   7 W - --   0.429  0.571
   8 R - --   0.468  0.532
   9 G - --   0.441  0.559
  10 A - --   0.448  0.552
  11 I - --   0.462  0.538
  12 A - --   0.434  0.566
  13 H - --   0.434  0.566
  14 A - --   0.414  0.586
  15 L - --   0.416  0.584
  16 H - --   0.415  0.585
  17 R - --   0.407  0.593
  18 N - --   0.406  0.594
  19 R - --   0.402  0.598
  20 S - --   0.402  0.598
  21 L - --   0.408  0.592
  22 V - --   0.407  0.593
  23 Y - --   0.405  0.595
  24 A - --   0.406  0.594
  25 R - --   0.415  0.585
  26 Y - --   0.440  0.560
  27 L - --   0.440  0.560
  28 Q - --   0.435  0.565
  29 L - --   0.460  0.540
  30 A - --   0.439  0.561
  31 T - --   0.425  0.575
  32 V - --   0.424  0.576
  33 Q - --   0.410  0.590
  34 P - --   0.410  0.590
  35 N - --   0.405  0.595
  36 G - --   0.404  0.596
  37 R - --   0.406  0.594
  38 P - --   0.407  0.593
  39 A - --   0.415  0.585
  40 N - --   0.424  0.576
  41 R - --   0.478  0.522
  42 T E MC   0.523  0.477
  43 L E MC   0.505  0.495
  44 V - --   0.496  0.504
  45 F - --   0.475  0.525
  46 R - --   0.457  0.543
  47 G - --   0.425  0.575
  48 F - --   0.418  0.582
  49 L - --   0.414  0.586
  50 E - --   0.412  0.588
  51 D - --   0.425  0.575
  52 T - --   0.416  0.584
  53 N - --   0.420  0.580
  54 Q - --   0.424  0.576
  55 L - --   0.462  0.538
  56 R - --   0.446  0.554
  57 F - --   0.464  0.536
  58 I - --   0.455  0.545
  59 T - --   0.437  0.563
  60 D - --   0.459  0.541
  61 T - --   0.452  0.548
  62 R - --   0.452  0.548
  63 S - --   0.433  0.567
  64 A - --   0.442  0.558
  65 K - --   0.427  0.573
  66 A - --   0.431  0.569
  67 D - --   0.438  0.562
  68 Q - --   0.416  0.584
  69 I - --   0.421  0.579
  70 Q - --   0.422  0.578
  71 Q - --   0.419  0.581
  72 Q - --   0.419  0.581
  73 P - --   0.428  0.572
  74 W - --   0.421  0.579
  75 A - --   0.438  0.562
  76 E - --   0.440  0.560
  77 I - --   0.442  0.558
  78 C - --   0.436  0.564
  79 W - --   0.434  0.566
  80 Y - --   0.437  0.563
  81 F - --   0.428  0.572
  82 P - --   0.414  0.586
  83 N - --   0.411  0.589
  84 T - --   0.414  0.586
  85 R - --   0.420  0.580
  86 E - --   0.437  0.563
  87 Q - --   0.439  0.561
  88 F - --   0.441  0.559
  89 R - --   0.446  0.554
  90 M - --   0.463  0.537
  91 A - --   0.433  0.567
  92 G - --   0.418  0.582
  93 D - --   0.432  0.568
  94 L - --   0.419  0.581
  95 T - --   0.409  0.591
  96 L - --   0.406  0.594
  97 I - --   0.407  0.593
  98 S - --   0.405  0.595
  99 S - --   0.406  0.594
 100 D - --   0.412  0.588
 101 D - --   0.414  0.586
 102 S - --   0.420  0.580
 103 H - --   0.419  0.581
 104 Q - --   0.418  0.582
 105 D - --   0.430  0.570
 106 L - --   0.451  0.549
 107 Q - --   0.413  0.587
 108 P - --   0.412  0.588
 109 A - --   0.416  0.584
 110 R - --   0.415  0.585
 111 I - --   0.418  0.582
 112 A - --   0.427  0.573
 113 M - --   0.451  0.549
 114 W - --   0.475  0.525
 115 Q - --   0.466  0.534
 116 E E MC   0.504  0.496
 117 L - --   0.490  0.510
 118 S - --   0.457  0.543
 119 D - --   0.439  0.561
 120 A - --   0.431  0.569
 121 A - --   0.420  0.580
 122 R - --   0.421  0.579
 123 L - --   0.412  0.588
 124 Q - --   0.412  0.588
 125 F - --   0.413  0.587
 126 G - --   0.409  0.591
 127 W - --   0.408  0.592
 128 P - --   0.414  0.586
 129 Y - --   0.410  0.590
 130 P - --   0.440  0.560
 131 G - --   0.434  0.566
 132 K - --   0.439  0.561
 133 P - --   0.492  0.508
 134 R - --   0.482  0.518
 135 I E MC   0.549  0.451
 136 K - --   0.483  0.517
 137 E - --   0.474  0.526
 138 S - --   0.459  0.541
 139 G - --   0.464  0.536
 140 A - --   0.466  0.534
 141 F - --   0.446  0.554
 142 E - --   0.425  0.575
 143 P - --   0.419  0.581
 144 S - --   0.413  0.587
 145 P - --   0.408  0.592
 146 P - --   0.410  0.590
 147 D - --   0.409  0.591
 148 P - --   0.410  0.590
 149 I - --   0.408  0.592
 150 E - --   0.416  0.584
 151 P - --   0.430  0.570
 152 V - --   0.410  0.590
 153 P - --   0.420  0.580
 154 N - --   0.430  0.570
 155 F - --   0.422  0.578
 156 C - --   0.448  0.552
 157 L - --   0.465  0.535
 158 L - --   0.477  0.523
 159 L E MC   0.500  0.500
 160 L E MC   0.519  0.481
 161 D - --   0.439  0.561
 162 P - --   0.449  0.551
 163 V - --   0.438  0.562
 164 Q - --   0.418  0.582
 165 V - --   0.424  0.576
 166 D - --   0.421  0.579
 167 H - --   0.436  0.564
 168 L - --   0.452  0.548
 169 E E MC   0.540  0.460
 170 L - --   0.497  0.503
 171 R - --   0.478  0.522
 172 G - --   0.472  0.528
 173 E - --   0.431  0.569
 174 P - --   0.430  0.570
 175 Q - --   0.419  0.581
 176 N - --   0.422  0.578
 177 R - --   0.420  0.580
 178 W - --   0.454  0.546
 179 L - --   0.465  0.535
 180 Y - --   0.453  0.547
 181 H - --   0.442  0.558
 182 R - --   0.463  0.537
 183 N - --   0.461  0.539
 184 D - --   0.464  0.536
 185 Q - --   0.432  0.568
 186 Q - --   0.432  0.568
 187 E - --   0.440  0.560
 188 W - --   0.435  0.565
 189 S - --   0.421  0.579
 190 S - --   0.438  0.562
 191 E - --   0.442  0.558
 192 A - --   0.434  0.566
 193 I - --   0.451  0.549
 194 N - --   0.428  0.572
 195 P - --   0.430  0.570
```
