## Supplementary material for "A multi-task deep-learning system for predicting membrane associations and secondary structures of proteins": Code and Raw Data: 2i51A.jufo9d_topo

```
number of residues:	195

 GMSLAPWRGA IAHALHRNRS LVYARYLQLA TVQPNGRPAN RTLVFRGFLE
 ---------- ---------- ---------- ---------- ----------

 DTNQLRFITD TRSAKADQIQ QQPWAEICWY FPNTREQFRM AGDLTLISSD
 ---------- ---------- ---------- ---------- ----------

 DSHQDLQPAR IAMWQELSDA ARLQFGWPYP GKPRIKESGA FEPSPPDPIE
 ---------- ---------- ---------- ---------- ----------

 PVPNFCLLLL DPVQVDHLEL RGEPQNRWLY HRNDQQEWSS EAINP
 ---------- ---------- ---------- ---------- -----
```
