## Supplementary material for "A multi-task deep-learning system for predicting membrane associations and secondary structures of proteins": Code and Raw Data: 2i51A.psipred_output

```
BLASTP 2.2.18 [Mar-02-2008]


Reference: Altschul, Stephen F., Thomas L. Madden, Alejandro A. Schaffer, 
Jinghui Zhang, Zheng Zhang, Webb Miller, and David J. Lipman (1997), 
"Gapped BLAST and PSI-BLAST: a new generation of protein database search
programs",  Nucleic Acids Res. 25:3389-3402.


Reference for compositional score matrix adjustment: Altschul, Stephen F., 
John C. Wootton, E. Michael Gertz, Richa Agarwala, Aleksandr Morgulis,
Alejandro A. Schaffer, and Yi-Kuo Yu (2005) "Protein database searches
using compositionally adjusted substitution matrices", FEBS J. 272:5101-5109.


Reference for composition-based statistics starting in round 2:
Schaffer, Alejandro A., L. Aravind, Thomas L. Madden,
Sergei Shavirin, John L. Spouge, Yuri I. Wolf,  
Eugene V. Koonin, and Stephen F. Altschul (2001), 
"Improving the accuracy of PSI-BLAST protein database searches with 
composition-based statistics and other refinements",  Nucleic Acids Res. 29:2994-3005.

Query= 2I51:A|PDBID|CHAIN|SEQUENCE
         (195 letters)

Database: filtnr 
           15,322,545 sequences; 5,254,608,391 total letters

Searching..................................................done


Results from round 1


                                                                 Score    E
Sequences producing significant alignments:                      (bits) Value

gi|186685796|ref|YP_001868992.1| pyridoxamine 5'-phosphate oxida...   400   e-110
gi|114794737|pdb|2I51|A Chain A, Crystal Structure Of A Pyridoxa...   395   e-108
gi|119513270|ref|ZP_01632312.1| Pyridoxamine 5'-phosphate oxidas...   317   5e-85
gi|75907891|ref|YP_322187.1| pyridoxamine 5'-phosphate oxidase-l...   291   3e-77
gi|17231528|ref|NP_488076.1| hypothetical protein alr4036 [Nosto...   285   2e-75
gi|334119603|ref|ZP_08493688.1| pyridoxamine 5'-phosphate oxidas...   253   1e-65
gi|332710454|ref|ZP_08430401.1| hypothetical protein LYNGBM3L_51...   252   2e-65
gi|220906211|ref|YP_002481522.1| FMN-binding pyridoxamine 5'-pho...   246   1e-63
gi|113476585|ref|YP_722646.1| pyridoxamine 5'-phosphate oxidase-...   246   2e-63
gi|254411323|ref|ZP_05025100.1| pyridoxamine 5'-phosphate oxidas...   243   1e-62
gi|218438568|ref|YP_002376897.1| pyridoxamine 5'-phosphate oxida...   236   2e-60
gi|307154033|ref|YP_003889417.1| hypothetical protein Cyan7822_4...   230   7e-59
gi|119487262|ref|ZP_01621013.1| Pyridoxamine 5'-phosphate oxidas...   220   8e-56
gi|158335597|ref|YP_001516769.1| pyridoxamine 5'-phosphate oxida...   219   1e-55
gi|218246961|ref|YP_002372332.1| FMN-binding pyridoxamine 5'-pho...   217   9e-55
gi|126661342|ref|ZP_01732408.1| Pyridoxamine 5'-phosphate oxidas...   216   2e-54
gi|67923075|ref|ZP_00516567.1| similar to Uncharacterized conser...   209   2e-52
gi|254422842|ref|ZP_05036560.1| pyridoxamine 5'-phosphate oxidas...   208   3e-52
gi|172035567|ref|YP_001802068.1| putative pyridoxamine 5-phospha...   204   4e-51
gi|284054642|ref|ZP_06384852.1| pyridoxamine 5'-phosphate oxidas...   197   5e-49
gi|170077983|ref|YP_001734621.1| hypothetical protein SYNPCC7002...   195   3e-48
gi|209528115|ref|ZP_03276590.1| pyridoxamine 5'-phosphate oxidas...   186   1e-45
gi|307104267|gb|EFN52522.1| hypothetical protein CHLNCDRAFT_3683...   175   3e-42
gi|56751443|ref|YP_172144.1| hypothetical protein syc1434_d [Syn...   165   4e-39
gi|159484043|ref|XP_001700070.1| pyridoxamine 5' phosphate oxida...   164   9e-39
gi|86606628|ref|YP_475391.1| pyridoxamine 5'-phosphate oxidase f...   161   5e-38
gi|302774376|ref|XP_002970605.1| hypothetical protein SELMODRAFT...   151   6e-35
gi|302770046|ref|XP_002968442.1| hypothetical protein SELMODRAFT...   150   8e-35
gi|86607594|ref|YP_476356.1| pyridoxamine 5'-phosphate oxidase f...   150   1e-34
gi|255077460|ref|XP_002502370.1| predicted protein [Micromonas s...   150   1e-34
gi|333893442|ref|YP_004467317.1| pyridoxamine 5'-phosphate oxida...   145   3e-33
gi|225470948|ref|XP_002265908.1| PREDICTED: hypothetical protein...   144   8e-33
gi|239994636|ref|ZP_04715160.1| Pyridoxamine 5-phosphate oxidase...   143   1e-32
gi|297828389|ref|XP_002882077.1| hypothetical protein ARALYDRAFT...   143   1e-32
gi|332141146|ref|YP_004426884.1| pyridoxamine 5'-phosphate oxida...   141   6e-32
gi|18407113|ref|NP_566081.1| Pyridoxamine 5'-phosphate oxidase-l...   140   1e-31
gi|294460888|gb|ADE76017.1| unknown [Picea sitchensis]                138   4e-31
gi|281398218|gb|ADA67932.1| putative pyridoxine 5'-phosphate oxi...   137   6e-31
gi|224130576|ref|XP_002320875.1| predicted protein [Populus tric...   135   3e-30
gi|168036762|ref|XP_001770875.1| predicted protein [Physcomitrel...   133   1e-29
gi|224068008|ref|XP_002302643.1| predicted protein [Populus tric...   133   2e-29
gi|108705850|gb|ABF93645.1| pyridoxine 5'-phosphate oxidase, put...   132   3e-29
gi|218191961|gb|EEC74388.1| hypothetical protein OsI_09729 [Oryz...   131   4e-29
gi|242042505|ref|XP_002468647.1| hypothetical protein SORBIDRAFT...   130   1e-28
gi|119505622|ref|ZP_01627693.1| hypothetical protein MGP2080_077...   129   2e-28
gi|195649895|gb|ACG44415.1| hypothetical protein [Zea mays]           129   2e-28
gi|109900351|ref|YP_663606.1| pyridoxamine 5'-phosphate oxidase-...   127   7e-28
gi|303275538|ref|XP_003057063.1| predicted protein [Micromonas p...   126   2e-27
gi|326501530|dbj|BAK02554.1| predicted protein [Hordeum vulgare ...   125   3e-27
gi|226492332|ref|NP_001144884.1| hypothetical protein LOC1002779...   125   4e-27
gi|332304621|ref|YP_004432472.1| pyridoxamine 5'-phosphate oxida...   124   1e-26
gi|78185031|ref|YP_377466.1| hypothetical protein Syncc9902_1458...   117   9e-25
gi|221134526|ref|ZP_03560831.1| pyridoxamine 5'-phosphate oxidas...   115   5e-24
gi|148239153|ref|YP_001224540.1| putative pyridoxamine phosphate...   113   1e-23
gi|255564637|ref|XP_002523313.1| conserved hypothetical protein ...   112   4e-23
gi|33865409|ref|NP_896968.1| hypothetical protein SYNW0875 [Syne...   112   4e-23
gi|94499811|ref|ZP_01306347.1| hypothetical protein RED65_14857 ...   111   4e-23
gi|145353145|ref|XP_001420885.1| predicted protein [Ostreococcus...   111   6e-23
gi|87123811|ref|ZP_01079661.1| hypothetical protein RS9917_09386...   109   2e-22
gi|148242603|ref|YP_001227760.1| putative pyridoxamine phosphate...   107   9e-22
gi|116072403|ref|ZP_01469670.1| hypothetical protein BL107_11466...   105   3e-21
gi|116075473|ref|ZP_01472733.1| hypothetical protein RS9916_2797...   105   4e-21
gi|260435032|ref|ZP_05789002.1| pyridoxamine 5'-phosphate oxidas...   104   7e-21
gi|78213288|ref|YP_382067.1| hypothetical protein Syncc9605_1765...   103   2e-20
gi|87303624|ref|ZP_01086403.1| hypothetical protein WH5701_10764...   102   2e-20
gi|308810363|ref|XP_003082490.1| unnamed protein product [Ostreo...   102   4e-20
gi|87302441|ref|ZP_01085258.1| hypothetical protein WH5701_11044...   101   5e-20
gi|88809643|ref|ZP_01125150.1| hypothetical protein WH7805_00525...   100   1e-19
gi|254432669|ref|ZP_05046372.1| pyridoxamine 5'-phosphate oxidas...    98   5e-19
gi|298707108|emb|CBJ29900.1| pyridoxamine 5\'-phosphate oxidase ...    98   6e-19
gi|113953936|ref|YP_731028.1| pyridoxamine 5'-phosphate oxidase ...    97   2e-18
gi|219122048|ref|XP_002181366.1| predicted protein [Phaeodactylu...    95   5e-18
gi|167521335|ref|XP_001745006.1| hypothetical protein [Monosiga ...    94   7e-18
gi|318041906|ref|ZP_07973862.1| pyridoxamine 5'-phosphate oxidas...    94   9e-18
gi|302838237|ref|XP_002950677.1| hypothetical protein VOLCADRAFT...    93   2e-17
gi|326431733|gb|EGD77303.1| hypothetical protein PTSG_08397 [Sal...    93   2e-17
gi|317969301|ref|ZP_07970691.1| pyridoxamine 5'-phosphate oxidas...    92   3e-17
gi|72382190|ref|YP_291545.1| hypothetical protein PMN2A_0350 [Pr...    89   5e-16
gi|124025737|ref|YP_001014853.1| hypothetical protein NATL1_1030...    87   2e-15
gi|254525878|ref|ZP_05137930.1| pyridoxamine 5'-phosphate oxidas...    84   1e-14
gi|123969091|ref|YP_001009949.1| hypothetical protein A9601_1559...    84   2e-14
gi|224003209|ref|XP_002291276.1| predicted protein [Thalassiosir...    84   2e-14
gi|33861914|ref|NP_893475.1| hypothetical protein PMM1358 [Proch...    82   4e-14
gi|126696882|ref|YP_001091768.1| hypothetical protein P9301_1544...    81   9e-14
gi|157413920|ref|YP_001484786.1| hypothetical protein P9215_1587...    80   2e-13
gi|123966752|ref|YP_001011833.1| hypothetical protein P9515_1519...    79   3e-13
gi|78779840|ref|YP_397952.1| hypothetical protein PMT9312_1456 [...    78   9e-13
gi|118484333|gb|ABK94044.1| unknown [Populus trichocarpa]              77   1e-12
gi|238579938|ref|XP_002389173.1| hypothetical protein MPER_11737...    69   3e-10
gi|255644461|gb|ACU22734.1| unknown [Glycine max]                      67   2e-09
gi|336365369|gb|EGN93720.1| hypothetical protein SERLA73DRAFT_18...    67   2e-09
gi|242207407|ref|XP_002469557.1| predicted protein [Postia place...    64   2e-08
gi|242216299|ref|XP_002473958.1| predicted protein [Postia place...    63   2e-08
gi|150864685|ref|XP_001383620.2| hypothetical protein PICST_4355...    62   3e-08
gi|302683110|ref|XP_003031236.1| hypothetical protein SCHCODRAFT...    62   4e-08
gi|260951283|ref|XP_002619938.1| hypothetical protein CLUG_01097...    62   5e-08
gi|344228630|gb|EGV60516.1| hypothetical protein CANTEDRAFT_1278...    62   5e-08
gi|344228631|gb|EGV60517.1| hypothetical protein CANTEDRAFT_1278...    62   5e-08
gi|198421821|ref|XP_002123193.1| PREDICTED: similar to pyridoxin...    60   1e-07
gi|254574014|ref|XP_002494116.1| hypothetical protein [Pichia pa...    60   1e-07
gi|170085917|ref|XP_001874182.1| predicted protein [Laccaria bic...    60   2e-07
gi|328354065|emb|CCA40462.1| Uncharacterized protein YGR017W [Pi...    60   2e-07
gi|91215962|ref|ZP_01252931.1| Pyridoxamine 5'-phosphate oxidase...    60   2e-07
gi|340616582|ref|YP_004735035.1| pyridoxamine 5'-phosphate oxida...    60   2e-07
gi|260062411|ref|YP_003195491.1| pyridoxamine 5'-phosphate oxida...    59   4e-07
gi|190894351|ref|YP_001984644.1| putative pyridoxamine 5'-phosph...    59   5e-07
gi|319954142|ref|YP_004165409.1| pyridoxamine 5'-phosphate oxida...    58   7e-07
gi|209547706|ref|YP_002279623.1| pyridoxamine 5'-phosphate oxida...    58   7e-07
gi|156843100|ref|XP_001644619.1| hypothetical protein Kpol_526p1...    57   1e-06
gi|254439330|ref|ZP_05052824.1| pyridoxamine 5'-phosphate oxidas...    57   2e-06
gi|86131439|ref|ZP_01050037.1| pyridoxine/pyridoxamine 5'-phosph...    57   2e-06
gi|304321969|ref|YP_003855612.1| Pyridoxamine 5'-phosphate oxida...    57   2e-06
gi|255731976|ref|XP_002550912.1| conserved hypothetical protein ...    57   2e-06
gi|330946221|gb|EGH47407.1| pyridoxamine 5'-phosphate oxidase [P...    57   2e-06
gi|344299509|gb|EGW29862.1| hypothetical protein SPAPADRAFT_6348...    56   2e-06
gi|218659345|ref|ZP_03515275.1| putative pyridoxamine 5'-phospha...    56   2e-06
gi|330896312|gb|EGH28407.1| pyridoxamine 5'-phosphate oxidase [P...    56   2e-06
gi|330949954|gb|EGH50214.1| pyridoxamine 5'-phosphate oxidase [P...    56   3e-06
gi|302187243|ref|ZP_07263916.1| pyridoxamine 5'-phosphate oxidas...    56   3e-06
gi|146417017|ref|XP_001484478.1| hypothetical protein PGUG_03859...    56   3e-06
gi|190347486|gb|EDK39761.2| hypothetical protein PGUG_03859 [Mey...    56   3e-06
gi|294656157|ref|XP_458405.2| DEHA2C16500p [Debaryomyces hanseni...    56   3e-06
gi|342299004|emb|CCC66749.1| hypothetical protein NCAS_0A01910 [...    56   3e-06
gi|116691599|ref|YP_837132.1| pyridoxamine 5'-phosphate oxidase-...    56   4e-06
gi|167035279|ref|YP_001670510.1| pyridoxamine 5'-phosphate oxida...    55   4e-06
gi|330892512|gb|EGH25173.1| pyridoxamine 5'-phosphate oxidase [P...    55   4e-06
gi|226944061|ref|YP_002799134.1| pyridoxamine 5'-phosphate oxida...    55   4e-06
gi|262280479|ref|ZP_06058263.1| pyridoxamine-phosphate oxidase [...    55   5e-06
gi|254451574|ref|ZP_05065011.1| pyridoxamine 5'-phosphate oxidas...    55   6e-06
gi|330971006|gb|EGH71072.1| pyridoxamine 5'-phosphate oxidase [P...    55   6e-06
gi|66047080|ref|YP_236921.1| pyridoxamine 5'-phosphate oxidase [...    55   6e-06
gi|169845489|ref|XP_001829464.1| hypothetical protein CC1G_00643...    55   7e-06
gi|302309308|ref|NP_986617.2| AGL049Cp [Ashbya gossypii ATCC 108...    54   8e-06
gi|308811256|ref|XP_003082936.1| unnamed protein product [Ostreo...    54   9e-06
gi|254438296|ref|ZP_05051790.1| pyridoxamine 5'-phosphate oxidas...    54   9e-06
gi|257486673|ref|ZP_05640714.1| pyridoxamine 5'-phosphate oxidas...    54   9e-06
gi|170736399|ref|YP_001777659.1| pyridoxamine 5'-phosphate oxida...    54   9e-06
gi|289676834|ref|ZP_06497724.1| pyridoxamine 5'-phosphate oxidas...    54   9e-06
gi|262373743|ref|ZP_06067021.1| pyridoxamine 5'-phosphate oxidas...    54   9e-06
gi|338989475|ref|ZP_08634313.1| Pyridoxamine 5'-phosphate oxidas...    54   1e-05
gi|325520451|gb|EGC99555.1| pyridoxamine 5'-phosphate oxidase-re...    54   1e-05
gi|71733586|ref|YP_273665.1| pyridoxamine 5'-phosphate oxidase [...    54   1e-05
gi|170743934|ref|YP_001772589.1| pyridoxamine 5'-phosphate oxida...    54   1e-05
gi|333901520|ref|YP_004475393.1| Pyridoxine/pyridoxamine 5'-phos...    54   1e-05
gi|148261101|ref|YP_001235228.1| pyridoxamine 5'-phosphate oxida...    54   1e-05
gi|289627039|ref|ZP_06459993.1| pyridoxamine 5'-phosphate oxidas...    54   1e-05
gi|325123849|gb|ADY83372.1| pyridoxamine 5'-phosphate oxidase (a...    54   1e-05
gi|325275255|ref|ZP_08141212.1| pyridoxamine 5'-phosphate oxidas...    54   1e-05
gi|289647995|ref|ZP_06479338.1| pyridoxamine 5'-phosphate oxidas...    54   1e-05
gi|170720336|ref|YP_001748024.1| pyridoxamine 5'-phosphate oxida...    54   2e-05
gi|299768408|ref|YP_003730434.1| pyridoxamine 5'-phosphate oxida...    54   2e-05
gi|312959448|ref|ZP_07773965.1| Pyridoxine/pyridoxamine 5'-phosp...    54   2e-05
gi|293610585|ref|ZP_06692885.1| conserved hypothetical protein [...    53   2e-05
gi|239503842|ref|ZP_04663152.1| pyridoxamine 5'-phosphate oxidas...    53   2e-05
gi|337764726|emb|CCB73435.1| Pyridoxamine 5'-phosphate oxidase [...    53   2e-05
gi|149196277|ref|ZP_01873332.1| pyridoxamine phosphate oxidase [...    53   2e-05
gi|70728663|ref|YP_258412.1| pyridoxamine 5'-phosphate oxidase [...    53   2e-05
gi|54293531|ref|YP_125946.1| hypothetical protein lpl0582 [Legio...    53   2e-05
gi|343768710|emb|CCD24698.1| hypothetical protein NDAI_0D03840 [...    53   2e-05
gi|6321454|ref|NP_011531.1| hypothetical protein YGR017W [Saccha...    53   2e-05
gi|52840780|ref|YP_094579.1| pyridoxamine 5'-phosphate oxidase [...    53   2e-05
gi|151943303|gb|EDN61616.1| conserved protein [Saccharomyces cer...    53   2e-05
gi|259146520|emb|CAY79777.1| EC1118_1G1_3180p [Saccharomyces cer...    53   2e-05
gi|323348563|gb|EGA82807.1| YGR017W-like protein [Saccharomyces ...    53   2e-05
gi|206562385|ref|YP_002233148.1| pyridoxamine 5'-phosphate oxida...    53   2e-05
gi|330957695|gb|EGH57955.1| pyridoxamine 5'-phosphate oxidase [P...    53   2e-05
gi|167589666|ref|ZP_02382054.1| Pyridoxamine 5'-phosphate oxidas...    53   3e-05
gi|148546408|ref|YP_001266510.1| pyridoxamine 5'-phosphate oxida...    53   3e-05
gi|26987865|ref|NP_743290.1| pyridoxamine 5'-phosphate oxidase [...    53   3e-05
gi|332291339|ref|YP_004429948.1| pyridoxamine 5'-phosphate oxida...    53   3e-05
gi|307941528|ref|ZP_07656883.1| pyridoxamine 5'-phosphate oxidas...    53   3e-05
gi|326404502|ref|YP_004284584.1| hypothetical protein ACMV_23550...    53   3e-05
gi|169634754|ref|YP_001708490.1| pyridoxamine 5'-phosphate oxida...    53   3e-05
gi|241957551|ref|XP_002421495.1| FMN flavoprotein, putative; pyr...    53   3e-05
gi|237798825|ref|ZP_04587286.1| pyridoxamine 5'-phosphate oxidas...    53   3e-05
gi|330878863|gb|EGH13012.1| pyridoxamine 5'-phosphate oxidase [P...    52   3e-05
gi|229595420|ref|XP_001017618.3| hypothetical protein TTHERM_003...    52   3e-05
gi|313497491|gb|ADR58857.1| Pyridoxine/pyridoxamine 5'-phosphate...    52   3e-05
gi|229588859|ref|YP_002870978.1| pyridoxamine 5'-phosphate oxida...    52   3e-05
gi|77457456|ref|YP_346961.1| pyridoxamine 5'-phosphate oxidase [...    52   4e-05
gi|196000162|ref|XP_002109949.1| hypothetical protein TRIADDRAFT...    52   4e-05
gi|332872829|ref|ZP_08440794.1| pyridoxamine 5'-phosphate oxidas...    52   4e-05
gi|19112275|ref|NP_595483.1| conserved fungal protein [Schizosac...    52   4e-05
gi|330807891|ref|YP_004352353.1| pyridoxal 5-phosphate synthase ...    52   4e-05
gi|260550205|ref|ZP_05824418.1| pyridoxamine-phosphate oxidase [...    52   5e-05
gi|218510242|ref|ZP_03508120.1| putative pyridoxamine 5'-phospha...    52   5e-05
gi|322509745|gb|ADX05199.1| Pyridoxamine 5'-phosphate oxidase [A...    52   6e-05
gi|323519760|gb|ADX94141.1| pyridoxamine-phosphate oxidase [Acin...    52   6e-05
gi|28871258|ref|NP_793877.1| pyridoxamine 5'-phosphate oxidase [...    52   6e-05
gi|169794364|ref|YP_001712157.1| pyridoxamine 5'-phosphate oxida...    52   6e-05
gi|171316428|ref|ZP_02905647.1| pyridoxamine 5'-phosphate oxidas...    52   6e-05
gi|213971391|ref|ZP_03399505.1| pyridoxamine 5'-phosphate oxidas...    52   6e-05
gi|260557918|ref|ZP_05830131.1| pyridoxamine 5'-phosphate oxidas...    52   6e-05
gi|46202858|ref|ZP_00052487.2| COG0259: Pyridoxamine-phosphate o...    52   6e-05
gi|254504886|ref|ZP_05117037.1| pyridoxamine 5'-phosphate oxidas...    52   7e-05
gi|78063499|ref|YP_373407.1| pyridoxamine 5'-phosphate oxidase-r...    51   7e-05
gi|291297257|ref|YP_003508655.1| pyridoxamine 5'-phosphate oxida...    51   7e-05
gi|218438489|ref|YP_002376818.1| pyridoxamine 5'-phosphate oxida...    51   7e-05
gi|255719970|ref|XP_002556265.1| KLTH0H08998p [Lachancea thermot...    51   8e-05
gi|254498637|ref|ZP_05111355.1| pyridoxamine 5-phosphate oxidase...    51   8e-05
gi|254293561|ref|YP_003059584.1| pyridoxamine 5'-phosphate oxida...    51   9e-05
gi|148654599|ref|YP_001274804.1| pyridoxamine 5'-phosphate oxida...    51   9e-05
gi|218683076|ref|ZP_03530677.1| pyridoxamine 5'-phosphate oxidas...    51   9e-05
gi|328544906|ref|YP_004305015.1| Pyridoxamine 5'-phosphate oxida...    51   9e-05
gi|114706422|ref|ZP_01439324.1| Flavin Mononucleotide Binding Pr...    51   1e-04
gi|329851473|ref|ZP_08266230.1| pyridoxamine 5'-phosphate oxidas...    51   1e-04
gi|331236487|ref|XP_003330902.1| hypothetical protein PGTG_12439...    51   1e-04
gi|172062474|ref|YP_001810125.1| pyridoxamine 5'-phosphate oxida...    50   1e-04
gi|254577797|ref|XP_002494885.1| ZYRO0A11968p [Zygosaccharomyces...    50   1e-04
gi|224371455|ref|YP_002605619.1| putative pyridoxamine-phosphate...    50   1e-04
gi|134292728|ref|YP_001116464.1| pyridoxamine 5'-phosphate oxida...    50   1e-04
gi|186473569|ref|YP_001860911.1| pyridoxamine 5'-phosphate oxida...    50   1e-04
gi|332663245|ref|YP_004446033.1| Pyridoxine/pyridoxamine 5'-phos...    50   1e-04
gi|68477911|ref|XP_716959.1| hypothetical protein CaO19.5136 [Ca...    50   1e-04
gi|149173832|ref|ZP_01852461.1| pyridoxamine phosphate oxidase [...    50   1e-04
gi|238883456|gb|EEQ47094.1| conserved hypothetical protein [Cand...    50   1e-04
gi|254413127|ref|ZP_05026899.1| pyridoxamine 5'-phosphate oxidas...    50   2e-04
gi|254488521|ref|ZP_05101726.1| pyridoxamine 5'-phosphate oxidas...    50   2e-04
gi|325284487|ref|YP_004257026.1| Pyridoxal 5'-phosphate synthase...    50   2e-04
gi|339489023|ref|YP_004703551.1| pyridoxamine 5'-phosphate oxida...    50   2e-04
gi|156741057|ref|YP_001431186.1| pyridoxamine 5'-phosphate oxida...    50   2e-04
gi|154246419|ref|YP_001417377.1| pyridoxamine 5'-phosphate oxida...    50   2e-04
gi|297200420|ref|ZP_06917817.1| pyridoxamine 5'-phosphate oxidas...    50   2e-04
gi|50086459|ref|YP_047969.1| pyridoxamine 5'-phosphate oxidase (...    49   3e-04
gi|304311649|ref|YP_003811247.1| Pyridoxamine 5\'-phosphate oxid...    49   3e-04
gi|149276281|ref|ZP_01882425.1| Pyridoxamine 5'-phosphate oxidas...    49   3e-04
gi|166711169|ref|ZP_02242376.1| pyridoxamine 5'-phosphate oxidas...    49   3e-04
gi|146306468|ref|YP_001186933.1| pyridoxamine 5'-phosphate oxida...    49   4e-04
gi|330502405|ref|YP_004379274.1| pyridoxamine 5'-phosphate oxida...    49   4e-04
gi|345641046|dbj|BAK74879.1| pyridoxamine 5'-phosphate oxidase [...    49   4e-04
gi|126725555|ref|ZP_01741397.1| Pyridoxamine 5'-phosphate oxidas...    49   4e-04
gi|226953401|ref|ZP_03823865.1| pyridoxamine 5'-phosphate oxidas...    49   4e-04
gi|94984551|ref|YP_603915.1| pyridoxamine 5'-phosphate oxidase [...    49   4e-04
gi|104780482|ref|YP_606980.1| pyridoxamine 5'-phosphate oxidase ...    49   4e-04
gi|328883158|emb|CCA56397.1| Pyridoxamine 5-phosphate oxidase [S...    49   4e-04
gi|334131053|ref|ZP_08504822.1| Pyridoxamine 5'-phosphate oxidas...    49   5e-04
gi|240141077|ref|YP_002965557.1| pyridoxamine 5'-phosphate oxida...    49   5e-04
gi|290959575|ref|YP_003490757.1| FMN-binding protein [Streptomyc...    49   5e-04
gi|170697239|ref|ZP_02888333.1| pyridoxamine 5'-phosphate oxidas...    49   5e-04
gi|126643326|ref|YP_001086310.1| pyridoxamine 5'-phosphate oxida...    49   5e-04
gi|146281900|ref|YP_001172053.1| pyridoxamine 5'-phosphate oxida...    49   5e-04
gi|21232271|ref|NP_638188.1| pyridoxamine 5'-phosphate oxidase [...    49   6e-04
gi|21222807|ref|NP_628586.1| oxidase [Streptomyces coelicolor A3...    49   6e-04
gi|29830367|ref|NP_825001.1| pyridoxamine 5'-phosphate oxidase [...    48   6e-04
gi|83309985|ref|YP_420249.1| pyridoxamine 5'-phosphate oxidase [...    48   6e-04
gi|320101849|ref|YP_004177440.1| Pyridoxamine 5'-phosphate oxida...    48   6e-04
gi|154251201|ref|YP_001412025.1| pyridoxamine 5'-phosphate oxida...    48   7e-04
gi|83945412|ref|ZP_00957760.1| pyridoxamine 5'-phosphate oxidase...    48   7e-04
gi|118582328|sp|Q2W8Y5.2|PDXH_MAGMM RecName: Full=Pyridoxine/pyr...    48   7e-04
gi|255262744|ref|ZP_05342086.1| pyridoxamine 5'-phosphate oxidas...    48   7e-04
gi|149235830|ref|XP_001523793.1| conserved hypothetical protein ...    48   7e-04
gi|262277454|ref|ZP_06055247.1| pyridoxamine 5'-phosphate oxidas...    48   8e-04
gi|209963918|ref|YP_002296833.1| pyridoxamine 5'-phosphate oxida...    48   8e-04
gi|66767594|ref|YP_242356.1| pyridoxamine 5'-phosphate oxidase [...    48   8e-04
gi|114798246|ref|YP_759551.1| pyridoxamine 5'-phosphate oxidase ...    48   8e-04
gi|307154148|ref|YP_003889532.1| pyridoxamine 5'-phosphate oxida...    48   8e-04
gi|339493507|ref|YP_004713800.1| pyridoxamine 5'-phosphate oxida...    48   9e-04
gi|289664458|ref|ZP_06486039.1| pyridoxamine 5'-phosphate oxidas...    48   9e-04
gi|163795890|ref|ZP_02189854.1| Pyridoxamine-phosphate oxidase [...    48   9e-04
gi|21243736|ref|NP_643318.1| pyridoxamine 5'-phosphate oxidase [...    48   9e-04
gi|58580868|ref|YP_199884.1| pyridoxamine 5'-phosphate oxidase [...    48   0.001
gi|330946950|gb|EGH47779.1| pyridoxamine 5'-phosphate oxidase [P...    48   0.001
gi|262370872|ref|ZP_06064196.1| pyridoxamine-phosphate oxidase [...    48   0.001
gi|110638175|ref|YP_678384.1| pyridoxamine 5'-phosphate oxidase ...    48   0.001
gi|294625975|ref|ZP_06704586.1| pyridoxamine 5-phosphate oxidase...    48   0.001
gi|332708241|ref|ZP_08428223.1| pyridoxamine 5'-phosphate oxidas...    48   0.001
gi|325283265|ref|YP_004255806.1| Pyridoxine/pyridoxamine 5'-phos...    47   0.001
gi|224827210|ref|ZP_03700305.1| pyridoxamine 5'-phosphate oxidas...    47   0.001
gi|302697439|ref|XP_003038398.1| hypothetical protein SCHCODRAFT...    47   0.001
gi|86360741|ref|YP_472628.1| hypothetical protein RHE_PF00007 [R...    47   0.001
gi|313674470|ref|YP_004052466.1| pyridoxamine 5'-phosphate oxida...    47   0.001
gi|254254928|ref|ZP_04948245.1| hypothetical protein BDAG_04250 ...    47   0.001
gi|261866888|ref|YP_003254810.1| pyridoxamine 5'-phosphate oxida...    47   0.001
gi|304398745|ref|ZP_07380616.1| pyridoxamine 5'-phosphate oxidas...    47   0.001
gi|170698626|ref|ZP_02889694.1| pyridoxamine 5'-phosphate oxidas...    47   0.001
gi|343084521|ref|YP_004773816.1| pyridoxamine 5'-phosphate oxida...    47   0.001
gi|218532510|ref|YP_002423326.1| pyridoxamine 5'-phosphate oxida...    47   0.001
gi|172061529|ref|YP_001809181.1| pyridoxamine 5'-phosphate oxida...    47   0.001
gi|50286323|ref|XP_445590.1| hypothetical protein [Candida glabr...    47   0.001
gi|15888103|ref|NP_353784.1| pyridoxamine 5'-phosphate oxidase [...    47   0.001
gi|260823591|ref|XP_002606164.1| hypothetical protein BRAFLDRAFT...    47   0.001
gi|167585643|ref|ZP_02378031.1| pyridoxamine 5'-phosphate oxidas...    47   0.001
gi|115352667|ref|YP_774506.1| pyridoxamine 5'-phosphate oxidase ...    47   0.001
gi|167033131|ref|YP_001668362.1| pyridoxamine 5'-phosphate oxida...    47   0.001
gi|296124255|ref|YP_003632033.1| pyridoxamine-phosphate oxidase ...    47   0.001
gi|222085112|ref|YP_002543642.1| pyridoxamine 5'-phosphate oxida...    47   0.001
gi|320334926|ref|YP_004171637.1| Pyridoxine/pyridoxamine 5'-phos...    47   0.001
gi|89052745|ref|YP_508196.1| pyridoxamine 5'-phosphate oxidase-l...    47   0.002
gi|222147775|ref|YP_002548732.1| pyridoxamine 5'-phosphate oxida...    47   0.002
gi|294665135|ref|ZP_06730437.1| pyridoxamine 5-phosphate oxidase...    47   0.002
gi|152987300|ref|YP_001349684.1| pyridoxamine 5'-phosphate oxida...    47   0.002
gi|84517269|ref|ZP_01004624.1| Pyridoxamine 5'-phosphate oxidase...    47   0.002
gi|171320443|ref|ZP_02909477.1| pyridoxamine 5'-phosphate oxidas...    47   0.002
gi|183220796|ref|YP_001838792.1| pyridoxamine 5'-phosphate oxida...    47   0.002
gi|91785039|ref|YP_560245.1| pyridoxamine 5'-phosphate oxidase [...    47   0.002
gi|83593959|ref|YP_427711.1| pyridoxamine 5'-phosphate oxidase [...    47   0.002
gi|219847281|ref|YP_002461714.1| pyridoxamine 5'-phosphate oxida...    47   0.002
gi|259089347|ref|NP_001158711.1| pyridoxine-5'-phosphate oxidase...    47   0.002
gi|330810010|ref|YP_004354472.1| Pyridoxal 5 -phosphate synthase...    47   0.002
gi|227821093|ref|YP_002825063.1| pyridoxamine 5'-phosphate oxida...    47   0.002
gi|186686309|ref|YP_001869505.1| pyridoxamine 5'-phosphate oxida...    47   0.002
gi|188583961|ref|YP_001927406.1| pyridoxamine 5'-phosphate oxida...    47   0.002
gi|301167778|emb|CBW27362.1| pyridoxine 5'-phosphate oxidase [Ba...    47   0.002
gi|327480143|gb|AEA83453.1| pyridoxamine 5'-phosphate oxidase [P...    47   0.002
gi|149185319|ref|ZP_01863636.1| Pyridoxamine 5'-phosphate oxidas...    47   0.002
gi|296202624|ref|XP_002748534.1| PREDICTED: pyridoxine-5'-phosph...    47   0.002
gi|15805522|ref|NP_294218.1| pyridoxamine 5-phosphate oxidase [D...    46   0.002
gi|218517021|ref|ZP_03513861.1| putative pyridoxamine 5'-phospha...    46   0.002
gi|325919806|ref|ZP_08181799.1| Pyridoxamine 5'-phosphate oxidas...    46   0.002
gi|325962883|ref|YP_004240789.1| pyridoxamine 5'-phosphate oxida...    46   0.002
gi|182412707|ref|YP_001817773.1| pyridoxamine 5'-phosphate oxida...    46   0.002
gi|312892165|ref|ZP_07751662.1| pyridoxamine 5'-phosphate oxidas...    46   0.002
gi|58259890|ref|XP_567355.1| hypothetical protein CNJ01800 [Cryp...    46   0.003
gi|289670642|ref|ZP_06491717.1| pyridoxamine 5'-phosphate oxidas...    46   0.003
gi|296390589|ref|ZP_06880064.1| pyridoxamine 5'-phosphate oxidas...    46   0.003
gi|254563590|ref|YP_003070685.1| pyridoxamine 5'-phosphate oxida...    46   0.003
gi|261856733|ref|YP_003264016.1| pyridoxamine 5'-phosphate oxida...    46   0.003
gi|310819203|ref|YP_003951561.1| pyridoxamine 5'-phosphate oxida...    46   0.003
gi|78048715|ref|YP_364890.1| pyridoxamine 5'-phosphate oxidase [...    46   0.003
gi|115379860|ref|ZP_01466924.1| pyridoxamine 5'-phosphate oxidas...    46   0.003
gi|255320015|ref|ZP_05361211.1| pyridoxamine 5'-phosphate oxidas...    46   0.003
gi|330814363|ref|YP_004358602.1| pyridoxamine 5'-phosphate oxida...    46   0.003
gi|163853655|ref|YP_001641698.1| pyridoxamine 5'-phosphate oxida...    46   0.003
gi|262377198|ref|ZP_06070423.1| pyridoxamine 5'-phosphate oxidas...    46   0.003
gi|220906672|ref|YP_002481983.1| pyridoxamine 5'-phosphate oxida...    46   0.003
gi|209548200|ref|YP_002280117.1| pyridoxamine 5'-phosphate oxida...    46   0.003
gi|338999543|ref|ZP_08638186.1| pyridoxamine 5'-phosphate oxidas...    46   0.003
gi|345001385|ref|YP_004804239.1| pyridoxal 5'-phosphate synthase...    46   0.003
gi|85709732|ref|ZP_01040797.1| Pyridoxamine 5'-phosphate oxidase...    46   0.003
gi|296273154|ref|YP_003655785.1| pyridoxamine 5'-phosphate oxida...    46   0.003
gi|218460952|ref|ZP_03501043.1| pyridoxamine 5'-phosphate oxidas...    46   0.003
gi|296282980|ref|ZP_06860978.1| pyridoxamine 5'-phosphate oxidas...    46   0.003
gi|134105418|pdb|2OU5|A Chain A, Crystal Structure Of A Pyridoxa...    46   0.003
gi|209733042|gb|ACI67390.1| Pyridoxine-5-phosphate oxidase [Salm...    46   0.003
gi|319784727|ref|YP_004144203.1| pyridoxamine 5'-phosphate oxida...    46   0.003
gi|344924059|ref|ZP_08777520.1| pyridoxamine 5'-phosphate oxidas...    46   0.003
gi|261749643|ref|YP_003257329.1| pyridoxamine 5'-phosphate oxida...    46   0.004
gi|340778093|ref|ZP_08698036.1| pyridoxamine 5'-phosphate oxidas...    46   0.004
gi|226355528|ref|YP_002785268.1| pyridoxal 5-phosphate synthase ...    46   0.004
gi|269838429|ref|YP_003320657.1| pyridoxamine 5'-phosphate oxida...    46   0.004
gi|209155642|gb|ACI34053.1| Pyridoxine-5-phosphate oxidase [Salm...    46   0.004
gi|158702300|gb|ABW77497.1| pyridoxine 5'-phosphate oxidase [Sal...    46   0.004
gi|335423988|ref|ZP_08553006.1| pyridoxamine 5'-phosphate oxidas...    45   0.004
gi|221219500|gb|ACM08411.1| Pyridoxine-5-phosphate oxidase [Salm...    45   0.004
gi|291453390|ref|ZP_06592780.1| oxidase [Streptomyces albus J107...    45   0.004
gi|114708040|ref|ZP_01440930.1| pyridoxamine 5'-phosphate oxidas...    45   0.004
gi|41406926|ref|NP_959762.1| pyridoxamine 5'-phosphate oxidase [...    45   0.004
gi|330819332|ref|YP_004348194.1| Pyridoxamine 5'-phosphate oxida...    45   0.005
gi|297567197|ref|YP_003686169.1| pyridoxamine 5'-phosphate oxida...    45   0.005
gi|337270089|ref|YP_004614144.1| pyridoxamine 5'-phosphate oxida...    45   0.005
gi|83596086|gb|ABC25443.1| pyridoxamine 5'-phosphate oxidase [un...    45   0.005
gi|115360006|ref|YP_777144.1| pyridoxamine 5'-phosphate oxidase-...    45   0.005
gi|218892989|ref|YP_002441858.1| pyridoxamine 5'-phosphate oxida...    45   0.005
gi|88802887|ref|ZP_01118414.1| Pyridoxamine 5'-phosphate oxidase...    45   0.005
gi|118464500|ref|YP_880276.1| pyridoxamine 5'-phosphate oxidase ...    45   0.005
gi|108805175|ref|YP_645112.1| pyridoxamine 5'-phosphate oxidase ...    45   0.005
gi|254773903|ref|ZP_05215419.1| pyridoxamine 5'-phosphate oxidas...    45   0.005
gi|116048977|ref|YP_792221.1| pyridoxamine 5'-phosphate oxidase ...    45   0.005
gi|15596246|ref|NP_249740.1| pyridoxamine 5'-phosphate oxidase [...    45   0.005
gi|49078412|gb|AAT49782.1| PA1049 [synthetic construct]                45   0.005
gi|336461231|gb|EGO40106.1| pyridoxamine-phosphate oxidase [Myco...    45   0.005
gi|293391648|ref|ZP_06635982.1| pyridoxamine 5'-phosphate oxidas...    45   0.005
gi|254471947|ref|ZP_05085348.1| pyridoxamine 5'-phosphate oxidas...    45   0.005
gi|13476197|ref|NP_107767.1| pyridoxamine 5'-phosphate oxidase [...    45   0.005
gi|118582344|sp|Q1ATH8.2|PDXH_RUBXD RecName: Full=Pyridoxine/pyr...    45   0.005
gi|20800466|gb|AAA25392.2| FprA [Myxococcus xanthus]                   45   0.006
gi|328951452|ref|YP_004368787.1| Pyridoxine/pyridoxamine 5'-phos...    45   0.006
gi|110633081|ref|YP_673289.1| pyridoxamine 5'-phosphate oxidase ...    45   0.006
gi|107100493|ref|ZP_01364411.1| hypothetical protein PaerPA_0100...    45   0.006
gi|302519932|ref|ZP_07272274.1| pyridoxamine 5'-phosphate oxidas...    45   0.006
gi|90420120|ref|ZP_01228028.1| pyridoxamine 5'-phosphate oxidase...    45   0.006
gi|333026322|ref|ZP_08454386.1| putative oxidase [Streptomyces s...    45   0.006
gi|86356587|ref|YP_468479.1| pyridoxamine 5'-phosphate oxidase [...    45   0.006
gi|62898045|dbj|BAD96962.1| pyridoxine 5'-phosphate oxidase vari...    45   0.006
gi|24213866|ref|NP_711347.1| pyridoxamine-phosphate oxidase [Lep...    45   0.006
gi|343085801|ref|YP_004775096.1| Pyridoxine/pyridoxamine 5'-phos...    45   0.006
gi|254251577|ref|ZP_04944895.1| Pyridoxamine-phosphate oxidase [...    45   0.006
gi|116250952|ref|YP_766790.1| hypothetical protein RL1184 [Rhizo...    45   0.006
gi|221199194|ref|ZP_03572238.1| pyridoxamine 5'-phosphate oxidas...    45   0.006
gi|221206609|ref|ZP_03579621.1| pyridoxamine 5'-phosphate oxidas...    45   0.006
gi|118582330|sp|Q1DCS1.2|PDXH_MYXXD RecName: Full=Pyridoxine/pyr...    45   0.006
gi|241203540|ref|YP_002974636.1| pyridoxamine 5'-phosphate oxida...    45   0.007
gi|72014234|ref|XP_785156.1| PREDICTED: similar to Pnpo protein ...    45   0.007
gi|296157228|ref|ZP_06840064.1| pyridoxamine 5'-phosphate oxidas...    45   0.007
gi|325528223|gb|EGD05398.1| pyridoxamine 5'-phosphate oxidase [B...    45   0.007
gi|341615222|ref|ZP_08702091.1| pyridoxamine 5'-phosphate oxidas...    45   0.007
gi|108758100|ref|YP_629552.1| pyridoxamine 5'-phosphate oxidase ...    45   0.008
gi|311104136|ref|YP_003976989.1| pyridoxamine 5'-phosphate oxida...    45   0.008
gi|158337713|ref|YP_001518889.1| pyridoxamine 5'-phosphate oxida...    45   0.008
gi|190890659|ref|YP_001977201.1| pyridoxamine 5'-phosphate oxida...    45   0.008
gi|317419667|emb|CBN81704.1| Pyridoxine-5'-phosphate oxidase [Di...    45   0.008
gi|187608780|ref|NP_001120016.1| pyridoxamine 5'-phosphate oxida...    44   0.008
gi|225710024|gb|ACO10858.1| Pyridoxine-5-phosphate oxidase [Cali...    44   0.009
gi|218515239|ref|ZP_03512079.1| pyridoxamine 5'-phosphate oxidas...    44   0.009
gi|241203381|ref|YP_002974477.1| pyridoxamine 5'-phosphate oxida...    44   0.009
gi|254388367|ref|ZP_05003602.1| pyridoxamine 5'-phosphate oxidas...    44   0.009
gi|289208693|ref|YP_003460759.1| pyridoxamine 5'-phosphate oxida...    44   0.009
gi|50545906|ref|XP_500491.1| YALI0B04356p [Yarrowia lipolytica] ...    44   0.009
gi|291405897|ref|XP_002719371.1| PREDICTED: pyridoxine 5'-phosph...    44   0.009
gi|45504833|gb|AAS66952.1| orf-3 [Melampsora lini] >gnl|BL_ORD_I...    44   0.009
gi|318056970|ref|ZP_07975693.1| oxidase [Streptomyces sp. SA3_ac...    44   0.009
gi|284036498|ref|YP_003386428.1| pyridoxamine 5'-phosphate oxida...    44   0.009
gi|109114125|ref|XP_001084391.1| PREDICTED: pyridoxine-5'-phosph...    44   0.010
gi|320009224|gb|ADW04074.1| Pyridoxal 5'-phosphate synthase [Str...    44   0.010
gi|332285285|ref|YP_004417196.1| pyridoxamine 5'-phosphate oxida...    44   0.010
gi|225710642|gb|ACO11167.1| Pyridoxine-5-phosphate oxidase [Cali...    44   0.010
gi|254839583|pdb|3HY8|A Chain A, Crystal Structure Of Human Pyri...    44   0.010
gi|294814284|ref|ZP_06772927.1| Putative pyridoxamine 5'-phospha...    44   0.010
gi|8922498|ref|NP_060599.1| pyridoxine-5'-phosphate oxidase [Hom...    44   0.010
gi|301762908|ref|XP_002916860.1| PREDICTED: pyridoxine-5'-phosph...    44   0.010
gi|312795617|ref|YP_004028539.1| Pyridoxamine 5'-phosphate oxida...    44   0.010
gi|195498666|ref|XP_002096621.1| GE24943 [Drosophila yakuba] >gn...    44   0.010
gi|340723606|ref|XP_003400180.1| PREDICTED: pyridoxine/pyridoxam...    44   0.010
gi|297563095|ref|YP_003682069.1| pyridoxamine 5'-phosphate oxida...    44   0.010
gi|251793363|ref|YP_003008091.1| pyridoxamine 5'-phosphate oxida...    44   0.010
gi|195482473|ref|XP_002086773.1| GE11187 [Drosophila yakuba] >gn...    44   0.010
gi|332259391|ref|XP_003278771.1| PREDICTED: pyridoxine-5'-phosph...    44   0.010
gi|162453359|ref|YP_001615726.1| hypothetical protein sce5083 [S...    44   0.011
gi|116788337|gb|ABK24840.1| unknown [Picea sitchensis]                 44   0.011
gi|195569047|ref|XP_002102523.1| GD19951 [Drosophila simulans] >...    44   0.011
gi|193214326|ref|YP_001995525.1| pyridoxamine 5'-phosphate oxida...    44   0.011
gi|88812668|ref|ZP_01127915.1| pyridoxamine 5'-phosphate oxidase...    44   0.011
gi|45551845|ref|NP_731186.2| CG31472, isoform A [Drosophila mela...    44   0.011
gi|24644901|ref|NP_731187.1| CG31472, isoform B [Drosophila mela...    44   0.011
gi|116250787|ref|YP_766625.1| pyridoxamine 5'-phosphate oxidase ...    44   0.011
gi|187925195|ref|YP_001896837.1| pyridoxamine 5'-phosphate oxida...    44   0.012
gi|163853692|ref|YP_001641735.1| pyridoxamine 5'-phosphate oxida...    44   0.012
gi|218532550|ref|YP_002423366.1| pyridoxamine 5'-phosphate oxida...    44   0.012
gi|302762348|ref|XP_002964596.1| hypothetical protein SELMODRAFT...    44   0.012
gi|239989890|ref|ZP_04710554.1| putative oxidase [Streptomyces r...    44   0.012
gi|126733889|ref|ZP_01749636.1| pyridoxamine 5'-phosphate oxidas...    44   0.012
gi|240141117|ref|YP_002965597.1| pyridoxine 5'-phosphate oxidase...    44   0.012
gi|302814230|ref|XP_002988799.1| hypothetical protein SELMODRAFT...    44   0.012
gi|148229878|ref|NP_001086328.1| pyridoxamine 5'-phosphate oxida...    44   0.012
gi|194743438|ref|XP_001954207.1| GF16863 [Drosophila ananassae] ...    44   0.012
gi|288957836|ref|YP_003448177.1| pyridoxamine 5'-phosphate oxida...    44   0.013
gi|171913265|ref|ZP_02928735.1| pyridoxamine 5'-phosphate oxidas...    44   0.013
gi|223936714|ref|ZP_03628624.1| pyridoxamine 5'-phosphate oxidas...    44   0.013
gi|291446909|ref|ZP_06586299.1| pyridoxamine 5'-phosphate oxidas...    44   0.013
gi|344249155|gb|EGW05259.1| Pyridoxine-5'-phosphate oxidase [Cri...    44   0.013
gi|254563628|ref|YP_003070723.1| pyridoxine 5'-phosphate oxidase...    44   0.013
gi|68534867|gb|AAH99324.1| MGC84800 protein [Xenopus laevis]           44   0.013
gi|209545246|ref|YP_002277475.1| pyridoxamine 5'-phosphate oxida...    44   0.013
gi|323527193|ref|YP_004229346.1| pyridoxamine 5'-phosphate oxida...    44   0.013
gi|152980212|ref|YP_001354526.1| pyridoxamine 5'-phosphate oxida...    44   0.013
gi|162149002|ref|YP_001603463.1| pyridoxamine 5'-phosphate oxida...    44   0.013
gi|12018270|ref|NP_072123.1| pyridoxine-5'-phosphate oxidase [Ra...    44   0.014
gi|62460506|ref|NP_001014907.1| pyridoxine-5'-phosphate oxidase ...    44   0.014
gi|119945216|ref|YP_942896.1| pyridoxamine 5'-phosphate oxidase ...    44   0.014
gi|158422821|ref|YP_001524113.1| pyridoxamine 5'-phosphate oxida...    44   0.014
gi|189036768|sp|A8HRJ3.2|PDXH_AZOC5 RecName: Full=Pyridoxine/pyr...    44   0.015
gi|221129637|ref|XP_002165511.1| PREDICTED: similar to Pnpo prot...    44   0.015
gi|334315359|ref|YP_004547978.1| Pyridoxine/pyridoxamine 5'-phos...    44   0.016
gi|218677929|ref|ZP_03525826.1| pyridoxamine 5'-phosphate oxidas...    44   0.016
gi|330818133|ref|YP_004361838.1| Pyridoxamine 5'-phosphate oxida...    44   0.016
gi|15964648|ref|NP_385001.1| pyridoxamine 5'-phosphate oxidase [...    44   0.016
gi|73966182|ref|XP_537661.2| PREDICTED: pyridoxine-5'-phosphate ...    44   0.016
gi|298490898|ref|YP_003721075.1| pyridoxamine 5'-phosphate oxida...    44   0.017
gi|261491764|ref|ZP_05988344.1| pyridoxamine-phosphate oxidase [...    44   0.018
gi|150395733|ref|YP_001326200.1| pyridoxamine 5'-phosphate oxida...    43   0.019
gi|209519217|ref|ZP_03268020.1| pyridoxamine 5'-phosphate oxidas...    43   0.019
gi|238028468|ref|YP_002912699.1| pyridoxamine 5'-phosphate oxida...    43   0.019
gi|66522796|ref|XP_392591.2| PREDICTED: pyridoxine-5'-phosphate ...    43   0.020
gi|295838226|ref|ZP_06825159.1| pyridoxamine 5'-phosphate oxidas...    43   0.020
gi|27377735|ref|NP_769264.1| pyridoxamine 5'-phosphate oxidase [...    43   0.020
gi|221635413|ref|YP_002523289.1| pyridoxamine 5'-phosphate oxida...    43   0.020
gi|333944659|gb|AEG23593.1| putative FMN-dependent oxidase [Stre...    43   0.021
gi|161523908|ref|YP_001578920.1| pyridoxamine 5'-phosphate oxida...    43   0.021
gi|149723910|ref|XP_001501967.1| PREDICTED: pyridoxine-5'-phosph...    43   0.021
gi|327191834|gb|EGE58833.1| pyridoxamine 5'-phosphate oxidase pr...    43   0.021
gi|94482816|gb|ABF22433.1| pyridoxine 5'-phosphate oxidase [Taki...    43   0.021
gi|326403232|ref|YP_004283313.1| pyridoxine/pyridoxamine 5'-phos...    43   0.021
gi|148259840|ref|YP_001233967.1| pyridoxamine 5'-phosphate oxida...    43   0.021
gi|206589628|emb|CAQ36589.1| pyridoxamine 5'-phosphate oxidase (...    43   0.022
gi|325917274|ref|ZP_08179495.1| Pyridoxamine 5'-phosphate oxidas...    43   0.022
gi|83747324|ref|ZP_00944365.1| Pyridoxamine 5'-phosphate oxidase...    43   0.022
gi|149927221|ref|ZP_01915478.1| pyridoxamine 5'-phosphate oxidas...    43   0.022
gi|334198466|gb|AEG71650.1| pyridoxamine 5'-phosphate oxidase (p...    43   0.022
gi|321459341|gb|EFX70395.1| hypothetical protein DAPPUDRAFT_1298...    43   0.023
gi|126308329|ref|XP_001372689.1| PREDICTED: pyridoxine-5'-phosph...    43   0.024
gi|335041906|ref|ZP_08534933.1| pyridoxamine-phosphate oxidase [...    43   0.024
gi|344285429|ref|XP_003414464.1| PREDICTED: pyridoxine-5'-phosph...    43   0.025
gi|126439595|ref|YP_001057952.1| pyridoxamine 5'-phosphate oxida...    43   0.025
gi|74181760|dbj|BAE32590.1| unnamed protein product [Mus musculus]     43   0.025
gi|344175189|emb|CCA87842.1| Pyridoxamine 5'-phosphate oxidase 2...    43   0.025
gi|300693590|ref|YP_003749563.1| pyridoxamine 5'-phosphate oxida...    43   0.026
gi|52208907|emb|CAH34846.1| putative pyridoxamine 5'-phosphate o...    43   0.026
gi|53726299|ref|YP_102177.1| pyridoxamine 5'-phosphate oxidase [...    43   0.027
gi|19527238|ref|NP_598782.1| pyridoxine-5'-phosphate oxidase [Mu...    43   0.028
gi|308185509|ref|YP_003929641.1| pyridoxamine 5'-phosphate oxida...    43   0.028
gi|170693499|ref|ZP_02884658.1| pyridoxamine 5'-phosphate oxidas...    43   0.028
gi|254362105|ref|ZP_04978225.1| pyridoxamine-phosphate oxidase [...    43   0.029
gi|238623528|emb|CAX48667.1| putative FMN-dependent oxidase [Str...    43   0.029
gi|336405977|ref|ZP_08586642.1| pyridoxine/pyridoxamine 5'-phosp...    43   0.029
gi|116328761|ref|YP_798481.1| pyridoxamine-phosphate oxidase [Le...    43   0.030
gi|74224631|dbj|BAE37867.1| unnamed protein product [Mus musculus]     43   0.031
gi|327275550|ref|XP_003222536.1| PREDICTED: pyridoxine-5'-phosph...    43   0.031
gi|329964399|ref|ZP_08301480.1| pyridoxamine 5'-phosphate oxidas...    43   0.031
gi|195344314|ref|XP_002038733.1| GM10975 [Drosophila sechellia] ...    43   0.031
gi|134095766|ref|YP_001100841.1| pyridoxine 5'-phosphate oxidase...    42   0.032

Searching..................................................done


Results from round 2


                                                                 Score    E
Sequences producing significant alignments:                      (bits) Value
Sequences used in model and found again:

gi|186685796|ref|YP_001868992.1| pyridoxamine 5'-phosphate oxida...   301   3e-80
gi|114794737|pdb|2I51|A Chain A, Crystal Structure Of A Pyridoxa...   296   1e-78
gi|119513270|ref|ZP_01632312.1| Pyridoxamine 5'-phosphate oxidas...   283   8e-75
gi|218438568|ref|YP_002376897.1| pyridoxamine 5'-phosphate oxida...   267   8e-70
gi|332710454|ref|ZP_08430401.1| hypothetical protein LYNGBM3L_51...   265   3e-69
gi|75907891|ref|YP_322187.1| pyridoxamine 5'-phosphate oxidase-l...   265   4e-69
gi|17231528|ref|NP_488076.1| hypothetical protein alr4036 [Nosto...   261   5e-68
gi|334119603|ref|ZP_08493688.1| pyridoxamine 5'-phosphate oxidas...   259   2e-67
gi|254411323|ref|ZP_05025100.1| pyridoxamine 5'-phosphate oxidas...   259   2e-67
gi|172035567|ref|YP_001802068.1| putative pyridoxamine 5-phospha...   258   2e-67
gi|67923075|ref|ZP_00516567.1| similar to Uncharacterized conser...   258   3e-67
gi|126661342|ref|ZP_01732408.1| Pyridoxamine 5'-phosphate oxidas...   258   3e-67
gi|307154033|ref|YP_003889417.1| hypothetical protein Cyan7822_4...   257   6e-67
gi|113476585|ref|YP_722646.1| pyridoxamine 5'-phosphate oxidase-...   256   1e-66
gi|218246961|ref|YP_002372332.1| FMN-binding pyridoxamine 5'-pho...   254   6e-66
gi|158335597|ref|YP_001516769.1| pyridoxamine 5'-phosphate oxida...   247   5e-64
gi|220906211|ref|YP_002481522.1| FMN-binding pyridoxamine 5'-pho...   246   2e-63
gi|119487262|ref|ZP_01621013.1| Pyridoxamine 5'-phosphate oxidas...   242   2e-62
gi|170077983|ref|YP_001734621.1| hypothetical protein SYNPCC7002...   241   3e-62
gi|254422842|ref|ZP_05036560.1| pyridoxamine 5'-phosphate oxidas...   241   3e-62
gi|297828389|ref|XP_002882077.1| hypothetical protein ARALYDRAFT...   239   1e-61
gi|225470948|ref|XP_002265908.1| PREDICTED: hypothetical protein...   238   3e-61
gi|18407113|ref|NP_566081.1| Pyridoxamine 5'-phosphate oxidase-l...   236   9e-61
gi|284054642|ref|ZP_06384852.1| pyridoxamine 5'-phosphate oxidas...   234   6e-60
gi|224130576|ref|XP_002320875.1| predicted protein [Populus tric...   233   1e-59
gi|242042505|ref|XP_002468647.1| hypothetical protein SORBIDRAFT...   233   2e-59
gi|294460888|gb|ADE76017.1| unknown [Picea sitchensis]                232   2e-59
gi|224068008|ref|XP_002302643.1| predicted protein [Populus tric...   232   2e-59
gi|302774376|ref|XP_002970605.1| hypothetical protein SELMODRAFT...   230   7e-59
gi|302770046|ref|XP_002968442.1| hypothetical protein SELMODRAFT...   229   2e-58
gi|108705850|gb|ABF93645.1| pyridoxine 5'-phosphate oxidase, put...   226   1e-57
gi|195649895|gb|ACG44415.1| hypothetical protein [Zea mays]           226   1e-57
gi|218191961|gb|EEC74388.1| hypothetical protein OsI_09729 [Oryz...   225   2e-57
gi|226492332|ref|NP_001144884.1| hypothetical protein LOC1002779...   225   3e-57
gi|281398218|gb|ADA67932.1| putative pyridoxine 5'-phosphate oxi...   221   3e-56
gi|326501530|dbj|BAK02554.1| predicted protein [Hordeum vulgare ...   220   7e-56
gi|239994636|ref|ZP_04715160.1| Pyridoxamine 5-phosphate oxidase...   218   3e-55
gi|333893442|ref|YP_004467317.1| pyridoxamine 5'-phosphate oxida...   218   4e-55
gi|209528115|ref|ZP_03276590.1| pyridoxamine 5'-phosphate oxidas...   216   1e-54
gi|86606628|ref|YP_475391.1| pyridoxamine 5'-phosphate oxidase f...   215   2e-54
gi|332141146|ref|YP_004426884.1| pyridoxamine 5'-phosphate oxida...   214   5e-54
gi|159484043|ref|XP_001700070.1| pyridoxamine 5' phosphate oxida...   214   7e-54
gi|307104267|gb|EFN52522.1| hypothetical protein CHLNCDRAFT_3683...   212   2e-53
gi|86607594|ref|YP_476356.1| pyridoxamine 5'-phosphate oxidase f...   209   2e-52
gi|56751443|ref|YP_172144.1| hypothetical protein syc1434_d [Syn...   203   8e-51
gi|78185031|ref|YP_377466.1| hypothetical protein Syncc9902_1458...   203   1e-50
gi|148239153|ref|YP_001224540.1| putative pyridoxamine phosphate...   201   4e-50
gi|255564637|ref|XP_002523313.1| conserved hypothetical protein ...   199   2e-49
gi|255077460|ref|XP_002502370.1| predicted protein [Micromonas s...   198   5e-49
gi|87123811|ref|ZP_01079661.1| hypothetical protein RS9917_09386...   195   3e-48
gi|109900351|ref|YP_663606.1| pyridoxamine 5'-phosphate oxidase-...   195   3e-48
gi|168036762|ref|XP_001770875.1| predicted protein [Physcomitrel...   195   3e-48
gi|332304621|ref|YP_004432472.1| pyridoxamine 5'-phosphate oxida...   194   5e-48
gi|260435032|ref|ZP_05789002.1| pyridoxamine 5'-phosphate oxidas...   194   8e-48
gi|116075473|ref|ZP_01472733.1| hypothetical protein RS9916_2797...   193   8e-48
gi|78213288|ref|YP_382067.1| hypothetical protein Syncc9605_1765...   193   1e-47
gi|123969091|ref|YP_001009949.1| hypothetical protein A9601_1559...   193   1e-47
gi|254525878|ref|ZP_05137930.1| pyridoxamine 5'-phosphate oxidas...   193   2e-47
gi|33865409|ref|NP_896968.1| hypothetical protein SYNW0875 [Syne...   192   2e-47
gi|78779840|ref|YP_397952.1| hypothetical protein PMT9312_1456 [...   192   2e-47
gi|157413920|ref|YP_001484786.1| hypothetical protein P9215_1587...   191   6e-47
gi|126696882|ref|YP_001091768.1| hypothetical protein P9301_1544...   190   1e-46
gi|148242603|ref|YP_001227760.1| putative pyridoxamine phosphate...   189   1e-46
gi|116072403|ref|ZP_01469670.1| hypothetical protein BL107_11466...   189   2e-46
gi|88809643|ref|ZP_01125150.1| hypothetical protein WH7805_00525...   187   8e-46
gi|33861914|ref|NP_893475.1| hypothetical protein PMM1358 [Proch...   186   1e-45
gi|113953936|ref|YP_731028.1| pyridoxamine 5'-phosphate oxidase ...   183   1e-44
gi|119505622|ref|ZP_01627693.1| hypothetical protein MGP2080_077...   182   2e-44
gi|72382190|ref|YP_291545.1| hypothetical protein PMN2A_0350 [Pr...   179   2e-43
gi|124025737|ref|YP_001014853.1| hypothetical protein NATL1_1030...   177   8e-43
gi|87303624|ref|ZP_01086403.1| hypothetical protein WH5701_10764...   176   2e-42
gi|254432669|ref|ZP_05046372.1| pyridoxamine 5'-phosphate oxidas...   173   9e-42
gi|123966752|ref|YP_001011833.1| hypothetical protein P9515_1519...   173   1e-41
gi|318041906|ref|ZP_07973862.1| pyridoxamine 5'-phosphate oxidas...   173   2e-41
gi|94499811|ref|ZP_01306347.1| hypothetical protein RED65_14857 ...   172   2e-41
gi|78063499|ref|YP_373407.1| pyridoxamine 5'-phosphate oxidase-r...   169   2e-40
gi|325520451|gb|EGC99555.1| pyridoxamine 5'-phosphate oxidase-re...   168   3e-40
gi|170736399|ref|YP_001777659.1| pyridoxamine 5'-phosphate oxida...   168   3e-40
gi|308810363|ref|XP_003082490.1| unnamed protein product [Ostreo...   168   4e-40
gi|206562385|ref|YP_002233148.1| pyridoxamine 5'-phosphate oxida...   168   4e-40
gi|116691599|ref|YP_837132.1| pyridoxamine 5'-phosphate oxidase-...   167   7e-40
gi|145353145|ref|XP_001420885.1| predicted protein [Ostreococcus...   167   1e-39
gi|221134526|ref|ZP_03560831.1| pyridoxamine 5'-phosphate oxidas...   165   4e-39
gi|87302441|ref|ZP_01085258.1| hypothetical protein WH5701_11044...   164   4e-39
gi|325275255|ref|ZP_08141212.1| pyridoxamine 5'-phosphate oxidas...   163   2e-38
gi|167035279|ref|YP_001670510.1| pyridoxamine 5'-phosphate oxida...   162   3e-38
gi|26987865|ref|NP_743290.1| pyridoxamine 5'-phosphate oxidase [...   161   5e-38
gi|148546408|ref|YP_001266510.1| pyridoxamine 5'-phosphate oxida...   161   5e-38
gi|77457456|ref|YP_346961.1| pyridoxamine 5'-phosphate oxidase [...   161   6e-38
gi|170720336|ref|YP_001748024.1| pyridoxamine 5'-phosphate oxida...   161   7e-38
gi|330807891|ref|YP_004352353.1| pyridoxal 5-phosphate synthase ...   161   7e-38
gi|298707108|emb|CBJ29900.1| pyridoxamine 5\'-phosphate oxidase ...   160   9e-38
gi|313497491|gb|ADR58857.1| Pyridoxine/pyridoxamine 5'-phosphate...   159   1e-37
gi|303275538|ref|XP_003057063.1| predicted protein [Micromonas p...   159   2e-37
gi|339489023|ref|YP_004703551.1| pyridoxamine 5'-phosphate oxida...   159   2e-37
gi|70728663|ref|YP_258412.1| pyridoxamine 5'-phosphate oxidase [...   158   5e-37
gi|104780482|ref|YP_606980.1| pyridoxamine 5'-phosphate oxidase ...   158   5e-37
gi|333901520|ref|YP_004475393.1| Pyridoxine/pyridoxamine 5'-phos...   158   6e-37
gi|219122048|ref|XP_002181366.1| predicted protein [Phaeodactylu...   157   7e-37
gi|241957551|ref|XP_002421495.1| FMN flavoprotein, putative; pyr...   157   8e-37
gi|170697239|ref|ZP_02888333.1| pyridoxamine 5'-phosphate oxidas...   156   1e-36
gi|257486673|ref|ZP_05640714.1| pyridoxamine 5'-phosphate oxidas...   156   2e-36
gi|71733586|ref|YP_273665.1| pyridoxamine 5'-phosphate oxidase [...   156   2e-36
gi|134292728|ref|YP_001116464.1| pyridoxamine 5'-phosphate oxida...   156   2e-36
gi|172062474|ref|YP_001810125.1| pyridoxamine 5'-phosphate oxida...   156   2e-36
gi|330892512|gb|EGH25173.1| pyridoxamine 5'-phosphate oxidase [P...   155   3e-36
gi|330957695|gb|EGH57955.1| pyridoxamine 5'-phosphate oxidase [P...   155   3e-36
gi|289627039|ref|ZP_06459993.1| pyridoxamine 5'-phosphate oxidas...   155   3e-36
gi|167589666|ref|ZP_02382054.1| Pyridoxamine 5'-phosphate oxidas...   155   4e-36
gi|190347486|gb|EDK39761.2| hypothetical protein PGUG_03859 [Mey...   154   5e-36
gi|229588859|ref|YP_002870978.1| pyridoxamine 5'-phosphate oxida...   154   6e-36
gi|237798825|ref|ZP_04587286.1| pyridoxamine 5'-phosphate oxidas...   154   7e-36
gi|289647995|ref|ZP_06479338.1| pyridoxamine 5'-phosphate oxidas...   154   7e-36
gi|312959448|ref|ZP_07773965.1| Pyridoxine/pyridoxamine 5'-phosp...   154   8e-36
gi|330878863|gb|EGH13012.1| pyridoxamine 5'-phosphate oxidase [P...   154   9e-36
gi|167521335|ref|XP_001745006.1| hypothetical protein [Monosiga ...   153   1e-35
gi|326431733|gb|EGD77303.1| hypothetical protein PTSG_08397 [Sal...   153   2e-35
gi|146417017|ref|XP_001484478.1| hypothetical protein PGUG_03859...   153   2e-35
gi|209547706|ref|YP_002279623.1| pyridoxamine 5'-phosphate oxida...   152   2e-35
gi|330971006|gb|EGH71072.1| pyridoxamine 5'-phosphate oxidase [P...   152   2e-35
gi|242216299|ref|XP_002473958.1| predicted protein [Postia place...   152   2e-35
gi|317969301|ref|ZP_07970691.1| pyridoxamine 5'-phosphate oxidas...   152   2e-35
gi|86131439|ref|ZP_01050037.1| pyridoxine/pyridoxamine 5'-phosph...   152   3e-35
gi|171316428|ref|ZP_02905647.1| pyridoxamine 5'-phosphate oxidas...   152   3e-35
gi|302187243|ref|ZP_07263916.1| pyridoxamine 5'-phosphate oxidas...   152   3e-35
gi|28871258|ref|NP_793877.1| pyridoxamine 5'-phosphate oxidase [...   152   3e-35
gi|330949954|gb|EGH50214.1| pyridoxamine 5'-phosphate oxidase [P...   151   4e-35
gi|302683110|ref|XP_003031236.1| hypothetical protein SCHCODRAFT...   151   5e-35
gi|240141077|ref|YP_002965557.1| pyridoxamine 5'-phosphate oxida...   151   5e-35
gi|330896312|gb|EGH28407.1| pyridoxamine 5'-phosphate oxidase [P...   151   5e-35
gi|66047080|ref|YP_236921.1| pyridoxamine 5'-phosphate oxidase [...   151   7e-35
gi|213971391|ref|ZP_03399505.1| pyridoxamine 5'-phosphate oxidas...   151   8e-35
gi|242207407|ref|XP_002469557.1| predicted protein [Postia place...   150   1e-34
gi|224003209|ref|XP_002291276.1| predicted protein [Thalassiosir...   149   1e-34
gi|260062411|ref|YP_003195491.1| pyridoxamine 5'-phosphate oxida...   149   2e-34
gi|336365369|gb|EGN93720.1| hypothetical protein SERLA73DRAFT_18...   149   2e-34
gi|340616582|ref|YP_004735035.1| pyridoxamine 5'-phosphate oxida...   149   2e-34
gi|146281900|ref|YP_001172053.1| pyridoxamine 5'-phosphate oxida...   149   3e-34
gi|29830367|ref|NP_825001.1| pyridoxamine 5'-phosphate oxidase [...   149   3e-34
gi|332291339|ref|YP_004429948.1| pyridoxamine 5'-phosphate oxida...   148   4e-34
gi|91215962|ref|ZP_01252931.1| Pyridoxamine 5'-phosphate oxidase...   148   5e-34
gi|170085917|ref|XP_001874182.1| predicted protein [Laccaria bic...   147   5e-34
gi|339493507|ref|YP_004713800.1| pyridoxamine 5'-phosphate oxida...   147   8e-34
gi|146306468|ref|YP_001186933.1| pyridoxamine 5'-phosphate oxida...   147   1e-33
gi|226944061|ref|YP_002799134.1| pyridoxamine 5'-phosphate oxida...   146   1e-33
gi|118484333|gb|ABK94044.1| unknown [Populus trichocarpa]             146   2e-33
gi|330502405|ref|YP_004379274.1| pyridoxamine 5'-phosphate oxida...   146   2e-33
gi|238883456|gb|EEQ47094.1| conserved hypothetical protein [Cand...   144   7e-33
gi|46202858|ref|ZP_00052487.2| COG0259: Pyridoxamine-phosphate o...   143   1e-32
gi|238579938|ref|XP_002389173.1| hypothetical protein MPER_11737...   142   2e-32
gi|68477911|ref|XP_716959.1| hypothetical protein CaO19.5136 [Ca...   142   2e-32
gi|186473569|ref|YP_001860911.1| pyridoxamine 5'-phosphate oxida...   142   2e-32
gi|190894351|ref|YP_001984644.1| putative pyridoxamine 5'-phosph...   142   2e-32
gi|319954142|ref|YP_004165409.1| pyridoxamine 5'-phosphate oxida...   142   3e-32
gi|218438489|ref|YP_002376818.1| pyridoxamine 5'-phosphate oxida...   140   1e-31
gi|297200420|ref|ZP_06917817.1| pyridoxamine 5'-phosphate oxidas...   139   1e-31
gi|170743934|ref|YP_001772589.1| pyridoxamine 5'-phosphate oxida...   139   1e-31
gi|254438296|ref|ZP_05051790.1| pyridoxamine 5'-phosphate oxidas...   139   3e-31
gi|156741057|ref|YP_001431186.1| pyridoxamine 5'-phosphate oxida...   138   3e-31
gi|289676834|ref|ZP_06497724.1| pyridoxamine 5'-phosphate oxidas...   138   4e-31
gi|254451574|ref|ZP_05065011.1| pyridoxamine 5'-phosphate oxidas...   138   4e-31
gi|224371455|ref|YP_002605619.1| putative pyridoxamine-phosphate...   137   5e-31
gi|148654599|ref|YP_001274804.1| pyridoxamine 5'-phosphate oxida...   137   7e-31
gi|149173832|ref|ZP_01852461.1| pyridoxamine phosphate oxidase [...   137   8e-31
gi|254413127|ref|ZP_05026899.1| pyridoxamine 5'-phosphate oxidas...   136   1e-30
gi|255262744|ref|ZP_05342086.1| pyridoxamine 5'-phosphate oxidas...   136   2e-30
gi|332708241|ref|ZP_08428223.1| pyridoxamine 5'-phosphate oxidas...   136   2e-30
gi|290959575|ref|YP_003490757.1| FMN-binding protein [Streptomyc...   136   2e-30
gi|254293561|ref|YP_003059584.1| pyridoxamine 5'-phosphate oxida...   136   2e-30
gi|345641046|dbj|BAK74879.1| pyridoxamine 5'-phosphate oxidase [...   135   3e-30
gi|21222807|ref|NP_628586.1| oxidase [Streptomyces coelicolor A3...   135   3e-30
gi|334131053|ref|ZP_08504822.1| Pyridoxamine 5'-phosphate oxidas...   133   1e-29
gi|218510242|ref|ZP_03508120.1| putative pyridoxamine 5'-phospha...   132   2e-29
gi|126725555|ref|ZP_01741397.1| Pyridoxamine 5'-phosphate oxidas...   132   2e-29
gi|307154148|ref|YP_003889532.1| pyridoxamine 5'-phosphate oxida...   132   2e-29
gi|291297257|ref|YP_003508655.1| pyridoxamine 5'-phosphate oxida...   132   2e-29
gi|149276281|ref|ZP_01882425.1| Pyridoxamine 5'-phosphate oxidas...   132   3e-29
gi|254488521|ref|ZP_05101726.1| pyridoxamine 5'-phosphate oxidas...   132   3e-29
gi|326404502|ref|YP_004284584.1| hypothetical protein ACMV_23550...   132   3e-29
gi|114706422|ref|ZP_01439324.1| Flavin Mononucleotide Binding Pr...   132   3e-29
gi|169634754|ref|YP_001708490.1| pyridoxamine 5'-phosphate oxida...   132   3e-29
gi|262280479|ref|ZP_06058263.1| pyridoxamine-phosphate oxidase [...   132   4e-29
gi|307941528|ref|ZP_07656883.1| pyridoxamine 5'-phosphate oxidas...   131   7e-29
gi|239503842|ref|ZP_04663152.1| pyridoxamine 5'-phosphate oxidas...   131   8e-29
gi|149196277|ref|ZP_01873332.1| pyridoxamine phosphate oxidase [...   131   8e-29
gi|148261101|ref|YP_001235228.1| pyridoxamine 5'-phosphate oxida...   130   1e-28
gi|323519760|gb|ADX94141.1| pyridoxamine-phosphate oxidase [Acin...   130   1e-28
gi|338989475|ref|ZP_08634313.1| Pyridoxamine 5'-phosphate oxidas...   130   1e-28
gi|260550205|ref|ZP_05824418.1| pyridoxamine-phosphate oxidase [...   130   1e-28
gi|328883158|emb|CCA56397.1| Pyridoxamine 5-phosphate oxidase [S...   130   1e-28
gi|322509745|gb|ADX05199.1| Pyridoxamine 5'-phosphate oxidase [A...   129   1e-28
gi|196000162|ref|XP_002109949.1| hypothetical protein TRIADDRAFT...   129   2e-28
gi|330946221|gb|EGH47407.1| pyridoxamine 5'-phosphate oxidase [P...   129   2e-28
gi|332872829|ref|ZP_08440794.1| pyridoxamine 5'-phosphate oxidas...   129   2e-28
gi|260557918|ref|ZP_05830131.1| pyridoxamine 5'-phosphate oxidas...   129   2e-28
gi|325123849|gb|ADY83372.1| pyridoxamine 5'-phosphate oxidase (a...   129   2e-28
gi|299768408|ref|YP_003730434.1| pyridoxamine 5'-phosphate oxida...   129   3e-28
gi|154246419|ref|YP_001417377.1| pyridoxamine 5'-phosphate oxida...   129   3e-28
gi|169794364|ref|YP_001712157.1| pyridoxamine 5'-phosphate oxida...   129   3e-28
gi|293610585|ref|ZP_06692885.1| conserved hypothetical protein [...   129   3e-28
gi|332663245|ref|YP_004446033.1| Pyridoxine/pyridoxamine 5'-phos...   127   5e-28
gi|54293531|ref|YP_125946.1| hypothetical protein lpl0582 [Legio...   127   7e-28
gi|52840780|ref|YP_094579.1| pyridoxamine 5'-phosphate oxidase [...   127   1e-27
gi|328544906|ref|YP_004305015.1| Pyridoxamine 5'-phosphate oxida...   127   1e-27
gi|320101849|ref|YP_004177440.1| Pyridoxamine 5'-phosphate oxida...   126   1e-27
gi|114798246|ref|YP_759551.1| pyridoxamine 5'-phosphate oxidase ...   126   1e-27
gi|262373743|ref|ZP_06067021.1| pyridoxamine 5'-phosphate oxidas...   126   2e-27
gi|218659345|ref|ZP_03515275.1| putative pyridoxamine 5'-phospha...   124   5e-27
gi|154251201|ref|YP_001412025.1| pyridoxamine 5'-phosphate oxida...   124   5e-27
gi|260951283|ref|XP_002619938.1| hypothetical protein CLUG_01097...   124   5e-27
gi|50086459|ref|YP_047969.1| pyridoxamine 5'-phosphate oxidase (...   124   6e-27
gi|110638175|ref|YP_678384.1| pyridoxamine 5'-phosphate oxidase ...   124   6e-27
gi|209963918|ref|YP_002296833.1| pyridoxamine 5'-phosphate oxida...   124   7e-27
gi|83945412|ref|ZP_00957760.1| pyridoxamine 5'-phosphate oxidase...   124   9e-27
gi|83309985|ref|YP_420249.1| pyridoxamine 5'-phosphate oxidase [...   123   1e-26
gi|226953401|ref|ZP_03823865.1| pyridoxamine 5'-phosphate oxidas...   123   1e-26
gi|254439330|ref|ZP_05052824.1| pyridoxamine 5'-phosphate oxidas...   123   2e-26
gi|218683076|ref|ZP_03530677.1| pyridoxamine 5'-phosphate oxidas...   122   2e-26
gi|294656157|ref|XP_458405.2| DEHA2C16500p [Debaryomyces hanseni...   122   2e-26
gi|163795890|ref|ZP_02189854.1| Pyridoxamine-phosphate oxidase [...   122   3e-26
gi|19112275|ref|NP_595483.1| conserved fungal protein [Schizosac...   122   4e-26
gi|254498637|ref|ZP_05111355.1| pyridoxamine 5-phosphate oxidase...   121   4e-26
gi|118582328|sp|Q2W8Y5.2|PDXH_MAGMM RecName: Full=Pyridoxine/pyr...   121   5e-26
gi|304321969|ref|YP_003855612.1| Pyridoxamine 5'-phosphate oxida...   121   7e-26

Sequences not found previously or not previously below threshold:

gi|254254928|ref|ZP_04948245.1| hypothetical protein BDAG_04250 ...   158   3e-37
gi|296390589|ref|ZP_06880064.1| pyridoxamine 5'-phosphate oxidas...   158   4e-37
gi|116048977|ref|YP_792221.1| pyridoxamine 5'-phosphate oxidase ...   157   9e-37
gi|218892989|ref|YP_002441858.1| pyridoxamine 5'-phosphate oxida...   157   1e-36
gi|49078412|gb|AAT49782.1| PA1049 [synthetic construct]               156   1e-36
gi|107100493|ref|ZP_01364411.1| hypothetical protein PaerPA_0100...   156   2e-36
gi|15596246|ref|NP_249740.1| pyridoxamine 5'-phosphate oxidase [...   156   2e-36
gi|115360006|ref|YP_777144.1| pyridoxamine 5'-phosphate oxidase-...   154   8e-36
gi|152987300|ref|YP_001349684.1| pyridoxamine 5'-phosphate oxida...   152   2e-35
gi|330819332|ref|YP_004348194.1| Pyridoxamine 5'-phosphate oxida...   148   3e-34
gi|163853655|ref|YP_001641698.1| pyridoxamine 5'-phosphate oxida...   148   4e-34
gi|254563590|ref|YP_003070685.1| pyridoxamine 5'-phosphate oxida...   148   5e-34
gi|327480143|gb|AEA83453.1| pyridoxamine 5'-phosphate oxidase [P...   147   7e-34
gi|218532510|ref|YP_002423326.1| pyridoxamine 5'-phosphate oxida...   146   1e-33
gi|188583961|ref|YP_001927406.1| pyridoxamine 5'-phosphate oxida...   144   7e-33
gi|186686309|ref|YP_001869505.1| pyridoxamine 5'-phosphate oxida...   142   3e-32
gi|119513403|ref|ZP_01632435.1| pyridoxamine 5-phosphate oxidase...   142   3e-32
gi|159029592|emb|CAO90251.1| unnamed protein product [Microcysti...   141   7e-32
gi|312795617|ref|YP_004028539.1| Pyridoxamine 5'-phosphate oxida...   140   9e-32
gi|300721720|ref|YP_003710996.1| hypothetical protein XNC1_0697 ...   140   1e-31
gi|166368520|ref|YP_001660793.1| pyridoxamine 5'-phosphate oxida...   139   2e-31
gi|330818133|ref|YP_004361838.1| Pyridoxamine 5'-phosphate oxida...   139   2e-31
gi|339326795|ref|YP_004686488.1| pyridoxine/pyridoxamine 5'-phos...   139   2e-31
gi|113868760|ref|YP_727249.1| pyridoxamine 5'-phosphate oxidase ...   139   2e-31
gi|186475282|ref|YP_001856752.1| pyridoxamine 5'-phosphate oxida...   138   3e-31
gi|94311578|ref|YP_584788.1| pyridoxamine 5'-phosphate oxidase [...   138   4e-31
gi|318056970|ref|ZP_07975693.1| oxidase [Streptomyces sp. SA3_ac...   137   6e-31
gi|282900525|ref|ZP_06308469.1| Pyridoxamine 5'-phosphate oxidas...   137   9e-31
gi|332285285|ref|YP_004417196.1| pyridoxamine 5'-phosphate oxida...   136   1e-30
gi|345875987|ref|ZP_08827769.1| hypothetical protein l11_18550 [...   136   2e-30
gi|73540518|ref|YP_295038.1| pyridoxamine 5'-phosphate oxidase [...   136   2e-30
gi|282897108|ref|ZP_06305110.1| Pyridoxamine 5'-phosphate oxidas...   136   2e-30
gi|22297874|ref|NP_681121.1| pyridoxamine 5'-phosphate oxidase [...   136   2e-30
gi|145588848|ref|YP_001155445.1| pyridoxamine 5'-phosphate oxida...   136   2e-30
gi|333026322|ref|ZP_08454386.1| putative oxidase [Streptomyces s...   136   2e-30
gi|330810010|ref|YP_004354472.1| Pyridoxal 5 -phosphate synthase...   136   2e-30
gi|300704821|ref|YP_003746424.1| pyridoxine 5'-phosphate oxidase...   136   3e-30
gi|334196706|gb|AEG69891.1| pyridoxine 5'-phosphate oxidase [Ral...   135   3e-30
gi|17228743|ref|NP_485291.1| pyridoxamine 5-phosphate oxidase [N...   134   4e-30
gi|299067672|emb|CBJ38881.1| pyridoxine 5'-phosphate oxidase [Ra...   134   6e-30
gi|241662400|ref|YP_002980760.1| pyridoxamine 5'-phosphate oxida...   134   6e-30
gi|194290382|ref|YP_002006289.1| pyridoxamine 5'-phosphate oxida...   134   8e-30
gi|91785039|ref|YP_560245.1| pyridoxamine 5'-phosphate oxidase [...   134   8e-30
gi|220906672|ref|YP_002481983.1| pyridoxamine 5'-phosphate oxida...   134   8e-30
gi|17545486|ref|NP_518888.1| pyridoxamine 5'-phosphate oxidase [...   134   8e-30
gi|187925195|ref|YP_001896837.1| pyridoxamine 5'-phosphate oxida...   134   8e-30
gi|238023698|ref|YP_002907930.1| pyridoxamine 5'-phosphate oxida...   134   9e-30
gi|325528223|gb|EGD05398.1| pyridoxamine 5'-phosphate oxidase [B...   134   9e-30
gi|224827210|ref|ZP_03700305.1| pyridoxamine 5'-phosphate oxidas...   133   1e-29
gi|254251577|ref|ZP_04944895.1| Pyridoxamine-phosphate oxidase [...   133   1e-29
gi|309780906|ref|ZP_07675645.1| pyridoxamine 5'-phosphate oxidas...   133   1e-29
gi|53726299|ref|YP_102177.1| pyridoxamine 5'-phosphate oxidase [...   133   1e-29
gi|296157228|ref|ZP_06840064.1| pyridoxamine 5'-phosphate oxidas...   133   1e-29
gi|261491764|ref|ZP_05988344.1| pyridoxamine-phosphate oxidase [...   133   2e-29
gi|254388367|ref|ZP_05003602.1| pyridoxamine 5'-phosphate oxidas...   132   2e-29
gi|187927813|ref|YP_001898300.1| pyridoxamine 5'-phosphate oxida...   132   2e-29
gi|225025356|ref|ZP_03714548.1| hypothetical protein EIKCOROL_02...   132   2e-29
gi|300692207|ref|YP_003753202.1| pyridoxine 5'-phosphate oxidase...   132   2e-29
gi|221199194|ref|ZP_03572238.1| pyridoxamine 5'-phosphate oxidas...   132   2e-29
gi|75906780|ref|YP_321076.1| pyridoxamine 5'-phosphate oxidase [...   132   2e-29
gi|34495514|ref|NP_899729.1| pyridoxamine 5'-phosphate oxidase [...   132   2e-29
gi|302519932|ref|ZP_07272274.1| pyridoxamine 5'-phosphate oxidas...   132   2e-29
gi|167585643|ref|ZP_02378031.1| pyridoxamine 5'-phosphate oxidas...   132   2e-29
gi|167561789|ref|ZP_02354705.1| pyridoxamine 5'-phosphate oxidas...   132   2e-29
gi|338781171|gb|EGP45565.1| pyridoxamine 5'-phosphate oxidase [A...   132   3e-29
gi|294814284|ref|ZP_06772927.1| Putative pyridoxamine 5'-phospha...   132   3e-29
gi|254362105|ref|ZP_04978225.1| pyridoxamine-phosphate oxidase [...   132   3e-29
gi|209519217|ref|ZP_03268020.1| pyridoxamine 5'-phosphate oxidas...   132   3e-29
gi|344173967|emb|CCA89156.1| pyridoxine 5'-phosphate oxidase [Ra...   132   3e-29
gi|170693499|ref|ZP_02884658.1| pyridoxamine 5'-phosphate oxidas...   132   3e-29
gi|221206609|ref|ZP_03579621.1| pyridoxamine 5'-phosphate oxidas...   132   3e-29
gi|323527193|ref|YP_004229346.1| pyridoxamine 5'-phosphate oxida...   132   3e-29
gi|317402318|gb|EFV82895.1| pyridoxamine 5'-phosphate oxidase [A...   131   4e-29
gi|345302051|ref|YP_004823953.1| Pyridoxine/pyridoxamine 5'-phos...   131   4e-29
gi|83749000|ref|ZP_00946008.1| Pyridoxamine 5'-phosphate oxidase...   131   5e-29
gi|78067369|ref|YP_370138.1| pyridoxamine 5'-phosphate oxidase [...   131   5e-29
gi|333374584|ref|ZP_08466424.1| pyridoxamine 5'-phosphate oxidas...   131   5e-29
gi|207744045|ref|YP_002260437.1| pyridoxamine 5'-phosphate oxida...   131   5e-29
gi|223936714|ref|ZP_03628624.1| pyridoxamine 5'-phosphate oxidas...   131   5e-29
gi|334144272|ref|YP_004537428.1| Pyridoxine/pyridoxamine 5'-phos...   131   6e-29
gi|134095766|ref|YP_001100841.1| pyridoxine 5'-phosphate oxidase...   131   6e-29
gi|52208907|emb|CAH34846.1| putative pyridoxamine 5'-phosphate o...   131   6e-29
gi|126439595|ref|YP_001057952.1| pyridoxamine 5'-phosphate oxida...   131   6e-29
gi|110633081|ref|YP_673289.1| pyridoxamine 5'-phosphate oxidase ...   131   7e-29
gi|161523908|ref|YP_001578920.1| pyridoxamine 5'-phosphate oxida...   131   7e-29
gi|345855259|ref|ZP_08808006.1| pyridoxamine 5'-phosphate oxidas...   131   7e-29
gi|167835668|ref|ZP_02462551.1| pyridoxamine 5'-phosphate oxidas...   131   8e-29
gi|329120443|ref|ZP_08249108.1| pyridoxamine 5'-phosphate oxidas...   130   1e-28
gi|307730827|ref|YP_003908051.1| pyridoxamine 5'-phosphate oxida...   130   1e-28
gi|158337713|ref|YP_001518889.1| pyridoxamine 5'-phosphate oxida...   130   1e-28
gi|107023506|ref|YP_621833.1| pyridoxamine 5'-phosphate oxidase ...   130   1e-28
gi|293603579|ref|ZP_06686000.1| pyridoxamine 5'-phosphate oxidas...   130   1e-28
gi|325266932|ref|ZP_08133603.1| pyridoxamine 5'-phosphate oxidas...   130   1e-28
gi|326800734|ref|YP_004318553.1| pyridoxine/pyridoxamine 5'-phos...   130   1e-28
gi|167580046|ref|ZP_02372920.1| pyridoxamine 5'-phosphate oxidas...   129   1e-28
gi|294506445|ref|YP_003570503.1| pyridoxamine 5'-phosphate oxida...   129   1e-28
gi|308185509|ref|YP_003929641.1| pyridoxamine 5'-phosphate oxida...   129   2e-28
gi|254247390|ref|ZP_04940711.1| Pyridoxamine-phosphate oxidase [...   129   2e-28
gi|88802887|ref|ZP_01118414.1| Pyridoxamine 5'-phosphate oxidase...   129   2e-28
gi|269838429|ref|YP_003320657.1| pyridoxamine 5'-phosphate oxida...   129   2e-28
gi|170733928|ref|YP_001765875.1| pyridoxamine 5'-phosphate oxida...   129   2e-28
gi|187479294|ref|YP_787319.1| pyridoxamine 5'-phosphate oxidase ...   129   2e-28
gi|206561119|ref|YP_002231884.1| pyridoxamine 5'-phosphate oxida...   129   2e-28
gi|90420120|ref|ZP_01228028.1| pyridoxamine 5'-phosphate oxidase...   129   2e-28
gi|145638322|ref|ZP_01793932.1| aminopeptidase B [Haemophilus in...   129   2e-28
gi|93005835|ref|YP_580272.1| pyridoxamine 5'-phosphate oxidase [...   129   3e-28
gi|268315761|ref|YP_003289480.1| pyridoxamine 5'-phosphate oxida...   129   3e-28
gi|219847281|ref|YP_002461714.1| pyridoxamine 5'-phosphate oxida...   128   4e-28
gi|311104136|ref|YP_003976989.1| pyridoxamine 5'-phosphate oxida...   128   4e-28
gi|149927221|ref|ZP_01915478.1| pyridoxamine 5'-phosphate oxidas...   128   4e-28
gi|340788960|ref|YP_004754425.1| pyridoxamine 5'-phosphate oxida...   128   4e-28
gi|16330895|ref|NP_441623.1| pyridoxamine 5'-phosphate oxidase [...   128   5e-28
gi|338999543|ref|ZP_08638186.1| pyridoxamine 5'-phosphate oxidas...   128   5e-28
gi|152980212|ref|YP_001354526.1| pyridoxamine 5'-phosphate oxida...   128   5e-28
gi|304398745|ref|ZP_07380616.1| pyridoxamine 5'-phosphate oxidas...   127   5e-28
gi|238028468|ref|YP_002912699.1| pyridoxamine 5'-phosphate oxida...   127   6e-28
gi|260581691|ref|ZP_05849488.1| pyridoxamine 5'-phosphate oxidas...   127   6e-28
gi|344924059|ref|ZP_08777520.1| pyridoxamine 5'-phosphate oxidas...   127   6e-28
gi|284159415|ref|YP_441273.3| pyridoxamine 5'-phosphate oxidase ...   127   7e-28
gi|309751468|gb|ADO81452.1| Probable pyridoxamine 5'-phosphate o...   127   7e-28
gi|309973640|gb|ADO96841.1| Probable pyridoxamine 5-phosphate ox...   127   8e-28
gi|126733889|ref|ZP_01749636.1| pyridoxamine 5'-phosphate oxidas...   127   8e-28
gi|298490898|ref|YP_003721075.1| pyridoxamine 5'-phosphate oxida...   127   8e-28
gi|302814230|ref|XP_002988799.1| hypothetical protein SELMODRAFT...   127   9e-28
gi|295677516|ref|YP_003606040.1| pyridoxamine 5'-phosphate oxida...   127   9e-28
gi|85700386|sp|P74211.2|PDXH_SYNY3 RecName: Full=Pyridoxine/pyri...   127   1e-27
gi|337270089|ref|YP_004614144.1| pyridoxamine 5'-phosphate oxida...   127   1e-27
gi|342864827|ref|ZP_08721382.1| pyridoxamine 5'-phosphate oxidas...   126   1e-27
gi|226228251|ref|YP_002762357.1| pyridoxamine 5'-phosphate oxida...   126   2e-27
gi|319784727|ref|YP_004144203.1| pyridoxamine 5'-phosphate oxida...   126   2e-27
gi|193214326|ref|YP_001995525.1| pyridoxamine 5'-phosphate oxida...   126   2e-27
gi|328951452|ref|YP_004368787.1| Pyridoxine/pyridoxamine 5'-phos...   126   2e-27
gi|319944979|ref|ZP_08019241.1| pyridoxamine 5'-phosphate oxidas...   126   2e-27
gi|86360741|ref|YP_472628.1| hypothetical protein RHE_PF00007 [R...   126   2e-27
gi|145628219|ref|ZP_01784020.1| pyridoxamine 5'-phosphate oxidas...   126   2e-27
gi|260062468|ref|YP_003195548.1| pyridoxamine 5'-phosphate oxida...   126   2e-27
gi|310819203|ref|YP_003951561.1| pyridoxamine 5'-phosphate oxida...   126   2e-27
gi|115352667|ref|YP_774506.1| pyridoxamine 5'-phosphate oxidase ...   126   2e-27
gi|115379860|ref|ZP_01466924.1| pyridoxamine 5'-phosphate oxidas...   126   2e-27
gi|134296754|ref|YP_001120489.1| pyridoxamine 5'-phosphate oxida...   126   2e-27
gi|172061529|ref|YP_001809181.1| pyridoxamine 5'-phosphate oxida...   126   2e-27
gi|27377735|ref|NP_769264.1| pyridoxamine 5'-phosphate oxidase [...   126   2e-27
gi|145637009|ref|ZP_01792673.1| pyridoxamine 5'-phosphate oxidas...   126   2e-27
gi|171320443|ref|ZP_02909477.1| pyridoxamine 5'-phosphate oxidas...   126   3e-27
gi|325104083|ref|YP_004273737.1| Pyridoxamine 5'-phosphate oxida...   125   3e-27
gi|163855165|ref|YP_001629463.1| pyridoxamine 5'-phosphate oxida...   125   3e-27
gi|319775203|ref|YP_004137691.1| pyridoxine 5'-phosphate oxidase...   125   3e-27
gi|262377198|ref|ZP_06070423.1| pyridoxamine 5'-phosphate oxidas...   125   3e-27
gi|312961533|ref|ZP_07776034.1| Pyridoxine/pyridoxamine 5'-phosp...   125   3e-27
gi|170698626|ref|ZP_02889694.1| pyridoxamine 5'-phosphate oxidas...   125   3e-27
gi|71083318|ref|YP_266037.1| pyridoxamine-phosphate oxidase [Can...   125   3e-27
gi|260579954|ref|ZP_05847784.1| pyridoxamine 5'-phosphate oxidas...   125   3e-27
gi|319778519|ref|YP_004129432.1| Pyridoxamine 5'-phosphate oxida...   125   4e-27
gi|170079185|ref|YP_001735823.1| pyridoxamine 5'-phosphate oxida...   125   4e-27
gi|148557647|ref|YP_001265229.1| pyridoxamine 5'-phosphate oxida...   125   4e-27
gi|116788337|gb|ABK24840.1| unknown [Picea sitchensis]                125   4e-27
gi|68057656|gb|AAX87909.1| pyridoxamine 5'-phosphate oxidase [Ha...   125   4e-27
gi|167033131|ref|YP_001668362.1| pyridoxamine 5'-phosphate oxida...   124   5e-27
gi|124268115|ref|YP_001022119.1| pyridoxamine 5'-phosphate oxida...   124   5e-27
gi|303251783|ref|ZP_07337954.1| pyridoxamine 5'-phosphate oxidas...   124   5e-27
gi|83815282|ref|YP_444687.1| pyridoxamine 5'-phosphate oxidase [...   124   5e-27
gi|226940936|ref|YP_002796010.1| pyridoxamine 5'-phosphate oxida...   124   6e-27
gi|240948405|ref|ZP_04752783.1| pyridoxamine 5'-phosphate oxidas...   124   6e-27
gi|33594155|ref|NP_881799.1| pyridoxamine 5'-phosphate oxidase [...   124   6e-27
gi|223041597|ref|ZP_03611796.1| Pyridoxine/pyridoxamine 5'-phosp...   124   6e-27
gi|301169582|emb|CBW29183.1| pyridoxine 5'-phosphate oxidase [Ha...   124   7e-27
gi|150403871|sp|A2SJZ5.2|PDXH_METPP RecName: Full=Pyridoxine/pyr...   124   7e-27
gi|341949329|gb|EGT75933.1| putative phosphate synthase-like pro...   124   8e-27
gi|161350023|ref|NP_439023.2| pyridoxamine 5'-phosphate oxidase ...   124   8e-27
gi|255320015|ref|ZP_05361211.1| pyridoxamine 5'-phosphate oxidas...   124   8e-27
gi|165977455|ref|YP_001653048.1| pyridoxamine 5'-phosphate oxida...   124   9e-27
gi|145629935|ref|ZP_01785717.1| pyridoxamine 5'-phosphate oxidas...   124   9e-27
gi|319897641|ref|YP_004135838.1| pyridoxine 5'-phosphate oxidase...   124   9e-27
gi|307262512|ref|ZP_07544157.1| Pyridoxamine 5'-phosphate oxidas...   123   1e-26
gi|158422821|ref|YP_001524113.1| pyridoxamine 5'-phosphate oxida...   123   1e-26
gi|168061301|ref|XP_001782628.1| predicted protein [Physcomitrel...   123   1e-26
gi|338973375|ref|ZP_08628739.1| pyridoxamine 5'-phosphate oxidas...   123   1e-26
gi|325955262|ref|YP_004238922.1| pyridoxine/pyridoxamine 5'-phos...   123   1e-26
gi|294669554|ref|ZP_06734621.1| hypothetical protein NEIELOOT_01...   123   1e-26
gi|307246947|ref|ZP_07529012.1| Pyridoxamine 5'-phosphate oxidas...   123   1e-26
gi|251793363|ref|YP_003008091.1| pyridoxamine 5'-phosphate oxida...   123   1e-26
gi|320009224|gb|ADW04074.1| Pyridoxal 5'-phosphate synthase [Str...   123   1e-26
gi|189036768|sp|A8HRJ3.2|PDXH_AZOC5 RecName: Full=Pyridoxine/pyr...   123   1e-26
gi|311747136|ref|ZP_07720921.1| pyridoxamine 5'-phosphate oxidas...   123   1e-26
gi|13476197|ref|NP_107767.1| pyridoxamine 5'-phosphate oxidase [...   123   2e-26
gi|168705269|ref|ZP_02737546.1| pyridoxamine 5'-phosphate oxidas...   123   2e-26
gi|320334926|ref|YP_004171637.1| Pyridoxine/pyridoxamine 5'-phos...   123   2e-26
gi|332529771|ref|ZP_08405725.1| pyridoxamine 5'-phosphate oxidas...   123   2e-26
gi|343085801|ref|YP_004775096.1| Pyridoxine/pyridoxamine 5'-phos...   123   2e-26
gi|297567197|ref|YP_003686169.1| pyridoxamine 5'-phosphate oxida...   122   2e-26
gi|341956890|gb|EGT83306.1| putative phosphate synthase-like pro...   122   2e-26
gi|326317262|ref|YP_004234934.1| pyridoxamine 5'-phosphate oxida...   122   2e-26
gi|161761273|ref|YP_248569.2| pyridoxamine 5'-phosphate oxidase ...   122   2e-26
gi|148828046|ref|YP_001292799.1| pyridoxamine 5'-phosphate oxida...   122   2e-26
gi|307251283|ref|ZP_07533203.1| Pyridoxamine 5'-phosphate oxidas...   122   2e-26
gi|294788707|ref|ZP_06753948.1| pyridoxamine 5'-phosphate oxidas...   122   2e-26
gi|29346987|ref|NP_810490.1| pyridoxamine 5'-phosphate oxidase [...   122   2e-26
gi|145632233|ref|ZP_01787968.1| pyridoxamine 5'-phosphate oxidas...   122   2e-26
gi|342905004|ref|ZP_08726798.1| putative phosphate synthase-like...   122   3e-26
gi|253572618|ref|ZP_04850019.1| pyridoxine/pyridoxamine 5'-phosp...   122   3e-26
gi|221635413|ref|YP_002523289.1| pyridoxamine 5'-phosphate oxida...   122   3e-26
gi|170748579|ref|YP_001754839.1| pyridoxamine 5'-phosphate oxida...   122   3e-26
gi|24213866|ref|NP_711347.1| pyridoxamine-phosphate oxidase [Lep...   122   3e-26
gi|116328761|ref|YP_798481.1| pyridoxamine-phosphate oxidase [Le...   122   3e-26
gi|261866888|ref|YP_003254810.1| pyridoxamine 5'-phosphate oxida...   122   3e-26
gi|16125170|ref|NP_419734.1| pyridoxamine 5'-phosphate oxidase [...   122   3e-26
gi|341953854|gb|EGT80350.1| putative phosphate synthase-like pro...   122   3e-26
gi|307258114|ref|ZP_07539866.1| Pyridoxamine 5'-phosphate oxidas...   122   3e-26
gi|171913265|ref|ZP_02928735.1| pyridoxamine 5'-phosphate oxidas...   122   4e-26
gi|241203540|ref|YP_002974636.1| pyridoxamine 5'-phosphate oxida...   122   4e-26
gi|87198074|ref|YP_495331.1| pyridoxamine 5'-phosphate oxidase [...   121   4e-26
gi|89095187|ref|ZP_01168111.1| Pyridoxamine 5'-phosphate oxidase...   121   4e-26
gi|255693840|ref|ZP_05417515.1| pyridoxamine 5'-phosphate oxidas...   121   4e-26
gi|32035480|ref|ZP_00135437.1| COG0259: Pyridoxamine-phosphate o...   121   4e-26
gi|302552195|ref|ZP_07304537.1| pyridoxamine 5'-phosphate oxidas...   121   4e-26
gi|332188565|ref|ZP_08390284.1| pyridoxamine 5'-phosphate oxidas...   121   5e-26
gi|305667737|ref|YP_003864024.1| pyridoxamine 5'-phosphate oxida...   121   5e-26
gi|333914501|ref|YP_004488233.1| pyridoxine/pyridoxamine 5'-phos...   121   5e-26
gi|306845045|ref|ZP_07477626.1| pyridoxamine 5''-phosphate oxida...   121   5e-26
gi|335041906|ref|ZP_08534933.1| pyridoxamine-phosphate oxidase [...   121   5e-26
gi|71065913|ref|YP_264640.1| pyridoxamine 5'-phosphate oxidase [...   121   5e-26
gi|52426119|ref|YP_089256.1| pyridoxamine 5'-phosphate oxidase [...   121   5e-26
gi|190151365|ref|YP_001969890.1| pyridoxamine 5'-phosphate oxida...   121   5e-26
gi|17987800|ref|NP_540434.1| pyridoxamine 5'-phosphate oxidase [...   121   5e-26
gi|241764458|ref|ZP_04762481.1| pyridoxamine 5'-phosphate oxidas...   121   5e-26
gi|299533928|ref|ZP_07047290.1| pyridoxamine 5'-phosphate oxidas...   121   5e-26
gi|227821093|ref|YP_002825063.1| pyridoxamine 5'-phosphate oxida...   121   6e-26
gi|294629912|ref|ZP_06708472.1| pyridoxamine 5'-phosphate oxidas...   121   6e-26
gi|293391648|ref|ZP_06635982.1| pyridoxamine 5'-phosphate oxidas...   121   6e-26
gi|329902942|ref|ZP_08273319.1| Pyridoxamine 5'-phosphate oxidas...   121   6e-26
gi|116250952|ref|YP_766790.1| hypothetical protein RL1184 [Rhizo...   121   6e-26
gi|152977932|ref|YP_001343561.1| pyridoxamine 5'-phosphate oxida...   121   7e-26
gi|298386307|ref|ZP_06995863.1| pyridoxamine 5'-phosphate oxidas...   121   7e-26
gi|161618391|ref|YP_001592278.1| pyridoxamine 5'-phosphate oxida...   121   7e-26
gi|121594414|ref|YP_986310.1| pyridoxamine 5'-phosphate oxidase ...   121   7e-26
gi|145640979|ref|ZP_01796561.1| pyridoxamine 5'-phosphate oxidas...   121   7e-26
gi|294851796|ref|ZP_06792469.1| pyridoxamine 5'-phosphate oxidas...   121   8e-26
gi|160899378|ref|YP_001564960.1| pyridoxamine 5'-phosphate oxida...   121   8e-26
gi|160889732|ref|ZP_02070735.1| hypothetical protein BACUNI_0216...   121   8e-26
gi|171059603|ref|YP_001791952.1| pyridoxamine 5'-phosphate oxida...   121   8e-26
gi|170740341|ref|YP_001768996.1| pyridoxamine 5'-phosphate oxida...   121   8e-26
gi|148558906|ref|YP_001258438.1| pyridoxamine 5'-phosphate oxida...   120   9e-26
gi|264678425|ref|YP_003278332.1| pyridoxamine 5'-phosphate oxida...   120   9e-26
gi|108805175|ref|YP_645112.1| pyridoxamine 5'-phosphate oxidase ...   120   9e-26
gi|162453359|ref|YP_001615726.1| hypothetical protein sce5083 [S...   120   9e-26
gi|85859680|ref|YP_461882.1| pyridoxamine phosphate oxidase [Syn...   120   9e-26
gi|153808589|ref|ZP_01961257.1| hypothetical protein BACCAC_0288...   120   1e-25
gi|222111074|ref|YP_002553338.1| pyridoxamine 5'-phosphate oxida...   120   1e-25
gi|149910306|ref|ZP_01898950.1| pyridoxamine 5'-phosphate oxidas...   120   1e-25
gi|291453390|ref|ZP_06592780.1| oxidase [Streptomyces albus J107...   120   1e-25
gi|296116260|ref|ZP_06834877.1| pyridoxamine 5'-phosphate oxidas...   120   1e-25
gi|332527222|ref|ZP_08403292.1| pyridoxamine 5'-phosphate oxidas...   120   1e-25
gi|326386232|ref|ZP_08207856.1| pyridoxamine 5'-phosphate oxidas...   120   1e-25
gi|330825781|ref|YP_004389084.1| pyridoxamine 5'-phosphate oxida...   120   1e-25
gi|341950405|gb|EGT76994.1| putative phosphate synthase-like pro...   120   1e-25
gi|150008705|ref|YP_001303448.1| pyridoxamine 5'-phosphate oxida...   120   1e-25
gi|220921077|ref|YP_002496378.1| pyridoxamine 5'-phosphate oxida...   120   1e-25
gi|221067142|ref|ZP_03543247.1| pyridoxamine 5'-phosphate oxidas...   120   1e-25
gi|291438988|ref|ZP_06578378.1| LOW QUALITY PROTEIN: pyridoxamin...   120   1e-25
gi|85708029|ref|ZP_01039095.1| Flavin Mononucleotide Binding Pro...   120   1e-25
gi|209886027|ref|YP_002289884.1| pyridoxamine 5'-phosphate oxida...   120   1e-25
gi|227539638|ref|ZP_03969687.1| pyridoxamine 5'-phosphate oxidas...   120   1e-25
gi|228471654|ref|ZP_04056428.1| pyridoxamine 5'-phosphate oxidas...   120   1e-25
gi|255014503|ref|ZP_05286629.1| pyridoxamine 5'-phosphate oxidas...   119   1e-25
gi|255545888|ref|XP_002514004.1| pyridoxamine 5-phosphate oxidas...   119   2e-25
gi|83596086|gb|ABC25443.1| pyridoxamine 5'-phosphate oxidase [un...   119   2e-25
gi|340778093|ref|ZP_08698036.1| pyridoxamine 5'-phosphate oxidas...   119   2e-25
gi|197106199|ref|YP_002131576.1| pyridoxamine 5'-phosphate oxida...   119   2e-25
gi|58040416|ref|YP_192380.1| pyridoxamine 5'-phosphate oxidase [...   119   2e-25
gi|119945216|ref|YP_942896.1| pyridoxamine 5'-phosphate oxidase ...   119   2e-25
gi|160886311|ref|ZP_02067314.1| hypothetical protein BACOVA_0431...   119   2e-25
gi|284037775|ref|YP_003387705.1| pyridoxamine 5'-phosphate oxida...   119   2e-25
gi|265983572|ref|ZP_06096307.1| pyridoxine/pyridoxamine 5'-phosp...   119   2e-25
gi|345472424|dbj|BAK73874.1| pyridoxamine 5'-phosphate oxidase [...   119   2e-25
gi|15805522|ref|NP_294218.1| pyridoxamine 5-phosphate oxidase [D...   119   2e-25
gi|15888103|ref|NP_353784.1| pyridoxamine 5'-phosphate oxidase [...   119   2e-25

Searching..................................................done


Results from round 3


                                                                 Score    E
Sequences producing significant alignments:                      (bits) Value
Sequences used in model and found again:

gi|186475282|ref|YP_001856752.1| pyridoxamine 5'-phosphate oxida...   238   3e-61
gi|119513403|ref|ZP_01632435.1| pyridoxamine 5-phosphate oxidase...   236   1e-60
gi|330818133|ref|YP_004361838.1| Pyridoxamine 5'-phosphate oxida...   235   2e-60
gi|296390589|ref|ZP_06880064.1| pyridoxamine 5'-phosphate oxidas...   234   5e-60
gi|186686309|ref|YP_001869505.1| pyridoxamine 5'-phosphate oxida...   234   6e-60
gi|339489023|ref|YP_004703551.1| pyridoxamine 5'-phosphate oxida...   234   6e-60
gi|282900525|ref|ZP_06308469.1| Pyridoxamine 5'-phosphate oxidas...   233   8e-60
gi|312795617|ref|YP_004028539.1| Pyridoxamine 5'-phosphate oxida...   233   8e-60
gi|339326795|ref|YP_004686488.1| pyridoxine/pyridoxamine 5'-phos...   233   9e-60
gi|77457456|ref|YP_346961.1| pyridoxamine 5'-phosphate oxidase [...   233   1e-59
gi|113868760|ref|YP_727249.1| pyridoxamine 5'-phosphate oxidase ...   233   1e-59
gi|116048977|ref|YP_792221.1| pyridoxamine 5'-phosphate oxidase ...   233   1e-59
gi|218892989|ref|YP_002441858.1| pyridoxamine 5'-phosphate oxida...   233   1e-59
gi|325528223|gb|EGD05398.1| pyridoxamine 5'-phosphate oxidase [B...   233   1e-59
gi|156741057|ref|YP_001431186.1| pyridoxamine 5'-phosphate oxida...   233   1e-59
gi|49078412|gb|AAT49782.1| PA1049 [synthetic construct]               232   2e-59
gi|302814230|ref|XP_002988799.1| hypothetical protein SELMODRAFT...   232   2e-59
gi|330807891|ref|YP_004352353.1| pyridoxal 5-phosphate synthase ...   232   2e-59
gi|73540518|ref|YP_295038.1| pyridoxamine 5'-phosphate oxidase [...   232   2e-59
gi|15596246|ref|NP_249740.1| pyridoxamine 5'-phosphate oxidase [...   232   2e-59
gi|209519217|ref|ZP_03268020.1| pyridoxamine 5'-phosphate oxidas...   232   2e-59
gi|148654599|ref|YP_001274804.1| pyridoxamine 5'-phosphate oxida...   232   3e-59
gi|107100493|ref|ZP_01364411.1| hypothetical protein PaerPA_0100...   232   3e-59
gi|91785039|ref|YP_560245.1| pyridoxamine 5'-phosphate oxidase [...   231   4e-59
gi|282897108|ref|ZP_06305110.1| Pyridoxamine 5'-phosphate oxidas...   231   4e-59
gi|94311578|ref|YP_584788.1| pyridoxamine 5'-phosphate oxidase [...   231   5e-59
gi|26987865|ref|NP_743290.1| pyridoxamine 5'-phosphate oxidase [...   231   5e-59
gi|70728663|ref|YP_258412.1| pyridoxamine 5'-phosphate oxidase [...   231   5e-59
gi|170720336|ref|YP_001748024.1| pyridoxamine 5'-phosphate oxida...   231   6e-59
gi|167035279|ref|YP_001670510.1| pyridoxamine 5'-phosphate oxida...   230   6e-59
gi|148546408|ref|YP_001266510.1| pyridoxamine 5'-phosphate oxida...   230   6e-59
gi|221199194|ref|ZP_03572238.1| pyridoxamine 5'-phosphate oxidas...   230   7e-59
gi|168061301|ref|XP_001782628.1| predicted protein [Physcomitrel...   230   7e-59
gi|187925195|ref|YP_001896837.1| pyridoxamine 5'-phosphate oxida...   230   1e-58
gi|104780482|ref|YP_606980.1| pyridoxamine 5'-phosphate oxidase ...   230   1e-58
gi|313497491|gb|ADR58857.1| Pyridoxine/pyridoxamine 5'-phosphate...   230   1e-58
gi|254251577|ref|ZP_04944895.1| Pyridoxamine-phosphate oxidase [...   230   1e-58
gi|78067369|ref|YP_370138.1| pyridoxamine 5'-phosphate oxidase [...   230   1e-58
gi|170693499|ref|ZP_02884658.1| pyridoxamine 5'-phosphate oxidas...   229   1e-58
gi|167585643|ref|ZP_02378031.1| pyridoxamine 5'-phosphate oxidas...   229   2e-58
gi|161523908|ref|YP_001578920.1| pyridoxamine 5'-phosphate oxida...   229   2e-58
gi|221206609|ref|ZP_03579621.1| pyridoxamine 5'-phosphate oxidas...   229   2e-58
gi|325275255|ref|ZP_08141212.1| pyridoxamine 5'-phosphate oxidas...   229   2e-58
gi|149276281|ref|ZP_01882425.1| Pyridoxamine 5'-phosphate oxidas...   229   2e-58
gi|107023506|ref|YP_621833.1| pyridoxamine 5'-phosphate oxidase ...   229   2e-58
gi|194290382|ref|YP_002006289.1| pyridoxamine 5'-phosphate oxida...   228   2e-58
gi|152987300|ref|YP_001349684.1| pyridoxamine 5'-phosphate oxida...   228   2e-58
gi|333914501|ref|YP_004488233.1| pyridoxine/pyridoxamine 5'-phos...   228   2e-58
gi|206561119|ref|YP_002231884.1| pyridoxamine 5'-phosphate oxida...   228   3e-58
gi|170733928|ref|YP_001765875.1| pyridoxamine 5'-phosphate oxida...   228   3e-58
gi|218438489|ref|YP_002376818.1| pyridoxamine 5'-phosphate oxida...   228   3e-58
gi|296157228|ref|ZP_06840064.1| pyridoxamine 5'-phosphate oxidas...   228   3e-58
gi|257486673|ref|ZP_05640714.1| pyridoxamine 5'-phosphate oxidas...   228   3e-58
gi|254413127|ref|ZP_05026899.1| pyridoxamine 5'-phosphate oxidas...   228   4e-58
gi|254247390|ref|ZP_04940711.1| Pyridoxamine-phosphate oxidase [...   228   4e-58
gi|323527193|ref|YP_004229346.1| pyridoxamine 5'-phosphate oxida...   228   4e-58
gi|160899378|ref|YP_001564960.1| pyridoxamine 5'-phosphate oxida...   228   5e-58
gi|71733586|ref|YP_273665.1| pyridoxamine 5'-phosphate oxidase [...   228   5e-58
gi|295677516|ref|YP_003606040.1| pyridoxamine 5'-phosphate oxida...   228   5e-58
gi|53726299|ref|YP_102177.1| pyridoxamine 5'-phosphate oxidase [...   228   5e-58
gi|289627039|ref|ZP_06459993.1| pyridoxamine 5'-phosphate oxidas...   227   5e-58
gi|338781171|gb|EGP45565.1| pyridoxamine 5'-phosphate oxidase [A...   227   6e-58
gi|166368520|ref|YP_001660793.1| pyridoxamine 5'-phosphate oxida...   227   6e-58
gi|159029592|emb|CAO90251.1| unnamed protein product [Microcysti...   227   7e-58
gi|17228743|ref|NP_485291.1| pyridoxamine 5-phosphate oxidase [N...   227   7e-58
gi|330878863|gb|EGH13012.1| pyridoxamine 5'-phosphate oxidase [P...   227   7e-58
gi|317402318|gb|EFV82895.1| pyridoxamine 5'-phosphate oxidase [A...   227   7e-58
gi|146281900|ref|YP_001172053.1| pyridoxamine 5'-phosphate oxida...   227   8e-58
gi|333901520|ref|YP_004475393.1| Pyridoxine/pyridoxamine 5'-phos...   227   8e-58
gi|330892512|gb|EGH25173.1| pyridoxamine 5'-phosphate oxidase [P...   226   9e-58
gi|167561789|ref|ZP_02354705.1| pyridoxamine 5'-phosphate oxidas...   226   1e-57
gi|293603579|ref|ZP_06686000.1| pyridoxamine 5'-phosphate oxidas...   226   1e-57
gi|229588859|ref|YP_002870978.1| pyridoxamine 5'-phosphate oxida...   226   1e-57
gi|237798825|ref|ZP_04587286.1| pyridoxamine 5'-phosphate oxidas...   226   1e-57
gi|289647995|ref|ZP_06479338.1| pyridoxamine 5'-phosphate oxidas...   226   2e-57
gi|241662400|ref|YP_002980760.1| pyridoxamine 5'-phosphate oxida...   226   2e-57
gi|307730827|ref|YP_003908051.1| pyridoxamine 5'-phosphate oxida...   226   2e-57
gi|330825781|ref|YP_004389084.1| pyridoxamine 5'-phosphate oxida...   226   2e-57
gi|75906780|ref|YP_321076.1| pyridoxamine 5'-phosphate oxidase [...   226   2e-57
gi|241764458|ref|ZP_04762481.1| pyridoxamine 5'-phosphate oxidas...   226   2e-57
gi|327480143|gb|AEA83453.1| pyridoxamine 5'-phosphate oxidase [P...   225   2e-57
gi|307154148|ref|YP_003889532.1| pyridoxamine 5'-phosphate oxida...   225   2e-57
gi|52208907|emb|CAH34846.1| putative pyridoxamine 5'-phosphate o...   225   2e-57
gi|170698626|ref|ZP_02889694.1| pyridoxamine 5'-phosphate oxidas...   225   2e-57
gi|330957695|gb|EGH57955.1| pyridoxamine 5'-phosphate oxidase [P...   225   2e-57
gi|28871258|ref|NP_793877.1| pyridoxamine 5'-phosphate oxidase [...   225   3e-57
gi|340788960|ref|YP_004754425.1| pyridoxamine 5'-phosphate oxida...   225   3e-57
gi|172061529|ref|YP_001809181.1| pyridoxamine 5'-phosphate oxida...   225   3e-57
gi|116788337|gb|ABK24840.1| unknown [Picea sitchensis]                225   3e-57
gi|126439595|ref|YP_001057952.1| pyridoxamine 5'-phosphate oxida...   225   3e-57
gi|163855165|ref|YP_001629463.1| pyridoxamine 5'-phosphate oxida...   225   3e-57
gi|167835668|ref|ZP_02462551.1| pyridoxamine 5'-phosphate oxidas...   225   3e-57
gi|124268115|ref|YP_001022119.1| pyridoxamine 5'-phosphate oxida...   225   3e-57
gi|255545888|ref|XP_002514004.1| pyridoxamine 5-phosphate oxidas...   225   3e-57
gi|309780906|ref|ZP_07675645.1| pyridoxamine 5'-phosphate oxidas...   224   4e-57
gi|339493507|ref|YP_004713800.1| pyridoxamine 5'-phosphate oxida...   224   4e-57
gi|115352667|ref|YP_774506.1| pyridoxamine 5'-phosphate oxidase ...   224   4e-57
gi|146306468|ref|YP_001186933.1| pyridoxamine 5'-phosphate oxida...   224   4e-57
gi|260581691|ref|ZP_05849488.1| pyridoxamine 5'-phosphate oxidas...   224   4e-57
gi|171320443|ref|ZP_02909477.1| pyridoxamine 5'-phosphate oxidas...   224   5e-57
gi|330502405|ref|YP_004379274.1| pyridoxamine 5'-phosphate oxida...   224   5e-57
gi|330971006|gb|EGH71072.1| pyridoxamine 5'-phosphate oxidase [P...   224   5e-57
gi|300704821|ref|YP_003746424.1| pyridoxine 5'-phosphate oxidase...   224   5e-57
gi|312959448|ref|ZP_07773965.1| Pyridoxine/pyridoxamine 5'-phosp...   224   5e-57
gi|299067672|emb|CBJ38881.1| pyridoxine 5'-phosphate oxidase [Ra...   224   5e-57
gi|134296754|ref|YP_001120489.1| pyridoxamine 5'-phosphate oxida...   224   6e-57
gi|326317262|ref|YP_004234934.1| pyridoxamine 5'-phosphate oxida...   224   6e-57
gi|213971391|ref|ZP_03399505.1| pyridoxamine 5'-phosphate oxidas...   224   6e-57
gi|311104136|ref|YP_003976989.1| pyridoxamine 5'-phosphate oxida...   224   6e-57
gi|330949954|gb|EGH50214.1| pyridoxamine 5'-phosphate oxidase [P...   224   7e-57
gi|222111074|ref|YP_002553338.1| pyridoxamine 5'-phosphate oxida...   224   7e-57
gi|91789413|ref|YP_550365.1| pyridoxamine 5'-phosphate oxidase [...   223   8e-57
gi|167580046|ref|ZP_02372920.1| pyridoxamine 5'-phosphate oxidas...   223   8e-57
gi|302187243|ref|ZP_07263916.1| pyridoxamine 5'-phosphate oxidas...   223   9e-57
gi|150403871|sp|A2SJZ5.2|PDXH_METPP RecName: Full=Pyridoxine/pyr...   223   9e-57
gi|325104083|ref|YP_004273737.1| Pyridoxamine 5'-phosphate oxida...   223   9e-57
gi|345875987|ref|ZP_08827769.1| hypothetical protein l11_18550 [...   223   1e-56
gi|299533928|ref|ZP_07047290.1| pyridoxamine 5'-phosphate oxidas...   223   1e-56
gi|309751468|gb|ADO81452.1| Probable pyridoxamine 5'-phosphate o...   223   1e-56
gi|158337713|ref|YP_001518889.1| pyridoxamine 5'-phosphate oxida...   223   1e-56
gi|145638322|ref|ZP_01793932.1| aminopeptidase B [Haemophilus in...   223   1e-56
gi|187479294|ref|YP_787319.1| pyridoxamine 5'-phosphate oxidase ...   223   1e-56
gi|17545486|ref|NP_518888.1| pyridoxamine 5'-phosphate oxidase [...   223   1e-56
gi|224063291|ref|XP_002301080.1| predicted protein [Populus tric...   223   2e-56
gi|254293561|ref|YP_003059584.1| pyridoxamine 5'-phosphate oxida...   222   2e-56
gi|121594414|ref|YP_986310.1| pyridoxamine 5'-phosphate oxidase ...   222   2e-56
gi|219847281|ref|YP_002461714.1| pyridoxamine 5'-phosphate oxida...   222   2e-56
gi|66047080|ref|YP_236921.1| pyridoxamine 5'-phosphate oxidase [...   222   2e-56
gi|332285285|ref|YP_004417196.1| pyridoxamine 5'-phosphate oxida...   222   2e-56
gi|330896312|gb|EGH28407.1| pyridoxamine 5'-phosphate oxidase [P...   222   2e-56
gi|332708241|ref|ZP_08428223.1| pyridoxamine 5'-phosphate oxidas...   222   2e-56
gi|187927813|ref|YP_001898300.1| pyridoxamine 5'-phosphate oxida...   222   2e-56
gi|332529771|ref|ZP_08405725.1| pyridoxamine 5'-phosphate oxidas...   222   2e-56
gi|309973640|gb|ADO96841.1| Probable pyridoxamine 5-phosphate ox...   222   2e-56
gi|33594155|ref|NP_881799.1| pyridoxamine 5'-phosphate oxidase [...   222   3e-56
gi|307262512|ref|ZP_07544157.1| Pyridoxamine 5'-phosphate oxidas...   221   3e-56
gi|303251783|ref|ZP_07337954.1| pyridoxamine 5'-phosphate oxidas...   221   3e-56
gi|300692207|ref|YP_003753202.1| pyridoxine 5'-phosphate oxidase...   221   3e-56
gi|334196706|gb|AEG69891.1| pyridoxine 5'-phosphate oxidase [Ral...   221   3e-56
gi|319775203|ref|YP_004137691.1| pyridoxine 5'-phosphate oxidase...   221   3e-56
gi|165977455|ref|YP_001653048.1| pyridoxamine 5'-phosphate oxida...   221   3e-56
gi|260223299|emb|CBA33722.1| Pyridoxine/pyridoxamine 5'-phosphat...   221   3e-56
gi|307258114|ref|ZP_07539866.1| Pyridoxamine 5'-phosphate oxidas...   221   3e-56
gi|298490898|ref|YP_003721075.1| pyridoxamine 5'-phosphate oxida...   221   4e-56
gi|264678425|ref|YP_003278332.1| pyridoxamine 5'-phosphate oxida...   221   4e-56
gi|344173967|emb|CCA89156.1| pyridoxine 5'-phosphate oxidase [Ra...   221   4e-56
gi|121605880|ref|YP_983209.1| pyridoxamine 5'-phosphate oxidase ...   221   4e-56
gi|118582333|sp|Q126S5.2|PDXH_POLSJ RecName: Full=Pyridoxine/pyr...   221   4e-56
gi|307246947|ref|ZP_07529012.1| Pyridoxamine 5'-phosphate oxidas...   221   4e-56
gi|319897641|ref|YP_004135838.1| pyridoxine 5'-phosphate oxidase...   221   5e-56
gi|344924059|ref|ZP_08777520.1| pyridoxamine 5'-phosphate oxidas...   221   5e-56
gi|145588848|ref|YP_001155445.1| pyridoxamine 5'-phosphate oxida...   221   5e-56
gi|332527222|ref|ZP_08403292.1| pyridoxamine 5'-phosphate oxidas...   221   6e-56
gi|307251283|ref|ZP_07533203.1| Pyridoxamine 5'-phosphate oxidas...   221   6e-56
gi|22297874|ref|NP_681121.1| pyridoxamine 5'-phosphate oxidase [...   221   6e-56
gi|284159415|ref|YP_441273.3| pyridoxamine 5'-phosphate oxidase ...   220   7e-56
gi|333374584|ref|ZP_08466424.1| pyridoxamine 5'-phosphate oxidas...   220   7e-56
gi|32035480|ref|ZP_00135437.1| COG0259: Pyridoxamine-phosphate o...   220   7e-56
gi|89900844|ref|YP_523315.1| pyridoxamine 5'-phosphate oxidase [...   220   7e-56
gi|261491764|ref|ZP_05988344.1| pyridoxamine-phosphate oxidase [...   220   7e-56
gi|134095766|ref|YP_001100841.1| pyridoxine 5'-phosphate oxidase...   220   8e-56
gi|83749000|ref|ZP_00946008.1| Pyridoxamine 5'-phosphate oxidase...   220   8e-56
gi|207744045|ref|YP_002260437.1| pyridoxamine 5'-phosphate oxida...   220   8e-56
gi|221067142|ref|ZP_03543247.1| pyridoxamine 5'-phosphate oxidas...   220   8e-56
gi|223041597|ref|ZP_03611796.1| Pyridoxine/pyridoxamine 5'-phosp...   220   8e-56
gi|149927221|ref|ZP_01915478.1| pyridoxamine 5'-phosphate oxidas...   220   1e-55
gi|319784727|ref|YP_004144203.1| pyridoxamine 5'-phosphate oxida...   220   1e-55
gi|190151365|ref|YP_001969890.1| pyridoxamine 5'-phosphate oxida...   220   1e-55
gi|145628219|ref|ZP_01784020.1| pyridoxamine 5'-phosphate oxidas...   219   1e-55
gi|255693840|ref|ZP_05417515.1| pyridoxamine 5'-phosphate oxidas...   219   1e-55
gi|254362105|ref|ZP_04978225.1| pyridoxamine-phosphate oxidase [...   219   1e-55
gi|319794929|ref|YP_004156569.1| pyridoxamine 5'-phosphate oxida...   219   1e-55
gi|238028468|ref|YP_002912699.1| pyridoxamine 5'-phosphate oxida...   219   1e-55
gi|325266932|ref|ZP_08133603.1| pyridoxamine 5'-phosphate oxidas...   219   1e-55
gi|337270089|ref|YP_004614144.1| pyridoxamine 5'-phosphate oxida...   219   1e-55
gi|240948405|ref|ZP_04752783.1| pyridoxamine 5'-phosphate oxidas...   219   1e-55
gi|294669554|ref|ZP_06734621.1| hypothetical protein NEIELOOT_01...   219   1e-55
gi|337278751|ref|YP_004618222.1| pyridoxamine 5'-phosphate oxida...   219   1e-55
gi|120611467|ref|YP_971145.1| pyridoxamine 5'-phosphate oxidase ...   219   2e-55
gi|307177874|gb|EFN66834.1| Pyridoxine-5'-phosphate oxidase [Cam...   219   2e-55
gi|226944061|ref|YP_002799134.1| pyridoxamine 5'-phosphate oxida...   219   2e-55
gi|152980212|ref|YP_001354526.1| pyridoxamine 5'-phosphate oxida...   219   2e-55
gi|320354060|ref|YP_004195399.1| Pyridoxamine 5'-phosphate oxida...   219   2e-55
gi|225025356|ref|ZP_03714548.1| hypothetical protein EIKCOROL_02...   219   2e-55
gi|145637009|ref|ZP_01792673.1| pyridoxamine 5'-phosphate oxidas...   219   2e-55
gi|110633081|ref|YP_673289.1| pyridoxamine 5'-phosphate oxidase ...   218   2e-55
gi|171059603|ref|YP_001791952.1| pyridoxamine 5'-phosphate oxida...   218   3e-55
gi|121609520|ref|YP_997327.1| pyridoxamine 5'-phosphate oxidase ...   218   3e-55
gi|342864827|ref|ZP_08721382.1| pyridoxamine 5'-phosphate oxidas...   218   3e-55
gi|284037775|ref|YP_003387705.1| pyridoxamine 5'-phosphate oxida...   218   3e-55
gi|300310017|ref|YP_003774109.1| pyridoxamine 5'-phosphate oxida...   218   3e-55
gi|329120443|ref|ZP_08249108.1| pyridoxamine 5'-phosphate oxidas...   218   4e-55
gi|145629935|ref|ZP_01785717.1| pyridoxamine 5'-phosphate oxidas...   218   4e-55
gi|291297257|ref|YP_003508655.1| pyridoxamine 5'-phosphate oxida...   218   5e-55
gi|253572618|ref|ZP_04850019.1| pyridoxine/pyridoxamine 5'-phosp...   218   5e-55
gi|29346987|ref|NP_810490.1| pyridoxamine 5'-phosphate oxidase [...   218   5e-55
gi|68057656|gb|AAX87909.1| pyridoxamine 5'-phosphate oxidase [Ha...   217   6e-55
gi|301631322|ref|XP_002944747.1| PREDICTED: pyridoxine/pyridoxam...   217   6e-55
gi|311747136|ref|ZP_07720921.1| pyridoxamine 5'-phosphate oxidas...   217   6e-55
gi|322515346|ref|ZP_08068342.1| pyridoxamine 5'-phosphate oxidas...   217   9e-55
gi|335041906|ref|ZP_08534933.1| pyridoxamine-phosphate oxidase [...   216   9e-55
gi|302762348|ref|XP_002964596.1| hypothetical protein SELMODRAFT...   216   9e-55
gi|345302051|ref|YP_004823953.1| Pyridoxine/pyridoxamine 5'-phos...   216   1e-54
gi|298386307|ref|ZP_06995863.1| pyridoxamine 5'-phosphate oxidas...   216   1e-54
gi|17987800|ref|NP_540434.1| pyridoxamine 5'-phosphate oxidase [...   216   1e-54
gi|160886311|ref|ZP_02067314.1| hypothetical protein BACOVA_0431...   216   1e-54
gi|341949329|gb|EGT75933.1| putative phosphate synthase-like pro...   216   1e-54
gi|260579954|ref|ZP_05847784.1| pyridoxamine 5'-phosphate oxidas...   216   1e-54
gi|34495514|ref|NP_899729.1| pyridoxamine 5'-phosphate oxidase [...   216   1e-54
gi|268315761|ref|YP_003289480.1| pyridoxamine 5'-phosphate oxida...   216   1e-54
gi|116328761|ref|YP_798481.1| pyridoxamine-phosphate oxidase [Le...   216   2e-54
gi|301169582|emb|CBW29183.1| pyridoxine 5'-phosphate oxidase [Ha...   216   2e-54
gi|196000162|ref|XP_002109949.1| hypothetical protein TRIADDRAFT...   216   2e-54
gi|255034364|ref|YP_003084985.1| pyridoxamine 5'-phosphate oxida...   216   2e-54
gi|27377735|ref|NP_769264.1| pyridoxamine 5'-phosphate oxidase [...   216   2e-54
gi|161618391|ref|YP_001592278.1| pyridoxamine 5'-phosphate oxida...   215   2e-54
gi|118582338|sp|Q21WR9.2|PDXH_RHOFD RecName: Full=Pyridoxine/pyr...   215   2e-54
gi|52426119|ref|YP_089256.1| pyridoxamine 5'-phosphate oxidase [...   215   2e-54
gi|294851796|ref|ZP_06792469.1| pyridoxamine 5'-phosphate oxidas...   215   2e-54
gi|83309985|ref|YP_420249.1| pyridoxamine 5'-phosphate oxidase [...   215   2e-54
gi|237723147|ref|ZP_04553628.1| pyridoxamine 5'-phosphate oxidas...   215   2e-54
gi|336414569|ref|ZP_08594915.1| pyridoxine/pyridoxamine 5'-phosp...   215   3e-54
gi|251793363|ref|YP_003008091.1| pyridoxamine 5'-phosphate oxida...   215   3e-54
gi|13476197|ref|NP_107767.1| pyridoxamine 5'-phosphate oxidase [...   215   3e-54
gi|265983572|ref|ZP_06096307.1| pyridoxine/pyridoxamine 5'-phosp...   215   3e-54
gi|299146802|ref|ZP_07039870.1| pyridoxamine 5'-phosphate oxidas...   215   3e-54
gi|257092712|ref|YP_003166353.1| pyridoxamine 5'-phosphate oxida...   215   3e-54
gi|255014503|ref|ZP_05286629.1| pyridoxamine 5'-phosphate oxidas...   215   3e-54
gi|148558906|ref|YP_001258438.1| pyridoxamine 5'-phosphate oxida...   215   3e-54
gi|341956890|gb|EGT83306.1| putative phosphate synthase-like pro...   215   3e-54
gi|338973375|ref|ZP_08628739.1| pyridoxamine 5'-phosphate oxidas...   215   3e-54
gi|262409111|ref|ZP_06085656.1| pyridoxamine 5'-phosphate oxidas...   215   3e-54
gi|261866888|ref|YP_003254810.1| pyridoxamine 5'-phosphate oxida...   214   4e-54
gi|226228251|ref|YP_002762357.1| pyridoxamine 5'-phosphate oxida...   214   4e-54
gi|319403922|emb|CBI77510.1| Pyridoxamine 5 prime-phosphate oxid...   214   4e-54
gi|345641046|dbj|BAK74879.1| pyridoxamine 5'-phosphate oxidase [...   214   4e-54
gi|154246419|ref|YP_001417377.1| pyridoxamine 5'-phosphate oxida...   214   4e-54
gi|16330895|ref|NP_441623.1| pyridoxamine 5'-phosphate oxidase [...   214   4e-54
gi|153808589|ref|ZP_01961257.1| hypothetical protein BACCAC_0288...   214   4e-54
gi|326800734|ref|YP_004318553.1| pyridoxine/pyridoxamine 5'-phos...   214   4e-54
gi|293372688|ref|ZP_06619070.1| pyridoxamine 5'-phosphate oxidas...   214   5e-54
gi|329902942|ref|ZP_08273319.1| Pyridoxamine 5'-phosphate oxidas...   214   5e-54
gi|319898596|ref|YP_004158689.1| Pyridoxamine 5 prime-phosphate ...   214   5e-54
gi|336405977|ref|ZP_08586642.1| pyridoxine/pyridoxamine 5'-phosp...   214   5e-54
gi|223936714|ref|ZP_03628624.1| pyridoxamine 5'-phosphate oxidas...   214   5e-54
gi|306839886|ref|ZP_07472684.1| pyridoxamine 5''-phosphate oxida...   214   5e-54
gi|328951452|ref|YP_004368787.1| Pyridoxine/pyridoxamine 5'-phos...   214   5e-54
gi|86130528|ref|ZP_01049128.1| pyridoxamine 5'-phosphate oxidase...   214   5e-54
gi|150008705|ref|YP_001303448.1| pyridoxamine 5'-phosphate oxida...   214   6e-54
gi|220906672|ref|YP_002481983.1| pyridoxamine 5'-phosphate oxida...   214   6e-54
gi|319778519|ref|YP_004129432.1| Pyridoxamine 5'-phosphate oxida...   214   6e-54
gi|260062468|ref|YP_003195548.1| pyridoxamine 5'-phosphate oxida...   214   6e-54
gi|3396098|gb|AAC28862.1| pyridoxamine 5'-phosphate oxidase [Sch...   214   6e-54
gi|293391648|ref|ZP_06635982.1| pyridoxamine 5'-phosphate oxidas...   214   7e-54
gi|209886027|ref|YP_002289884.1| pyridoxamine 5'-phosphate oxida...   214   7e-54
gi|149910306|ref|ZP_01898950.1| pyridoxamine 5'-phosphate oxidas...   214   7e-54
gi|328544906|ref|YP_004305015.1| Pyridoxamine 5'-phosphate oxida...   213   8e-54
gi|332024334|gb|EGI64533.1| Pyridoxine-5'-phosphate oxidase [Acr...   213   9e-54
gi|161350023|ref|NP_439023.2| pyridoxamine 5'-phosphate oxidase ...   213   9e-54
gi|319944979|ref|ZP_08019241.1| pyridoxamine 5'-phosphate oxidas...   213   9e-54
gi|189466090|ref|ZP_03014875.1| hypothetical protein BACINT_0246...   213   9e-54
gi|269838429|ref|YP_003320657.1| pyridoxamine 5'-phosphate oxida...   213   9e-54
gi|239816685|ref|YP_002945595.1| pyridoxamine 5'-phosphate oxida...   213   1e-53
gi|294506445|ref|YP_003570503.1| pyridoxamine 5'-phosphate oxida...   213   1e-53
gi|121602642|ref|YP_988713.1| pyridoxamine 5'-phosphate oxidase ...   213   1e-53
gi|224827210|ref|ZP_03700305.1| pyridoxamine 5'-phosphate oxidas...   213   1e-53
gi|160889732|ref|ZP_02070735.1| hypothetical protein BACUNI_0216...   213   1e-53
gi|255531793|ref|YP_003092165.1| pyridoxamine 5'-phosphate oxida...   213   1e-53
gi|307941528|ref|ZP_07656883.1| pyridoxamine 5'-phosphate oxidas...   213   1e-53
gi|182412670|ref|YP_001817736.1| pyridoxamine 5'-phosphate oxida...   213   1e-53
gi|294788707|ref|ZP_06753948.1| pyridoxamine 5'-phosphate oxidas...   213   1e-53
gi|256841262|ref|ZP_05546769.1| pyridoxamine 5'-phosphate oxidas...   213   1e-53
gi|319408210|emb|CBI81863.1| Pyridoxamine 5 prime-phosphate oxid...   213   1e-53
gi|297567197|ref|YP_003686169.1| pyridoxamine 5'-phosphate oxida...   213   2e-53
gi|319405361|emb|CBI78978.1| Pyridoxamine 5 prime-phosphate oxid...   213   2e-53
gi|124008327|ref|ZP_01693022.1| pyridoxamine 5'-phosphate oxidas...   213   2e-53
gi|300773784|ref|ZP_07083653.1| pyridoxal 5'-phosphate synthase ...   213   2e-53
gi|161761273|ref|YP_248569.2| pyridoxamine 5'-phosphate oxidase ...   213   2e-53
gi|262383589|ref|ZP_06076725.1| pyridoxamine 5'-phosphate oxidas...   213   2e-53
gi|237654242|ref|YP_002890556.1| pyridoxamine 5'-phosphate oxida...   213   2e-53
gi|85700386|sp|P74211.2|PDXH_SYNY3 RecName: Full=Pyridoxine/pyri...   213   2e-53
gi|306845045|ref|ZP_07477626.1| pyridoxamine 5''-phosphate oxida...   213   2e-53
gi|319638172|ref|ZP_07992935.1| pyridoxine/pyridoxamine 5'-phosp...   212   2e-53
gi|126659758|ref|ZP_01730885.1| Pyridoxamine 5'-phosphate oxidas...   212   2e-53
gi|225076443|ref|ZP_03719642.1| hypothetical protein NEIFLAOT_01...   212   2e-53
gi|118582328|sp|Q2W8Y5.2|PDXH_MAGMM RecName: Full=Pyridoxine/pyr...   212   2e-53
gi|342905004|ref|ZP_08726798.1| putative phosphate synthase-like...   212   2e-53
gi|170079185|ref|YP_001735823.1| pyridoxamine 5'-phosphate oxida...   212   2e-53
gi|345429112|ref|YP_004822229.1| pyridoxine 5'-phosphate oxidase...   212   2e-53
gi|148828046|ref|YP_001292799.1| pyridoxamine 5'-phosphate oxida...   212   2e-53
gi|345469698|dbj|BAK71149.1| pyridoxamine 5'-phosphate oxidase [...   212   2e-53
gi|186685796|ref|YP_001868992.1| pyridoxamine 5'-phosphate oxida...   212   2e-53
gi|156407430|ref|XP_001641547.1| predicted protein [Nematostella...   212   2e-53
gi|227539638|ref|ZP_03969687.1| pyridoxamine 5'-phosphate oxidas...   212   2e-53
gi|343085801|ref|YP_004775096.1| Pyridoxine/pyridoxamine 5'-phos...   212   2e-53
gi|319406934|emb|CBI80571.1| Pyridoxamine 5 prime-phosphate oxid...   212   3e-53
gi|167763683|ref|ZP_02435810.1| hypothetical protein BACSTE_0206...   212   3e-53
gi|238022921|ref|ZP_04603347.1| hypothetical protein GCWU000324_...   212   3e-53
gi|168705269|ref|ZP_02737546.1| pyridoxamine 5'-phosphate oxidas...   212   3e-53
gi|284799941|ref|ZP_05985280.2| pyridoxamine 5'-phosphate oxidas...   212   3e-53
gi|224539500|ref|ZP_03680039.1| hypothetical protein BACCELL_044...   212   3e-53
gi|58040416|ref|YP_192380.1| pyridoxamine 5'-phosphate oxidase [...   211   3e-53
gi|67922765|ref|ZP_00516266.1| Pyridoxamine 5'-phosphate oxidase...   211   3e-53
gi|221635413|ref|YP_002523289.1| pyridoxamine 5'-phosphate oxida...   211   3e-53
gi|325576826|ref|ZP_08147441.1| pyridoxamine 5'-phosphate oxidas...   211   3e-53
gi|345871550|ref|ZP_08823494.1| Pyridoxine/pyridoxamine 5'-phosp...   211   4e-53
gi|145640979|ref|ZP_01796561.1| pyridoxamine 5'-phosphate oxidas...   211   4e-53
gi|315637554|ref|ZP_07892761.1| pyridoxamine 5'-phosphate oxidas...   211   4e-53
gi|294339248|emb|CAZ87604.1| Putative Pyridoxine 5'-phosphate ox...   211   4e-53
gi|157737776|ref|YP_001490460.1| pyridoxamine 5'-phosphate oxida...   211   4e-53
gi|114798246|ref|YP_759551.1| pyridoxamine 5'-phosphate oxidase ...   211   5e-53
gi|152977932|ref|YP_001343561.1| pyridoxamine 5'-phosphate oxida...   211   5e-53
gi|334131053|ref|ZP_08504822.1| Pyridoxamine 5'-phosphate oxidas...   211   5e-53
gi|241760508|ref|ZP_04758601.1| pyridoxamine 5'-phosphate oxidas...   211   6e-53
gi|49473992|ref|YP_032034.1| pyridoxamine 5'-phosphate oxidase [...   211   6e-53
gi|345472424|dbj|BAK73874.1| pyridoxamine 5'-phosphate oxidase [...   211   6e-53
gi|341950405|gb|EGT76994.1| putative phosphate synthase-like pro...   211   6e-53
gi|296135198|ref|YP_003642440.1| pyridoxamine 5'-phosphate oxida...   210   7e-53
gi|108805175|ref|YP_645112.1| pyridoxamine 5'-phosphate oxidase ...   210   7e-53
gi|15964648|ref|NP_385001.1| pyridoxamine 5'-phosphate oxidase [...   210   8e-53
gi|49475226|ref|YP_033267.1| pyridoxamine 5'-phosphate oxidase [...   210   8e-53
gi|341953854|gb|EGT80350.1| putative phosphate synthase-like pro...   210   8e-53
gi|228471654|ref|ZP_04056428.1| pyridoxamine 5'-phosphate oxidas...   210   9e-53
gi|344249155|gb|EGW05259.1| Pyridoxine-5'-phosphate oxidase [Cri...   210   9e-53
gi|315224704|ref|ZP_07866527.1| pyridoxamine 5'-phosphate oxidas...   210   9e-53
gi|334315359|ref|YP_004547978.1| Pyridoxine/pyridoxamine 5'-phos...   210   1e-52
gi|90420120|ref|ZP_01228028.1| pyridoxamine 5'-phosphate oxidase...   210   1e-52
gi|288941566|ref|YP_003443806.1| pyridoxamine 5'-phosphate oxida...   210   1e-52
gi|145632233|ref|ZP_01787968.1| pyridoxamine 5'-phosphate oxidas...   210   1e-52
gi|256819262|ref|YP_003140541.1| pyridoxamine 5'-phosphate oxida...   209   1e-52
gi|15888103|ref|NP_353784.1| pyridoxamine 5'-phosphate oxidase [...   209   1e-52
gi|253563267|ref|ZP_04840724.1| pyridoxine/pyridoxamine 5'-phosp...   209   1e-52
gi|149377548|ref|ZP_01895288.1| pyridoxamine 5'-phosphate oxidas...   209   1e-52
gi|291438963|ref|ZP_06578353.1| pyridoxamine oxidase [Streptomyc...   209   1e-52
gi|218245792|ref|YP_002371163.1| pyridoxamine 5'-phosphate oxida...   209   1e-52
gi|332882478|ref|ZP_08450096.1| pyridoxamine 5'-phosphate oxidas...   209   1e-52
gi|54293531|ref|YP_125946.1| hypothetical protein lpl0582 [Legio...   209   1e-52
gi|150395733|ref|YP_001326200.1| pyridoxamine 5'-phosphate oxida...   209   1e-52
gi|320334926|ref|YP_004171637.1| Pyridoxine/pyridoxamine 5'-phos...   209   1e-52
gi|240850076|ref|YP_002971469.1| pyridoxamine 5'-phosphate oxida...   209   2e-52
gi|153007876|ref|YP_001369091.1| pyridoxamine 5'-phosphate oxida...   209   2e-52
gi|53712746|ref|YP_098738.1| pyridoxamine 5'-phosphate oxidase [...   209   2e-52
gi|119513270|ref|ZP_01632312.1| Pyridoxamine 5'-phosphate oxidas...   209   2e-52
gi|225163946|ref|ZP_03726236.1| Pyridoxal 5'-phosphate synthase ...   209   2e-52
gi|19527238|ref|NP_598782.1| pyridoxine-5'-phosphate oxidase [Mu...   209   2e-52
gi|16125170|ref|NP_419734.1| pyridoxamine 5'-phosphate oxidase [...   209   2e-52
gi|83593959|ref|YP_427711.1| pyridoxamine 5'-phosphate oxidase [...   209   2e-52
gi|320101849|ref|YP_004177440.1| Pyridoxamine 5'-phosphate oxida...   209   2e-52
gi|120553098|ref|YP_957449.1| pyridoxamine 5'-phosphate oxidase ...   209   2e-52
gi|333381155|ref|ZP_08472837.1| pyridoxamine 5'-phosphate oxidas...   209   2e-52
gi|52840780|ref|YP_094579.1| pyridoxamine 5'-phosphate oxidase [...   209   2e-52
gi|326386232|ref|ZP_08207856.1| pyridoxamine 5'-phosphate oxidas...   208   3e-52
gi|209963918|ref|YP_002296833.1| pyridoxamine 5'-phosphate oxida...   208   3e-52
gi|158422821|ref|YP_001524113.1| pyridoxamine 5'-phosphate oxida...   208   3e-52
gi|255066325|ref|ZP_05318180.1| pyridoxamine 5'-phosphate oxidas...   208   3e-52
gi|189036765|sp|A6WWA8.2|PDXH_OCHA4 RecName: Full=Pyridoxine/pyr...   208   3e-52
gi|114794737|pdb|2I51|A Chain A, Crystal Structure Of A Pyridoxa...   208   3e-52
gi|163867868|ref|YP_001609072.1| pyridoxamine 5'-phosphate oxida...   208   3e-52
gi|73966182|ref|XP_537661.2| PREDICTED: pyridoxine-5'-phosphate ...   208   3e-52
gi|239831288|ref|ZP_04679617.1| pyridoxamine 5'-phosphate oxidas...   208   3e-52
gi|126665506|ref|ZP_01736488.1| pyridoxamine 5'-phosphate oxidas...   208   3e-52
gi|226940936|ref|YP_002796010.1| pyridoxamine 5'-phosphate oxida...   208   4e-52
gi|189036768|sp|A8HRJ3.2|PDXH_AZOC5 RecName: Full=Pyridoxine/pyr...   208   4e-52
gi|330810010|ref|YP_004354472.1| Pyridoxal 5 -phosphate synthase...   208   4e-52
gi|261365464|ref|ZP_05978347.1| pyridoxamine 5'-phosphate oxidas...   208   4e-52
gi|338213979|ref|YP_004658036.1| Pyridoxine/pyridoxamine 5'-phos...   208   4e-52
gi|298368370|ref|ZP_06979688.1| pyridoxamine 5'-phosphate oxidas...   208   4e-52
gi|74181760|dbj|BAE32590.1| unnamed protein product [Mus musculus]    208   5e-52
gi|86356587|ref|YP_468479.1| pyridoxamine 5'-phosphate oxidase [...   207   6e-52
gi|325955262|ref|YP_004238922.1| pyridoxine/pyridoxamine 5'-phos...   207   6e-52
gi|312885502|ref|ZP_07745140.1| Pyridoxamine 5'-phosphate oxidas...   207   6e-52
gi|241203381|ref|YP_002974477.1| pyridoxamine 5'-phosphate oxida...   207   7e-52
gi|172035713|ref|YP_001802214.1| pyridoxamine 5'-phosphate oxida...   207   7e-52
gi|311696753|gb|ADP99626.1| pyridoxamine 5'-phosphate oxidase [M...   207   7e-52
gi|344285429|ref|XP_003414464.1| PREDICTED: pyridoxine-5'-phosph...   207   8e-52
gi|12018270|ref|NP_072123.1| pyridoxine-5'-phosphate oxidase [Ra...   207   8e-52
gi|209548200|ref|YP_002280117.1| pyridoxamine 5'-phosphate oxida...   207   9e-52
gi|146339186|ref|YP_001204234.1| pyridoxamine 5'-phosphate oxida...   207   9e-52
gi|126308329|ref|XP_001372689.1| PREDICTED: pyridoxine-5'-phosph...   206   1e-51
gi|222085112|ref|YP_002543642.1| pyridoxamine 5'-phosphate oxida...   206   1e-51
gi|145592990|ref|YP_001157287.1| pyridoxamine 5'-phosphate oxida...   206   1e-51
gi|119945216|ref|YP_942896.1| pyridoxamine 5'-phosphate oxidase ...   206   1e-51
gi|312130160|ref|YP_003997500.1| pyridoxamine 5'-phosphate oxida...   206   1e-51
gi|118582344|sp|Q1ATH8.2|PDXH_RUBXD RecName: Full=Pyridoxine/pyr...   206   1e-51
gi|94469042|gb|ABF18370.1| pyridoxamine-phosphate oxidase [Aedes...   206   1e-51
gi|334144272|ref|YP_004537428.1| Pyridoxine/pyridoxamine 5'-phos...   206   1e-51
gi|190890659|ref|YP_001977201.1| pyridoxamine 5'-phosphate oxida...   206   1e-51
gi|71083318|ref|YP_266037.1| pyridoxamine-phosphate oxidase [Can...   206   2e-51
gi|332663245|ref|YP_004446033.1| Pyridoxine/pyridoxamine 5'-phos...   206   2e-51
gi|294629936|ref|ZP_06708496.1| pyridoxamine 5'-phosphate oxidas...   206   2e-51
gi|39934271|ref|NP_946547.1| pyridoxamine 5'-phosphate oxidase [...   206   2e-51
gi|294055343|ref|YP_003549001.1| pyridoxamine 5'-phosphate oxida...   206   2e-51
gi|157131346|ref|XP_001662205.1| pyridoxamine 5'-phosphate oxida...   206   2e-51
gi|254443072|ref|ZP_05056548.1| pyridoxamine 5'-phosphate oxidas...   206   2e-51
gi|227821093|ref|YP_002825063.1| pyridoxamine 5'-phosphate oxida...   206   2e-51
gi|148557647|ref|YP_001265229.1| pyridoxamine 5'-phosphate oxida...   206   2e-51
gi|340363042|ref|ZP_08685396.1| pyridoxamine 5'-phosphate oxidas...   206   2e-51
gi|21222777|ref|NP_628556.1| pyridoxamine oxidase [Streptomyces ...   205   2e-51
gi|298290283|ref|YP_003692222.1| pyridoxamine 5'-phosphate oxida...   205   2e-51
gi|116250787|ref|YP_766625.1| pyridoxamine 5'-phosphate oxidase ...   205   2e-51
gi|149723910|ref|XP_001501967.1| PREDICTED: pyridoxine-5'-phosph...   205   2e-51
gi|110638175|ref|YP_678384.1| pyridoxamine 5'-phosphate oxidase ...   205   2e-51
gi|254385840|ref|ZP_05001160.1| pyridoxamine 5'-phosphate oxidas...   205   3e-51
gi|254504886|ref|ZP_05117037.1| pyridoxamine 5'-phosphate oxidas...   205   3e-51
gi|289770046|ref|ZP_06529424.1| pyridoxamine 5'-phosphate oxidas...   205   3e-51
gi|24213866|ref|NP_711347.1| pyridoxamine-phosphate oxidase [Lep...   205   3e-51
gi|301762908|ref|XP_002916860.1| PREDICTED: pyridoxine-5'-phosph...   204   4e-51
gi|327191834|gb|EGE58833.1| pyridoxamine 5'-phosphate oxidase pr...   204   4e-51
gi|212694900|ref|ZP_03303028.1| hypothetical protein BACDOR_0443...   204   4e-51
gi|302560064|ref|ZP_07312406.1| pyridoxamine 5'-phosphate oxidas...   204   4e-51
gi|148253949|ref|YP_001238534.1| pyridoxamine 5'-phosphate oxida...   204   4e-51
gi|78486331|ref|YP_392256.1| pyridoxamine 5'-phosphate oxidase [...   204   4e-51
gi|317474308|ref|ZP_07933584.1| pyridoxamine 5'-phosphate oxidas...   204   4e-51
gi|313145854|ref|ZP_07808047.1| pyridoxamine 5'-phosphate oxidas...   204   5e-51
gi|62460506|ref|NP_001014907.1| pyridoxine-5'-phosphate oxidase ...   204   5e-51
gi|115526583|ref|YP_783494.1| pyridoxamine 5'-phosphate oxidase ...   204   5e-51
gi|33151462|ref|NP_872815.1| pyridoxamine 5'-phosphate oxidase [...   204   6e-51
gi|83815282|ref|YP_444687.1| pyridoxamine 5'-phosphate oxidase [...   204   6e-51
gi|295690726|ref|YP_003594419.1| pyridoxamine 5'-phosphate oxida...   204   6e-51
gi|90408184|ref|ZP_01216352.1| pyridoxamine 5'-phosphate oxidase...   204   6e-51
gi|163795890|ref|ZP_02189854.1| Pyridoxamine-phosphate oxidase [...   204   7e-51
gi|171913265|ref|ZP_02928735.1| pyridoxamine 5'-phosphate oxidas...   204   7e-51
gi|320167111|gb|EFW44010.1| pyridoxamine 5'-phosphate oxidase [C...   204   7e-51
gi|256419932|ref|YP_003120585.1| pyridoxamine 5'-phosphate oxida...   204   7e-51
gi|340778093|ref|ZP_08698036.1| pyridoxamine 5'-phosphate oxidas...   204   7e-51
gi|218130786|ref|ZP_03459590.1| hypothetical protein BACEGG_0238...   204   8e-51
gi|337766399|emb|CCB75110.1| Pyridoxine/pyridoxamine 5'-phosphat...   203   8e-51
gi|87198074|ref|YP_495331.1| pyridoxamine 5'-phosphate oxidase [...   203   8e-51
gi|90422649|ref|YP_531019.1| pyridoxamine 5'-phosphate oxidase [...   203   9e-51
gi|83596086|gb|ABC25443.1| pyridoxamine 5'-phosphate oxidase [un...   203   1e-50
gi|329954207|ref|ZP_08295301.1| pyridoxamine 5'-phosphate oxidas...   203   1e-50
gi|296116260|ref|ZP_06834877.1| pyridoxamine 5'-phosphate oxidas...   203   1e-50
gi|297200462|ref|ZP_06917859.1| pyridoxamine 5'-phosphate oxidas...   203   1e-50
gi|83945412|ref|ZP_00957760.1| pyridoxamine 5'-phosphate oxidase...   203   1e-50
gi|196228523|ref|ZP_03127390.1| pyridoxamine 5'-phosphate oxidas...   203   1e-50
gi|88858296|ref|ZP_01132938.1| pyridoxine 5'-phosphate oxidase [...   203   1e-50
gi|312113239|ref|YP_004010835.1| pyridoxamine 5'-phosphate oxida...   203   2e-50
gi|86748330|ref|YP_484826.1| pyridoxamine 5'-phosphate oxidase [...   203   2e-50
gi|330994739|ref|ZP_08318661.1| Pyridoxine/pyridoxamine 5'-phosp...   203   2e-50
gi|148229878|ref|NP_001086328.1| pyridoxamine 5'-phosphate oxida...   203   2e-50
gi|296273154|ref|YP_003655785.1| pyridoxamine 5'-phosphate oxida...   203   2e-50
gi|222147775|ref|YP_002548732.1| pyridoxamine 5'-phosphate oxida...   203   2e-50
gi|92116377|ref|YP_576106.1| pyridoxamine 5'-phosphate oxidase [...   202   2e-50
gi|220921077|ref|YP_002496378.1| pyridoxamine 5'-phosphate oxida...   202   2e-50
gi|302552244|ref|ZP_07304586.1| pyridoxamine 5'-phosphate oxidas...   202   2e-50
gi|260823591|ref|XP_002606164.1| hypothetical protein BRAFLDRAFT...   202   2e-50
gi|302842967|ref|XP_002953026.1| hypothetical protein VOLCADRAFT...   202   2e-50
gi|187608780|ref|NP_001120016.1| pyridoxamine 5'-phosphate oxida...   202   2e-50
gi|114569408|ref|YP_756088.1| pyridoxamine 5'-phosphate oxidase ...   202   2e-50
gi|315500463|ref|YP_004089266.1| pyridoxamine 5'-phosphate oxida...   202   2e-50
gi|254448126|ref|ZP_05061589.1| pyridoxamine 5'-phosphate oxidas...   202   2e-50
gi|94482816|gb|ABF22433.1| pyridoxine 5'-phosphate oxidase [Taki...   202   3e-50
gi|334139657|ref|YP_004532851.1| pyridoxamine 5'-phosphate oxida...   202   3e-50
gi|284045981|ref|YP_003396321.1| pyridoxamine 5'-phosphate oxida...   202   3e-50
gi|193214326|ref|YP_001995525.1| pyridoxamine 5'-phosphate oxida...   202   3e-50
gi|332188565|ref|ZP_08390284.1| pyridoxamine 5'-phosphate oxidas...   202   3e-50

Sequences not found previously or not previously below threshold:

gi|34784069|gb|AAH57246.1| Pnpo protein [Danio rerio]                 217   5e-55
gi|68370248|ref|XP_688664.1| PREDICTED: pyridoxine-5'-phosphate ...   217   8e-55
gi|302142026|emb|CBI19229.3| unnamed protein product [Vitis vini...   216   1e-54
gi|225459154|ref|XP_002283933.1| PREDICTED: hypothetical protein...   216   2e-54
gi|297792277|ref|XP_002864023.1| AT5g49970/K9P8_11 [Arabidopsis ...   212   3e-53
gi|158702300|gb|ABW77497.1| pyridoxine 5'-phosphate oxidase [Sal...   211   4e-53
gi|147845616|emb|CAN80597.1| hypothetical protein VITISV_002641 ...   210   7e-53
gi|30695795|ref|NP_568717.2| pyridoxin (pyrodoxamine) 5'-phospha...   210   9e-53
gi|340716790|ref|XP_003396876.1| PREDICTED: pyridoxine-5'-phosph...   210   1e-52
gi|333377752|ref|ZP_08469485.1| pyridoxamine 5'-phosphate oxidas...   209   1e-52
gi|21593973|gb|AAM65907.1| contains similarity to pyridoxamine 5...   209   2e-52
gi|325285088|ref|YP_004260878.1| Pyridoxine/pyridoxamine 5'-phos...   209   2e-52
gi|19920113|gb|AAM08545.1|AC079935_17 Putative pyridoxamine 5-ph...   209   2e-52
gi|22022585|gb|AAM83249.1| AT5g49970/K9P8_11 [Arabidopsis thalia...   209   2e-52
gi|209733042|gb|ACI67390.1| Pyridoxine-5-phosphate oxidase [Salm...   209   2e-52
gi|209155642|gb|ACI34053.1| Pyridoxine-5-phosphate oxidase [Salm...   209   2e-52
gi|326523937|dbj|BAJ96979.1| predicted protein [Hordeum vulgare ...   208   3e-52
gi|305667608|ref|YP_003863895.1| pyridoxamine 5-phosphate oxidas...   208   4e-52
gi|115481768|ref|NP_001064477.1| Os10g0377800 [Oryza sativa Japo...   207   6e-52
gi|332293492|ref|YP_004432101.1| pyridoxamine 5'-phosphate oxida...   207   7e-52
gi|66522796|ref|XP_392591.2| PREDICTED: pyridoxine-5'-phosphate ...   207   8e-52
gi|72014234|ref|XP_785156.1| PREDICTED: similar to Pnpo protein ...   206   9e-52
gi|323494275|ref|ZP_08099387.1| pyridoxamine 5'-phosphate oxidas...   205   2e-51
gi|344203735|ref|YP_004788878.1| pyridoxine/pyridoxamine 5'-phos...   205   3e-51
gi|317419667|emb|CBN81704.1| Pyridoxine-5'-phosphate oxidase [Di...   205   3e-51
gi|284929150|ref|YP_003421672.1| Pyridoxamine 5'-phosphate oxida...   205   3e-51
gi|293336022|ref|NP_001168076.1| hypothetical protein LOC1003818...   205   3e-51
gi|261251552|ref|ZP_05944126.1| pyridoxamine 5'-phosphate oxidas...   204   4e-51
gi|262403120|ref|ZP_06079680.1| pyridoxamine 5'-phosphate oxidas...   204   5e-51
gi|258622088|ref|ZP_05717114.1| pyridoxamine 5'-phosphate oxidas...   204   6e-51
gi|269960067|ref|ZP_06174444.1| pyridoxamine 5''-phosphate oxida...   203   8e-51
gi|256080369|ref|XP_002576454.1| pyridoxamine 5'-phosphate oxida...   203   1e-50
gi|229522599|ref|ZP_04412015.1| pyridoxamine 5'-phosphate oxidas...   203   1e-50
gi|261213108|ref|ZP_05927392.1| pyridoxamine 5'-phosphate oxidas...   203   1e-50
gi|239993710|ref|ZP_04714234.1| pyridoxine 5-phosphate oxidase [...   203   1e-50
gi|187735756|ref|YP_001877868.1| pyridoxamine 5'-phosphate oxida...   203   2e-50
gi|221135075|ref|ZP_03561378.1| pyridoxamine 5'-phosphate oxidas...   202   2e-50
gi|15601829|ref|NP_233460.1| pyridoxamine 5'-phosphate oxidase [...   202   2e-50
gi|27367506|ref|NP_763033.1| pyridoxamine 5'-phosphate oxidase [...   202   2e-50
gi|37201854|dbj|BAC97674.1| pyridoxamine-phosphate oxidase [Vibr...   202   2e-50
gi|312883033|ref|ZP_07742764.1| pyridoxamine 5'-phosphate oxidas...   202   3e-50
gi|343501343|ref|ZP_08739222.1| pyridoxamine 5'-phosphate oxidas...   202   3e-50
gi|341633461|gb|EGS58261.1| pyridoxamine 5'-phosphate oxidase [V...   202   3e-50
gi|320159360|ref|YP_004191738.1| pyridoxamine 5'-phosphate oxida...   201   3e-50

Searching..................................................done


Results from round 4


                                                                 Score    E
Sequences producing significant alignments:                      (bits) Value
Sequences used in model and found again:

gi|186475282|ref|YP_001856752.1| pyridoxamine 5'-phosphate oxida...   301   5e-80
gi|156741057|ref|YP_001431186.1| pyridoxamine 5'-phosphate oxida...   299   1e-79
gi|330818133|ref|YP_004361838.1| Pyridoxamine 5'-phosphate oxida...   297   7e-79
gi|148654599|ref|YP_001274804.1| pyridoxamine 5'-phosphate oxida...   296   1e-78
gi|325528223|gb|EGD05398.1| pyridoxamine 5'-phosphate oxidase [B...   296   2e-78
gi|186686309|ref|YP_001869505.1| pyridoxamine 5'-phosphate oxida...   293   1e-77
gi|254251577|ref|ZP_04944895.1| Pyridoxamine-phosphate oxidase [...   292   1e-77
gi|302814230|ref|XP_002988799.1| hypothetical protein SELMODRAFT...   292   1e-77
gi|209519217|ref|ZP_03268020.1| pyridoxamine 5'-phosphate oxidas...   292   1e-77
gi|91785039|ref|YP_560245.1| pyridoxamine 5'-phosphate oxidase [...   292   2e-77
gi|119513403|ref|ZP_01632435.1| pyridoxamine 5-phosphate oxidase...   292   2e-77
gi|161523908|ref|YP_001578920.1| pyridoxamine 5'-phosphate oxida...   292   2e-77
gi|170693499|ref|ZP_02884658.1| pyridoxamine 5'-phosphate oxidas...   292   2e-77
gi|254413127|ref|ZP_05026899.1| pyridoxamine 5'-phosphate oxidas...   291   3e-77
gi|221199194|ref|ZP_03572238.1| pyridoxamine 5'-phosphate oxidas...   291   3e-77
gi|282900525|ref|ZP_06308469.1| Pyridoxamine 5'-phosphate oxidas...   291   3e-77
gi|296390589|ref|ZP_06880064.1| pyridoxamine 5'-phosphate oxidas...   290   7e-77
gi|78067369|ref|YP_370138.1| pyridoxamine 5'-phosphate oxidase [...   290   7e-77
gi|221206609|ref|ZP_03579621.1| pyridoxamine 5'-phosphate oxidas...   290   7e-77
gi|116788337|gb|ABK24840.1| unknown [Picea sitchensis]                290   7e-77
gi|218892989|ref|YP_002441858.1| pyridoxamine 5'-phosphate oxida...   290   8e-77
gi|339326795|ref|YP_004686488.1| pyridoxine/pyridoxamine 5'-phos...   290   8e-77
gi|107023506|ref|YP_621833.1| pyridoxamine 5'-phosphate oxidase ...   290   9e-77
gi|168061301|ref|XP_001782628.1| predicted protein [Physcomitrel...   290   9e-77
gi|206561119|ref|YP_002231884.1| pyridoxamine 5'-phosphate oxida...   290   9e-77
gi|149276281|ref|ZP_01882425.1| Pyridoxamine 5'-phosphate oxidas...   289   1e-76
gi|113868760|ref|YP_727249.1| pyridoxamine 5'-phosphate oxidase ...   289   1e-76
gi|254247390|ref|ZP_04940711.1| Pyridoxamine-phosphate oxidase [...   289   1e-76
gi|295677516|ref|YP_003606040.1| pyridoxamine 5'-phosphate oxida...   289   1e-76
gi|170733928|ref|YP_001765875.1| pyridoxamine 5'-phosphate oxida...   289   1e-76
gi|282897108|ref|ZP_06305110.1| Pyridoxamine 5'-phosphate oxidas...   289   1e-76
gi|116048977|ref|YP_792221.1| pyridoxamine 5'-phosphate oxidase ...   289   1e-76
gi|323527193|ref|YP_004229346.1| pyridoxamine 5'-phosphate oxida...   289   1e-76
gi|167561789|ref|ZP_02354705.1| pyridoxamine 5'-phosphate oxidas...   289   2e-76
gi|73540518|ref|YP_295038.1| pyridoxamine 5'-phosphate oxidase [...   289   2e-76
gi|167585643|ref|ZP_02378031.1| pyridoxamine 5'-phosphate oxidas...   289   2e-76
gi|187925195|ref|YP_001896837.1| pyridoxamine 5'-phosphate oxida...   289   2e-76
gi|53726299|ref|YP_102177.1| pyridoxamine 5'-phosphate oxidase [...   288   2e-76
gi|15596246|ref|NP_249740.1| pyridoxamine 5'-phosphate oxidase [...   288   2e-76
gi|49078412|gb|AAT49782.1| PA1049 [synthetic construct]               288   2e-76
gi|170698626|ref|ZP_02889694.1| pyridoxamine 5'-phosphate oxidas...   288   2e-76
gi|107100493|ref|ZP_01364411.1| hypothetical protein PaerPA_0100...   288   3e-76
gi|296157228|ref|ZP_06840064.1| pyridoxamine 5'-phosphate oxidas...   288   3e-76
gi|307154148|ref|YP_003889532.1| pyridoxamine 5'-phosphate oxida...   288   3e-76
gi|134296754|ref|YP_001120489.1| pyridoxamine 5'-phosphate oxida...   288   3e-76
gi|312795617|ref|YP_004028539.1| Pyridoxamine 5'-phosphate oxida...   288   3e-76
gi|218438489|ref|YP_002376818.1| pyridoxamine 5'-phosphate oxida...   288   3e-76
gi|307730827|ref|YP_003908051.1| pyridoxamine 5'-phosphate oxida...   288   3e-76
gi|52208907|emb|CAH34846.1| putative pyridoxamine 5'-phosphate o...   287   5e-76
gi|219847281|ref|YP_002461714.1| pyridoxamine 5'-phosphate oxida...   287   6e-76
gi|126439595|ref|YP_001057952.1| pyridoxamine 5'-phosphate oxida...   286   9e-76
gi|172061529|ref|YP_001809181.1| pyridoxamine 5'-phosphate oxida...   286   9e-76
gi|194290382|ref|YP_002006289.1| pyridoxamine 5'-phosphate oxida...   286   1e-75
gi|115352667|ref|YP_774506.1| pyridoxamine 5'-phosphate oxidase ...   286   1e-75
gi|158337713|ref|YP_001518889.1| pyridoxamine 5'-phosphate oxida...   286   2e-75
gi|171320443|ref|ZP_02909477.1| pyridoxamine 5'-phosphate oxidas...   285   2e-75
gi|77457456|ref|YP_346961.1| pyridoxamine 5'-phosphate oxidase [...   285   2e-75
gi|167580046|ref|ZP_02372920.1| pyridoxamine 5'-phosphate oxidas...   285   2e-75
gi|167835668|ref|ZP_02462551.1| pyridoxamine 5'-phosphate oxidas...   285   2e-75
gi|17228743|ref|NP_485291.1| pyridoxamine 5-phosphate oxidase [N...   285   2e-75
gi|339489023|ref|YP_004703551.1| pyridoxamine 5'-phosphate oxida...   285   2e-75
gi|75906780|ref|YP_321076.1| pyridoxamine 5'-phosphate oxidase [...   285   3e-75
gi|330807891|ref|YP_004352353.1| pyridoxal 5-phosphate synthase ...   285   3e-75
gi|325104083|ref|YP_004273737.1| Pyridoxamine 5'-phosphate oxida...   285   3e-75
gi|293603579|ref|ZP_06686000.1| pyridoxamine 5'-phosphate oxidas...   284   3e-75
gi|299067672|emb|CBJ38881.1| pyridoxine 5'-phosphate oxidase [Ra...   284   5e-75
gi|340788960|ref|YP_004754425.1| pyridoxamine 5'-phosphate oxida...   284   5e-75
gi|152987300|ref|YP_001349684.1| pyridoxamine 5'-phosphate oxida...   284   6e-75
gi|317402318|gb|EFV82895.1| pyridoxamine 5'-phosphate oxidase [A...   284   7e-75
gi|333914501|ref|YP_004488233.1| pyridoxine/pyridoxamine 5'-phos...   283   7e-75
gi|330825781|ref|YP_004389084.1| pyridoxamine 5'-phosphate oxida...   283   8e-75
gi|338781171|gb|EGP45565.1| pyridoxamine 5'-phosphate oxidase [A...   283   8e-75
gi|320354060|ref|YP_004195399.1| Pyridoxamine 5'-phosphate oxida...   283   9e-75
gi|17545486|ref|NP_518888.1| pyridoxamine 5'-phosphate oxidase [...   283   1e-74
gi|146281900|ref|YP_001172053.1| pyridoxamine 5'-phosphate oxida...   283   1e-74
gi|146306468|ref|YP_001186933.1| pyridoxamine 5'-phosphate oxida...   283   1e-74
gi|284159415|ref|YP_441273.3| pyridoxamine 5'-phosphate oxidase ...   283   1e-74
gi|300704821|ref|YP_003746424.1| pyridoxine 5'-phosphate oxidase...   282   1e-74
gi|224063291|ref|XP_002301080.1| predicted protein [Populus tric...   282   1e-74
gi|344173967|emb|CCA89156.1| pyridoxine 5'-phosphate oxidase [Ra...   282   1e-74
gi|241662400|ref|YP_002980760.1| pyridoxamine 5'-phosphate oxida...   282   1e-74
gi|94311578|ref|YP_584788.1| pyridoxamine 5'-phosphate oxidase [...   282   2e-74
gi|160899378|ref|YP_001564960.1| pyridoxamine 5'-phosphate oxida...   282   2e-74
gi|300692207|ref|YP_003753202.1| pyridoxine 5'-phosphate oxidase...   282   2e-74
gi|334196706|gb|AEG69891.1| pyridoxine 5'-phosphate oxidase [Ral...   282   2e-74
gi|284037775|ref|YP_003387705.1| pyridoxamine 5'-phosphate oxida...   282   2e-74
gi|70728663|ref|YP_258412.1| pyridoxamine 5'-phosphate oxidase [...   282   2e-74
gi|309780906|ref|ZP_07675645.1| pyridoxamine 5'-phosphate oxidas...   281   3e-74
gi|327480143|gb|AEA83453.1| pyridoxamine 5'-phosphate oxidase [P...   281   3e-74
gi|26987865|ref|NP_743290.1| pyridoxamine 5'-phosphate oxidase [...   281   3e-74
gi|83749000|ref|ZP_00946008.1| Pyridoxamine 5'-phosphate oxidase...   281   3e-74
gi|163855165|ref|YP_001629463.1| pyridoxamine 5'-phosphate oxida...   281   4e-74
gi|104780482|ref|YP_606980.1| pyridoxamine 5'-phosphate oxidase ...   281   4e-74
gi|121594414|ref|YP_986310.1| pyridoxamine 5'-phosphate oxidase ...   281   4e-74
gi|148546408|ref|YP_001266510.1| pyridoxamine 5'-phosphate oxida...   281   4e-74
gi|222111074|ref|YP_002553338.1| pyridoxamine 5'-phosphate oxida...   281   5e-74
gi|260581691|ref|ZP_05849488.1| pyridoxamine 5'-phosphate oxidas...   281   5e-74
gi|167035279|ref|YP_001670510.1| pyridoxamine 5'-phosphate oxida...   281   5e-74
gi|255545888|ref|XP_002514004.1| pyridoxamine 5-phosphate oxidas...   280   6e-74
gi|170720336|ref|YP_001748024.1| pyridoxamine 5'-phosphate oxida...   280   7e-74
gi|207744045|ref|YP_002260437.1| pyridoxamine 5'-phosphate oxida...   280   8e-74
gi|313497491|gb|ADR58857.1| Pyridoxine/pyridoxamine 5'-phosphate...   280   8e-74
gi|328951452|ref|YP_004368787.1| Pyridoxine/pyridoxamine 5'-phos...   280   8e-74
gi|339493507|ref|YP_004713800.1| pyridoxamine 5'-phosphate oxida...   280   9e-74
gi|345302051|ref|YP_004823953.1| Pyridoxine/pyridoxamine 5'-phos...   280   9e-74
gi|268315761|ref|YP_003289480.1| pyridoxamine 5'-phosphate oxida...   280   1e-73
gi|344924059|ref|ZP_08777520.1| pyridoxamine 5'-phosphate oxidas...   279   1e-73
gi|257486673|ref|ZP_05640714.1| pyridoxamine 5'-phosphate oxidas...   279   1e-73
gi|309751468|gb|ADO81452.1| Probable pyridoxamine 5'-phosphate o...   279   1e-73
gi|124268115|ref|YP_001022119.1| pyridoxamine 5'-phosphate oxida...   279   1e-73
gi|289627039|ref|ZP_06459993.1| pyridoxamine 5'-phosphate oxidas...   279   2e-73
gi|71733586|ref|YP_273665.1| pyridoxamine 5'-phosphate oxidase [...   279   2e-73
gi|325275255|ref|ZP_08141212.1| pyridoxamine 5'-phosphate oxidas...   279   2e-73
gi|330502405|ref|YP_004379274.1| pyridoxamine 5'-phosphate oxida...   279   2e-73
gi|19920113|gb|AAM08545.1|AC079935_17 Putative pyridoxamine 5-ph...   279   2e-73
gi|241764458|ref|ZP_04762481.1| pyridoxamine 5'-phosphate oxidas...   279   2e-73
gi|238028468|ref|YP_002912699.1| pyridoxamine 5'-phosphate oxida...   279   2e-73
gi|309973640|gb|ADO96841.1| Probable pyridoxamine 5-phosphate ox...   278   2e-73
gi|269838429|ref|YP_003320657.1| pyridoxamine 5'-phosphate oxida...   278   2e-73
gi|302142026|emb|CBI19229.3| unnamed protein product [Vitis vini...   278   2e-73
gi|145638322|ref|ZP_01793932.1| aminopeptidase B [Haemophilus in...   278   2e-73
gi|33594155|ref|NP_881799.1| pyridoxamine 5'-phosphate oxidase [...   278   3e-73
gi|332527222|ref|ZP_08403292.1| pyridoxamine 5'-phosphate oxidas...   278   3e-73
gi|294506445|ref|YP_003570503.1| pyridoxamine 5'-phosphate oxida...   278   3e-73
gi|187479294|ref|YP_787319.1| pyridoxamine 5'-phosphate oxidase ...   278   3e-73
gi|225459154|ref|XP_002283933.1| PREDICTED: hypothetical protein...   278   3e-73
gi|83309985|ref|YP_420249.1| pyridoxamine 5'-phosphate oxidase [...   278   4e-73
gi|255034364|ref|YP_003084985.1| pyridoxamine 5'-phosphate oxida...   277   4e-73
gi|67922765|ref|ZP_00516266.1| Pyridoxamine 5'-phosphate oxidase...   277   4e-73
gi|332285285|ref|YP_004417196.1| pyridoxamine 5'-phosphate oxida...   277   4e-73
gi|326523937|dbj|BAJ96979.1| predicted protein [Hordeum vulgare ...   277   4e-73
gi|300310017|ref|YP_003774109.1| pyridoxamine 5'-phosphate oxida...   277   4e-73
gi|187927813|ref|YP_001898300.1| pyridoxamine 5'-phosphate oxida...   277   4e-73
gi|150403871|sp|A2SJZ5.2|PDXH_METPP RecName: Full=Pyridoxine/pyr...   277   4e-73
gi|166368520|ref|YP_001660793.1| pyridoxamine 5'-phosphate oxida...   277   4e-73
gi|332529771|ref|ZP_08405725.1| pyridoxamine 5'-phosphate oxidas...   277   5e-73
gi|134095766|ref|YP_001100841.1| pyridoxine 5'-phosphate oxidase...   277   5e-73
gi|149927221|ref|ZP_01915478.1| pyridoxamine 5'-phosphate oxidas...   277   5e-73
gi|333901520|ref|YP_004475393.1| Pyridoxine/pyridoxamine 5'-phos...   277   5e-73
gi|299533928|ref|ZP_07047290.1| pyridoxamine 5'-phosphate oxidas...   277   5e-73
gi|115481768|ref|NP_001064477.1| Os10g0377800 [Oryza sativa Japo...   277   6e-73
gi|260223299|emb|CBA33722.1| Pyridoxine/pyridoxamine 5'-phosphat...   277   6e-73
gi|298490898|ref|YP_003721075.1| pyridoxamine 5'-phosphate oxida...   277   6e-73
gi|330878863|gb|EGH13012.1| pyridoxamine 5'-phosphate oxidase [P...   277   6e-73
gi|159029592|emb|CAO90251.1| unnamed protein product [Microcysti...   277   6e-73
gi|326317262|ref|YP_004234934.1| pyridoxamine 5'-phosphate oxida...   277   6e-73
gi|22297874|ref|NP_681121.1| pyridoxamine 5'-phosphate oxidase [...   277   6e-73
gi|91789413|ref|YP_550365.1| pyridoxamine 5'-phosphate oxidase [...   277   7e-73
gi|261251552|ref|ZP_05944126.1| pyridoxamine 5'-phosphate oxidas...   277   7e-73
gi|229588859|ref|YP_002870978.1| pyridoxamine 5'-phosphate oxida...   277   7e-73
gi|319775203|ref|YP_004137691.1| pyridoxine 5'-phosphate oxidase...   277   7e-73
gi|289647995|ref|ZP_06479338.1| pyridoxamine 5'-phosphate oxidas...   277   7e-73
gi|330892512|gb|EGH25173.1| pyridoxamine 5'-phosphate oxidase [P...   277   8e-73
gi|291438963|ref|ZP_06578353.1| pyridoxamine oxidase [Streptomyc...   277   8e-73
gi|145628219|ref|ZP_01784020.1| pyridoxamine 5'-phosphate oxidas...   277   8e-73
gi|307258114|ref|ZP_07539866.1| Pyridoxamine 5'-phosphate oxidas...   277   8e-73
gi|17987800|ref|NP_540434.1| pyridoxamine 5'-phosphate oxidase [...   276   9e-73
gi|311104136|ref|YP_003976989.1| pyridoxamine 5'-phosphate oxida...   276   9e-73
gi|319784727|ref|YP_004144203.1| pyridoxamine 5'-phosphate oxida...   276   1e-72
gi|307262512|ref|ZP_07544157.1| Pyridoxamine 5'-phosphate oxidas...   276   1e-72
gi|182412670|ref|YP_001817736.1| pyridoxamine 5'-phosphate oxida...   276   1e-72
gi|165977455|ref|YP_001653048.1| pyridoxamine 5'-phosphate oxida...   276   1e-72
gi|145637009|ref|ZP_01792673.1| pyridoxamine 5'-phosphate oxidas...   276   1e-72
gi|337766399|emb|CCB75110.1| Pyridoxine/pyridoxamine 5'-phosphat...   276   1e-72
gi|303251783|ref|ZP_07337954.1| pyridoxamine 5'-phosphate oxidas...   276   1e-72
gi|294851796|ref|ZP_06792469.1| pyridoxamine 5'-phosphate oxidas...   276   2e-72
gi|330971006|gb|EGH71072.1| pyridoxamine 5'-phosphate oxidase [P...   276   2e-72
gi|330949954|gb|EGH50214.1| pyridoxamine 5'-phosphate oxidase [P...   276   2e-72
gi|262403120|ref|ZP_06079680.1| pyridoxamine 5'-phosphate oxidas...   276   2e-72
gi|32035480|ref|ZP_00135437.1| COG0259: Pyridoxamine-phosphate o...   276   2e-72
gi|330957695|gb|EGH57955.1| pyridoxamine 5'-phosphate oxidase [P...   276   2e-72
gi|307246947|ref|ZP_07529012.1| Pyridoxamine 5'-phosphate oxidas...   276   2e-72
gi|161618391|ref|YP_001592278.1| pyridoxamine 5'-phosphate oxida...   276   2e-72
gi|265983572|ref|ZP_06096307.1| pyridoxine/pyridoxamine 5'-phosp...   276   2e-72
gi|323494275|ref|ZP_08099387.1| pyridoxamine 5'-phosphate oxidas...   275   2e-72
gi|237798825|ref|ZP_04587286.1| pyridoxamine 5'-phosphate oxidas...   275   2e-72
gi|302187243|ref|ZP_07263916.1| pyridoxamine 5'-phosphate oxidas...   275   2e-72
gi|118582328|sp|Q2W8Y5.2|PDXH_MAGMM RecName: Full=Pyridoxine/pyr...   275   2e-72
gi|258622088|ref|ZP_05717114.1| pyridoxamine 5'-phosphate oxidas...   275   2e-72
gi|126659758|ref|ZP_01730885.1| Pyridoxamine 5'-phosphate oxidas...   275   2e-72
gi|254293561|ref|YP_003059584.1| pyridoxamine 5'-phosphate oxida...   275   2e-72
gi|221067142|ref|ZP_03543247.1| pyridoxamine 5'-phosphate oxidas...   275   2e-72
gi|337278751|ref|YP_004618222.1| pyridoxamine 5'-phosphate oxida...   275   2e-72
gi|34784069|gb|AAH57246.1| Pnpo protein [Danio rerio]                 275   3e-72
gi|108805175|ref|YP_645112.1| pyridoxamine 5'-phosphate oxidase ...   275   3e-72
gi|28871258|ref|NP_793877.1| pyridoxamine 5'-phosphate oxidase [...   275   3e-72
gi|68370248|ref|XP_688664.1| PREDICTED: pyridoxine-5'-phosphate ...   275   3e-72
gi|3396098|gb|AAC28862.1| pyridoxamine 5'-phosphate oxidase [Sch...   275   3e-72
gi|110633081|ref|YP_673289.1| pyridoxamine 5'-phosphate oxidase ...   275   3e-72
gi|190151365|ref|YP_001969890.1| pyridoxamine 5'-phosphate oxida...   275   3e-72
gi|312959448|ref|ZP_07773965.1| Pyridoxine/pyridoxamine 5'-phosp...   275   3e-72
gi|269960067|ref|ZP_06174444.1| pyridoxamine 5''-phosphate oxida...   275   3e-72
gi|264678425|ref|YP_003278332.1| pyridoxamine 5'-phosphate oxida...   274   3e-72
gi|261213108|ref|ZP_05927392.1| pyridoxamine 5'-phosphate oxidas...   274   3e-72
gi|319897641|ref|YP_004135838.1| pyridoxine 5'-phosphate oxidase...   274   3e-72
gi|213971391|ref|ZP_03399505.1| pyridoxamine 5'-phosphate oxidas...   274   4e-72
gi|306839886|ref|ZP_07472684.1| pyridoxamine 5''-phosphate oxida...   274   4e-72
gi|120553098|ref|YP_957449.1| pyridoxamine 5'-phosphate oxidase ...   274   4e-72
gi|229522599|ref|ZP_04412015.1| pyridoxamine 5'-phosphate oxidas...   274   4e-72
gi|66047080|ref|YP_236921.1| pyridoxamine 5'-phosphate oxidase [...   274   4e-72
gi|255531793|ref|YP_003092165.1| pyridoxamine 5'-phosphate oxida...   274   4e-72
gi|118582333|sp|Q126S5.2|PDXH_POLSJ RecName: Full=Pyridoxine/pyr...   274   4e-72
gi|345871550|ref|ZP_08823494.1| Pyridoxine/pyridoxamine 5'-phosp...   274   4e-72
gi|148558906|ref|YP_001258438.1| pyridoxamine 5'-phosphate oxida...   274   5e-72
gi|307251283|ref|ZP_07533203.1| Pyridoxamine 5'-phosphate oxidas...   274   5e-72
gi|89900844|ref|YP_523315.1| pyridoxamine 5'-phosphate oxidase [...   274   5e-72
gi|37201854|dbj|BAC97674.1| pyridoxamine-phosphate oxidase [Vibr...   274   5e-72
gi|225163946|ref|ZP_03726236.1| Pyridoxal 5'-phosphate synthase ...   274   5e-72
gi|145588848|ref|YP_001155445.1| pyridoxamine 5'-phosphate oxida...   274   5e-72
gi|330896312|gb|EGH28407.1| pyridoxamine 5'-phosphate oxidase [P...   274   6e-72
gi|27367506|ref|NP_763033.1| pyridoxamine 5'-phosphate oxidase [...   274   6e-72
gi|16330895|ref|NP_441623.1| pyridoxamine 5'-phosphate oxidase [...   274   6e-72
gi|337270089|ref|YP_004614144.1| pyridoxamine 5'-phosphate oxida...   274   6e-72
gi|223936714|ref|ZP_03628624.1| pyridoxamine 5'-phosphate oxidas...   274   6e-72
gi|145629935|ref|ZP_01785717.1| pyridoxamine 5'-phosphate oxidas...   274   7e-72
gi|341633461|gb|EGS58261.1| pyridoxamine 5'-phosphate oxidase [V...   274   7e-72
gi|293336022|ref|NP_001168076.1| hypothetical protein LOC1003818...   273   7e-72
gi|172035713|ref|YP_001802214.1| pyridoxamine 5'-phosphate oxida...   273   8e-72
gi|288941566|ref|YP_003443806.1| pyridoxamine 5'-phosphate oxida...   273   8e-72
gi|332708241|ref|ZP_08428223.1| pyridoxamine 5'-phosphate oxidas...   273   8e-72
gi|302762348|ref|XP_002964596.1| hypothetical protein SELMODRAFT...   273   8e-72
gi|333374584|ref|ZP_08466424.1| pyridoxamine 5'-phosphate oxidas...   273   8e-72
gi|15601829|ref|NP_233460.1| pyridoxamine 5'-phosphate oxidase [...   273   9e-72
gi|294669554|ref|ZP_06734621.1| hypothetical protein NEIELOOT_01...   273   9e-72
gi|226228251|ref|YP_002762357.1| pyridoxamine 5'-phosphate oxida...   273   9e-72
gi|209963918|ref|YP_002296833.1| pyridoxamine 5'-phosphate oxida...   273   1e-71
gi|58040416|ref|YP_192380.1| pyridoxamine 5'-phosphate oxidase [...   273   1e-71
gi|320159360|ref|YP_004191738.1| pyridoxamine 5'-phosphate oxida...   273   1e-71
gi|306845045|ref|ZP_07477626.1| pyridoxamine 5''-phosphate oxida...   273   1e-71
gi|328469513|gb|EGF40459.1| pyridoxamine 5'-phosphate oxidase [V...   273   1e-71
gi|254227423|ref|ZP_04920855.1| pyridoxamine 5'-phosphate oxidas...   273   1e-71
gi|147672221|ref|YP_001215004.1| pyridoxamine 5'-phosphate oxida...   273   1e-71
gi|341649511|gb|EGS73479.1| pyridoxamine 5'-phosphate oxidase [V...   272   1e-71
gi|121605880|ref|YP_983209.1| pyridoxamine 5'-phosphate oxidase ...   272   1e-71
gi|297792277|ref|XP_002864023.1| AT5g49970/K9P8_11 [Arabidopsis ...   272   1e-71
gi|221635413|ref|YP_002523289.1| pyridoxamine 5'-phosphate oxida...   272   1e-71
gi|150385408|sp|A4SKR0.2|PDXH_AERS4 RecName: Full=Pyridoxine/pyr...   272   2e-71
gi|223041597|ref|ZP_03611796.1| Pyridoxine/pyridoxamine 5'-phosp...   272   2e-71
gi|171059603|ref|YP_001791952.1| pyridoxamine 5'-phosphate oxida...   272   2e-71
gi|28901585|ref|NP_801240.1| pyridoxamine 5'-phosphate oxidase [...   272   2e-71
gi|345469698|dbj|BAK71149.1| pyridoxamine 5'-phosphate oxidase [...   272   2e-71
gi|343501343|ref|ZP_08739222.1| pyridoxamine 5'-phosphate oxidas...   272   2e-71
gi|85700386|sp|P74211.2|PDXH_SYNY3 RecName: Full=Pyridoxine/pyri...   272   2e-71
gi|149910306|ref|ZP_01898950.1| pyridoxamine 5'-phosphate oxidas...   271   3e-71
gi|319408210|emb|CBI81863.1| Pyridoxamine 5 prime-phosphate oxid...   271   3e-71
gi|269965023|ref|ZP_06179188.1| pyridoxamine 5'-phosphate oxidas...   271   3e-71
gi|160886311|ref|ZP_02067314.1| hypothetical protein BACOVA_0431...   271   3e-71
gi|120611467|ref|YP_971145.1| pyridoxamine 5'-phosphate oxidase ...   271   3e-71
gi|319794929|ref|YP_004156569.1| pyridoxamine 5'-phosphate oxida...   271   3e-71
gi|345472424|dbj|BAK73874.1| pyridoxamine 5'-phosphate oxidase [...   271   3e-71
gi|315637554|ref|ZP_07892761.1| pyridoxamine 5'-phosphate oxidas...   271   3e-71
gi|91223020|ref|ZP_01258286.1| pyridoxamine 5'-phosphate oxidase...   271   3e-71
gi|149377548|ref|ZP_01895288.1| pyridoxamine 5'-phosphate oxidas...   271   3e-71
gi|152980212|ref|YP_001354526.1| pyridoxamine 5'-phosphate oxida...   271   3e-71
gi|118582344|sp|Q1ATH8.2|PDXH_RUBXD RecName: Full=Pyridoxine/pyr...   271   4e-71
gi|218245792|ref|YP_002371163.1| pyridoxamine 5'-phosphate oxida...   271   4e-71
gi|240948405|ref|ZP_04752783.1| pyridoxamine 5'-phosphate oxidas...   271   4e-71
gi|13476197|ref|NP_107767.1| pyridoxamine 5'-phosphate oxidase [...   271   4e-71
gi|158702300|gb|ABW77497.1| pyridoxine 5'-phosphate oxidase [Sal...   271   4e-71
gi|238022921|ref|ZP_04603347.1| hypothetical protein GCWU000324_...   271   4e-71
gi|319403922|emb|CBI77510.1| Pyridoxamine 5 prime-phosphate oxid...   271   4e-71
gi|121609520|ref|YP_997327.1| pyridoxamine 5'-phosphate oxidase ...   271   4e-71
gi|330828850|ref|YP_004391802.1| pyridoxine/pyridoxamine 5'-phos...   271   4e-71
gi|328544906|ref|YP_004305015.1| Pyridoxamine 5'-phosphate oxida...   271   5e-71
gi|291297257|ref|YP_003508655.1| pyridoxamine 5'-phosphate oxida...   271   5e-71
gi|320334926|ref|YP_004171637.1| Pyridoxine/pyridoxamine 5'-phos...   271   5e-71
gi|301631322|ref|XP_002944747.1| PREDICTED: pyridoxine/pyridoxam...   271   5e-71
gi|342810730|gb|EGU45801.1| pyridoxamine 5'-phosphate oxidase [V...   271   5e-71
gi|145298389|ref|YP_001141230.1| pyridoxamine 5'-phosphate oxida...   271   5e-71
gi|322515346|ref|ZP_08068342.1| pyridoxamine 5'-phosphate oxidas...   271   5e-71
gi|84386163|ref|ZP_00989192.1| pyridoxamine 5'-phosphate oxidase...   271   5e-71
gi|16125170|ref|NP_419734.1| pyridoxamine 5'-phosphate oxidase [...   271   5e-71
gi|325266932|ref|ZP_08133603.1| pyridoxamine 5'-phosphate oxidas...   271   5e-71
gi|30695795|ref|NP_568717.2| pyridoxin (pyrodoxamine) 5'-phospha...   271   5e-71
gi|345875987|ref|ZP_08827769.1| hypothetical protein l11_18550 [...   271   5e-71
gi|315224704|ref|ZP_07866527.1| pyridoxamine 5'-phosphate oxidas...   271   5e-71
gi|157737776|ref|YP_001490460.1| pyridoxamine 5'-phosphate oxida...   271   6e-71
gi|209733042|gb|ACI67390.1| Pyridoxine-5-phosphate oxidase [Salm...   271   6e-71
gi|148976221|ref|ZP_01812945.1| pyridoxamine 5'-phosphate oxidas...   270   6e-71
gi|261866888|ref|YP_003254810.1| pyridoxamine 5'-phosphate oxida...   270   6e-71
gi|260579954|ref|ZP_05847784.1| pyridoxamine 5'-phosphate oxidas...   270   6e-71
gi|168705269|ref|ZP_02737546.1| pyridoxamine 5'-phosphate oxidas...   270   7e-71
gi|256819262|ref|YP_003140541.1| pyridoxamine 5'-phosphate oxida...   270   7e-71
gi|332882478|ref|ZP_08450096.1| pyridoxamine 5'-phosphate oxidas...   270   7e-71
gi|68057656|gb|AAX87909.1| pyridoxamine 5'-phosphate oxidase [Ha...   270   7e-71
gi|227328525|ref|ZP_03832549.1| pyridoxamine 5'-phosphate oxidas...   270   7e-71
gi|126665506|ref|ZP_01736488.1| pyridoxamine 5'-phosphate oxidas...   270   8e-71
gi|320101849|ref|YP_004177440.1| Pyridoxamine 5'-phosphate oxida...   270   8e-71
gi|254385840|ref|ZP_05001160.1| pyridoxamine 5'-phosphate oxidas...   270   8e-71
gi|242239131|ref|YP_002987312.1| pyridoxamine 5'-phosphate oxida...   270   8e-71
gi|297567197|ref|YP_003686169.1| pyridoxamine 5'-phosphate oxida...   270   8e-71
gi|329120443|ref|ZP_08249108.1| pyridoxamine 5'-phosphate oxidas...   270   9e-71
gi|83593959|ref|YP_427711.1| pyridoxamine 5'-phosphate oxidase [...   270   9e-71
gi|251793363|ref|YP_003008091.1| pyridoxamine 5'-phosphate oxida...   270   9e-71
gi|121602642|ref|YP_988713.1| pyridoxamine 5'-phosphate oxidase ...   270   1e-70
gi|319406934|emb|CBI80571.1| Pyridoxamine 5 prime-phosphate oxid...   270   1e-70
gi|305667608|ref|YP_003863895.1| pyridoxamine 5-phosphate oxidas...   269   1e-70
gi|312883033|ref|ZP_07742764.1| pyridoxamine 5'-phosphate oxidas...   269   1e-70
gi|294629936|ref|ZP_06708496.1| pyridoxamine 5'-phosphate oxidas...   269   1e-70
gi|299146802|ref|ZP_07039870.1| pyridoxamine 5'-phosphate oxidas...   269   1e-70
gi|240850076|ref|YP_002971469.1| pyridoxamine 5'-phosphate oxida...   269   1e-70
gi|29346987|ref|NP_810490.1| pyridoxamine 5'-phosphate oxidase [...   269   1e-70
gi|145592990|ref|YP_001157287.1| pyridoxamine 5'-phosphate oxida...   269   1e-70
gi|257092712|ref|YP_003166353.1| pyridoxamine 5'-phosphate oxida...   269   1e-70
gi|261491764|ref|ZP_05988344.1| pyridoxamine-phosphate oxidase [...   269   1e-70
gi|147845616|emb|CAN80597.1| hypothetical protein VITISV_002641 ...   269   1e-70
gi|344249155|gb|EGW05259.1| Pyridoxine-5'-phosphate oxidase [Cri...   269   1e-70
gi|325285088|ref|YP_004260878.1| Pyridoxine/pyridoxamine 5'-phos...   269   1e-70
gi|333381155|ref|ZP_08472837.1| pyridoxamine 5'-phosphate oxidas...   269   1e-70
gi|118582338|sp|Q21WR9.2|PDXH_RHOFD RecName: Full=Pyridoxine/pyr...   269   1e-70
gi|326800734|ref|YP_004318553.1| pyridoxine/pyridoxamine 5'-phos...   269   1e-70
gi|209886027|ref|YP_002289884.1| pyridoxamine 5'-phosphate oxida...   269   1e-70
gi|21593973|gb|AAM65907.1| contains similarity to pyridoxamine 5...   269   1e-70
gi|319944979|ref|ZP_08019241.1| pyridoxamine 5'-phosphate oxidas...   269   1e-70
gi|22022585|gb|AAM83249.1| AT5g49970/K9P8_11 [Arabidopsis thalia...   269   1e-70
gi|253572618|ref|ZP_04850019.1| pyridoxine/pyridoxamine 5'-phosp...   269   1e-70
gi|255693840|ref|ZP_05417515.1| pyridoxamine 5'-phosphate oxidas...   269   1e-70
gi|149187822|ref|ZP_01866118.1| pyridoxamine 5'-phosphate oxidas...   269   1e-70
gi|311696753|gb|ADP99626.1| pyridoxamine 5'-phosphate oxidase [M...   269   1e-70
gi|227111804|ref|ZP_03825460.1| pyridoxamine 5'-phosphate oxidas...   269   1e-70
gi|21222777|ref|NP_628556.1| pyridoxamine oxidase [Streptomyces ...   269   1e-70
gi|86143118|ref|ZP_01061540.1| Pyridoxamine 5'-phosphate oxidase...   269   1e-70
gi|156407430|ref|XP_001641547.1| predicted protein [Nematostella...   269   2e-70
gi|291617327|ref|YP_003520069.1| PdxH [Pantoea ananatis LMG 2010...   269   2e-70
gi|315182260|gb|ADT89173.1| pyridoxamine 5`-phosphate oxidase [V...   269   2e-70
gi|319898596|ref|YP_004158689.1| Pyridoxamine 5 prime-phosphate ...   269   2e-70
gi|341949329|gb|EGT75933.1| putative phosphate synthase-like pro...   269   2e-70
gi|239816685|ref|YP_002945595.1| pyridoxamine 5'-phosphate oxida...   269   2e-70
gi|320539633|ref|ZP_08039297.1| pyridoxine 5'-phosphate oxidase ...   269   2e-70
gi|294788707|ref|ZP_06753948.1| pyridoxamine 5'-phosphate oxidas...   269   2e-70
gi|192361882|ref|YP_001981832.1| pyridoxamine 5'-phosphate oxida...   269   2e-70
gi|49475226|ref|YP_033267.1| pyridoxamine 5'-phosphate oxidase [...   269   2e-70
gi|260062468|ref|YP_003195548.1| pyridoxamine 5'-phosphate oxida...   269   2e-70
gi|154246419|ref|YP_001417377.1| pyridoxamine 5'-phosphate oxida...   269   2e-70
gi|293391648|ref|ZP_06635982.1| pyridoxamine 5'-phosphate oxidas...   269   2e-70
gi|338973375|ref|ZP_08628739.1| pyridoxamine 5'-phosphate oxidas...   269   2e-70
gi|209155642|gb|ACI34053.1| Pyridoxine-5-phosphate oxidase [Salm...   269   2e-70
gi|301169582|emb|CBW29183.1| pyridoxine 5'-phosphate oxidase [Ha...   269   2e-70
gi|289770046|ref|ZP_06529424.1| pyridoxamine 5'-phosphate oxidas...   269   2e-70
gi|298386307|ref|ZP_06995863.1| pyridoxamine 5'-phosphate oxidas...   269   2e-70
gi|300716510|ref|YP_003741313.1| Pyridoxamine 5\'-phosphate oxid...   268   2e-70
gi|342864827|ref|ZP_08721382.1| pyridoxamine 5'-phosphate oxidas...   268   2e-70
gi|27377735|ref|NP_769264.1| pyridoxamine 5'-phosphate oxidase [...   268   2e-70
gi|114798246|ref|YP_759551.1| pyridoxamine 5'-phosphate oxidase ...   268   2e-70
gi|187735756|ref|YP_001877868.1| pyridoxamine 5'-phosphate oxida...   268   3e-70
gi|260769744|ref|ZP_05878677.1| pyridoxamine 5'-phosphate oxidas...   268   3e-70
gi|329902942|ref|ZP_08273319.1| Pyridoxamine 5'-phosphate oxidas...   268   3e-70
gi|319405361|emb|CBI78978.1| Pyridoxamine 5 prime-phosphate oxid...   268   3e-70
gi|307177874|gb|EFN66834.1| Pyridoxine-5'-phosphate oxidase [Cam...   268   3e-70
gi|294339248|emb|CAZ87604.1| Putative Pyridoxine 5'-phosphate ox...   268   3e-70
gi|254362105|ref|ZP_04978225.1| pyridoxamine-phosphate oxidase [...   268   3e-70
gi|238762511|ref|ZP_04623481.1| Pyridoxine/pyridoxamine 5'-phosp...   268   3e-70
gi|237723147|ref|ZP_04553628.1| pyridoxamine 5'-phosphate oxidas...   268   3e-70
gi|86144770|ref|ZP_01063102.1| pyridoxamine 5'-phosphate oxidase...   268   3e-70
gi|88858296|ref|ZP_01132938.1| pyridoxine 5'-phosphate oxidase [...   268   3e-70
gi|49473992|ref|YP_032034.1| pyridoxamine 5'-phosphate oxidase [...   268   3e-70
gi|163867868|ref|YP_001609072.1| pyridoxamine 5'-phosphate oxida...   268   3e-70
gi|86130528|ref|ZP_01049128.1| pyridoxamine 5'-phosphate oxidase...   268   3e-70
gi|220906672|ref|YP_002481983.1| pyridoxamine 5'-phosphate oxida...   268   3e-70
gi|34495514|ref|NP_899729.1| pyridoxamine 5'-phosphate oxidase [...   268   3e-70
gi|341956890|gb|EGT83306.1| putative phosphate synthase-like pro...   268   4e-70
gi|221135075|ref|ZP_03561378.1| pyridoxamine 5'-phosphate oxidas...   268   4e-70
gi|308186733|ref|YP_003930864.1| pyridoxinephosphate oxidase [Pa...   268   4e-70
gi|116328761|ref|YP_798481.1| pyridoxamine-phosphate oxidase [Le...   268   4e-70
gi|73966182|ref|XP_537661.2| PREDICTED: pyridoxine-5'-phosphate ...   268   4e-70
gi|262409111|ref|ZP_06085656.1| pyridoxamine 5'-phosphate oxidas...   267   4e-70
gi|296135198|ref|YP_003642440.1| pyridoxamine 5'-phosphate oxida...   267   4e-70
gi|161350023|ref|NP_439023.2| pyridoxamine 5'-phosphate oxidase ...   267   4e-70
gi|323496475|ref|ZP_08101533.1| pyridoxamine 5'-phosphate oxidas...   267   4e-70
gi|344285429|ref|XP_003414464.1| PREDICTED: pyridoxine-5'-phosph...   267   5e-70
gi|19527238|ref|NP_598782.1| pyridoxine-5'-phosphate oxidase [Mu...   267   5e-70
gi|336414569|ref|ZP_08594915.1| pyridoxine/pyridoxamine 5'-phosp...   267   5e-70
gi|196000162|ref|XP_002109949.1| hypothetical protein TRIADDRAFT...   267   5e-70
gi|52426119|ref|YP_089256.1| pyridoxamine 5'-phosphate oxidase [...   267   5e-70
gi|239831288|ref|ZP_04679617.1| pyridoxamine 5'-phosphate oxidas...   267   5e-70
gi|153833591|ref|ZP_01986258.1| pyridoxamine 5'-phosphate oxidas...   267   5e-70
gi|334704163|ref|ZP_08520029.1| pyridoxamine 5'-phosphate oxidas...   267   5e-70
gi|336314890|ref|ZP_08569804.1| pyridoxamine-phosphate oxidase [...   267   6e-70
gi|254505409|ref|ZP_05117556.1| pyridoxamine 5'-phosphate oxidas...   267   6e-70
gi|156978285|ref|YP_001449191.1| pyridoxamine 5'-phosphate oxida...   267   7e-70
gi|117619986|ref|YP_855947.1| pyridoxamine 5'-phosphate oxidase ...   267   8e-70
gi|304397705|ref|ZP_07379582.1| pyridoxamine 5'-phosphate oxidas...   267   8e-70
gi|338213979|ref|YP_004658036.1| Pyridoxine/pyridoxamine 5'-phos...   267   8e-70
gi|284929150|ref|YP_003421672.1| Pyridoxamine 5'-phosphate oxida...   267   8e-70
gi|150395733|ref|YP_001326200.1| pyridoxamine 5'-phosphate oxida...   267   9e-70
gi|293372688|ref|ZP_06619070.1| pyridoxamine 5'-phosphate oxidas...   267   9e-70
gi|225076443|ref|ZP_03719642.1| hypothetical protein NEIFLAOT_01...   266   9e-70
gi|153007876|ref|YP_001369091.1| pyridoxamine 5'-phosphate oxida...   266   9e-70
gi|300773784|ref|ZP_07083653.1| pyridoxal 5'-phosphate synthase ...   266   1e-69
gi|302560064|ref|ZP_07312406.1| pyridoxamine 5'-phosphate oxidas...   266   1e-69
gi|261821919|ref|YP_003260025.1| pyridoxamine 5'-phosphate oxida...   266   1e-69
gi|260776965|ref|ZP_05885859.1| pyridoxamine 5'-phosphate oxidas...   266   1e-69
gi|148557647|ref|YP_001265229.1| pyridoxamine 5'-phosphate oxida...   266   1e-69
gi|319638172|ref|ZP_07992935.1| pyridoxine/pyridoxamine 5'-phosp...   266   1e-69
gi|189036765|sp|A6WWA8.2|PDXH_OCHA4 RecName: Full=Pyridoxine/pyr...   266   1e-69
gi|336405977|ref|ZP_08586642.1| pyridoxine/pyridoxamine 5'-phosp...   266   1e-69
gi|150385407|sp|A0KI46.2|PDXH_AERHH RecName: Full=Pyridoxine/pyr...   266   1e-69
gi|343495697|ref|ZP_08733825.1| pyridoxamine 5'-phosphate oxidas...   266   1e-69
gi|332293492|ref|YP_004432101.1| pyridoxamine 5'-phosphate oxida...   266   1e-69
gi|225025356|ref|ZP_03714548.1| hypothetical protein EIKCOROL_02...   266   1e-69
gi|334131053|ref|ZP_08504822.1| Pyridoxamine 5'-phosphate oxidas...   266   1e-69
gi|196228523|ref|ZP_03127390.1| pyridoxamine 5'-phosphate oxidas...   266   1e-69
gi|170079185|ref|YP_001735823.1| pyridoxamine 5'-phosphate oxida...   266   1e-69
gi|296102666|ref|YP_003612812.1| pyridoxamine 5'-phosphate oxida...   266   1e-69
gi|163801473|ref|ZP_02195372.1| pyridoxamine 5'-phosphate oxidas...   266   1e-69
gi|302552244|ref|ZP_07304586.1| pyridoxamine 5'-phosphate oxidas...   266   1e-69
gi|318605834|emb|CBY27332.1| pyridoxamine 5'-phosphate oxidase [...   266   1e-69
gi|336125867|ref|YP_004577823.1| pyridoxamine 5'-phosphate oxida...   266   1e-69
gi|94482816|gb|ABF22433.1| pyridoxine 5'-phosphate oxidase [Taki...   266   1e-69
gi|161761273|ref|YP_248569.2| pyridoxamine 5'-phosphate oxidase ...   266   1e-69
gi|15964648|ref|NP_385001.1| pyridoxamine 5'-phosphate oxidase [...   266   2e-69
gi|270261632|ref|ZP_06189905.1| pyridoxamine 5'-phosphate oxidas...   266   2e-69
gi|344338570|ref|ZP_08769502.1| Pyridoxine/pyridoxamine 5'-phosp...   266   2e-69
gi|284799941|ref|ZP_05985280.2| pyridoxamine 5'-phosphate oxidas...   266   2e-69
gi|239993710|ref|ZP_04714234.1| pyridoxine 5-phosphate oxidase [...   266   2e-69
gi|324113412|gb|EGC07387.1| pyridoxamine 5'-phosphate oxidase [E...   266   2e-69
gi|329941345|ref|ZP_08290624.1| pyridoxamine oxidase [Streptomyc...   266   2e-69
gi|310767574|gb|ADP12524.1| pyridoxamine 5'-phosphate oxidase [E...   266   2e-69
gi|307941528|ref|ZP_07656883.1| pyridoxamine 5'-phosphate oxidas...   266   2e-69
gi|296268509|ref|YP_003651141.1| pyridoxamine 5'-phosphate oxida...   266   2e-69
gi|294055343|ref|YP_003549001.1| pyridoxamine 5'-phosphate oxida...   266   2e-69
gi|333927014|ref|YP_004500593.1| pyridoxine/pyridoxamine 5'-phos...   265   2e-69
gi|334315359|ref|YP_004547978.1| Pyridoxine/pyridoxamine 5'-phos...   265   2e-69
gi|148828046|ref|YP_001292799.1| pyridoxamine 5'-phosphate oxida...   265   2e-69
gi|238782596|ref|ZP_04626627.1| Pyridoxine/pyridoxamine 5'-phosp...   265   2e-69
gi|218548766|ref|YP_002382557.1| pyridoxamine 5'-phosphate oxida...   265   2e-69
gi|345001360|ref|YP_004804214.1| pyridoxamine 5'-phosphate oxida...   265   2e-69
gi|344203735|ref|YP_004788878.1| pyridoxine/pyridoxamine 5'-phos...   265   2e-69
gi|345641046|dbj|BAK74879.1| pyridoxamine 5'-phosphate oxidase [...   265   2e-69
gi|291446842|ref|ZP_06586232.1| pyridoxamine oxidase [Streptomyc...   265   2e-69
gi|62460506|ref|NP_001014907.1| pyridoxine-5'-phosphate oxidase ...   265   2e-69
gi|22125857|ref|NP_669280.1| pyridoxamine 5'-phosphate oxidase [...   265   2e-69
gi|149723910|ref|XP_001501967.1| PREDICTED: pyridoxine-5'-phosph...   265   3e-69
gi|83815282|ref|YP_444687.1| pyridoxamine 5'-phosphate oxidase [...   265   3e-69
gi|297200462|ref|ZP_06917859.1| pyridoxamine 5'-phosphate oxidas...   265   3e-69
gi|345429112|ref|YP_004822229.1| pyridoxine 5'-phosphate oxidase...   265   3e-69
gi|253688755|ref|YP_003017945.1| pyridoxamine 5'-phosphate oxida...   265   3e-69
gi|74181760|dbj|BAE32590.1| unnamed protein product [Mus musculus]    265   3e-69
gi|237654242|ref|YP_002890556.1| pyridoxamine 5'-phosphate oxida...   265   3e-69
gi|15802052|ref|NP_288074.1| pyridoxamine 5'-phosphate oxidase [...   265   3e-69
gi|12018270|ref|NP_072123.1| pyridoxine-5'-phosphate oxidase [Ra...   265   3e-69
gi|341950405|gb|EGT76994.1| putative phosphate synthase-like pro...   265   3e-69
gi|334122192|ref|ZP_08496233.1| pyridoxamine 5'-phosphate oxidas...   265   3e-69
gi|90408184|ref|ZP_01216352.1| pyridoxamine 5'-phosphate oxidase...   265   3e-69
gi|301762908|ref|XP_002916860.1| PREDICTED: pyridoxine-5'-phosph...   265   3e-69
gi|332161674|ref|YP_004298251.1| pyridoxamine 5'-phosphate oxida...   264   3e-69
gi|226944061|ref|YP_002799134.1| pyridoxamine 5'-phosphate oxida...   264   4e-69
gi|123442401|ref|YP_001006380.1| pyridoxamine 5'-phosphate oxida...   264   4e-69
gi|241760508|ref|ZP_04758601.1| pyridoxamine 5'-phosphate oxidas...   264   4e-69
gi|271500223|ref|YP_003333248.1| pyridoxamine 5'-phosphate oxida...   264   4e-69
gi|39934271|ref|NP_946547.1| pyridoxamine 5'-phosphate oxidase [...   264   4e-69
gi|50120865|ref|YP_050032.1| pyridoxamine 5'-phosphate oxidase [...   264   4e-69
gi|227539638|ref|ZP_03969687.1| pyridoxamine 5'-phosphate oxidas...   264   4e-69
gi|163795890|ref|ZP_02189854.1| Pyridoxamine-phosphate oxidase [...   264   4e-69
gi|325576826|ref|ZP_08147441.1| pyridoxamine 5'-phosphate oxidas...   264   4e-69
gi|145598079|ref|YP_001162155.1| pyridoxamine 5'-phosphate oxida...   264   5e-69
gi|158422821|ref|YP_001524113.1| pyridoxamine 5'-phosphate oxida...   264   5e-69
gi|260823591|ref|XP_002606164.1| hypothetical protein BRAFLDRAFT...   264   5e-69
gi|311897845|dbj|BAJ30253.1| putative pyridoxine/pyridoxamine 5'...   264   5e-69
gi|254443072|ref|ZP_05056548.1| pyridoxamine 5'-phosphate oxidas...   264   5e-69
gi|259908530|ref|YP_002648886.1| pyridoxamine 5'-phosphate oxida...   264   5e-69
gi|15888103|ref|NP_353784.1| pyridoxamine 5'-phosphate oxidase [...   264   5e-69
gi|255014503|ref|ZP_05286629.1| pyridoxamine 5'-phosphate oxidas...   264   5e-69
gi|341953854|gb|EGT80350.1| putative phosphate synthase-like pro...   264   5e-69
gi|343085801|ref|YP_004775096.1| Pyridoxine/pyridoxamine 5'-phos...   264   5e-69
gi|170768776|ref|ZP_02903229.1| pyridoxamine 5'-phosphate oxidas...   264   6e-69
gi|72014234|ref|XP_785156.1| PREDICTED: similar to Pnpo protein ...   264   6e-69
gi|157370458|ref|YP_001478447.1| pyridoxamine 5'-phosphate oxida...   264   6e-69
gi|238796381|ref|ZP_04639890.1| Pyridoxine/pyridoxamine 5'-phosp...   264   6e-69
gi|283833255|ref|ZP_06352996.1| pyridoxamine 5'-phosphate oxidas...   264   6e-69
gi|254786836|ref|YP_003074265.1| pyridoxamine 5'-phosphate oxida...   264   6e-69
gi|90420120|ref|ZP_01228028.1| pyridoxamine 5'-phosphate oxidase...   264   7e-69
gi|160889732|ref|ZP_02070735.1| hypothetical protein BACUNI_0216...   264   7e-69
gi|153808589|ref|ZP_01961257.1| hypothetical protein BACCAC_0288...   264   7e-69
gi|339064172|ref|ZP_08649272.1| Pyridoxamine 5'-phosphate oxidas...   264   7e-69
gi|189036768|sp|A8HRJ3.2|PDXH_AZOC5 RecName: Full=Pyridoxine/pyr...   264   7e-69
gi|153947142|ref|YP_001400747.1| pyridoxamine 5'-phosphate oxida...   263   7e-69
gi|317419667|emb|CBN81704.1| Pyridoxine-5'-phosphate oxidase [Di...   263   7e-69
gi|170679963|ref|YP_001743616.1| pyridoxamine 5'-phosphate oxida...   263   8e-69
gi|209548200|ref|YP_002280117.1| pyridoxamine 5'-phosphate oxida...   263   8e-69
gi|170024119|ref|YP_001720624.1| pyridoxamine 5'-phosphate oxida...   263   8e-69
gi|16129596|ref|NP_416155.1| pyridoxine 5'-phosphate oxidase [Es...   263   8e-69
gi|342905004|ref|ZP_08726798.1| putative phosphate synthase-like...   263   8e-69
gi|333377752|ref|ZP_08469485.1| pyridoxamine 5'-phosphate oxidas...   263   8e-69
gi|331653034|ref|ZP_08354039.1| pyridoxamine 5'-phosphate oxidas...   263   9e-69
gi|145640979|ref|ZP_01796561.1| pyridoxamine 5'-phosphate oxidas...   263   9e-69
gi|228471654|ref|ZP_04056428.1| pyridoxamine 5'-phosphate oxidas...   263   9e-69
gi|344345334|ref|ZP_08776187.1| Pyridoxine/pyridoxamine 5'-phosp...   263   9e-69
gi|340716790|ref|XP_003396876.1| PREDICTED: pyridoxine-5'-phosph...   263   1e-68
gi|339999259|ref|YP_004730142.1| pyridoxamine 5'-phosphate oxida...   263   1e-68
gi|78486331|ref|YP_392256.1| pyridoxamine 5'-phosphate oxidase [...   263   1e-68
gi|261339603|ref|ZP_05967461.1| pyridoxamine 5'-phosphate oxidas...   263   1e-68
gi|237807376|ref|YP_002891816.1| pyridoxamine 5'-phosphate oxida...   263   1e-68
gi|311747136|ref|ZP_07720921.1| pyridoxamine 5'-phosphate oxidas...   263   1e-68
gi|317492098|ref|ZP_07950529.1| pyridoxamine 5'-phosphate oxidas...   263   1e-68
gi|146339186|ref|YP_001204234.1| pyridoxamine 5'-phosphate oxida...   263   1e-68
gi|238792278|ref|ZP_04635913.1| Pyridoxine/pyridoxamine 5'-phosp...   263   1e-68
gi|332188565|ref|ZP_08390284.1| pyridoxamine 5'-phosphate oxidas...   263   1e-68
gi|333955598|gb|EGL73340.1| pyridoxamine 5'-phosphate oxidase [C...   263   1e-68
gi|295690726|ref|YP_003594419.1| pyridoxamine 5'-phosphate oxida...   262   1e-68

Sequences not found previously or not previously below threshold:

Searching..................................................done


Results from round 5


                                                                 Score    E
Sequences producing significant alignments:                      (bits) Value
Sequences used in model and found again:

gi|186475282|ref|YP_001856752.1| pyridoxamine 5'-phosphate oxida...   317   5e-85
gi|156741057|ref|YP_001431186.1| pyridoxamine 5'-phosphate oxida...   315   2e-84
gi|325528223|gb|EGD05398.1| pyridoxamine 5'-phosphate oxidase [B...   314   4e-84
gi|330818133|ref|YP_004361838.1| Pyridoxamine 5'-phosphate oxida...   313   8e-84
gi|148654599|ref|YP_001274804.1| pyridoxamine 5'-phosphate oxida...   313   1e-83
gi|254251577|ref|ZP_04944895.1| Pyridoxamine-phosphate oxidase [...   311   4e-83
gi|209519217|ref|ZP_03268020.1| pyridoxamine 5'-phosphate oxidas...   311   4e-83
gi|161523908|ref|YP_001578920.1| pyridoxamine 5'-phosphate oxida...   309   9e-83
gi|302814230|ref|XP_002988799.1| hypothetical protein SELMODRAFT...   309   9e-83
gi|221199194|ref|ZP_03572238.1| pyridoxamine 5'-phosphate oxidas...   309   1e-82
gi|107023506|ref|YP_621833.1| pyridoxamine 5'-phosphate oxidase ...   309   1e-82
gi|254247390|ref|ZP_04940711.1| Pyridoxamine-phosphate oxidase [...   309   1e-82
gi|186686309|ref|YP_001869505.1| pyridoxamine 5'-phosphate oxida...   309   1e-82
gi|168061301|ref|XP_001782628.1| predicted protein [Physcomitrel...   309   2e-82
gi|78067369|ref|YP_370138.1| pyridoxamine 5'-phosphate oxidase [...   309   2e-82
gi|206561119|ref|YP_002231884.1| pyridoxamine 5'-phosphate oxida...   309   2e-82
gi|116788337|gb|ABK24840.1| unknown [Picea sitchensis]                308   2e-82
gi|170733928|ref|YP_001765875.1| pyridoxamine 5'-phosphate oxida...   308   2e-82
gi|339326795|ref|YP_004686488.1| pyridoxine/pyridoxamine 5'-phos...   308   2e-82
gi|134296754|ref|YP_001120489.1| pyridoxamine 5'-phosphate oxida...   308   2e-82
gi|91785039|ref|YP_560245.1| pyridoxamine 5'-phosphate oxidase [...   308   3e-82
gi|221206609|ref|ZP_03579621.1| pyridoxamine 5'-phosphate oxidas...   308   3e-82
gi|167585643|ref|ZP_02378031.1| pyridoxamine 5'-phosphate oxidas...   308   3e-82
gi|113868760|ref|YP_727249.1| pyridoxamine 5'-phosphate oxidase ...   308   3e-82
gi|295677516|ref|YP_003606040.1| pyridoxamine 5'-phosphate oxida...   308   4e-82
gi|73540518|ref|YP_295038.1| pyridoxamine 5'-phosphate oxidase [...   307   5e-82
gi|149276281|ref|ZP_01882425.1| Pyridoxamine 5'-phosphate oxidas...   307   6e-82
gi|170693499|ref|ZP_02884658.1| pyridoxamine 5'-phosphate oxidas...   307   7e-82
gi|170698626|ref|ZP_02889694.1| pyridoxamine 5'-phosphate oxidas...   306   8e-82
gi|167561789|ref|ZP_02354705.1| pyridoxamine 5'-phosphate oxidas...   306   1e-81
gi|53726299|ref|YP_102177.1| pyridoxamine 5'-phosphate oxidase [...   306   1e-81
gi|312795617|ref|YP_004028539.1| Pyridoxamine 5'-phosphate oxida...   306   1e-81
gi|158337713|ref|YP_001518889.1| pyridoxamine 5'-phosphate oxida...   306   2e-81
gi|218892989|ref|YP_002441858.1| pyridoxamine 5'-phosphate oxida...   305   2e-81
gi|296390589|ref|ZP_06880064.1| pyridoxamine 5'-phosphate oxidas...   305   2e-81
gi|172061529|ref|YP_001809181.1| pyridoxamine 5'-phosphate oxida...   305   2e-81
gi|52208907|emb|CAH34846.1| putative pyridoxamine 5'-phosphate o...   305   3e-81
gi|296157228|ref|ZP_06840064.1| pyridoxamine 5'-phosphate oxidas...   305   3e-81
gi|194290382|ref|YP_002006289.1| pyridoxamine 5'-phosphate oxida...   305   3e-81
gi|119513403|ref|ZP_01632435.1| pyridoxamine 5-phosphate oxidase...   304   3e-81
gi|116048977|ref|YP_792221.1| pyridoxamine 5'-phosphate oxidase ...   304   3e-81
gi|115352667|ref|YP_774506.1| pyridoxamine 5'-phosphate oxidase ...   304   4e-81
gi|187925195|ref|YP_001896837.1| pyridoxamine 5'-phosphate oxida...   304   4e-81
gi|126439595|ref|YP_001057952.1| pyridoxamine 5'-phosphate oxida...   304   4e-81
gi|323527193|ref|YP_004229346.1| pyridoxamine 5'-phosphate oxida...   304   5e-81
gi|299067672|emb|CBJ38881.1| pyridoxine 5'-phosphate oxidase [Ra...   304   6e-81
gi|307154148|ref|YP_003889532.1| pyridoxamine 5'-phosphate oxida...   304   6e-81
gi|254413127|ref|ZP_05026899.1| pyridoxamine 5'-phosphate oxidas...   304   6e-81
gi|107100493|ref|ZP_01364411.1| hypothetical protein PaerPA_0100...   304   6e-81
gi|15596246|ref|NP_249740.1| pyridoxamine 5'-phosphate oxidase [...   303   7e-81
gi|171320443|ref|ZP_02909477.1| pyridoxamine 5'-phosphate oxidas...   303   8e-81
gi|293603579|ref|ZP_06686000.1| pyridoxamine 5'-phosphate oxidas...   303   8e-81
gi|49078412|gb|AAT49782.1| PA1049 [synthetic construct]               303   9e-81
gi|219847281|ref|YP_002461714.1| pyridoxamine 5'-phosphate oxida...   303   9e-81
gi|317402318|gb|EFV82895.1| pyridoxamine 5'-phosphate oxidase [A...   303   9e-81
gi|150385408|sp|A4SKR0.2|PDXH_AERS4 RecName: Full=Pyridoxine/pyr...   303   9e-81
gi|307730827|ref|YP_003908051.1| pyridoxamine 5'-phosphate oxida...   303   1e-80
gi|325104083|ref|YP_004273737.1| Pyridoxamine 5'-phosphate oxida...   303   1e-80
gi|17545486|ref|NP_518888.1| pyridoxamine 5'-phosphate oxidase [...   303   1e-80
gi|167835668|ref|ZP_02462551.1| pyridoxamine 5'-phosphate oxidas...   303   1e-80
gi|338781171|gb|EGP45565.1| pyridoxamine 5'-phosphate oxidase [A...   303   1e-80
gi|320354060|ref|YP_004195399.1| Pyridoxamine 5'-phosphate oxida...   303   1e-80
gi|167580046|ref|ZP_02372920.1| pyridoxamine 5'-phosphate oxidas...   303   1e-80
gi|300704821|ref|YP_003746424.1| pyridoxine 5'-phosphate oxidase...   302   1e-80
gi|282900525|ref|ZP_06308469.1| Pyridoxamine 5'-phosphate oxidas...   302   1e-80
gi|218438489|ref|YP_002376818.1| pyridoxamine 5'-phosphate oxida...   302   2e-80
gi|334196706|gb|AEG69891.1| pyridoxine 5'-phosphate oxidase [Ral...   302   2e-80
gi|145298389|ref|YP_001141230.1| pyridoxamine 5'-phosphate oxida...   301   2e-80
gi|241662400|ref|YP_002980760.1| pyridoxamine 5'-phosphate oxida...   301   3e-80
gi|282897108|ref|ZP_06305110.1| Pyridoxamine 5'-phosphate oxidas...   301   3e-80
gi|330828850|ref|YP_004391802.1| pyridoxine/pyridoxamine 5'-phos...   301   3e-80
gi|83749000|ref|ZP_00946008.1| Pyridoxamine 5'-phosphate oxidase...   301   3e-80
gi|344173967|emb|CCA89156.1| pyridoxine 5'-phosphate oxidase [Ra...   301   4e-80
gi|300692207|ref|YP_003753202.1| pyridoxine 5'-phosphate oxidase...   301   4e-80
gi|309780906|ref|ZP_07675645.1| pyridoxamine 5'-phosphate oxidas...   301   4e-80
gi|268315761|ref|YP_003289480.1| pyridoxamine 5'-phosphate oxida...   301   5e-80
gi|258622088|ref|ZP_05717114.1| pyridoxamine 5'-phosphate oxidas...   301   5e-80
gi|262403120|ref|ZP_06079680.1| pyridoxamine 5'-phosphate oxidas...   301   5e-80
gi|261213108|ref|ZP_05927392.1| pyridoxamine 5'-phosphate oxidas...   300   6e-80
gi|328951452|ref|YP_004368787.1| Pyridoxine/pyridoxamine 5'-phos...   300   6e-80
gi|284159415|ref|YP_441273.3| pyridoxamine 5'-phosphate oxidase ...   300   6e-80
gi|269960067|ref|ZP_06174444.1| pyridoxamine 5''-phosphate oxida...   300   7e-80
gi|163855165|ref|YP_001629463.1| pyridoxamine 5'-phosphate oxida...   300   7e-80
gi|261251552|ref|ZP_05944126.1| pyridoxamine 5'-phosphate oxidas...   300   8e-80
gi|284037775|ref|YP_003387705.1| pyridoxamine 5'-phosphate oxida...   299   1e-79
gi|67922765|ref|ZP_00516266.1| Pyridoxamine 5'-phosphate oxidase...   299   1e-79
gi|37201854|dbj|BAC97674.1| pyridoxamine-phosphate oxidase [Vibr...   299   1e-79
gi|229522599|ref|ZP_04412015.1| pyridoxamine 5'-phosphate oxidas...   299   1e-79
gi|345302051|ref|YP_004823953.1| Pyridoxine/pyridoxamine 5'-phos...   299   1e-79
gi|152987300|ref|YP_001349684.1| pyridoxamine 5'-phosphate oxida...   299   1e-79
gi|224063291|ref|XP_002301080.1| predicted protein [Populus tric...   299   1e-79
gi|94311578|ref|YP_584788.1| pyridoxamine 5'-phosphate oxidase [...   299   1e-79
gi|207744045|ref|YP_002260437.1| pyridoxamine 5'-phosphate oxida...   299   1e-79
gi|339489023|ref|YP_004703551.1| pyridoxamine 5'-phosphate oxida...   299   1e-79
gi|27367506|ref|NP_763033.1| pyridoxamine 5'-phosphate oxidase [...   299   2e-79
gi|300716510|ref|YP_003741313.1| Pyridoxamine 5\'-phosphate oxid...   299   2e-79
gi|75906780|ref|YP_321076.1| pyridoxamine 5'-phosphate oxidase [...   299   2e-79
gi|227328525|ref|ZP_03832549.1| pyridoxamine 5'-phosphate oxidas...   299   2e-79
gi|328469513|gb|EGF40459.1| pyridoxamine 5'-phosphate oxidase [V...   299   2e-79
gi|15601829|ref|NP_233460.1| pyridoxamine 5'-phosphate oxidase [...   298   3e-79
gi|341633461|gb|EGS58261.1| pyridoxamine 5'-phosphate oxidase [V...   298   3e-79
gi|320159360|ref|YP_004191738.1| pyridoxamine 5'-phosphate oxida...   298   3e-79
gi|330807891|ref|YP_004352353.1| pyridoxal 5-phosphate synthase ...   298   3e-79
gi|146281900|ref|YP_001172053.1| pyridoxamine 5'-phosphate oxida...   298   3e-79
gi|334704163|ref|ZP_08520029.1| pyridoxamine 5'-phosphate oxidas...   298   3e-79
gi|147672221|ref|YP_001215004.1| pyridoxamine 5'-phosphate oxida...   298   3e-79
gi|341649511|gb|EGS73479.1| pyridoxamine 5'-phosphate oxidase [V...   298   4e-79
gi|77457456|ref|YP_346961.1| pyridoxamine 5'-phosphate oxidase [...   298   4e-79
gi|254227423|ref|ZP_04920855.1| pyridoxamine 5'-phosphate oxidas...   298   4e-79
gi|28901585|ref|NP_801240.1| pyridoxamine 5'-phosphate oxidase [...   298   4e-79
gi|17228743|ref|NP_485291.1| pyridoxamine 5-phosphate oxidase [N...   298   4e-79
gi|227111804|ref|ZP_03825460.1| pyridoxamine 5'-phosphate oxidas...   298   5e-79
gi|117619986|ref|YP_855947.1| pyridoxamine 5'-phosphate oxidase ...   297   5e-79
gi|242239131|ref|YP_002987312.1| pyridoxamine 5'-phosphate oxida...   297   6e-79
gi|126659758|ref|ZP_01730885.1| Pyridoxamine 5'-phosphate oxidas...   297   7e-79
gi|308186733|ref|YP_003930864.1| pyridoxinephosphate oxidase [Pa...   297   7e-79
gi|150385407|sp|A0KI46.2|PDXH_AERHH RecName: Full=Pyridoxine/pyr...   297   7e-79
gi|291617327|ref|YP_003520069.1| PdxH [Pantoea ananatis LMG 2010...   297   7e-79
gi|323494275|ref|ZP_08099387.1| pyridoxamine 5'-phosphate oxidas...   297   7e-79
gi|33594155|ref|NP_881799.1| pyridoxamine 5'-phosphate oxidase [...   297   8e-79
gi|269965023|ref|ZP_06179188.1| pyridoxamine 5'-phosphate oxidas...   297   8e-79
gi|19920113|gb|AAM08545.1|AC079935_17 Putative pyridoxamine 5-ph...   296   8e-79
gi|302142026|emb|CBI19229.3| unnamed protein product [Vitis vini...   296   8e-79
gi|330825781|ref|YP_004389084.1| pyridoxamine 5'-phosphate oxida...   296   8e-79
gi|172035713|ref|YP_001802214.1| pyridoxamine 5'-phosphate oxida...   296   9e-79
gi|327480143|gb|AEA83453.1| pyridoxamine 5'-phosphate oxidase [P...   296   9e-79
gi|187927813|ref|YP_001898300.1| pyridoxamine 5'-phosphate oxida...   296   9e-79
gi|91223020|ref|ZP_01258286.1| pyridoxamine 5'-phosphate oxidase...   296   9e-79
gi|120553098|ref|YP_957449.1| pyridoxamine 5'-phosphate oxidase ...   296   9e-79
gi|304397705|ref|ZP_07379582.1| pyridoxamine 5'-phosphate oxidas...   296   9e-79
gi|344924059|ref|ZP_08777520.1| pyridoxamine 5'-phosphate oxidas...   296   1e-78
gi|315182260|gb|ADT89173.1| pyridoxamine 5`-phosphate oxidase [V...   296   1e-78
gi|225459154|ref|XP_002283933.1| PREDICTED: hypothetical protein...   296   1e-78
gi|146306468|ref|YP_001186933.1| pyridoxamine 5'-phosphate oxida...   296   1e-78
gi|320539633|ref|ZP_08039297.1| pyridoxine 5'-phosphate oxidase ...   296   1e-78
gi|70728663|ref|YP_258412.1| pyridoxamine 5'-phosphate oxidase [...   296   1e-78
gi|324113412|gb|EGC07387.1| pyridoxamine 5'-phosphate oxidase [E...   296   1e-78
gi|311104136|ref|YP_003976989.1| pyridoxamine 5'-phosphate oxida...   296   1e-78
gi|291438963|ref|ZP_06578353.1| pyridoxamine oxidase [Streptomyc...   296   2e-78
gi|269838429|ref|YP_003320657.1| pyridoxamine 5'-phosphate oxida...   296   2e-78
gi|333914501|ref|YP_004488233.1| pyridoxine/pyridoxamine 5'-phos...   296   2e-78
gi|238762511|ref|ZP_04623481.1| Pyridoxine/pyridoxamine 5'-phosp...   296   2e-78
gi|296102666|ref|YP_003612812.1| pyridoxamine 5'-phosphate oxida...   296   2e-78
gi|15802052|ref|NP_288074.1| pyridoxamine 5'-phosphate oxidase [...   295   2e-78
gi|260769744|ref|ZP_05878677.1| pyridoxamine 5'-phosphate oxidas...   295   2e-78
gi|26987865|ref|NP_743290.1| pyridoxamine 5'-phosphate oxidase [...   295   2e-78
gi|310767574|gb|ADP12524.1| pyridoxamine 5'-phosphate oxidase [E...   295   2e-78
gi|218548766|ref|YP_002382557.1| pyridoxamine 5'-phosphate oxida...   295   2e-78
gi|17987800|ref|NP_540434.1| pyridoxamine 5'-phosphate oxidase [...   295   2e-78
gi|104780482|ref|YP_606980.1| pyridoxamine 5'-phosphate oxidase ...   295   2e-78
gi|167035279|ref|YP_001670510.1| pyridoxamine 5'-phosphate oxida...   295   2e-78
gi|115481768|ref|NP_001064477.1| Os10g0377800 [Oryza sativa Japo...   295   2e-78
gi|148546408|ref|YP_001266510.1| pyridoxamine 5'-phosphate oxida...   295   2e-78
gi|255545888|ref|XP_002514004.1| pyridoxamine 5-phosphate oxidas...   295   2e-78
gi|318605834|emb|CBY27332.1| pyridoxamine 5'-phosphate oxidase [...   295   3e-78
gi|84386163|ref|ZP_00989192.1| pyridoxamine 5'-phosphate oxidase...   295   3e-78
gi|22297874|ref|NP_681121.1| pyridoxamine 5'-phosphate oxidase [...   295   3e-78
gi|170720336|ref|YP_001748024.1| pyridoxamine 5'-phosphate oxida...   295   3e-78
gi|342810730|gb|EGU45801.1| pyridoxamine 5'-phosphate oxidase [V...   294   3e-78
gi|294506445|ref|YP_003570503.1| pyridoxamine 5'-phosphate oxida...   294   3e-78
gi|160899378|ref|YP_001564960.1| pyridoxamine 5'-phosphate oxida...   294   3e-78
gi|294851796|ref|ZP_06792469.1| pyridoxamine 5'-phosphate oxidas...   294   3e-78
gi|161618391|ref|YP_001592278.1| pyridoxamine 5'-phosphate oxida...   294   3e-78
gi|339493507|ref|YP_004713800.1| pyridoxamine 5'-phosphate oxida...   294   3e-78
gi|261821919|ref|YP_003260025.1| pyridoxamine 5'-phosphate oxida...   294   3e-78
gi|253688755|ref|YP_003017945.1| pyridoxamine 5'-phosphate oxida...   294   4e-78
gi|343501343|ref|ZP_08739222.1| pyridoxamine 5'-phosphate oxidas...   294   4e-78
gi|326523937|dbj|BAJ96979.1| predicted protein [Hordeum vulgare ...   294   4e-78
gi|182412670|ref|YP_001817736.1| pyridoxamine 5'-phosphate oxida...   294   4e-78
gi|334122192|ref|ZP_08496233.1| pyridoxamine 5'-phosphate oxidas...   294   4e-78
gi|340788960|ref|YP_004754425.1| pyridoxamine 5'-phosphate oxida...   294   4e-78
gi|170768776|ref|ZP_02903229.1| pyridoxamine 5'-phosphate oxidas...   294   4e-78
gi|265983572|ref|ZP_06096307.1| pyridoxine/pyridoxamine 5'-phosp...   294   4e-78
gi|148976221|ref|ZP_01812945.1| pyridoxamine 5'-phosphate oxidas...   294   4e-78
gi|108805175|ref|YP_645112.1| pyridoxamine 5'-phosphate oxidase ...   294   5e-78
gi|313497491|gb|ADR58857.1| Pyridoxine/pyridoxamine 5'-phosphate...   294   5e-78
gi|187479294|ref|YP_787319.1| pyridoxamine 5'-phosphate oxidase ...   294   5e-78
gi|312883033|ref|ZP_07742764.1| pyridoxamine 5'-phosphate oxidas...   294   5e-78
gi|238028468|ref|YP_002912699.1| pyridoxamine 5'-phosphate oxida...   294   5e-78
gi|134095766|ref|YP_001100841.1| pyridoxine 5'-phosphate oxidase...   294   5e-78
gi|332285285|ref|YP_004417196.1| pyridoxamine 5'-phosphate oxida...   294   5e-78
gi|170679963|ref|YP_001743616.1| pyridoxamine 5'-phosphate oxida...   294   6e-78
gi|259908530|ref|YP_002648886.1| pyridoxamine 5'-phosphate oxida...   294   6e-78
gi|16129596|ref|NP_416155.1| pyridoxine 5'-phosphate oxidase [Es...   294   6e-78
gi|257486673|ref|ZP_05640714.1| pyridoxamine 5'-phosphate oxidas...   294   6e-78
gi|22125857|ref|NP_669280.1| pyridoxamine 5'-phosphate oxidase [...   294   6e-78
gi|209963918|ref|YP_002296833.1| pyridoxamine 5'-phosphate oxida...   293   7e-78
gi|332161674|ref|YP_004298251.1| pyridoxamine 5'-phosphate oxida...   293   7e-78
gi|271500223|ref|YP_003333248.1| pyridoxamine 5'-phosphate oxida...   293   7e-78
gi|270261632|ref|ZP_06189905.1| pyridoxamine 5'-phosphate oxidas...   293   7e-78
gi|123442401|ref|YP_001006380.1| pyridoxamine 5'-phosphate oxida...   293   7e-78
gi|306839886|ref|ZP_07472684.1| pyridoxamine 5''-phosphate oxida...   293   7e-78
gi|333927014|ref|YP_004500593.1| pyridoxine/pyridoxamine 5'-phos...   293   8e-78
gi|283833255|ref|ZP_06352996.1| pyridoxamine 5'-phosphate oxidas...   293   8e-78
gi|317492098|ref|ZP_07950529.1| pyridoxamine 5'-phosphate oxidas...   293   8e-78
gi|238782596|ref|ZP_04626627.1| Pyridoxine/pyridoxamine 5'-phosp...   293   8e-78
gi|255034364|ref|YP_003084985.1| pyridoxamine 5'-phosphate oxida...   293   9e-78
gi|237807376|ref|YP_002891816.1| pyridoxamine 5'-phosphate oxida...   293   9e-78
gi|332527222|ref|ZP_08403292.1| pyridoxamine 5'-phosphate oxidas...   293   9e-78
gi|319784727|ref|YP_004144203.1| pyridoxamine 5'-phosphate oxida...   293   9e-78
gi|149187822|ref|ZP_01866118.1| pyridoxamine 5'-phosphate oxidas...   293   1e-77
gi|148558906|ref|YP_001258438.1| pyridoxamine 5'-phosphate oxida...   293   1e-77
gi|110633081|ref|YP_673289.1| pyridoxamine 5'-phosphate oxidase ...   293   1e-77
gi|222111074|ref|YP_002553338.1| pyridoxamine 5'-phosphate oxida...   293   1e-77
gi|323496475|ref|ZP_08101533.1| pyridoxamine 5'-phosphate oxidas...   293   1e-77
gi|317047942|ref|YP_004115590.1| pyridoxamine 5'-phosphate oxida...   293   1e-77
gi|313648913|gb|EFS13350.1| pyridoxamine 5'-phosphate oxidase [S...   293   1e-77
gi|325275255|ref|ZP_08141212.1| pyridoxamine 5'-phosphate oxidas...   293   1e-77
gi|83309985|ref|YP_420249.1| pyridoxamine 5'-phosphate oxidase [...   292   1e-77
gi|71733586|ref|YP_273665.1| pyridoxamine 5'-phosphate oxidase [...   292   1e-77
gi|337766399|emb|CCB75110.1| Pyridoxine/pyridoxamine 5'-phosphat...   292   1e-77
gi|149377548|ref|ZP_01895288.1| pyridoxamine 5'-phosphate oxidas...   292   1e-77
gi|153833591|ref|ZP_01986258.1| pyridoxamine 5'-phosphate oxidas...   292   1e-77
gi|145598079|ref|YP_001162155.1| pyridoxamine 5'-phosphate oxida...   292   1e-77
gi|289627039|ref|ZP_06459993.1| pyridoxamine 5'-phosphate oxidas...   292   1e-77
gi|126665506|ref|ZP_01736488.1| pyridoxamine 5'-phosphate oxidas...   292   1e-77
gi|121594414|ref|YP_986310.1| pyridoxamine 5'-phosphate oxidase ...   292   1e-77
gi|261339603|ref|ZP_05967461.1| pyridoxamine 5'-phosphate oxidas...   292   1e-77
gi|86144770|ref|ZP_01063102.1| pyridoxamine 5'-phosphate oxidase...   292   1e-77
gi|306845045|ref|ZP_07477626.1| pyridoxamine 5''-phosphate oxida...   292   1e-77
gi|323187063|gb|EFZ72379.1| pyridoxamine 5'-phosphate oxidase [E...   292   1e-77
gi|254505409|ref|ZP_05117556.1| pyridoxamine 5'-phosphate oxidas...   292   1e-77
gi|320195464|gb|EFW70089.1| Pyridoxamine 5'-phosphate oxidase [E...   292   1e-77
gi|16330895|ref|NP_441623.1| pyridoxamine 5'-phosphate oxidase [...   292   2e-77
gi|225163946|ref|ZP_03726236.1| Pyridoxal 5'-phosphate synthase ...   292   2e-77
gi|345298997|ref|YP_004828355.1| Pyridoxine/pyridoxamine 5'-phos...   292   2e-77
gi|293336022|ref|NP_001168076.1| hypothetical protein LOC1003818...   292   2e-77
gi|156978285|ref|YP_001449191.1| pyridoxamine 5'-phosphate oxida...   292   2e-77
gi|88858296|ref|ZP_01132938.1| pyridoxine 5'-phosphate oxidase [...   292   2e-77
gi|50120865|ref|YP_050032.1| pyridoxamine 5'-phosphate oxidase [...   292   2e-77
gi|300310017|ref|YP_003774109.1| pyridoxamine 5'-phosphate oxida...   292   2e-77
gi|237731398|ref|ZP_04561879.1| pyridoxine 5'-phosphate oxidase ...   292   2e-77
gi|255531793|ref|YP_003092165.1| pyridoxamine 5'-phosphate oxida...   292   2e-77
gi|241764458|ref|ZP_04762481.1| pyridoxamine 5'-phosphate oxidas...   292   2e-77
gi|153947142|ref|YP_001400747.1| pyridoxamine 5'-phosphate oxida...   292   2e-77
gi|170024119|ref|YP_001720624.1| pyridoxamine 5'-phosphate oxida...   292   2e-77
gi|260776965|ref|ZP_05885859.1| pyridoxamine 5'-phosphate oxidas...   292   2e-77
gi|238796381|ref|ZP_04639890.1| Pyridoxine/pyridoxamine 5'-phosp...   292   2e-77
gi|218699793|ref|YP_002407422.1| pyridoxamine 5'-phosphate oxida...   292   2e-77
gi|330878863|gb|EGH13012.1| pyridoxamine 5'-phosphate oxidase [P...   292   2e-77
gi|331653034|ref|ZP_08354039.1| pyridoxamine 5'-phosphate oxidas...   292   2e-77
gi|298490898|ref|YP_003721075.1| pyridoxamine 5'-phosphate oxida...   292   2e-77
gi|339999259|ref|YP_004730142.1| pyridoxamine 5'-phosphate oxida...   292   2e-77
gi|329298923|ref|ZP_08256259.1| pyridoxamine 5'-phosphate oxidas...   292   2e-77
gi|188533926|ref|YP_001907723.1| pyridoxamine 5'-phosphate oxida...   292   2e-77
gi|311696753|gb|ADP99626.1| pyridoxamine 5'-phosphate oxidase [M...   291   3e-77
gi|333955598|gb|EGL73340.1| pyridoxamine 5'-phosphate oxidase [C...   291   3e-77
gi|288941566|ref|YP_003443806.1| pyridoxamine 5'-phosphate oxida...   291   3e-77
gi|238792278|ref|ZP_04635913.1| Pyridoxine/pyridoxamine 5'-phosp...   291   3e-77
gi|218245792|ref|YP_002371163.1| pyridoxamine 5'-phosphate oxida...   291   3e-77
gi|336314890|ref|ZP_08569804.1| pyridoxamine-phosphate oxidase [...   291   3e-77
gi|149927221|ref|ZP_01915478.1| pyridoxamine 5'-phosphate oxidas...   291   3e-77
gi|299533928|ref|ZP_07047290.1| pyridoxamine 5'-phosphate oxidas...   291   3e-77
gi|330502405|ref|YP_004379274.1| pyridoxamine 5'-phosphate oxida...   291   3e-77
gi|156934170|ref|YP_001438086.1| pyridoxamine 5'-phosphate oxida...   291   4e-77
gi|223936714|ref|ZP_03628624.1| pyridoxamine 5'-phosphate oxidas...   291   4e-77
gi|332529771|ref|ZP_08405725.1| pyridoxamine 5'-phosphate oxidas...   291   4e-77
gi|157370458|ref|YP_001478447.1| pyridoxamine 5'-phosphate oxida...   291   4e-77
gi|261343965|ref|ZP_05971610.1| pyridoxamine 5'-phosphate oxidas...   291   4e-77
gi|145592990|ref|YP_001157287.1| pyridoxamine 5'-phosphate oxida...   291   4e-77
gi|302762348|ref|XP_002964596.1| hypothetical protein SELMODRAFT...   291   4e-77
gi|161503460|ref|YP_001570572.1| pyridoxamine 5'-phosphate oxida...   291   4e-77
gi|315637554|ref|ZP_07892761.1| pyridoxamine 5'-phosphate oxidas...   291   5e-77
gi|323973981|gb|EGB69153.1| pyridoxamine 5'-phosphate oxidase [E...   291   5e-77
gi|238757717|ref|ZP_04618900.1| Pyridoxine/pyridoxamine 5'-phosp...   291   5e-77
gi|292488182|ref|YP_003531064.1| pyridoxinephosphate oxidase [Er...   291   5e-77
gi|34784069|gb|AAH57246.1| Pnpo protein [Danio rerio]                 291   5e-77
gi|68370248|ref|XP_688664.1| PREDICTED: pyridoxine-5'-phosphate ...   291   5e-77
gi|124268115|ref|YP_001022119.1| pyridoxamine 5'-phosphate oxida...   291   5e-77
gi|345469698|dbj|BAK71149.1| pyridoxamine 5'-phosphate oxidase [...   291   5e-77
gi|260223299|emb|CBA33722.1| Pyridoxine/pyridoxamine 5'-phosphat...   291   5e-77
gi|192361882|ref|YP_001981832.1| pyridoxamine 5'-phosphate oxida...   291   5e-77
gi|118582344|sp|Q1ATH8.2|PDXH_RUBXD RecName: Full=Pyridoxine/pyr...   291   6e-77
gi|157145899|ref|YP_001453218.1| pyridoxamine 5'-phosphate oxida...   290   6e-77
gi|326317262|ref|YP_004234934.1| pyridoxamine 5'-phosphate oxida...   290   6e-77
gi|330949954|gb|EGH50214.1| pyridoxamine 5'-phosphate oxidase [P...   290   6e-77
gi|330971006|gb|EGH71072.1| pyridoxamine 5'-phosphate oxidase [P...   290   6e-77
gi|85700386|sp|P74211.2|PDXH_SYNY3 RecName: Full=Pyridoxine/pyri...   290   6e-77
gi|333901520|ref|YP_004475393.1| Pyridoxine/pyridoxamine 5'-phos...   290   6e-77
gi|289647995|ref|ZP_06479338.1| pyridoxamine 5'-phosphate oxidas...   290   6e-77
gi|118582328|sp|Q2W8Y5.2|PDXH_MAGMM RecName: Full=Pyridoxine/pyr...   290   6e-77
gi|330892512|gb|EGH25173.1| pyridoxamine 5'-phosphate oxidase [P...   290   7e-77
gi|221635413|ref|YP_002523289.1| pyridoxamine 5'-phosphate oxida...   290   7e-77
gi|269139038|ref|YP_003295739.1| pyridoxamine 5-phosphate oxidas...   290   7e-77
gi|163801473|ref|ZP_02195372.1| pyridoxamine 5'-phosphate oxidas...   290   7e-77
gi|157375741|ref|YP_001474341.1| pyridoxal 5'-phosphate synthase...   290   8e-77
gi|74312034|ref|YP_310453.1| pyridoxamine 5'-phosphate oxidase [...   290   8e-77
gi|345871550|ref|ZP_08823494.1| Pyridoxine/pyridoxamine 5'-phosp...   290   8e-77
gi|221135075|ref|ZP_03561378.1| pyridoxamine 5'-phosphate oxidas...   290   8e-77
gi|336125867|ref|YP_004577823.1| pyridoxamine 5'-phosphate oxida...   290   9e-77
gi|86143118|ref|ZP_01061540.1| Pyridoxamine 5'-phosphate oxidase...   290   9e-77
gi|157737776|ref|YP_001490460.1| pyridoxamine 5'-phosphate oxida...   290   9e-77
gi|193064968|ref|ZP_03046044.1| pyridoxamine 5'-phosphate oxidas...   290   9e-77
gi|238749410|ref|ZP_04610915.1| Pyridoxine/pyridoxamine 5'-phosp...   290   9e-77
gi|323968406|gb|EGB63812.1| pyridoxamine 5'-phosphate oxidase [E...   289   1e-76
gi|157159396|ref|YP_001462929.1| pyridoxamine 5'-phosphate oxida...   289   1e-76
gi|28871258|ref|NP_793877.1| pyridoxamine 5'-phosphate oxidase [...   289   1e-76
gi|254385840|ref|ZP_05001160.1| pyridoxamine 5'-phosphate oxidas...   289   1e-76
gi|336250056|ref|YP_004593766.1| pyridoxamine 5'-phosphate oxida...   289   1e-76
gi|330957695|gb|EGH57955.1| pyridoxamine 5'-phosphate oxidase [P...   289   1e-76
gi|26247885|ref|NP_753925.1| pyridoxamine 5'-phosphate oxidase [...   289   1e-76
gi|260581691|ref|ZP_05849488.1| pyridoxamine 5'-phosphate oxidas...   289   1e-76
gi|229588859|ref|YP_002870978.1| pyridoxamine 5'-phosphate oxida...   289   1e-76
gi|337270089|ref|YP_004614144.1| pyridoxamine 5'-phosphate oxida...   289   1e-76
gi|345472424|dbj|BAK73874.1| pyridoxamine 5'-phosphate oxidase [...   289   1e-76
gi|152980212|ref|YP_001354526.1| pyridoxamine 5'-phosphate oxida...   289   1e-76
gi|16760465|ref|NP_456082.1| pyridoxamine 5'-phosphate oxidase [...   289   1e-76
gi|213971391|ref|ZP_03399505.1| pyridoxamine 5'-phosphate oxidas...   289   1e-76
gi|302187243|ref|ZP_07263916.1| pyridoxamine 5'-phosphate oxidas...   289   1e-76
gi|293396286|ref|ZP_06640564.1| pyridoxamine 5'-phosphate oxidas...   289   1e-76
gi|183598879|ref|ZP_02960372.1| hypothetical protein PROSTU_0231...   289   1e-76
gi|307258114|ref|ZP_07539866.1| Pyridoxamine 5'-phosphate oxidas...   289   1e-76
gi|343504665|ref|ZP_08742368.1| pyridoxamine 5'-phosphate oxidas...   289   1e-76
gi|311279499|ref|YP_003941730.1| pyridoxamine 5'-phosphate oxida...   289   1e-76
gi|150403871|sp|A2SJZ5.2|PDXH_METPP RecName: Full=Pyridoxine/pyr...   289   1e-76
gi|237798825|ref|ZP_04587286.1| pyridoxamine 5'-phosphate oxidas...   289   1e-76
gi|337278751|ref|YP_004618222.1| pyridoxamine 5'-phosphate oxida...   289   2e-76
gi|251789336|ref|YP_003004057.1| pyridoxamine 5'-phosphate oxida...   289   2e-76
gi|16764796|ref|NP_460411.1| pyridoxamine 5'-phosphate oxidase [...   289   2e-76
gi|66047080|ref|YP_236921.1| pyridoxamine 5'-phosphate oxidase [...   289   2e-76
gi|146311466|ref|YP_001176540.1| pyridoxamine 5'-phosphate oxida...   289   2e-76
gi|165977455|ref|YP_001653048.1| pyridoxamine 5'-phosphate oxida...   289   2e-76
gi|294636386|ref|ZP_06714773.1| pyridoxamine 5'-phosphate oxidas...   289   2e-76
gi|325285088|ref|YP_004260878.1| Pyridoxine/pyridoxamine 5'-phos...   289   2e-76
gi|330896312|gb|EGH28407.1| pyridoxamine 5'-phosphate oxidase [P...   288   2e-76
gi|343515161|ref|ZP_08752220.1| pyridoxamine 5'-phosphate oxidas...   288   2e-76
gi|283785147|ref|YP_003365012.1| pyridoxamine 5'-phosphate oxida...   288   2e-76
gi|297792277|ref|XP_002864023.1| AT5g49970/K9P8_11 [Arabidopsis ...   288   2e-76
gi|3396098|gb|AAC28862.1| pyridoxamine 5'-phosphate oxidase [Sch...   288   2e-76
gi|320174156|gb|EFW49321.1| Pyridoxamine 5'-phosphate oxidase [S...   288   2e-76
gi|333374584|ref|ZP_08466424.1| pyridoxamine 5'-phosphate oxidas...   288   2e-76
gi|319408210|emb|CBI81863.1| Pyridoxamine 5 prime-phosphate oxid...   288   2e-76
gi|145638322|ref|ZP_01793932.1| aminopeptidase B [Haemophilus in...   288   3e-76
gi|291327060|ref|ZP_06126841.2| pyridoxamine 5'-phosphate oxidas...   288   3e-76
gi|32035480|ref|ZP_00135437.1| COG0259: Pyridoxamine-phosphate o...   288   3e-76
gi|58040416|ref|YP_192380.1| pyridoxamine 5'-phosphate oxidase [...   288   3e-76
gi|303251783|ref|ZP_07337954.1| pyridoxamine 5'-phosphate oxidas...   288   3e-76
gi|149910306|ref|ZP_01898950.1| pyridoxamine 5'-phosphate oxidas...   288   3e-76
gi|166368520|ref|YP_001660793.1| pyridoxamine 5'-phosphate oxida...   288   3e-76
gi|91789413|ref|YP_550365.1| pyridoxamine 5'-phosphate oxidase [...   288   3e-76
gi|333381155|ref|ZP_08472837.1| pyridoxamine 5'-phosphate oxidas...   288   3e-76
gi|221067142|ref|ZP_03543247.1| pyridoxamine 5'-phosphate oxidas...   288   3e-76
gi|206580497|ref|YP_002238203.1| pyridoxamine 5'-phosphate oxida...   288   3e-76
gi|319403922|emb|CBI77510.1| Pyridoxamine 5 prime-phosphate oxid...   288   3e-76
gi|159029592|emb|CAO90251.1| unnamed protein product [Microcysti...   288   3e-76
gi|309751468|gb|ADO81452.1| Probable pyridoxamine 5'-phosphate o...   288   3e-76
gi|168705269|ref|ZP_02737546.1| pyridoxamine 5'-phosphate oxidas...   288   3e-76
gi|240850076|ref|YP_002971469.1| pyridoxamine 5'-phosphate oxida...   288   4e-76
gi|16125170|ref|NP_419734.1| pyridoxamine 5'-phosphate oxidase [...   287   4e-76
gi|187735756|ref|YP_001877868.1| pyridoxamine 5'-phosphate oxida...   287   4e-76
gi|264678425|ref|YP_003278332.1| pyridoxamine 5'-phosphate oxida...   287   4e-76
gi|290509250|ref|ZP_06548621.1| pyridoxamine 5'-phosphate oxidas...   287   4e-76
gi|13476197|ref|NP_107767.1| pyridoxamine 5'-phosphate oxidase [...   287   4e-76
gi|307262512|ref|ZP_07544157.1| Pyridoxamine 5'-phosphate oxidas...   287   4e-76
gi|315224704|ref|ZP_07866527.1| pyridoxamine 5'-phosphate oxidas...   287   4e-76
gi|344249155|gb|EGW05259.1| Pyridoxine-5'-phosphate oxidase [Cri...   287   4e-76
gi|319406934|emb|CBI80571.1| Pyridoxamine 5 prime-phosphate oxid...   287   4e-76
gi|238919993|ref|YP_002933508.1| pyridoxamine 5'-phosphate oxida...   287   4e-76
gi|21222777|ref|NP_628556.1| pyridoxamine oxidase [Streptomyces ...   287   4e-76
gi|158702300|gb|ABW77497.1| pyridoxine 5'-phosphate oxidase [Sal...   287   5e-76
gi|191165869|ref|ZP_03027706.1| pyridoxamine 5'-phosphate oxidas...   287   5e-76
gi|284929150|ref|YP_003421672.1| Pyridoxamine 5'-phosphate oxida...   287   5e-76
gi|294629936|ref|ZP_06708496.1| pyridoxamine 5'-phosphate oxidas...   287   5e-76
gi|332882478|ref|ZP_08450096.1| pyridoxamine 5'-phosphate oxidas...   287   5e-76
gi|256819262|ref|YP_003140541.1| pyridoxamine 5'-phosphate oxida...   287   5e-76
gi|326800734|ref|YP_004318553.1| pyridoxine/pyridoxamine 5'-phos...   287   5e-76
gi|152970528|ref|YP_001335637.1| pyridoxamine 5'-phosphate oxida...   287   5e-76
gi|307246947|ref|ZP_07529012.1| Pyridoxamine 5'-phosphate oxidas...   287   5e-76
gi|147845616|emb|CAN80597.1| hypothetical protein VITISV_002641 ...   287   5e-76
gi|309973640|gb|ADO96841.1| Probable pyridoxamine 5-phosphate ox...   287   5e-76
gi|343495697|ref|ZP_08733825.1| pyridoxamine 5'-phosphate oxidas...   287   5e-76
gi|339064172|ref|ZP_08649272.1| Pyridoxamine 5'-phosphate oxidas...   287   6e-76
gi|260597788|ref|YP_003210359.1| pyridoxamine 5'-phosphate oxida...   287   6e-76
gi|319898596|ref|YP_004158689.1| Pyridoxamine 5 prime-phosphate ...   287   6e-76
gi|238895019|ref|YP_002919753.1| pyridoxamine 5'-phosphate oxida...   287   7e-76
gi|145588848|ref|YP_001155445.1| pyridoxamine 5'-phosphate oxida...   287   7e-76
gi|190151365|ref|YP_001969890.1| pyridoxamine 5'-phosphate oxida...   287   7e-76
gi|239993710|ref|ZP_04714234.1| pyridoxine 5-phosphate oxidase [...   287   7e-76
gi|260774076|ref|ZP_05882991.1| pyridoxamine 5'-phosphate oxidas...   287   7e-76
gi|344338570|ref|ZP_08769502.1| Pyridoxine/pyridoxamine 5'-phosp...   287   7e-76
gi|289770046|ref|ZP_06529424.1| pyridoxamine 5'-phosphate oxidas...   287   8e-76
gi|94482816|gb|ABF22433.1| pyridoxine 5'-phosphate oxidase [Taki...   287   8e-76
gi|291297257|ref|YP_003508655.1| pyridoxamine 5'-phosphate oxida...   286   8e-76
gi|209733042|gb|ACI67390.1| Pyridoxine-5-phosphate oxidase [Salm...   286   8e-76
gi|343509286|ref|ZP_08746570.1| pyridoxamine 5'-phosphate oxidas...   286   8e-76
gi|73966182|ref|XP_537661.2| PREDICTED: pyridoxine-5'-phosphate ...   286   9e-76
gi|121602642|ref|YP_988713.1| pyridoxamine 5'-phosphate oxidase ...   286   9e-76
gi|253989417|ref|YP_003040773.1| pyridoxamine 5'-phosphate oxida...   286   9e-76
gi|30695795|ref|NP_568717.2| pyridoxin (pyrodoxamine) 5'-phospha...   286   9e-76
gi|239831288|ref|ZP_04679617.1| pyridoxamine 5'-phosphate oxidas...   286   9e-76
gi|49473992|ref|YP_032034.1| pyridoxamine 5'-phosphate oxidase [...   286   1e-75
gi|312959448|ref|ZP_07773965.1| Pyridoxine/pyridoxamine 5'-phosp...   286   1e-75
gi|288935192|ref|YP_003439251.1| pyridoxamine 5'-phosphate oxida...   286   1e-75
gi|226228251|ref|YP_002762357.1| pyridoxamine 5'-phosphate oxida...   286   1e-75
gi|156407430|ref|XP_001641547.1| predicted protein [Nematostella...   286   1e-75
gi|163867868|ref|YP_001609072.1| pyridoxamine 5'-phosphate oxida...   286   1e-75
gi|212712059|ref|ZP_03320187.1| hypothetical protein PROVALCAL_0...   286   1e-75
gi|307251283|ref|ZP_07533203.1| Pyridoxamine 5'-phosphate oxidas...   286   1e-75
gi|86130528|ref|ZP_01049128.1| pyridoxamine 5'-phosphate oxidase...   286   1e-75
gi|78486331|ref|YP_392256.1| pyridoxamine 5'-phosphate oxidase [...   286   1e-75
gi|19527238|ref|NP_598782.1| pyridoxine-5'-phosphate oxidase [Mu...   286   1e-75
gi|305667608|ref|YP_003863895.1| pyridoxamine 5-phosphate oxidas...   286   1e-75
gi|320334926|ref|YP_004171637.1| Pyridoxine/pyridoxamine 5'-phos...   286   1e-75
gi|83593959|ref|YP_427711.1| pyridoxamine 5'-phosphate oxidase [...   286   2e-75
gi|153007876|ref|YP_001369091.1| pyridoxamine 5'-phosphate oxida...   286   2e-75
gi|312172320|emb|CBX80577.1| pyridoxinephosphate oxidase [Erwini...   286   2e-75
gi|189036765|sp|A6WWA8.2|PDXH_OCHA4 RecName: Full=Pyridoxine/pyr...   286   2e-75
gi|254786836|ref|YP_003074265.1| pyridoxamine 5'-phosphate oxida...   286   2e-75
gi|319775203|ref|YP_004137691.1| pyridoxine 5'-phosphate oxidase...   286   2e-75
gi|332708241|ref|ZP_08428223.1| pyridoxamine 5'-phosphate oxidas...   286   2e-75
gi|118582333|sp|Q126S5.2|PDXH_POLSJ RecName: Full=Pyridoxine/pyr...   286   2e-75
gi|145628219|ref|ZP_01784020.1| pyridoxamine 5'-phosphate oxidas...   285   2e-75
gi|114562877|ref|YP_750390.1| pyridoxamine 5'-phosphate oxidase ...   285   2e-75
gi|320101849|ref|YP_004177440.1| Pyridoxamine 5'-phosphate oxida...   285   2e-75
gi|209886027|ref|YP_002289884.1| pyridoxamine 5'-phosphate oxida...   285   2e-75
gi|160886311|ref|ZP_02067314.1| hypothetical protein BACOVA_0431...   285   2e-75
gi|223041597|ref|ZP_03611796.1| Pyridoxine/pyridoxamine 5'-phosp...   285   2e-75
gi|171059603|ref|YP_001791952.1| pyridoxamine 5'-phosphate oxida...   285   2e-75
gi|294669554|ref|ZP_06734621.1| hypothetical protein NEIELOOT_01...   285   2e-75
gi|254293561|ref|YP_003059584.1| pyridoxamine 5'-phosphate oxida...   285   2e-75
gi|145637009|ref|ZP_01792673.1| pyridoxamine 5'-phosphate oxidas...   285   2e-75
gi|294055343|ref|YP_003549001.1| pyridoxamine 5'-phosphate oxida...   285   2e-75
gi|120611467|ref|YP_971145.1| pyridoxamine 5'-phosphate oxidase ...   285   3e-75
gi|21593973|gb|AAM65907.1| contains similarity to pyridoxamine 5...   285   3e-75
gi|209155642|gb|ACI34053.1| Pyridoxine-5-phosphate oxidase [Salm...   285   3e-75
gi|22022585|gb|AAM83249.1| AT5g49970/K9P8_11 [Arabidopsis thalia...   285   3e-75
gi|77359610|ref|YP_339185.1| pyridoxine 5'-phosphate oxidase [Ps...   284   3e-75
gi|59714344|ref|YP_207119.1| pyridoxamine 5'-phosphate oxidase [...   284   3e-75
gi|301631322|ref|XP_002944747.1| PREDICTED: pyridoxine/pyridoxam...   284   3e-75
gi|319794929|ref|YP_004156569.1| pyridoxamine 5'-phosphate oxida...   284   3e-75
gi|116328761|ref|YP_798481.1| pyridoxamine-phosphate oxidase [Le...   284   4e-75
gi|311897845|dbj|BAJ30253.1| putative pyridoxine/pyridoxamine 5'...   284   4e-75
gi|89900844|ref|YP_523315.1| pyridoxamine 5'-phosphate oxidase [...   284   4e-75
gi|197285246|ref|YP_002151118.1| pyridoxamine 5'-phosphate oxida...   284   4e-75
gi|238753616|ref|ZP_04614978.1| Pyridoxine/pyridoxamine 5'-phosp...   284   4e-75
gi|297567197|ref|YP_003686169.1| pyridoxamine 5'-phosphate oxida...   284   4e-75
gi|261866888|ref|YP_003254810.1| pyridoxamine 5'-phosphate oxida...   284   4e-75
gi|300773784|ref|ZP_07083653.1| pyridoxal 5'-phosphate synthase ...   284   4e-75
gi|332293492|ref|YP_004432101.1| pyridoxamine 5'-phosphate oxida...   284   4e-75
gi|121605880|ref|YP_983209.1| pyridoxamine 5'-phosphate oxidase ...   284   5e-75
gi|238022921|ref|ZP_04603347.1| hypothetical protein GCWU000324_...   284   5e-75
gi|302560064|ref|ZP_07312406.1| pyridoxamine 5'-phosphate oxidas...   284   5e-75
gi|291446842|ref|ZP_06586232.1| pyridoxamine oxidase [Streptomyc...   284   5e-75
gi|49475226|ref|YP_033267.1| pyridoxamine 5'-phosphate oxidase [...   284   5e-75
gi|299146802|ref|ZP_07039870.1| pyridoxamine 5'-phosphate oxidas...   284   5e-75
gi|240948405|ref|ZP_04752783.1| pyridoxamine 5'-phosphate oxidas...   284   6e-75
gi|344285429|ref|XP_003414464.1| PREDICTED: pyridoxine-5'-phosph...   284   6e-75
gi|338213979|ref|YP_004658036.1| Pyridoxine/pyridoxamine 5'-phos...   284   6e-75
gi|315127466|ref|YP_004069469.1| pyridoxine 5'-phosphate oxidase...   284   7e-75
gi|308049286|ref|YP_003912852.1| Pyridoxamine 5'-phosphate oxida...   284   7e-75
gi|114047136|ref|YP_737686.1| pyridoxamine 5'-phosphate oxidase ...   284   7e-75
gi|260823591|ref|XP_002606164.1| hypothetical protein BRAFLDRAFT...   283   7e-75
gi|11513355|pdb|1G77|A Chain A, X-Ray Structure Of Escherichia C...   283   7e-75
gi|154246419|ref|YP_001417377.1| pyridoxamine 5'-phosphate oxida...   283   8e-75
gi|113969901|ref|YP_733694.1| pyridoxamine 5'-phosphate oxidase ...   283   9e-75
gi|325266932|ref|ZP_08133603.1| pyridoxamine 5'-phosphate oxidas...   283   9e-75
gi|332532694|ref|ZP_08408570.1| pyridoxamine 5'-phosphate oxidas...   283   9e-75
gi|149723910|ref|XP_001501967.1| PREDICTED: pyridoxine-5'-phosph...   283   9e-75
gi|62460506|ref|NP_001014907.1| pyridoxine-5'-phosphate oxidase ...   283   9e-75
gi|196228523|ref|ZP_03127390.1| pyridoxamine 5'-phosphate oxidas...   283   9e-75
gi|170079185|ref|YP_001735823.1| pyridoxamine 5'-phosphate oxida...   283   1e-74
gi|345001360|ref|YP_004804214.1| pyridoxamine 5'-phosphate oxida...   283   1e-74
gi|251793363|ref|YP_003008091.1| pyridoxamine 5'-phosphate oxida...   283   1e-74
gi|333892337|ref|YP_004466212.1| pyridoxine 5-phosphate oxidase ...   283   1e-74
gi|121609520|ref|YP_997327.1| pyridoxamine 5'-phosphate oxidase ...   283   1e-74
gi|262275318|ref|ZP_06053128.1| pyridoxamine 5'-phosphate oxidas...   283   1e-74
gi|297200462|ref|ZP_06917859.1| pyridoxamine 5'-phosphate oxidas...   282   1e-74
gi|74181760|dbj|BAE32590.1| unnamed protein product [Mus musculus]    282   1e-74
gi|6730422|pdb|1DNL|A Chain A, X-Ray Structure Of Escherichia Co...   282   1e-74
gi|322515346|ref|ZP_08068342.1| pyridoxamine 5'-phosphate oxidas...   282   1e-74
gi|255693840|ref|ZP_05417515.1| pyridoxamine 5'-phosphate oxidas...   282   1e-74
gi|293391648|ref|ZP_06635982.1| pyridoxamine 5'-phosphate oxidas...   282   1e-74
gi|12018270|ref|NP_072123.1| pyridoxine-5'-phosphate oxidase [Ra...   282   1e-74
gi|338973375|ref|ZP_08628739.1| pyridoxamine 5'-phosphate oxidas...   282   1e-74
gi|301762908|ref|XP_002916860.1| PREDICTED: pyridoxine-5'-phosph...   282   1e-74
gi|145629935|ref|ZP_01785717.1| pyridoxamine 5'-phosphate oxidas...   282   1e-74
gi|29346987|ref|NP_810490.1| pyridoxamine 5'-phosphate oxidase [...   282   1e-74
gi|163795890|ref|ZP_02189854.1| Pyridoxamine-phosphate oxidase [...   282   1e-74
gi|328544906|ref|YP_004305015.1| Pyridoxamine 5'-phosphate oxida...   282   1e-74
gi|227539638|ref|ZP_03969687.1| pyridoxamine 5'-phosphate oxidas...   282   1e-74
gi|117920073|ref|YP_869265.1| pyridoxamine 5'-phosphate oxidase ...   282   1e-74
gi|94500706|ref|ZP_01307236.1| pyridoxamine 5'-phosphate oxidase...   282   1e-74
gi|329902942|ref|ZP_08273319.1| Pyridoxamine 5'-phosphate oxidas...   282   1e-74
gi|302552244|ref|ZP_07304586.1| pyridoxamine 5'-phosphate oxidas...   282   1e-74
gi|239816685|ref|YP_002945595.1| pyridoxamine 5'-phosphate oxida...   282   2e-74
gi|261491764|ref|ZP_05988344.1| pyridoxamine-phosphate oxidase [...   282   2e-74
gi|329120443|ref|ZP_08249108.1| pyridoxamine 5'-phosphate oxidas...   282   2e-74
gi|253572618|ref|ZP_04850019.1| pyridoxine/pyridoxamine 5'-phosp...   282   2e-74
gi|269104982|ref|ZP_06157678.1| pyridoxamine 5'-phosphate oxidas...   282   2e-74
gi|220906672|ref|YP_002481983.1| pyridoxamine 5'-phosphate oxida...   282   2e-74
gi|336312013|ref|ZP_08566969.1| pyridoxamine 5'-phosphate oxidas...   282   2e-74
gi|52426119|ref|YP_089256.1| pyridoxamine 5'-phosphate oxidase [...   282   2e-74
gi|119468959|ref|ZP_01611984.1| pyridoxine 5'-phosphate oxidase ...   282   2e-74
gi|300722838|ref|YP_003712131.1| pyridoxine 5'-phosphate oxidase...   282   2e-74
gi|237723147|ref|ZP_04553628.1| pyridoxamine 5'-phosphate oxidas...   282   2e-74
gi|27377735|ref|NP_769264.1| pyridoxamine 5'-phosphate oxidase [...   282   2e-74
gi|317419667|emb|CBN81704.1| Pyridoxine-5'-phosphate oxidase [Di...   282   2e-74
gi|294788707|ref|ZP_06753948.1| pyridoxamine 5'-phosphate oxidas...   282   2e-74
gi|254362105|ref|ZP_04978225.1| pyridoxamine-phosphate oxidase [...   282   3e-74
gi|319405361|emb|CBI78978.1| Pyridoxamine 5 prime-phosphate oxid...   282   3e-74

Sequences not found previously or not previously below threshold:

Searching..................................................done


Results from round 6


                                                                 Score    E
Sequences producing significant alignments:                      (bits) Value
Sequences used in model and found again:

gi|156741057|ref|YP_001431186.1| pyridoxamine 5'-phosphate oxida...   321   3e-86
gi|186475282|ref|YP_001856752.1| pyridoxamine 5'-phosphate oxida...   318   2e-85
gi|148654599|ref|YP_001274804.1| pyridoxamine 5'-phosphate oxida...   318   2e-85
gi|325528223|gb|EGD05398.1| pyridoxamine 5'-phosphate oxidase [B...   316   1e-84
gi|330818133|ref|YP_004361838.1| Pyridoxamine 5'-phosphate oxida...   315   2e-84
gi|254251577|ref|ZP_04944895.1| Pyridoxamine-phosphate oxidase [...   313   7e-84
gi|161523908|ref|YP_001578920.1| pyridoxamine 5'-phosphate oxida...   313   1e-83
gi|221199194|ref|ZP_03572238.1| pyridoxamine 5'-phosphate oxidas...   313   1e-83
gi|134296754|ref|YP_001120489.1| pyridoxamine 5'-phosphate oxida...   313   1e-83
gi|167585643|ref|ZP_02378031.1| pyridoxamine 5'-phosphate oxidas...   312   2e-83
gi|107023506|ref|YP_621833.1| pyridoxamine 5'-phosphate oxidase ...   312   2e-83
gi|158337713|ref|YP_001518889.1| pyridoxamine 5'-phosphate oxida...   312   2e-83
gi|254247390|ref|ZP_04940711.1| Pyridoxamine-phosphate oxidase [...   312   2e-83
gi|209519217|ref|ZP_03268020.1| pyridoxamine 5'-phosphate oxidas...   312   2e-83
gi|219847281|ref|YP_002461714.1| pyridoxamine 5'-phosphate oxida...   312   2e-83
gi|206561119|ref|YP_002231884.1| pyridoxamine 5'-phosphate oxida...   312   2e-83
gi|170733928|ref|YP_001765875.1| pyridoxamine 5'-phosphate oxida...   311   2e-83
gi|78067369|ref|YP_370138.1| pyridoxamine 5'-phosphate oxidase [...   311   3e-83
gi|221206609|ref|ZP_03579621.1| pyridoxamine 5'-phosphate oxidas...   311   3e-83
gi|218892989|ref|YP_002441858.1| pyridoxamine 5'-phosphate oxida...   311   3e-83
gi|91785039|ref|YP_560245.1| pyridoxamine 5'-phosphate oxidase [...   311   3e-83
gi|296390589|ref|ZP_06880064.1| pyridoxamine 5'-phosphate oxidas...   311   4e-83
gi|150385408|sp|A4SKR0.2|PDXH_AERS4 RecName: Full=Pyridoxine/pyr...   311   4e-83
gi|116048977|ref|YP_792221.1| pyridoxamine 5'-phosphate oxidase ...   310   6e-83
gi|168061301|ref|XP_001782628.1| predicted protein [Physcomitrel...   310   7e-83
gi|167561789|ref|ZP_02354705.1| pyridoxamine 5'-phosphate oxidas...   310   7e-83
gi|149276281|ref|ZP_01882425.1| Pyridoxamine 5'-phosphate oxidas...   310   8e-83
gi|186686309|ref|YP_001869505.1| pyridoxamine 5'-phosphate oxida...   310   9e-83
gi|295677516|ref|YP_003606040.1| pyridoxamine 5'-phosphate oxida...   309   1e-82
gi|145298389|ref|YP_001141230.1| pyridoxamine 5'-phosphate oxida...   309   1e-82
gi|107100493|ref|ZP_01364411.1| hypothetical protein PaerPA_0100...   309   1e-82
gi|15596246|ref|NP_249740.1| pyridoxamine 5'-phosphate oxidase [...   309   1e-82
gi|53726299|ref|YP_102177.1| pyridoxamine 5'-phosphate oxidase [...   309   1e-82
gi|116788337|gb|ABK24840.1| unknown [Picea sitchensis]                309   1e-82
gi|330828850|ref|YP_004391802.1| pyridoxine/pyridoxamine 5'-phos...   309   1e-82
gi|218438489|ref|YP_002376818.1| pyridoxamine 5'-phosphate oxida...   309   1e-82
gi|317402318|gb|EFV82895.1| pyridoxamine 5'-phosphate oxidase [A...   309   1e-82
gi|339326795|ref|YP_004686488.1| pyridoxine/pyridoxamine 5'-phos...   309   1e-82
gi|170698626|ref|ZP_02889694.1| pyridoxamine 5'-phosphate oxidas...   309   2e-82
gi|49078412|gb|AAT49782.1| PA1049 [synthetic construct]               309   2e-82
gi|268315761|ref|YP_003289480.1| pyridoxamine 5'-phosphate oxida...   309   2e-82
gi|258622088|ref|ZP_05717114.1| pyridoxamine 5'-phosphate oxidas...   309   2e-82
gi|262403120|ref|ZP_06079680.1| pyridoxamine 5'-phosphate oxidas...   309   2e-82
gi|113868760|ref|YP_727249.1| pyridoxamine 5'-phosphate oxidase ...   309   2e-82
gi|338781171|gb|EGP45565.1| pyridoxamine 5'-phosphate oxidase [A...   308   2e-82
gi|261213108|ref|ZP_05927392.1| pyridoxamine 5'-phosphate oxidas...   308   2e-82
gi|73540518|ref|YP_295038.1| pyridoxamine 5'-phosphate oxidase [...   308   2e-82
gi|170693499|ref|ZP_02884658.1| pyridoxamine 5'-phosphate oxidas...   308   3e-82
gi|269960067|ref|ZP_06174444.1| pyridoxamine 5''-phosphate oxida...   308   3e-82
gi|52208907|emb|CAH34846.1| putative pyridoxamine 5'-phosphate o...   308   3e-82
gi|293603579|ref|ZP_06686000.1| pyridoxamine 5'-phosphate oxidas...   308   3e-82
gi|345302051|ref|YP_004823953.1| Pyridoxine/pyridoxamine 5'-phos...   307   4e-82
gi|172061529|ref|YP_001809181.1| pyridoxamine 5'-phosphate oxida...   307   4e-82
gi|302814230|ref|XP_002988799.1| hypothetical protein SELMODRAFT...   307   4e-82
gi|126439595|ref|YP_001057952.1| pyridoxamine 5'-phosphate oxida...   307   4e-82
gi|187925195|ref|YP_001896837.1| pyridoxamine 5'-phosphate oxida...   307   5e-82
gi|312795617|ref|YP_004028539.1| Pyridoxamine 5'-phosphate oxida...   307   5e-82
gi|254413127|ref|ZP_05026899.1| pyridoxamine 5'-phosphate oxidas...   307   6e-82
gi|307154148|ref|YP_003889532.1| pyridoxamine 5'-phosphate oxida...   307   6e-82
gi|296157228|ref|ZP_06840064.1| pyridoxamine 5'-phosphate oxidas...   307   6e-82
gi|115352667|ref|YP_774506.1| pyridoxamine 5'-phosphate oxidase ...   307   7e-82
gi|229522599|ref|ZP_04412015.1| pyridoxamine 5'-phosphate oxidas...   307   7e-82
gi|323527193|ref|YP_004229346.1| pyridoxamine 5'-phosphate oxida...   306   8e-82
gi|227328525|ref|ZP_03832549.1| pyridoxamine 5'-phosphate oxidas...   306   9e-82
gi|167835668|ref|ZP_02462551.1| pyridoxamine 5'-phosphate oxidas...   306   1e-81
gi|328469513|gb|EGF40459.1| pyridoxamine 5'-phosphate oxidase [V...   306   1e-81
gi|37201854|dbj|BAC97674.1| pyridoxamine-phosphate oxidase [Vibr...   306   1e-81
gi|328951452|ref|YP_004368787.1| Pyridoxine/pyridoxamine 5'-phos...   306   1e-81
gi|171320443|ref|ZP_02909477.1| pyridoxamine 5'-phosphate oxidas...   306   1e-81
gi|299067672|emb|CBJ38881.1| pyridoxine 5'-phosphate oxidase [Ra...   306   1e-81
gi|334704163|ref|ZP_08520029.1| pyridoxamine 5'-phosphate oxidas...   306   1e-81
gi|194290382|ref|YP_002006289.1| pyridoxamine 5'-phosphate oxida...   306   1e-81
gi|320539633|ref|ZP_08039297.1| pyridoxine 5'-phosphate oxidase ...   306   1e-81
gi|27367506|ref|NP_763033.1| pyridoxamine 5'-phosphate oxidase [...   306   2e-81
gi|15601829|ref|NP_233460.1| pyridoxamine 5'-phosphate oxidase [...   306   2e-81
gi|341633461|gb|EGS58261.1| pyridoxamine 5'-phosphate oxidase [V...   305   2e-81
gi|167580046|ref|ZP_02372920.1| pyridoxamine 5'-phosphate oxidas...   305   2e-81
gi|117619986|ref|YP_855947.1| pyridoxamine 5'-phosphate oxidase ...   305   2e-81
gi|147672221|ref|YP_001215004.1| pyridoxamine 5'-phosphate oxida...   305   2e-81
gi|28901585|ref|NP_801240.1| pyridoxamine 5'-phosphate oxidase [...   305   2e-81
gi|227111804|ref|ZP_03825460.1| pyridoxamine 5'-phosphate oxidas...   305   2e-81
gi|261251552|ref|ZP_05944126.1| pyridoxamine 5'-phosphate oxidas...   305   2e-81
gi|341649511|gb|EGS73479.1| pyridoxamine 5'-phosphate oxidase [V...   305   2e-81
gi|254227423|ref|ZP_04920855.1| pyridoxamine 5'-phosphate oxidas...   305   2e-81
gi|119513403|ref|ZP_01632435.1| pyridoxamine 5-phosphate oxidase...   305   2e-81
gi|320159360|ref|YP_004191738.1| pyridoxamine 5'-phosphate oxida...   305   3e-81
gi|300716510|ref|YP_003741313.1| Pyridoxamine 5\'-phosphate oxid...   305   3e-81
gi|17545486|ref|NP_518888.1| pyridoxamine 5'-phosphate oxidase [...   305   3e-81
gi|120553098|ref|YP_957449.1| pyridoxamine 5'-phosphate oxidase ...   305   3e-81
gi|150385407|sp|A0KI46.2|PDXH_AERHH RecName: Full=Pyridoxine/pyr...   305   3e-81
gi|300704821|ref|YP_003746424.1| pyridoxine 5'-phosphate oxidase...   304   3e-81
gi|284037775|ref|YP_003387705.1| pyridoxamine 5'-phosphate oxida...   304   4e-81
gi|282900525|ref|ZP_06308469.1| Pyridoxamine 5'-phosphate oxidas...   304   4e-81
gi|307730827|ref|YP_003908051.1| pyridoxamine 5'-phosphate oxida...   304   4e-81
gi|241662400|ref|YP_002980760.1| pyridoxamine 5'-phosphate oxida...   304   5e-81
gi|339489023|ref|YP_004703551.1| pyridoxamine 5'-phosphate oxida...   304   5e-81
gi|269965023|ref|ZP_06179188.1| pyridoxamine 5'-phosphate oxidas...   304   5e-81
gi|83749000|ref|ZP_00946008.1| Pyridoxamine 5'-phosphate oxidase...   304   6e-81
gi|91223020|ref|ZP_01258286.1| pyridoxamine 5'-phosphate oxidase...   304   6e-81
gi|242239131|ref|YP_002987312.1| pyridoxamine 5'-phosphate oxida...   304   6e-81
gi|344924059|ref|ZP_08777520.1| pyridoxamine 5'-phosphate oxidas...   304   6e-81
gi|152987300|ref|YP_001349684.1| pyridoxamine 5'-phosphate oxida...   304   6e-81
gi|291617327|ref|YP_003520069.1| PdxH [Pantoea ananatis LMG 2010...   303   7e-81
gi|163855165|ref|YP_001629463.1| pyridoxamine 5'-phosphate oxida...   303   7e-81
gi|334196706|gb|AEG69891.1| pyridoxine 5'-phosphate oxidase [Ral...   303   7e-81
gi|296102666|ref|YP_003612812.1| pyridoxamine 5'-phosphate oxida...   303   7e-81
gi|325104083|ref|YP_004273737.1| Pyridoxamine 5'-phosphate oxida...   303   7e-81
gi|324113412|gb|EGC07387.1| pyridoxamine 5'-phosphate oxidase [E...   303   8e-81
gi|309780906|ref|ZP_07675645.1| pyridoxamine 5'-phosphate oxidas...   303   8e-81
gi|224063291|ref|XP_002301080.1| predicted protein [Populus tric...   303   8e-81
gi|304397705|ref|ZP_07379582.1| pyridoxamine 5'-phosphate oxidas...   303   9e-81
gi|284159415|ref|YP_441273.3| pyridoxamine 5'-phosphate oxidase ...   303   9e-81
gi|218548766|ref|YP_002382557.1| pyridoxamine 5'-phosphate oxida...   303   9e-81
gi|209963918|ref|YP_002296833.1| pyridoxamine 5'-phosphate oxida...   303   1e-80
gi|315182260|gb|ADT89173.1| pyridoxamine 5`-phosphate oxidase [V...   303   1e-80
gi|323494275|ref|ZP_08099387.1| pyridoxamine 5'-phosphate oxidas...   303   1e-80
gi|146281900|ref|YP_001172053.1| pyridoxamine 5'-phosphate oxida...   303   1e-80
gi|320354060|ref|YP_004195399.1| Pyridoxamine 5'-phosphate oxida...   302   1e-80
gi|15802052|ref|NP_288074.1| pyridoxamine 5'-phosphate oxidase [...   302   1e-80
gi|282897108|ref|ZP_06305110.1| Pyridoxamine 5'-phosphate oxidas...   302   1e-80
gi|270261632|ref|ZP_06189905.1| pyridoxamine 5'-phosphate oxidas...   302   1e-80
gi|238762511|ref|ZP_04623481.1| Pyridoxine/pyridoxamine 5'-phosp...   302   1e-80
gi|330807891|ref|YP_004352353.1| pyridoxal 5-phosphate synthase ...   302   1e-80
gi|333927014|ref|YP_004500593.1| pyridoxine/pyridoxamine 5'-phos...   302   2e-80
gi|253688755|ref|YP_003017945.1| pyridoxamine 5'-phosphate oxida...   302   2e-80
gi|344173967|emb|CCA89156.1| pyridoxine 5'-phosphate oxidase [Ra...   302   2e-80
gi|300692207|ref|YP_003753202.1| pyridoxine 5'-phosphate oxidase...   302   2e-80
gi|334122192|ref|ZP_08496233.1| pyridoxamine 5'-phosphate oxidas...   302   2e-80
gi|83309985|ref|YP_420249.1| pyridoxamine 5'-phosphate oxidase [...   302   2e-80
gi|260769744|ref|ZP_05878677.1| pyridoxamine 5'-phosphate oxidas...   302   2e-80
gi|261821919|ref|YP_003260025.1| pyridoxamine 5'-phosphate oxida...   302   2e-80
gi|308186733|ref|YP_003930864.1| pyridoxinephosphate oxidase [Pa...   302   2e-80
gi|237807376|ref|YP_002891816.1| pyridoxamine 5'-phosphate oxida...   302   2e-80
gi|330825781|ref|YP_004389084.1| pyridoxamine 5'-phosphate oxida...   302   2e-80
gi|333914501|ref|YP_004488233.1| pyridoxine/pyridoxamine 5'-phos...   302   2e-80
gi|207744045|ref|YP_002260437.1| pyridoxamine 5'-phosphate oxida...   302   2e-80
gi|170768776|ref|ZP_02903229.1| pyridoxamine 5'-phosphate oxidas...   302   2e-80
gi|271500223|ref|YP_003333248.1| pyridoxamine 5'-phosphate oxida...   301   3e-80
gi|77457456|ref|YP_346961.1| pyridoxamine 5'-phosphate oxidase [...   301   3e-80
gi|327480143|gb|AEA83453.1| pyridoxamine 5'-phosphate oxidase [P...   301   3e-80
gi|265983572|ref|ZP_06096307.1| pyridoxine/pyridoxamine 5'-phosp...   301   3e-80
gi|255545888|ref|XP_002514004.1| pyridoxamine 5-phosphate oxidas...   301   3e-80
gi|170679963|ref|YP_001743616.1| pyridoxamine 5'-phosphate oxida...   301   3e-80
gi|311104136|ref|YP_003976989.1| pyridoxamine 5'-phosphate oxida...   301   3e-80
gi|16129596|ref|NP_416155.1| pyridoxine 5'-phosphate oxidase [Es...   301   3e-80
gi|317492098|ref|ZP_07950529.1| pyridoxamine 5'-phosphate oxidas...   301   3e-80
gi|332527222|ref|ZP_08403292.1| pyridoxamine 5'-phosphate oxidas...   301   3e-80
gi|22125857|ref|NP_669280.1| pyridoxamine 5'-phosphate oxidase [...   301   3e-80
gi|75906780|ref|YP_321076.1| pyridoxamine 5'-phosphate oxidase [...   301   4e-80
gi|310767574|gb|ADP12524.1| pyridoxamine 5'-phosphate oxidase [E...   301   4e-80
gi|318605834|emb|CBY27332.1| pyridoxamine 5'-phosphate oxidase [...   301   4e-80
gi|160899378|ref|YP_001564960.1| pyridoxamine 5'-phosphate oxida...   301   4e-80
gi|323496475|ref|ZP_08101533.1| pyridoxamine 5'-phosphate oxidas...   301   4e-80
gi|17987800|ref|NP_540434.1| pyridoxamine 5'-phosphate oxidase [...   301   4e-80
gi|283833255|ref|ZP_06352996.1| pyridoxamine 5'-phosphate oxidas...   301   4e-80
gi|146306468|ref|YP_001186933.1| pyridoxamine 5'-phosphate oxida...   301   5e-80
gi|84386163|ref|ZP_00989192.1| pyridoxamine 5'-phosphate oxidase...   301   5e-80
gi|157375741|ref|YP_001474341.1| pyridoxal 5'-phosphate synthase...   301   5e-80
gi|238782596|ref|ZP_04626627.1| Pyridoxine/pyridoxamine 5'-phosp...   301   5e-80
gi|306839886|ref|ZP_07472684.1| pyridoxamine 5''-phosphate oxida...   301   5e-80
gi|342810730|gb|EGU45801.1| pyridoxamine 5'-phosphate oxidase [V...   301   5e-80
gi|254505409|ref|ZP_05117556.1| pyridoxamine 5'-phosphate oxidas...   301   5e-80
gi|157370458|ref|YP_001478447.1| pyridoxamine 5'-phosphate oxida...   301   5e-80
gi|148976221|ref|ZP_01812945.1| pyridoxamine 5'-phosphate oxidas...   301   5e-80
gi|261339603|ref|ZP_05967461.1| pyridoxamine 5'-phosphate oxidas...   300   6e-80
gi|26987865|ref|NP_743290.1| pyridoxamine 5'-phosphate oxidase [...   300   6e-80
gi|312883033|ref|ZP_07742764.1| pyridoxamine 5'-phosphate oxidas...   300   6e-80
gi|313648913|gb|EFS13350.1| pyridoxamine 5'-phosphate oxidase [S...   300   6e-80
gi|145598079|ref|YP_001162155.1| pyridoxamine 5'-phosphate oxida...   300   6e-80
gi|302142026|emb|CBI19229.3| unnamed protein product [Vitis vini...   300   7e-80
gi|94311578|ref|YP_584788.1| pyridoxamine 5'-phosphate oxidase [...   300   7e-80
gi|153833591|ref|ZP_01986258.1| pyridoxamine 5'-phosphate oxidas...   300   7e-80
gi|345298997|ref|YP_004828355.1| Pyridoxine/pyridoxamine 5'-phos...   300   7e-80
gi|104780482|ref|YP_606980.1| pyridoxamine 5'-phosphate oxidase ...   300   7e-80
gi|70728663|ref|YP_258412.1| pyridoxamine 5'-phosphate oxidase [...   300   7e-80
gi|161618391|ref|YP_001592278.1| pyridoxamine 5'-phosphate oxida...   300   7e-80
gi|255034364|ref|YP_003084985.1| pyridoxamine 5'-phosphate oxida...   300   7e-80
gi|148546408|ref|YP_001266510.1| pyridoxamine 5'-phosphate oxida...   300   7e-80
gi|261343965|ref|ZP_05971610.1| pyridoxamine 5'-phosphate oxidas...   300   7e-80
gi|167035279|ref|YP_001670510.1| pyridoxamine 5'-phosphate oxida...   300   8e-80
gi|294851796|ref|ZP_06792469.1| pyridoxamine 5'-phosphate oxidas...   300   8e-80
gi|323187063|gb|EFZ72379.1| pyridoxamine 5'-phosphate oxidase [E...   300   8e-80
gi|320195464|gb|EFW70089.1| Pyridoxamine 5'-phosphate oxidase [E...   300   8e-80
gi|170720336|ref|YP_001748024.1| pyridoxamine 5'-phosphate oxida...   300   9e-80
gi|17228743|ref|NP_485291.1| pyridoxamine 5-phosphate oxidase [N...   300   9e-80
gi|67922765|ref|ZP_00516266.1| Pyridoxamine 5'-phosphate oxidase...   300   9e-80
gi|260776965|ref|ZP_05885859.1| pyridoxamine 5'-phosphate oxidas...   299   1e-79
gi|332161674|ref|YP_004298251.1| pyridoxamine 5'-phosphate oxida...   299   1e-79
gi|118582328|sp|Q2W8Y5.2|PDXH_MAGMM RecName: Full=Pyridoxine/pyr...   299   1e-79
gi|123442401|ref|YP_001006380.1| pyridoxamine 5'-phosphate oxida...   299   1e-79
gi|50120865|ref|YP_050032.1| pyridoxamine 5'-phosphate oxidase [...   299   1e-79
gi|237731398|ref|ZP_04561879.1| pyridoxine 5'-phosphate oxidase ...   299   1e-79
gi|225459154|ref|XP_002283933.1| PREDICTED: hypothetical protein...   299   1e-79
gi|339493507|ref|YP_004713800.1| pyridoxamine 5'-phosphate oxida...   299   1e-79
gi|238796381|ref|ZP_04639890.1| Pyridoxine/pyridoxamine 5'-phosp...   299   1e-79
gi|317047942|ref|YP_004115590.1| pyridoxamine 5'-phosphate oxida...   299   1e-79
gi|153947142|ref|YP_001400747.1| pyridoxamine 5'-phosphate oxida...   299   1e-79
gi|170024119|ref|YP_001720624.1| pyridoxamine 5'-phosphate oxida...   299   1e-79
gi|259908530|ref|YP_002648886.1| pyridoxamine 5'-phosphate oxida...   299   1e-79
gi|218699793|ref|YP_002407422.1| pyridoxamine 5'-phosphate oxida...   299   1e-79
gi|156978285|ref|YP_001449191.1| pyridoxamine 5'-phosphate oxida...   299   1e-79
gi|19920113|gb|AAM08545.1|AC079935_17 Putative pyridoxamine 5-ph...   299   1e-79
gi|108805175|ref|YP_645112.1| pyridoxamine 5'-phosphate oxidase ...   299   1e-79
gi|339999259|ref|YP_004730142.1| pyridoxamine 5'-phosphate oxida...   299   1e-79
gi|22297874|ref|NP_681121.1| pyridoxamine 5'-phosphate oxidase [...   299   1e-79
gi|241764458|ref|ZP_04762481.1| pyridoxamine 5'-phosphate oxidas...   299   1e-79
gi|299533928|ref|ZP_07047290.1| pyridoxamine 5'-phosphate oxidas...   299   1e-79
gi|313497491|gb|ADR58857.1| Pyridoxine/pyridoxamine 5'-phosphate...   299   2e-79
gi|238757717|ref|ZP_04618900.1| Pyridoxine/pyridoxamine 5'-phosp...   299   2e-79
gi|187927813|ref|YP_001898300.1| pyridoxamine 5'-phosphate oxida...   299   2e-79
gi|172035713|ref|YP_001802214.1| pyridoxamine 5'-phosphate oxida...   299   2e-79
gi|222111074|ref|YP_002553338.1| pyridoxamine 5'-phosphate oxida...   299   2e-79
gi|121594414|ref|YP_986310.1| pyridoxamine 5'-phosphate oxidase ...   299   2e-79
gi|329298923|ref|ZP_08256259.1| pyridoxamine 5'-phosphate oxidas...   299   2e-79
gi|238028468|ref|YP_002912699.1| pyridoxamine 5'-phosphate oxida...   299   2e-79
gi|311696753|gb|ADP99626.1| pyridoxamine 5'-phosphate oxidase [M...   299   2e-79
gi|161503460|ref|YP_001570572.1| pyridoxamine 5'-phosphate oxida...   298   2e-79
gi|148558906|ref|YP_001258438.1| pyridoxamine 5'-phosphate oxida...   298   2e-79
gi|294506445|ref|YP_003570503.1| pyridoxamine 5'-phosphate oxida...   298   2e-79
gi|149377548|ref|ZP_01895288.1| pyridoxamine 5'-phosphate oxidas...   298   2e-79
gi|333955598|gb|EGL73340.1| pyridoxamine 5'-phosphate oxidase [C...   298   2e-79
gi|336125867|ref|YP_004577823.1| pyridoxamine 5'-phosphate oxida...   298   2e-79
gi|343501343|ref|ZP_08739222.1| pyridoxamine 5'-phosphate oxidas...   298   2e-79
gi|331653034|ref|ZP_08354039.1| pyridoxamine 5'-phosphate oxidas...   298   2e-79
gi|16330895|ref|NP_441623.1| pyridoxamine 5'-phosphate oxidase [...   298   2e-79
gi|306845045|ref|ZP_07477626.1| pyridoxamine 5''-phosphate oxida...   298   2e-79
gi|182412670|ref|YP_001817736.1| pyridoxamine 5'-phosphate oxida...   298   2e-79
gi|33594155|ref|NP_881799.1| pyridoxamine 5'-phosphate oxidase [...   298   3e-79
gi|323973981|gb|EGB69153.1| pyridoxamine 5'-phosphate oxidase [E...   298   3e-79
gi|86144770|ref|ZP_01063102.1| pyridoxamine 5'-phosphate oxidase...   298   3e-79
gi|293396286|ref|ZP_06640564.1| pyridoxamine 5'-phosphate oxidas...   298   3e-79
gi|156934170|ref|YP_001438086.1| pyridoxamine 5'-phosphate oxida...   298   3e-79
gi|325275255|ref|ZP_08141212.1| pyridoxamine 5'-phosphate oxidas...   298   3e-79
gi|115481768|ref|NP_001064477.1| Os10g0377800 [Oryza sativa Japo...   298   3e-79
gi|269139038|ref|YP_003295739.1| pyridoxamine 5-phosphate oxidas...   298   3e-79
gi|157145899|ref|YP_001453218.1| pyridoxamine 5'-phosphate oxida...   298   4e-79
gi|257486673|ref|ZP_05640714.1| pyridoxamine 5'-phosphate oxidas...   297   4e-79
gi|292488182|ref|YP_003531064.1| pyridoxinephosphate oxidase [Er...   297   4e-79
gi|71733586|ref|YP_273665.1| pyridoxamine 5'-phosphate oxidase [...   297   4e-79
gi|238792278|ref|ZP_04635913.1| Pyridoxine/pyridoxamine 5'-phosp...   297   4e-79
gi|126659758|ref|ZP_01730885.1| Pyridoxamine 5'-phosphate oxidas...   297   4e-79
gi|183598879|ref|ZP_02960372.1| hypothetical protein PROSTU_0231...   297   4e-79
gi|319784727|ref|YP_004144203.1| pyridoxamine 5'-phosphate oxida...   297   4e-79
gi|330502405|ref|YP_004379274.1| pyridoxamine 5'-phosphate oxida...   297   4e-79
gi|74312034|ref|YP_310453.1| pyridoxamine 5'-phosphate oxidase [...   297   4e-79
gi|188533926|ref|YP_001907723.1| pyridoxamine 5'-phosphate oxida...   297   5e-79
gi|255531793|ref|YP_003092165.1| pyridoxamine 5'-phosphate oxida...   297   5e-79
gi|289627039|ref|ZP_06459993.1| pyridoxamine 5'-phosphate oxidas...   297   5e-79
gi|291438963|ref|ZP_06578353.1| pyridoxamine oxidase [Streptomyc...   297   5e-79
gi|193064968|ref|ZP_03046044.1| pyridoxamine 5'-phosphate oxidas...   297   5e-79
gi|307258114|ref|ZP_07539866.1| Pyridoxamine 5'-phosphate oxidas...   297   5e-79
gi|26247885|ref|NP_753925.1| pyridoxamine 5'-phosphate oxidase [...   297   5e-79
gi|251789336|ref|YP_003004057.1| pyridoxamine 5'-phosphate oxida...   297   5e-79
gi|323968406|gb|EGB63812.1| pyridoxamine 5'-phosphate oxidase [E...   297   5e-79
gi|326523937|dbj|BAJ96979.1| predicted protein [Hordeum vulgare ...   297   5e-79
gi|157159396|ref|YP_001462929.1| pyridoxamine 5'-phosphate oxida...   297   5e-79
gi|163801473|ref|ZP_02195372.1| pyridoxamine 5'-phosphate oxidas...   297   5e-79
gi|187479294|ref|YP_787319.1| pyridoxamine 5'-phosphate oxidase ...   297   6e-79
gi|238749410|ref|ZP_04610915.1| Pyridoxine/pyridoxamine 5'-phosp...   297   6e-79
gi|149927221|ref|ZP_01915478.1| pyridoxamine 5'-phosphate oxidas...   297   7e-79
gi|16760465|ref|NP_456082.1| pyridoxamine 5'-phosphate oxidase [...   297   7e-79
gi|291327060|ref|ZP_06126841.2| pyridoxamine 5'-phosphate oxidas...   297   7e-79
gi|146311466|ref|YP_001176540.1| pyridoxamine 5'-phosphate oxida...   297   7e-79
gi|165977455|ref|YP_001653048.1| pyridoxamine 5'-phosphate oxida...   297   8e-79
gi|333374584|ref|ZP_08466424.1| pyridoxamine 5'-phosphate oxidas...   297   8e-79
gi|260581691|ref|ZP_05849488.1| pyridoxamine 5'-phosphate oxidas...   297   8e-79
gi|269838429|ref|YP_003320657.1| pyridoxamine 5'-phosphate oxida...   296   8e-79
gi|110633081|ref|YP_673289.1| pyridoxamine 5'-phosphate oxidase ...   296   8e-79
gi|343504665|ref|ZP_08742368.1| pyridoxamine 5'-phosphate oxidas...   296   8e-79
gi|16764796|ref|NP_460411.1| pyridoxamine 5'-phosphate oxidase [...   296   9e-79
gi|330878863|gb|EGH13012.1| pyridoxamine 5'-phosphate oxidase [P...   296   9e-79
gi|333381155|ref|ZP_08472837.1| pyridoxamine 5'-phosphate oxidas...   296   9e-79
gi|337766399|emb|CCB75110.1| Pyridoxine/pyridoxamine 5'-phosphat...   296   9e-79
gi|85700386|sp|P74211.2|PDXH_SYNY3 RecName: Full=Pyridoxine/pyri...   296   9e-79
gi|32035480|ref|ZP_00135437.1| COG0259: Pyridoxamine-phosphate o...   296   9e-79
gi|149910306|ref|ZP_01898950.1| pyridoxamine 5'-phosphate oxidas...   296   9e-79
gi|326317262|ref|YP_004234934.1| pyridoxamine 5'-phosphate oxida...   296   1e-78
gi|343515161|ref|ZP_08752220.1| pyridoxamine 5'-phosphate oxidas...   296   1e-78
gi|336250056|ref|YP_004593766.1| pyridoxamine 5'-phosphate oxida...   296   1e-78
gi|294636386|ref|ZP_06714773.1| pyridoxamine 5'-phosphate oxidas...   296   1e-78
gi|311279499|ref|YP_003941730.1| pyridoxamine 5'-phosphate oxida...   296   1e-78
gi|333901520|ref|YP_004475393.1| Pyridoxine/pyridoxamine 5'-phos...   296   1e-78
gi|303251783|ref|ZP_07337954.1| pyridoxamine 5'-phosphate oxidas...   296   1e-78
gi|320174156|gb|EFW49321.1| Pyridoxamine 5'-phosphate oxidase [S...   296   1e-78
gi|336314890|ref|ZP_08569804.1| pyridoxamine-phosphate oxidase [...   296   1e-78
gi|332529771|ref|ZP_08405725.1| pyridoxamine 5'-phosphate oxidas...   296   1e-78
gi|114562877|ref|YP_750390.1| pyridoxamine 5'-phosphate oxidase ...   296   1e-78
gi|206580497|ref|YP_002238203.1| pyridoxamine 5'-phosphate oxida...   296   1e-78
gi|283785147|ref|YP_003365012.1| pyridoxamine 5'-phosphate oxida...   296   2e-78
gi|330892512|gb|EGH25173.1| pyridoxamine 5'-phosphate oxidase [P...   296   2e-78
gi|118582344|sp|Q1ATH8.2|PDXH_RUBXD RecName: Full=Pyridoxine/pyr...   296   2e-78
gi|86143118|ref|ZP_01061540.1| Pyridoxamine 5'-phosphate oxidase...   296   2e-78
gi|16125170|ref|NP_419734.1| pyridoxamine 5'-phosphate oxidase [...   296   2e-78
gi|221067142|ref|ZP_03543247.1| pyridoxamine 5'-phosphate oxidas...   296   2e-78
gi|330949954|gb|EGH50214.1| pyridoxamine 5'-phosphate oxidase [P...   296   2e-78
gi|290509250|ref|ZP_06548621.1| pyridoxamine 5'-phosphate oxidas...   295   2e-78
gi|330971006|gb|EGH71072.1| pyridoxamine 5'-phosphate oxidase [P...   295   2e-78
gi|332285285|ref|YP_004417196.1| pyridoxamine 5'-phosphate oxida...   295   2e-78
gi|264678425|ref|YP_003278332.1| pyridoxamine 5'-phosphate oxida...   295   2e-78
gi|225163946|ref|ZP_03726236.1| Pyridoxal 5'-phosphate synthase ...   295   2e-78
gi|289647995|ref|ZP_06479338.1| pyridoxamine 5'-phosphate oxidas...   295   2e-78
gi|145638322|ref|ZP_01793932.1| aminopeptidase B [Haemophilus in...   295   2e-78
gi|152970528|ref|YP_001335637.1| pyridoxamine 5'-phosphate oxida...   295   2e-78
gi|145592990|ref|YP_001157287.1| pyridoxamine 5'-phosphate oxida...   295   2e-78
gi|260223299|emb|CBA33722.1| Pyridoxine/pyridoxamine 5'-phosphat...   295   2e-78
gi|209886027|ref|YP_002289884.1| pyridoxamine 5'-phosphate oxida...   295   2e-78
gi|309751468|gb|ADO81452.1| Probable pyridoxamine 5'-phosphate o...   295   2e-78
gi|168705269|ref|ZP_02737546.1| pyridoxamine 5'-phosphate oxidas...   295   3e-78
gi|337278751|ref|YP_004618222.1| pyridoxamine 5'-phosphate oxida...   295   3e-78
gi|126665506|ref|ZP_01736488.1| pyridoxamine 5'-phosphate oxidas...   295   3e-78
gi|293336022|ref|NP_001168076.1| hypothetical protein LOC1003818...   295   3e-78
gi|58040416|ref|YP_192380.1| pyridoxamine 5'-phosphate oxidase [...   295   3e-78
gi|238919993|ref|YP_002933508.1| pyridoxamine 5'-phosphate oxida...   295   3e-78
gi|212712059|ref|ZP_03320187.1| hypothetical protein PROVALCAL_0...   295   3e-78
gi|315637554|ref|ZP_07892761.1| pyridoxamine 5'-phosphate oxidas...   295   3e-78
gi|260774076|ref|ZP_05882991.1| pyridoxamine 5'-phosphate oxidas...   294   3e-78
gi|330957695|gb|EGH57955.1| pyridoxamine 5'-phosphate oxidase [P...   294   3e-78
gi|345469698|dbj|BAK71149.1| pyridoxamine 5'-phosphate oxidase [...   294   3e-78
gi|238895019|ref|YP_002919753.1| pyridoxamine 5'-phosphate oxida...   294   3e-78
gi|298490898|ref|YP_003721075.1| pyridoxamine 5'-phosphate oxida...   294   3e-78
gi|307262512|ref|ZP_07544157.1| Pyridoxamine 5'-phosphate oxidas...   294   4e-78
gi|302187243|ref|ZP_07263916.1| pyridoxamine 5'-phosphate oxidas...   294   4e-78
gi|253989417|ref|YP_003040773.1| pyridoxamine 5'-phosphate oxida...   294   4e-78
gi|191165869|ref|ZP_03027706.1| pyridoxamine 5'-phosphate oxidas...   294   4e-78
gi|192361882|ref|YP_001981832.1| pyridoxamine 5'-phosphate oxida...   294   4e-78
gi|309973640|gb|ADO96841.1| Probable pyridoxamine 5-phosphate ox...   294   4e-78
gi|86130528|ref|ZP_01049128.1| pyridoxamine 5'-phosphate oxidase...   294   4e-78
gi|28871258|ref|NP_793877.1| pyridoxamine 5'-phosphate oxidase [...   294   4e-78
gi|337270089|ref|YP_004614144.1| pyridoxamine 5'-phosphate oxida...   294   5e-78
gi|149187822|ref|ZP_01866118.1| pyridoxamine 5'-phosphate oxidas...   294   5e-78
gi|157737776|ref|YP_001490460.1| pyridoxamine 5'-phosphate oxida...   294   5e-78
gi|307246947|ref|ZP_07529012.1| Pyridoxamine 5'-phosphate oxidas...   294   5e-78
gi|254385840|ref|ZP_05001160.1| pyridoxamine 5'-phosphate oxidas...   294   5e-78
gi|213971391|ref|ZP_03399505.1| pyridoxamine 5'-phosphate oxidas...   294   5e-78
gi|66047080|ref|YP_236921.1| pyridoxamine 5'-phosphate oxidase [...   294   5e-78
gi|59714344|ref|YP_207119.1| pyridoxamine 5'-phosphate oxidase [...   294   5e-78
gi|237798825|ref|ZP_04587286.1| pyridoxamine 5'-phosphate oxidas...   294   5e-78
gi|88858296|ref|ZP_01132938.1| pyridoxine 5'-phosphate oxidase [...   294   6e-78
gi|343509286|ref|ZP_08746570.1| pyridoxamine 5'-phosphate oxidas...   294   6e-78
gi|166368520|ref|YP_001660793.1| pyridoxamine 5'-phosphate oxida...   294   6e-78
gi|254786836|ref|YP_003074265.1| pyridoxamine 5'-phosphate oxida...   294   6e-78
gi|229588859|ref|YP_002870978.1| pyridoxamine 5'-phosphate oxida...   294   6e-78
gi|330896312|gb|EGH28407.1| pyridoxamine 5'-phosphate oxidase [P...   294   7e-78
gi|78486331|ref|YP_392256.1| pyridoxamine 5'-phosphate oxidase [...   294   7e-78
gi|288941566|ref|YP_003443806.1| pyridoxamine 5'-phosphate oxida...   293   7e-78
gi|319403922|emb|CBI77510.1| Pyridoxamine 5 prime-phosphate oxid...   293   7e-78
gi|190151365|ref|YP_001969890.1| pyridoxamine 5'-phosphate oxida...   293   7e-78
gi|159029592|emb|CAO90251.1| unnamed protein product [Microcysti...   293   8e-78
gi|288935192|ref|YP_003439251.1| pyridoxamine 5'-phosphate oxida...   293   8e-78
gi|319406934|emb|CBI80571.1| Pyridoxamine 5 prime-phosphate oxid...   293   8e-78
gi|124268115|ref|YP_001022119.1| pyridoxamine 5'-phosphate oxida...   293   8e-78
gi|260597788|ref|YP_003210359.1| pyridoxamine 5'-phosphate oxida...   293   9e-78
gi|3396098|gb|AAC28862.1| pyridoxamine 5'-phosphate oxidase [Sch...   293   9e-78
gi|332293492|ref|YP_004432101.1| pyridoxamine 5'-phosphate oxida...   293   9e-78
gi|134095766|ref|YP_001100841.1| pyridoxine 5'-phosphate oxidase...   293   9e-78
gi|239831288|ref|ZP_04679617.1| pyridoxamine 5'-phosphate oxidas...   293   9e-78
gi|238753616|ref|ZP_04614978.1| Pyridoxine/pyridoxamine 5'-phosp...   293   1e-77
gi|221635413|ref|YP_002523289.1| pyridoxamine 5'-phosphate oxida...   293   1e-77
gi|302762348|ref|XP_002964596.1| hypothetical protein SELMODRAFT...   293   1e-77
gi|300773784|ref|ZP_07083653.1| pyridoxal 5'-phosphate synthase ...   293   1e-77
gi|319408210|emb|CBI81863.1| Pyridoxamine 5 prime-phosphate oxid...   293   1e-77
gi|153007876|ref|YP_001369091.1| pyridoxamine 5'-phosphate oxida...   293   1e-77
gi|307251283|ref|ZP_07533203.1| Pyridoxamine 5'-phosphate oxidas...   293   1e-77
gi|312172320|emb|CBX80577.1| pyridoxinephosphate oxidase [Erwini...   292   1e-77
gi|189036765|sp|A6WWA8.2|PDXH_OCHA4 RecName: Full=Pyridoxine/pyr...   292   1e-77
gi|345472424|dbj|BAK73874.1| pyridoxamine 5'-phosphate oxidase [...   292   1e-77
gi|319775203|ref|YP_004137691.1| pyridoxine 5'-phosphate oxidase...   292   1e-77
gi|94500706|ref|ZP_01307236.1| pyridoxamine 5'-phosphate oxidase...   292   1e-77
gi|240850076|ref|YP_002971469.1| pyridoxamine 5'-phosphate oxida...   292   1e-77
gi|68370248|ref|XP_688664.1| PREDICTED: pyridoxine-5'-phosphate ...   292   1e-77
gi|223936714|ref|ZP_03628624.1| pyridoxamine 5'-phosphate oxidas...   292   1e-77
gi|197285246|ref|YP_002151118.1| pyridoxamine 5'-phosphate oxida...   292   1e-77
gi|145628219|ref|ZP_01784020.1| pyridoxamine 5'-phosphate oxidas...   292   1e-77
gi|34784069|gb|AAH57246.1| Pnpo protein [Danio rerio]                 292   1e-77
gi|308049286|ref|YP_003912852.1| Pyridoxamine 5'-phosphate oxida...   292   1e-77
gi|227539638|ref|ZP_03969687.1| pyridoxamine 5'-phosphate oxidas...   292   2e-77
gi|345871550|ref|ZP_08823494.1| Pyridoxine/pyridoxamine 5'-phosp...   292   2e-77
gi|223041597|ref|ZP_03611796.1| Pyridoxine/pyridoxamine 5'-phosp...   292   2e-77
gi|83593959|ref|YP_427711.1| pyridoxamine 5'-phosphate oxidase [...   292   2e-77
gi|325285088|ref|YP_004260878.1| Pyridoxine/pyridoxamine 5'-phos...   292   2e-77
gi|297792277|ref|XP_002864023.1| AT5g49970/K9P8_11 [Arabidopsis ...   292   2e-77
gi|13476197|ref|NP_107767.1| pyridoxamine 5'-phosphate oxidase [...   292   2e-77
gi|154246419|ref|YP_001417377.1| pyridoxamine 5'-phosphate oxida...   292   2e-77
gi|121602642|ref|YP_988713.1| pyridoxamine 5'-phosphate oxidase ...   292   2e-77
gi|145637009|ref|ZP_01792673.1| pyridoxamine 5'-phosphate oxidas...   292   2e-77
gi|218245792|ref|YP_002371163.1| pyridoxamine 5'-phosphate oxida...   292   2e-77
gi|147845616|emb|CAN80597.1| hypothetical protein VITISV_002641 ...   292   2e-77
gi|319898596|ref|YP_004158689.1| Pyridoxamine 5 prime-phosphate ...   292   2e-77
gi|340788960|ref|YP_004754425.1| pyridoxamine 5'-phosphate oxida...   292   2e-77
gi|150403871|sp|A2SJZ5.2|PDXH_METPP RecName: Full=Pyridoxine/pyr...   292   3e-77
gi|171059603|ref|YP_001791952.1| pyridoxamine 5'-phosphate oxida...   291   3e-77
gi|291297257|ref|YP_003508655.1| pyridoxamine 5'-phosphate oxida...   291   3e-77
gi|120611467|ref|YP_971145.1| pyridoxamine 5'-phosphate oxidase ...   291   3e-77
gi|300722838|ref|YP_003712131.1| pyridoxine 5'-phosphate oxidase...   291   3e-77
gi|226228251|ref|YP_002762357.1| pyridoxamine 5'-phosphate oxida...   291   3e-77
gi|11513355|pdb|1G77|A Chain A, X-Ray Structure Of Escherichia C...   291   4e-77
gi|294669554|ref|ZP_06734621.1| hypothetical protein NEIELOOT_01...   291   4e-77
gi|326800734|ref|YP_004318553.1| pyridoxine/pyridoxamine 5'-phos...   291   4e-77
gi|322515346|ref|ZP_08068342.1| pyridoxamine 5'-phosphate oxidas...   291   4e-77
gi|49473992|ref|YP_032034.1| pyridoxamine 5'-phosphate oxidase [...   291   4e-77
gi|163867868|ref|YP_001609072.1| pyridoxamine 5'-phosphate oxida...   291   4e-77
gi|325266932|ref|ZP_08133603.1| pyridoxamine 5'-phosphate oxidas...   291   4e-77
gi|301631322|ref|XP_002944747.1| PREDICTED: pyridoxine/pyridoxam...   291   4e-77
gi|114047136|ref|YP_737686.1| pyridoxamine 5'-phosphate oxidase ...   291   4e-77
gi|312959448|ref|ZP_07773965.1| Pyridoxine/pyridoxamine 5'-phosp...   291   4e-77
gi|339064172|ref|ZP_08649272.1| Pyridoxamine 5'-phosphate oxidas...   291   5e-77
gi|240948405|ref|ZP_04752783.1| pyridoxamine 5'-phosphate oxidas...   291   5e-77
gi|338213979|ref|YP_004658036.1| Pyridoxine/pyridoxamine 5'-phos...   291   5e-77
gi|163752068|ref|ZP_02159276.1| pyridoxamine 5'-phosphate oxidas...   291   5e-77
gi|221135075|ref|ZP_03561378.1| pyridoxamine 5'-phosphate oxidas...   291   5e-77
gi|91789413|ref|YP_550365.1| pyridoxamine 5'-phosphate oxidase [...   291   6e-77
gi|284929150|ref|YP_003421672.1| Pyridoxamine 5'-phosphate oxida...   291   6e-77
gi|6730422|pdb|1DNL|A Chain A, X-Ray Structure Of Escherichia Co...   290   6e-77
gi|113969901|ref|YP_733694.1| pyridoxamine 5'-phosphate oxidase ...   290   6e-77
gi|261866888|ref|YP_003254810.1| pyridoxamine 5'-phosphate oxida...   290   6e-77
gi|329120443|ref|ZP_08249108.1| pyridoxamine 5'-phosphate oxidas...   290   6e-77
gi|319794929|ref|YP_004156569.1| pyridoxamine 5'-phosphate oxida...   290   6e-77
gi|320334926|ref|YP_004171637.1| Pyridoxine/pyridoxamine 5'-phos...   290   6e-77
gi|90021903|ref|YP_527730.1| pyridoxamine 5'-phosphate oxidase [...   290   7e-77
gi|187735756|ref|YP_001877868.1| pyridoxamine 5'-phosphate oxida...   290   7e-77
gi|158422821|ref|YP_001524113.1| pyridoxamine 5'-phosphate oxida...   290   7e-77
gi|145588848|ref|YP_001155445.1| pyridoxamine 5'-phosphate oxida...   290   7e-77
gi|89900844|ref|YP_523315.1| pyridoxamine 5'-phosphate oxidase [...   290   8e-77
gi|30695795|ref|NP_568717.2| pyridoxin (pyrodoxamine) 5'-phospha...   290   8e-77
gi|209808862|ref|YP_002264400.1| pyridoxamine 5'-phosphate oxida...   290   8e-77
gi|220906672|ref|YP_002481983.1| pyridoxamine 5'-phosphate oxida...   290   8e-77
gi|344249155|gb|EGW05259.1| Pyridoxine-5'-phosphate oxidase [Cri...   290   9e-77
gi|15888103|ref|NP_353784.1| pyridoxamine 5'-phosphate oxidase [...   290   9e-77
gi|311897845|dbj|BAJ30253.1| putative pyridoxine/pyridoxamine 5'...   290   9e-77
gi|156407430|ref|XP_001641547.1| predicted protein [Nematostella...   290   9e-77
gi|145629935|ref|ZP_01785717.1| pyridoxamine 5'-phosphate oxidas...   290   9e-77
gi|117920073|ref|YP_869265.1| pyridoxamine 5'-phosphate oxidase ...   290   1e-76
gi|15964648|ref|NP_385001.1| pyridoxamine 5'-phosphate oxidase [...   289   1e-76
gi|189036768|sp|A8HRJ3.2|PDXH_AZOC5 RecName: Full=Pyridoxine/pyr...   289   1e-76
gi|300310017|ref|YP_003774109.1| pyridoxamine 5'-phosphate oxida...   289   1e-76
gi|336312013|ref|ZP_08566969.1| pyridoxamine 5'-phosphate oxidas...   289   1e-76
gi|49475226|ref|YP_033267.1| pyridoxamine 5'-phosphate oxidase [...   289   1e-76
gi|294788707|ref|ZP_06753948.1| pyridoxamine 5'-phosphate oxidas...   289   1e-76
gi|261491764|ref|ZP_05988344.1| pyridoxamine-phosphate oxidase [...   289   1e-76
gi|121609520|ref|YP_997327.1| pyridoxamine 5'-phosphate oxidase ...   289   1e-76
gi|334315359|ref|YP_004547978.1| Pyridoxine/pyridoxamine 5'-phos...   289   1e-76
gi|21222777|ref|NP_628556.1| pyridoxamine oxidase [Streptomyces ...   289   1e-76
gi|238022921|ref|ZP_04603347.1| hypothetical protein GCWU000324_...   289   1e-76
gi|251793363|ref|YP_003008091.1| pyridoxamine 5'-phosphate oxida...   289   1e-76
gi|320101849|ref|YP_004177440.1| Pyridoxamine 5'-phosphate oxida...   289   1e-76
gi|319405361|emb|CBI78978.1| Pyridoxamine 5 prime-phosphate oxid...   289   2e-76
gi|344345334|ref|ZP_08776187.1| Pyridoxine/pyridoxamine 5'-phosp...   289   2e-76
gi|294629936|ref|ZP_06708496.1| pyridoxamine 5'-phosphate oxidas...   289   2e-76
gi|77359610|ref|YP_339185.1| pyridoxine 5'-phosphate oxidase [Ps...   289   2e-76
gi|52426119|ref|YP_089256.1| pyridoxamine 5'-phosphate oxidase [...   289   2e-76
gi|254293561|ref|YP_003059584.1| pyridoxamine 5'-phosphate oxida...   289   2e-76
gi|315224704|ref|ZP_07866527.1| pyridoxamine 5'-phosphate oxidas...   289   2e-76
gi|149371387|ref|ZP_01890873.1| Pyridoxamine 5'-phosphate oxidas...   289   2e-76
gi|239993710|ref|ZP_04714234.1| pyridoxine 5-phosphate oxidase [...   289   2e-76
gi|21593973|gb|AAM65907.1| contains similarity to pyridoxamine 5...   289   2e-76
gi|293391648|ref|ZP_06635982.1| pyridoxamine 5'-phosphate oxidas...   289   2e-76
gi|22022585|gb|AAM83249.1| AT5g49970/K9P8_11 [Arabidopsis thalia...   289   2e-76
gi|150395733|ref|YP_001326200.1| pyridoxamine 5'-phosphate oxida...   288   2e-76
gi|254362105|ref|ZP_04978225.1| pyridoxamine-phosphate oxidase [...   288   2e-76
gi|319897641|ref|YP_004135838.1| pyridoxine 5'-phosphate oxidase...   288   2e-76
gi|307941528|ref|ZP_07656883.1| pyridoxamine 5'-phosphate oxidas...   288   2e-76
gi|343495697|ref|ZP_08733825.1| pyridoxamine 5'-phosphate oxidas...   288   2e-76
gi|332882478|ref|ZP_08450096.1| pyridoxamine 5'-phosphate oxidas...   288   2e-76
gi|291446842|ref|ZP_06586232.1| pyridoxamine oxidase [Streptomyc...   288   2e-76
gi|19527238|ref|NP_598782.1| pyridoxine-5'-phosphate oxidase [Mu...   288   2e-76
gi|256819262|ref|YP_003140541.1| pyridoxamine 5'-phosphate oxida...   288   3e-76
gi|289770046|ref|ZP_06529424.1| pyridoxamine 5'-phosphate oxidas...   288   3e-76
gi|126173997|ref|YP_001050146.1| pyridoxamine 5'-phosphate oxida...   288   3e-76
gi|68057656|gb|AAX87909.1| pyridoxamine 5'-phosphate oxidase [Ha...   288   3e-76
gi|345001360|ref|YP_004804214.1| pyridoxamine 5'-phosphate oxida...   288   3e-76
gi|260579954|ref|ZP_05847784.1| pyridoxamine 5'-phosphate oxidas...   288   3e-76
gi|119775096|ref|YP_927836.1| pyridoxamine 5'-phosphate oxidase ...   288   3e-76
gi|118582333|sp|Q126S5.2|PDXH_POLSJ RecName: Full=Pyridoxine/pyr...   288   3e-76
gi|148557647|ref|YP_001265229.1| pyridoxamine 5'-phosphate oxida...   288   3e-76
gi|239816685|ref|YP_002945595.1| pyridoxamine 5'-phosphate oxida...   288   3e-76
gi|295690726|ref|YP_003594419.1| pyridoxamine 5'-phosphate oxida...   288   3e-76
gi|328544906|ref|YP_004305015.1| Pyridoxamine 5'-phosphate oxida...   288   3e-76
gi|158702300|gb|ABW77497.1| pyridoxine 5'-phosphate oxidase [Sal...   288   3e-76
gi|305667608|ref|YP_003863895.1| pyridoxamine 5-phosphate oxidas...   287   4e-76
gi|294141293|ref|YP_003557271.1| pyridoxamine 5'-phosphate oxida...   287   4e-76
gi|300776327|ref|ZP_07086185.1| pyridoxal 5'-phosphate synthase ...   287   4e-76
gi|152980212|ref|YP_001354526.1| pyridoxamine 5'-phosphate oxida...   287   5e-76
gi|344338570|ref|ZP_08769502.1| Pyridoxine/pyridoxamine 5'-phosp...   287   5e-76
gi|332532694|ref|ZP_08408570.1| pyridoxamine 5'-phosphate oxidas...   287   5e-76
gi|73966182|ref|XP_537661.2| PREDICTED: pyridoxine-5'-phosphate ...   287   5e-76
gi|146292749|ref|YP_001183173.1| pyridoxamine 5'-phosphate oxida...   287   5e-76
gi|302519954|ref|ZP_07272296.1| pyridoxamine 5'-phosphate oxidas...   287   5e-76
gi|27377735|ref|NP_769264.1| pyridoxamine 5'-phosphate oxidase [...   287   5e-76
gi|315127466|ref|YP_004069469.1| pyridoxine 5'-phosphate oxidase...   287   5e-76
gi|120599181|ref|YP_963755.1| pyridoxamine 5'-phosphate oxidase ...   287   5e-76
gi|319944979|ref|ZP_08019241.1| pyridoxamine 5'-phosphate oxidas...   287   5e-76
gi|330447536|ref|ZP_08311184.1| pyridoxamine 5'-phosphate oxidas...   287   5e-76
gi|46200938|ref|ZP_00207912.1| COG0259: Pyridoxamine-phosphate o...   287   5e-76
gi|88798576|ref|ZP_01114160.1| pyridoxamine 5'-phosphate oxidase...   287   6e-76
gi|302560064|ref|ZP_07312406.1| pyridoxamine 5'-phosphate oxidas...   287   6e-76
gi|332708241|ref|ZP_08428223.1| pyridoxamine 5'-phosphate oxidas...   287   6e-76
gi|294055343|ref|YP_003549001.1| pyridoxamine 5'-phosphate oxida...   287   6e-76
gi|318056989|ref|ZP_07975712.1| pyridoxamine 5'-phosphate oxidas...   287   6e-76
gi|345875987|ref|ZP_08827769.1| hypothetical protein l11_18550 [...   287   6e-76
gi|333377752|ref|ZP_08469485.1| pyridoxamine 5'-phosphate oxidas...   287   7e-76

Sequences not found previously or not previously below threshold:

  Database: filtnr
    Posted date:  Sep 19, 2011  1:36 PM
  Number of letters in database: 1,740,938,412
  Number of sequences in database:  5,131,667
  
  Database: /dors/meilerlab/apps/scripts/sequence_analysis/../db/filtn
  r.01
    Posted date:  Sep 19, 2011  1:42 PM
  Number of letters in database: 2,285,224,685
  Number of sequences in database:  6,711,192
  
  Database: /dors/meilerlab/apps/scripts/sequence_analysis/../db/filtn
  r.02
    Posted date:  Sep 19, 2011  1:45 PM
  Number of letters in database: 1,228,445,294
  Number of sequences in database:  3,479,686
  
Lambda     K      H
   0.312    0.194    0.752 

Lambda     K      H
   0.267   0.0599    0.140 


Matrix: BLOSUM62
Gap Penalties: Existence: 11, Extension: 1
Number of Hits to DB: 19,037,007,556
Number of Sequences: 15322545
Number of extensions: 1188364245
Number of successful extensions: 2297625
Number of sequences better than 10.0: 500
Number of HSP's better than 10.0 without gapping: 8946
Number of HSP's successfully gapped in prelim test: 3842
Number of HSP's that attempted gapping in prelim test: 2251776
Number of HSP's gapped (non-prelim): 13424
length of query: 195
length of database: 5,254,608,391
effective HSP length: 132
effective length of query: 63
effective length of database: 3,232,032,451
effective search space: 203618044413
effective search space used: 203618044413
T: 11
A: 40
X1: 16 ( 7.2 bits)
X2: 38 (14.6 bits)
X3: 64 (24.7 bits)
S1: 41 (20.8 bits)
S2: 79 (34.5 bits)
```
