## Supplementary material for "A multi-task deep-learning system for predicting membrane associations and secondary structures of proteins": Code and Raw Data: 2j8cM.ascii6

```
Last position-specific scoring matrix computed, weighted observed percentages rounded down, information per position, and relative weight of gapless real matches to pseudocounts
           A  R  N  D  C  Q  E  G  H  I  L  K  M  F  P  S  T  W  Y  V   A   R   N   D   C   Q   E   G   H   I   L   K   M   F   P   S   T   W   Y   V
    1 A    6 -4 -4 -4 -3 -3 -3 -2 -4 -4 -4 -3 -3 -5  4  0 -2 -5 -4 -3   76   0   0   0   0   0   0   0   0   0   0   0   0   0  20   4   0   0   0   0  1.08 0.69
    2 E   -3 -2 -2  2 -5  2  7 -4 -2 -5 -5 -1 -4 -4 -3 -1  1 -4  1 -4    0   1   0   8   0   7  66   0   0   0   0   0   0   0   0   3   9   0   6   0  1.00 0.72
    3 Y   -4 -4 -3 -5 -5 -4 -4 -6  0 -3 -3 -4 -3  3 -5 -4 -4  1 10 -3    0   0   1   0   0   0   0   0   0   0   0   0   0   4   0   0   0   0  95   0  2.03 0.73
    4 Q   -3 -1 -2 -2 -5  9  0 -4  1 -5 -4 -1 -2 -3 -4 -1 -1 -4 -1 -4    0   0   0   0   0  90   0   0   2   0   0   0   0   1   0   2   3   0   2   0  1.50 0.73
    5 N   -4 -2  9 -1 -5 -2 -2 -2 -1 -6 -6 -2 -4 -3 -4  0 -1 -6 -4 -5    0   0  92   0   0   0   0   0   0   0   0   0   0   1   0   4   3   0   0   0  1.63 0.73
    6 I   -4 -5 -6 -6 -3 -5 -6 -6 -6  8  1 -5 -1  0 -5 -5 -3 -5 -2  1    0   0   0   0   0   0   0   0   0  88   6   0   0   2   0   0   0   0   1   3  1.31 0.74
    7 F   -5 -5 -5 -6 -5 -5 -6 -6 -3 -2  0 -5 -2  9 -6 -5 -4 -1  4 -3    0   0   0   0   0   0   0   0   0   0   5   0   0  88   0   0   0   0   7   0  1.77 0.74
    8 S   -2 -3  2 -3 -3 -3 -3 -4 -4 -3 -4 -3 -3 -3 -3  1  7 -5 -4 -2    1   0  10   0   0   0   0   0   0   0   0   0   0   1   0   5  83   0   0   0  1.20 0.74
    9 Q   -2  4 -2 -3 -5  7 -1 -3 -2 -4 -4  0 -3 -5 -1  0  0 -5 -4 -4    2  23   0   0   0  58   0   1   0   0   0   1   0   0   3   7   4   0   0   0  1.02 0.74
   10 V   -1 -5 -5 -6  1 -5 -5 -5 -6  3 -1 -5 -1 -3 -5 -3 -1 -5 -3  7    3   0   0   0   3   0   0   0   0  11   0   0   0   0   0   1   1   0   0  80  1.10 0.75
   11 Q   -3  0 -2 -2 -5  9  0 -4 -1 -5 -5  0 -2 -6 -4 -2 -3 -4 -4 -5    0   3   0   0   0  97   0   0   0   0   0   0   0   0   0   0   0   0   0   0  1.72 0.75
   12 V   -1 -5 -5 -6 -3 -5 -5 -6 -6  2  0 -5 -1  0 -2 -4 -2 -5 -3  7    4   0   0   0   0   0   0   0   0   7   4   0   0   3   2   0   0   0   0  80  1.06 0.75
   13 R    0  6 -2 -2 -5  4  0 -3  4 -5 -5  2 -3 -5 -4 -2 -2 -5 -3 -3    8  46   0   2   0  20   2   1  10   0   0   7   0   0   0   2   2   0   0   1  0.84 0.76
   14 G    1 -4 -1 -3 -1 -3 -2  6 -2 -5 -5 -3 -4 -5  0  1 -1 -5 -5 -4   11   0   2   0   1   0   3  63   1   0   1   0   0   0   5   9   4   0   0   0  0.98 0.75
   15 P    0 -2 -3 -3 -5 -3  1 -4  0 -5 -5  1 -4 -6  8 -2 -1 -6 -5 -2    8   1   1   0   0   0   8   0   2   0   0   9   0   0  64   1   4   0   0   3  1.46 0.76
   16 A    3 -4 -4 -2 -4 -3 -3 -1 -2 -1 -2 -3 -3 -3  7 -1 -1 -5 -1  1   25   0   0   3   0   0   0   4   1   3   3   0   0   1  42   4   2   0   3   9  0.85 0.74
   17 D   -4 -3 -2  3 -6 -1  5 -4  5 -5 -5 -2 -4 -2 -4 -3 -3 -3  5 -5    0   0   0  15   0   0  46   1  15   0   0   0   0   0   0   0   0   0  24   0  1.01 0.75
   18 L    0 -4 -4 -2 -4  0 -1 -4  3 -2  0 -3  6 -2  5 -3 -3  5  0 -3    7   0   0   3   0   4   3   0   7   2   7   0  26   1  27   1   1   8   4   0  0.74 0.76
   19 G   -2 -5 -2 -3 -5 -4 -2  8 -4 -6 -6 -4 -5 -6 -4 -2 -2 -5 -6 -6    0   0   0   0   0   0   2  95   0   0   0   0   0   0   0   1   2   0   0   0  1.75 0.76
   20 M   -2 -4 -5 -3 -3 -3 -4 -5 -3  3  1 -4  6 -3 -2 -4 -1 -5 -3  6    2   0   0   2   0   1   0   0   1  10   7   0  19   0   2   0   2   0   0  52  0.77 0.76
   21 T    0 -4 -3  4 -5 -3  1 -3 -4 -4 -3 -2 -4 -6  7 -1 -1 -6 -5 -2    7   0   0  20   0   0  10   2   0   0   2   2   0   0  46   4   4   0   0   3  1.03 0.76
   22 E   -2 -4  2  0 -4 -3  1 -1  1  1  4 -4  0 -3 -1 -3 -2 -5 -4 -1    3   0  10   5   0   0   9   5   4   8  47   0   1   0   3   0   2   0   0   3  0.39 0.75
   23 D    0 -2 -2  1 -5  0  2  1 -4 -5 -2 -1 -4 -5  7 -1 -1 -5 -2 -4    6   2   1   8   0   3  13  10   0   0   4   3   0   0  42   2   4   0   2   0  0.81 0.75
   24 V    0  2  2  1 -5 -2 -1  2 -2 -3 -4  3 -4 -3  2 -1 -3  1 -4  1    7  11  10   9   0   0   2  14   1   1   0  17   0   1  10   4   0   2   0  10  0.29 0.75
   25 N   -1 -1  3  2 -5 -3 -1  6  1 -5 -4 -2 -2 -5 -3  0 -1 -5 -5 -5    2   3  13  13   0   0   3  49   3   0   2   1   2   0   1   4   3   0   0   0  0.75 0.75
   26 L   -1  0  3  2 -4 -1  1 -3  1 -1  0 -2  3 -4 -4  2 -1 -5 -4 -2    4   6  15  13   0   2  10   0   3   3   9   1  10   0   0  18   3   0   0   2  0.30 0.75
   27 A   -1  0 -1  2 -4 -1  3 -3 -2 -2  1 -2  2 -1 -4  1 -2  7  0 -3    6   6   2  11   0   1  20   2   0   1  17   0   5   2   0  10   1  12   3   0  0.37 0.74
   28 N    0 -3  2  0 -5  0  4  1 -1 -1 -5 -2 -4 -5  5 -1 -1 -2 -3 -3    6   1  10   4   0   2  26  10   1   4   0   1   0   0  27   2   2   1   0   2  0.60 0.74
   29 R   -4  8 -2 -3 -6 -1  0 -5 -2 -6 -5  0 -4 -5 -4 -2 -3 -5 -4 -5    0  94   0   1   0   0   5   0   0   0   0   0   0   0   0   1   0   0   0   0  1.67 0.75
   30 S   -1 -2 -4 -3 -3  0 -2 -3 -4  4  1 -2  1 -1 -4  0  2 -4 -1  3    3   3   0   1   0   5   2   2   0  26  10   3   2   2   0   8  16   0   2  17  0.31 0.69
   31 G    0 -2  0 -3 -4 -3 -2  6 -4 -2 -4  1 -4 -3  1 -1 -1 -5 -5 -4    7   2   4   0   0   0   2  61   0   3   1   8   0   1   6   1   5   0   0   1  0.85 0.69
   32 V    0  2  0 -3 -5  1 -1  1 -2 -2 -3  5 -3 -5 -2 -1  0 -5 -2 -1    6   9   5   0   0   5   1   9   0   2   3  44   0   0   2   4   4   0   1   5  0.46 0.69
   33 G    0 -4 -3 -3 -4 -3 -3  1 -3 -3 -4 -2 -3 -5  8 -1  2 -6 -5 -3    7   0   0   0   0   0   0  13   1   1   1   1   1   0  55   2  17   0   0   1  1.22 0.69
   34 P   -2  1 -3 -4 -4 -3 -4  2 -3  3 -1 -3 -1  4 -1 -1  1  2 -2  0    2   8   0   0   0   0   0  18   1  19   3   0   1  20   3   5  11   3   0   6  0.31 0.65
   35 F   -4 -3  1 -4 -4 -3 -3 -5  4 -2  0 -4  0  8 -5 -2 -3 -1  3 -2    0   1   7   0   0   1   2   0   9   1   6   0   2  57   0   4   0   0   9   1  0.94 0.65
   36 S   -1 -3  3 -2 -3 -2 -2 -3 -2 -1 -2 -2 -2  0 -3  6  0  2 -3  0    1   0  14   0   0   0   0   0   1   3   3   0   0   4   0  61   2   3   0   8  0.63 0.65
   37 T   -3  0 -1 -4 -4 -2 -3 -4  2 -4 -3  0 -3  0  0 -1  2  5  8 -3    0   5   2   0   0   1   0   0   4   0   0   7   0   0   6   4  14   7  49   0  0.88 0.64
   38 L   -4 -3 -5 -6 -4 -4 -5 -5 -5  0  4 -5  0 -1 -6 -5 -4 11 -1 -1    0   1   0   0   0   0   0   0   0   5  44   0   1   1   0   0   0  46   0   2  1.60 0.65
   39 L    1 -4 -5 -5 -3 -4 -5 -5 -5  2  5 -4  4  1 -5 -3 -3 -4 -3  1   16   0   0   0   0   0   0   0   0  10  53   0   9   6   0   0   0   0   0   5  0.66 0.65
   40 G   -2 -4 -2 -3 -5 -4 -2  8 -4 -6 -6 -3 -5 -6 -4 -2 -4 -5 -5 -6    0   0   0   1   0   0   3  96   0   0   0   0   0   0   0   0   0   0   0   0  1.72 0.66
   41 W   -3  1  1 -3 -5  0 -2 -4 -3 -2  0  6 -2 -3 -4 -3 -2  8 -2 -3    0   5   8   0   0   3   0   0   0   2  12  48   0   0   0   0   1  18   0   1  0.80 0.66
   42 F   -3 -5 -6 -6 -3 -5 -5 -6 -5  6  3 -5  1  4 -5 -5 -3 -3 -2  1    0   0   0   0   0   0   0   0   0  49  26   0   1  18   0   0   0   0   0   6  0.88 0.66
   43 G   -1 -5 -2 -3 -5 -4 -4  8 -4 -6 -6 -4 -5  0 -4 -2 -4 -4 -4 -5    2   0   0   0   0   0   0  92   0   0   0   0   0   5   0   1   0   0   0   0  1.61 0.66
   44 N   -3 -3  6  6 -5  2  0 -3 -1 -5 -6 -2 -3 -6 -4 -1 -2 -6 -5 -5    1   0  40  48   0   8   1   0   1   0   0   0   1   0   0   0   0   0   0   0  1.18 0.66
   45 A    6 -4 -3 -4 -2 -3 -3 -1 -4 -3 -4 -3 -3  0 -1  1 -2 -1 -3 -2   82   0   0   0   0   0   0   1   0   0   0   0   0   5   3   8   1   1   0   0  0.94 0.66
   46 Q   -3 -1 -2 -2 -5  9  0 -4 -1 -5 -4  0 -2 -5 -3 -1 -3  4 -3 -4    0   0   0   0   0  91   0   0   0   0   0   0   0   0   0   3   0   5   0   0  1.51 0.66
   47 L   -3 -5 -5 -5 -3 -4 -5 -5 -5  4  2 -4 -1  1 -5 -4 -3 -4 -3  5    0   0   0   0   0   0   0   0   0  24  18   0   0   6   0   0   0   0   0  38  0.59 0.78
   48 G   -2 -4 -3 -4 -5 -4 -4  7 -4 -6 -6 -4 -5 -5 -4 -1 -4 -5 -5 -5    0   0   0   0   0   0   0  85   0   0   0   0   0   0   0   2   0   0   0   0  1.45 0.80
   49 P   -3 -4 -4 -2 -5 -3 -3 -4 -4 -5 -5 -3 -5 -6  9 -3 -3 -6 -5 -5    0   0   0   2   0   0   0   0   0   0   0   0   0   0  81   1   0   0   0   0  1.97 0.82
   50 I   -4 -5 -5 -5 -4 -5 -5 -5 -1  4 -1 -5  0  6 -5 -4 -2 -3 -1  1    0   0   0   0   0   0   0   0   2  29   2   0   1  30   0   0   2   0   1   6  0.46 0.84
   51 Y   -4 -4 -2 -5 -4 -3 -4 -5  2 -4 -3 -4 -3  1 -5 -4 -4  1  9 -4    0   0   1   0   0   0   0   0   4   0   0   0   0   1   0   0   0   1  64   0  1.09 0.84
   52 L   -3 -4 -5 -5 -3 -4 -4 -4 -5  0  4 -4 -1 -2 -4 -4 -3 -4 -3  4    0   0   0   0   0   0   0   1   0   1  38   0   0   0   0   0   0   0   0  27  0.32 0.84
   53 G   -2 -4 -3 -4 -4 -4 -4  7 -4 -5 -5 -4 -4 -5 -4 -3 -4 -4 -5 -5    0   0   0   0   0   0   0  68   0   0   0   0   0   0   0   0   0   0   0   0  0.93 0.85
   54 S   -1 -4 -4 -5 -4 -4 -4 -2 -3 -3 -2 -3 -1  6 -3 -2 -1  5  1 -2    5   0   0   0   0   0   0   2   0   0   2   1   1  37   1   2   3   7   3   2  0.36 0.86
   55 L   -2 -4 -4 -4  0 -4 -4 -4 -4 -2  0 -4 -2  6 -4 -2  2  2  0 -3    3   0   0   0   2   0   0   0   0   1  10   0   0  31   0   1  15   2   2   0  0.25 0.87
   56 G   -2 -4 -3 -4 -4 -4 -4  7 -4 -5 -5 -4 -4 -5 -4 -3 -4 -4 -5 -5    1   0   0   0   0   0   0  65   0   0   0   0   0   0   0   0   0   0   0   0  0.87 0.87
   57 V   -2 -4 -4 -5 -3 -4 -4 -5 -4  1  0 -4  0 -1 -4 -3  1 -4 -3  5    1   0   0   0   0   0   0   0   0   5   6   0   2   2   0   1   7   0   0  40  0.20 0.88
   58 L    2 -4 -3 -4 -1 -3 -4 -3 -4  0  0 -3 -2 -2 -4  0  3 -4 -4 -1   19   0   0   0   1   0   0   0   0   4   7   0   1   1   0   6  21   0   0   4  0.02 0.89
   59 S    1 -3 -3 -3 -3 -3 -2 -2 -4 -4 -4 -3 -3 -4 -3  4  4 -4 -4 -3   11   0   0   0   0   0   1   1   0   0   0   0   0   0   0  27  25   0   0   0  0.22 0.90
   60 L    1 -4 -4 -5 -1 -4 -4 -4 -4  1  3 -4 -1  1 -3 -3 -1 -4 -3  1   11   0   0   0   1   0   0   0   0   8  26   0   1   4   0   0   4   0   0   8  0.03 0.91
   61 F   -2 -4 -5 -4 -4 -4 -4 -5 -4  3  0 -4  0  6 -5 -4 -3 -3 -1  1    4   0   0   1   0   0   0   0   0  14   5   0   2  29   0   0   1   0   0   8  0.23 0.91
   62 S   -2 -4 -4 -4  7 -4 -4 -2 -4 -3 -3 -4 -3  6 -4 -1 -1 -3 -2 -3    2   0   0   0  19   0   0   3   0   0   0   0   0  29   0   5   4   0   0   0  0.38 0.91
   63 G    3 -4 -3 -4 -4 -4 -4  3 -4 -3 -4 -4 -4  1 -4  0 -2 -4 -3 -3   26   0   0   0   0   0   0  23   0   1   0   0   0   6   0   5   2   0   0   0  0.15 0.93
   64 L    0 -4 -4 -4 -2 -4 -4 -3 -4 -1  2 -4 -2  3 -4 -1  0 -3 -2  0    8   0   0   0   1   0   0   1   0   1  20   0   0  14   0   4   6   0   0   5 -0.05 0.93
   65 M   -3 -4 -5 -5 -4 -4 -4 -5 -4  2  4 -4  2  0 -4 -4 -2 -4 -3  0    1   0   0   0   0   0   0   0   0  10  34   0   5   3   0   0   2   0   0   6  0.12 0.94
   66 W    2 -4 -3 -3 -3 -4 -4  4 -4 -4 -4 -4 -4 -1 -3 -2 -3  2 -4 -4   19   0   0   1   0   0   0  32   0   0   0   0   0   2   0   1   0   3   0   0  0.20 0.94
   67 F   -2 -4 -3 -4  0 -4 -4 -4 -4  1 -1 -4 -3  3 -4 -1  4 -3 -2 -1    2   0   0   0   2   0   0   0   0  10   3   0   0  14   0   4  24   0   0   3  0.06 0.91
   68 F    0 -3 -1 -3 -2 -3  2 -3 -3 -1  2 -3  1  0 -4 -2 -2 -4 -3 -2   10   0   4   0   1   0  15   1   0   4  18   0   3   3   0   2   1   0   0   1 -0.09 0.92
   69 T   -3 -4 -4 -5 -3 -4 -4 -5 -4  4  3 -4  3 -2 -4 -4 -2 -4 -3 -1    0   0   0   0   0   0   0   0   0  25  26   0   7   1   0   0   2   0   0   1  0.22 0.92
   70 I   -3 -4 -5 -5 -3 -4 -4 -5 -5  6 -1 -4  1 -3 -4 -4 -3 -4 -4  1    0   0   0   0   0   0   0   0   0  52   1   0   3   0   0   0   0   0   0   6  0.48 0.92
   71 G   -2 -4 -4 -4 -4 -4 -4  4 -4 -1 -2 -4  0  3 -4 -3 -4 -4 -3  0    1   0   0   0   0   0   0  33   0   3   3   0   2  14   0   0   0   0   0   7  0.20 0.94
   72 I   -2 -4 -5 -5 -4 -4 -4 -4 -3 -2  2 -4  1  2 -5 -4 -4  8  3 -3    3   0   0   0   0   0   0   0   0   1  22   0   3   6   0   0   0  18  10   0  0.39 0.95
   73 W   -1 -3  6 -1 -4 -3 -3  3 -3 -5 -5 -2 -4 -5 -4 -2 -3 -2 -3 -5    4   0  36   2   0   0   0  21   0   0   0   1   0   0   0   1   0   1   1   0  0.41 0.96
   74 F    3 -4 -4 -4 -3 -3 -4 -4 -4 -2 -2 -4  6  3 -4 -3 -2  3 -2 -2   24   0   0   0   0   0   0   0   0   2   1   0  24  12   0   0   1   3   1   0  0.29 0.95
   75 W    2 -3 -4 -4 -4 -3 -4 -3 -4 -3  2 -4  0 -1 -4  1 -1  7 -3 -3   16   1   0   0   0   0   0   2   0   0  17   0   3   2   0  11   3  13   0   0  0.16 0.95
   76 Y    4 -3 -4 -3 -3  1 -1 -3 -2  0  0 -3  2 -4 -3 -1 -3 -2 -2 -2   39   0   0   1   0   6   3   0   1   4   8   0   5   0   0   2   0   0   1   1  0.18 0.94
   77 Q   -1 -3 -2 -2 -4  5  0  3 -2 -5 -5 -2 -4 -5 -4  3 -1 -5 -4 -4    2   0   0   1   0  29   6  19   1   0   0   0   0   0   0  23   3   0   0   0  0.52 0.96
   78 A    1 -4 -4 -3 -3 -4 -3  0 -5  0 -2 -4 -2 -4  3 -3 -2 -5 -4  5   11   0   0   1   0   0   1   7   0   2   1   0   0   0  15   0   1   0   0  44  0.49 0.95
   79 G   -3 -3  3  4 -4 -3 -1  3  2 -5 -5 -3 -4 -5 -4 -1  3 -5 -4 -4    0   0  15  20   0   0   4  21   5   0   0   0   0   0   0   4  21   0   0   1  0.55 0.95
   80 W   -3 -4 -5 -5 -4 -4 -5 -5 -3 -4 -2 -5 -1  3 -1 -4 -3 12  5 -4    1   0   0   0   0   0   0   0   0   0   3   0   2   9   3   1   1  55  15   0  1.95 0.94
   81 N   -3 -3  7  3 -4 -2 -1 -3 -1 -5 -5 -2 -4 -5 -4  4 -2 -5 -4 -5    0   0  48  16   0   0   1   0   1   0   1   0   0   0   0  27   0   0   0   0  1.01 0.93
   82 P   -1 -4 -4 -4 -4 -3 -3 -4 -4  0 -2 -3 -3 -4  8 -3 -1 -2 -4  0    4   0   0   1   0   0   1   1   0   5   4   1   0   1  67   1   4   1   0   6  1.52 0.92
   83 A    1 -1 -2 -3 -3  2 -1  0 -3  4 -1 -2  0 -2  0 -2 -2 -3  0  2   10   3   2   1   0   9   5   8   0  21   4   2   2   2   5   2   2   0   4  13  0.15 0.82
   84 V    0 -1 -2 -2 -3  4  3 -3  0  0  1 -1 -2 -3 -3 -1  0 -3 -3  0    7   2   1   1   0  19  20   2   2   6  13   2   0   1   1   4   6   0   1   8  0.23 0.82
   85 F   -3 -3 -3 -4 -3 -1 -3 -4  0 -1 -1 -3 -1  8 -4 -3 -3 -1  1 -1    2   1   1   1   0   4   1   1   2   4   4   1   1  62   1   1   1   0   3   3  1.03 0.82
   86 L   -1 -3 -3 -4 -3 -3 -3 -3 -3  3  2 -3  4  1 -1 -3 -1 -3  0  4    4   1   1   1   0   1   1   2   0  16  14   1   9   6   3   1   4   0   4  24  0.32 0.83
   87 R   -3  7 -2 -2 -2  1 -1 -3 -2 -4 -3  2 -3 -2 -3 -2 -3  6 -1 -4    1  51   1   2   1   5   4   1   0   1   2  10   0   1   1   1   1   8   2   1  0.86 0.85
   88 D   -3 -2  4  2 -4  5  2 -2  0 -4 -1 -2 -3 -2 -3 -2 -2 -4 -1 -3    1   1  20  12   0  27  10   3   2   1   8   1   0   2   1   2   2   0   2   1  0.49 0.88
   89 L   -3 -4 -4 -4 -3 -4 -4 -3 -4  2  4 -4  1  5  2 -4 -3 -3 -2 -1    1   1   1   1   0   1   1   3   0   9  43   1   2  20   9   1   1   0   0   1  0.62 0.91
   90 F   -3 -5 -5 -6 -1 -3 -5 -5 -4 -3 -2 -5 -3  7  3 -4 -4  9  0 -3    2   0   0   0   1   1   0   0   0   0   1   0   0  46  16   0   0  26   0   2  1.49 1.00
   91 F   -2 -2 -2 -5  0  3 -3 -5 -4 -3  0 -3 -3 -1 -5 -4 -3 12  0 -3    3   3   2   0   3  14   1   0   0   1  11   1   0   1   0   0   1  53   2   1  1.73 1.01
   92 F   -3 -5 -6 -6  0 -5 -6 -4 -2  4  5 -5  0  1 -4 -5 -4 -4 -3  0    2   0   0   0   2   0   0   2   1  26  55   0   1   4   1   0   0   0   0   3  0.85 0.98
   93 S    4 -1  3 -1 -4 -2 -3  0 -2 -4 -5 -3 -4 -5 -4  4 -2 -5 -3 -3   30   4  13   3   0   1   0   7   1   1   0   0   0   0   0  36   1   0   1   1  0.61 0.97
   94 L   -4 -3 -6 -6 -4 -5 -5 -6 -6  5  5 -5 -1 -2 -1 -3 -3 -5 -4  1    0   1   0   0   0   0   0   0   0  28  56   0   0   0   4   2   0   0   0   8  0.91 0.94
   95 E    2 -3  1  3 -5  1  6 -4 -3 -4 -5 -2 -3 -2 -3 -2 -3 -5  1 -4   17   0   5  13   0   3  50   0   0   1   0   0   1   2   1   0   1   0   5   0  0.81 0.97
   96 P    0 -5 -5 -4 -5 -4 -4 -5 -5 -5 -5 -4 -5 -6  9 -3 -1 -7 -6 -3    7   0   0   0   0   0   0   0   0   0   0   0   0   0  86   0   4   0   0   2  2.30 0.94
   97 P   -1 -5 -5 -4 -6 -4 -4 -5 -5 -6 -6 -4 -5 -7 10 -3 -4 -7 -6 -5    5   0   0   0   0   0   0   0   0   0   0   0   0   0  95   0   0   0   0   0  2.68 1.00
   98 A    3  1 -2  2 -5 -2 -2  2  1 -5 -4 -1 -5 -6  5  1 -3 -6 -5 -5   20   7   1  13   0   1   1  17   3   0   2   4   0   0  21  10   0   0   0   0  0.57 1.09
   99 P    1 -5 -5 -5 -5 -4 -2 -5 -5  1  1 -4 -3 -5  8 -2 -1 -6 -5 -1   12   0   0   0   0   0   3   0   0  10  13   0   0   0  55   2   3   0   0   4  1.25 1.09
  100 E   -2 -2  1  0 -6  2  5 -3  2 -6 -6  2 -4 -6 -4  3 -3 -6 -3 -4    2   1   6   4   0   9  41   1   5   0   0  10   0   0   0  19   0   0   1   1  0.75 1.09
  101 Y   -3 -5 -1 -6 -5 -3 -3 -6  1 -4 -2 -5 -2  1 -6 -4 -4  7  9 -2    3   0   4   0   0   1   2   0   3   0   3   0   1   1   0   0   0  11  69   3  1.69 1.09
  102 G    0 -2 -3 -4 -5 -5 -5  8 -5 -6 -6 -4 -5 -6 -5 -3 -4 -6 -6 -2    6   3   0   0   0   0   0  88   0   0   0   0   0   0   0   0   0   0   0   4  1.73 1.09
  103 L   -4 -5 -6 -7 -4 -5 -6 -7 -5  1  6 -3  1  3 -6 -5 -1  4 -2 -2    0   0   0   0   0   0   0   0   0   5  69   2   2  13   0   0   3   6   0   0  1.09 1.09
  104 S    1  0  0 -1  0 -2 -1  4  1 -4 -3 -1 -1 -2 -4  3 -1 -5 -3 -1    8   5   3   3   2   1   4  24   3   0   3   4   1   2   0  25   4   0   1   6  0.34 1.05
  105 F   -3 -5 -4 -5 -4 -1 -3 -4  1  3  3 -5  4  4  1 -4 -4  2 -2  1    2   0   1   0   0   3   2   1   3  18  23   0   9  19   7   0   0   3   0   8  0.54 1.06
  106 A    4 -4 -2 -4 -4 -4 -4 -4 -4  0 -1 -4  0  1  5 -1 -3 -5 -2 -1   39   0   2   0   0   0   0   0   0   6   7   0   2   7  27   4   0   0   1   2  0.72 1.05
  107 A    1  2 -3 -4  5 -3 -3 -3 -4 -2 -3 -3  4 -4  2  1  2 -4 -4  1   11  11   0   1  10   0   1   1   0   1   1   1  10   0  11  11  11   0   0  11  0.28 0.90
  108 P   -3 -3 -3  1 -4  1 -2 -4 -4 -4 -4 -3 -4 -5  9 -3 -3 -5 -4 -4    1   1   1   7   0   7   1   1   0   1   1   1   0   0  76   1   1   0   0   1  1.87 0.82
  109 L   -4 -5 -5 -6 -4 -4 -5 -1 -5  0  5 -5  3  0 -5 -5 -4  2 -3  0    0   0   0   0   0   0   0   6   0   3  62   0   6   3   0   0   0   3   0   4  0.70 0.93
  110 K    2 -1  4  2 -4  2  0 -2  0 -4 -3  0  1 -5 -4 -1 -1  0 -2 -4   17   3  21  10   0   8   4   3   2   0   2   5   4   0   0   2   3   2   1   0  0.21 0.93
  111 E   -2 -3 -3  2 -5  2  5 -2  0 -5 -5  1 -4 -5  1 -3 -3 -5 -4 -5    3   0   0  10   0   7  35   2   2   0   0   7   0   0   6   0   0   0   0   0  0.35 0.93
  112 G   -2 -4 -3 -3 -4 -4 -4  6 -4 -5 -5 -3 -4 -4 -4 -3 -3 -4 -4 -4    0   0   0   0   0   0   0  57   0   0   0   0   0   0   0   0   0   0   0   0  0.59 0.78
  113 G   -2 -3 -3 -3 -4 -4 -4  6 -4 -4 -3 -3 -4 -1 -4 -3 -3 -4 -4 -4    0   1   0   0   0   0   0  50   0   0   2   0   0   3   0   0   0   0   0   0  0.41 0.78
  114 L   -1 -4 -4 -4 -3 -4 -4 -4 -4  0  2 -4 -2  0 -4 -4 -2  7  1 -1    5   0   0   0   0   0   0   0   0   3  24   0   0   3   0   0   2  13   4   4  0.10 0.78
  115 W   -4 -3 -4 -5 -4 -4 -4 -4 -1 -4 -3 -4 -3  0 -4 -4 -4 11  1 -3    0   1   0   0   0   0   0   0   1   0   0   0   0   3   0   0   0  49   2   2  1.21 0.78
  116 L   -3 -2 -3 -3 -4  6 -2 -4 -3  0  0 -2  0 -4 -4 -3 -3 -4 -3 -3    0   0   0   0   0  39   0   0   0   5  11   0   2   0   0   0   0   0   0   0  0.20 0.78
  117 I   -1 -4 -2 -4 -2 -4 -4 -4 -4  4  0 -4  4 -1 -4 -3 -3  1 -3  0    6   0   2   0   0   0   0   0   0  25   6   0  10   2   0   0   0   2   0   4  0.01 0.78
  118 A    1 -2 -4 -4 -3 -4 -4 -4 -4  4 -2 -3 -2 -3 -4 -2  0 -4 -3  0   13   2   0   0   0   0   0   0   0  30   0   0   0   0   0   1   7   0   0   4  0.03 0.78
  119 S   -2 -3 -2 -3 -3 -3 -3  1 -4 -3 -3 -3 -3 -4 -3  1  5 -4 -4 -1    0   0   0   0   0   0   0   9   0   0   0   0   0   0   0   8  37   0   0   3  0.13 0.78
  120 F   -1 -4 -4 -4 -2 -4 -4 -4 -4  3  0 -4  0  4 -4 -4 -3 -3 -2  1    5   0   0   0   0   0   0   0   0  16   5   0   2  17   0   0   0   0   0  10 -0.01 0.80
  121 F   -3 -4 -4 -4  8 -4 -4 -4 -4 -3 -3 -4 -1  4 -4 -3 -3 -3 -2 -3    0   0   0   0  32   0   0   0   0   0   0   0   2  19   0   1   0   0   0   0  0.50 0.80
  122 M    4 -4 -4 -4 -3 -3 -3 -3 -4 -3  0 -3  1  0 -3 -2 -3 -4 -3 -2   36   0   0   0   0   0   0   0   0   0   9   0   4   5   0   0   0   0   0   0  0.02 0.80
  123 F   -2 -4 -4 -4 -3 -3 -4 -4  1  2  1 -4 -1 -2 -4 -3  2 -1 -3  0    1   0   0   0   0   0   0   0   4  15  12   0   1   1   0   0  14   1   0   6 -0.10 0.80
  124 V   -2 -4 -2 -4 -2 -4 -4  4 -4  1 -1 -4 -2 -3 -4 -3 -3 -4 -4  0    2   0   1   0   1   0   0  29   0   7   4   0   0   1   0   0   0   0   0   8 -0.00 0.80
  125 A    4 -3 -3 -3 -3 -3 -3 -1 -3 -4 -4 -3 -3 -4 -3  2 -2 -4 -4 -3   36   0   0   0   0   0   0   4   0   0   0   0   0   0   0  13   0   0   0   0  0.06 0.80
  126 V   -3 -4 -4 -4  2 -4 -4 -4 -4 -2 -1 -4 -2  6 -4 -4 -3 -2 -1  1    0   0   0   0   4   0   0   0   0   0   3   0   0  36   0   0   0   0   0  11  0.24 0.80
  127 W   -3 -4 -4 -4  3 -4 -4 -1 -4  1  0 -4  0  0 -4 -2 -3  0 -2  2    0   0   0   0   7   0   0   5   0   7   6   0   2   3   0   3   0   1   1  17 -0.13 0.80
  128 S   -1 -3 -2 -3  3 -3 -3 -2 -3 -4 -3 -3 -3 -3 -3  4  0 -4 -4 -3    3   0   0   0   5   0   0   1   0   0   2   0   0   1   0  36   5   0   0   0  0.05 0.80
  129 W   -4 -4 -4 -4 -4 -4 -4 -4 -4 -4 -3 -4 -3 -2 -4 -4 -4 11 -1 -4    0   0   0   0   0   0   0   0   0   0   0   0   0   0   0   0   0  46   0   0  1.08 0.81
  130 W    3 -4 -4 -4 -1 -2 -3 -2 -4 -2 -3 -3  2 -3 -4 -3 -3  6 -3 -1   22   0   0   0   1   1   0   1   0   1   1   0   5   0   0   0   0  10   0   4 -0.05 0.81
  131 G   -1 -4 -4 -4 -3 -4 -4 -3 -4 -1  3 -4  2 -2 -4 -4 -3 -3 -3 -1    4   0   0   0   0   0   0   1   0   1  31   0   5   1   0   0   1   0   0   2 -0.10 0.83
  132 R   -3  7 -3 -4 -5 -1 -2 -4  1 -5 -4  0 -3 -4 -4 -3 -3 -4 -3 -4    0  68   0   0   0   0   0   0   3   0   0   0   0   0   0   0   0   0   0   0  0.91 0.81
  133 T   -2 -3 -3 -2 -2  3  3 -4 -3 -3 -2 -2 -1 -4 -4  0  4 -4 -4 -1    1   0   0   0   1  12  23   0   0   0   3   0   2   0   0   5  24   0   0   4  0.24 0.84
  134 Y   -1 -4 -4 -5 -4 -4 -4 -5 -2 -1 -3 -4 -3  1 -5 -4 -3  3  8  4    5   0   1   0   0   0   0   0   0   1   0   0   0   1   0   0   0   3  50  30  0.99 0.84
  135 L   -2  3 -1 -1 -5  1  5 -4 -2 -3  0  1 -1 -5 -4 -1  1 -3 -3 -3    2  17   2   3   0   5  33   0   0   1  10   8   1   0   0   4   9   0   1   1  0.43 0.84
  136 R   -4  7 -4 -5 -5 -2 -4 -6 -4  5  1 -1 -2 -4 -5 -4 -3 -5 -4 -1    0  52   0   0   0   0   0   0   0  35  11   0   0   0   0   0   0   0   0   1  0.99 0.84
  137 A    6 -4 -4 -4  6 -3 -3 -2 -4 -4 -4 -3 -3 -5 -3  2 -2 -5 -4 -3   63   0   0   0  17   0   0   1   0   0   0   0   0   0   0  17   0   0   0   0  1.01 0.84
  138 Q   -1  7 -1 -3 -2  1  1 -4 -3 -3 -4  3  1 -5 -4 -3 -2 -3 -4 -2    6  54   3   1   1   4   7   0   0   1   0  13   4   0   0   0   1   0   0   3  0.85 0.84
  139 A    3 -1 -1  1 -5  2  2 -2 -3 -5 -5  5 -3 -5 -3 -1 -2 -5 -4 -4   26   0   2   7   0   7  13   1   0   0   0  37   1   0   0   1   0   0   0   0  0.60 0.84
  140 L   -4 -4 -4 -6 -4 -3 -5 -6  3 -1  6 -4  1 -2 -5 -4 -1 -2 -2 -2    0   0   1   0   0   1   0   0   8   0  77   0   2   0   0   0   3   1   1   0  0.93 0.84
  141 G   -2 -3 -2 -1 -5 -3 -2  7 -3 -6 -6  0 -5 -6 -4 -2 -4 -5 -5 -5    1   1   1   3   0   1   2  81   1   0   0   5   0   0   0   0   0   0   0   0  1.37 0.79
  142 M   -3 -4 -5 -5 -4 -3 -5 -5 -3  3  1 -4  9 -2 -5 -3 -1 -4 -3  0    0   0   0   0   0   0   0   0   1  17   8   0  61   0   0   1   4   0   0   2  1.12 0.79
  143 G   -2 -4 -1 -3 -5 -3 -4  7 -4 -6 -6 -3 -5 -5 -4  0 -2 -5 -5 -5    0   0   2   1   0   1   0  83   0   0   0   1   0   0   0   7   1   0   0   0  1.42 0.78
  144 K   -3 -2 -2 -4 -4  1 -3 -4 -1 -3  0  2  0  1 -4 -2  4  4  6 -3    0   0   1   0   0   7   0   0   0   0   8  13   2   4   0   0  26   4  24   0  0.46 0.78
  145 H   -4 -2 -2 -3 -5 -1 -2 -4 11 -5 -5 -3 -4 -3 -4 -3 -4  0  1 -5    0   1   0   0   0   2   0   0  85   0   0   0   0   0   0   0   0   1   1   0  1.89 0.78
  146 T   -2 -4 -5 -5 -3 -4 -5 -5 -5  3  1 -4  3 -3 -5 -4  0 -5 -3  5    1   0   0   0   0   0   0   0   0  14  13   0   9   0   0   0   5   0   0  45  0.57 0.78
  147 A    3 -4 -4 -4  0 -3 -3 -3 -4 -4 -1 -3 -3 -2  6  1 -2 -5 -4 -3   24   0   0   0   2   0   0   0   0   0   8   0   0   2  38   9   1   0   0   0  0.69 0.78
  148 W   -3 -5 -5 -5 -4 -4 -5  0 -4  2 -1 -5 -2  4 -5 -4 -4 10  1  0    1   0   0   0   0   0   0   8   0  13   3   0   1  15   0   0   0  33   2   6  0.89 0.78
  149 A    6 -4 -1 -4 -3 -3 -3  1 -4 -3 -1 -3 -3 -4 -3 -1 -2 -4 -4 -2   60   0   3   0   0   0   0   7   0   0   8   0   0   0   0   0   1   0   0   0  0.50 0.78
  150 F   -4  1 -5 -5 -4 -4 -5 -5 -3 -3 -2 -4  0  8 -5 -4 -4 -1  2 -3    0   8   0   0   0   0   0   0   0   0   0   0   2  66   0   0   0   0   4   0  1.05 0.78
  151 L    4  1 -3 -4  1 -3 -3  3 -4 -4 -2 -3  1 -4 -4  2 -2 -5 -4 -3   33   8   0   0   3   0   0  19   0   0   3   0   5   0   0  18   0   0   0   0  0.39 0.80
  152 S    2  1 -4 -4 -3 -3 -4 -2 -4 -1 -3 -3  0  4 -4  2 -1 -4 -1  3   17   7   0   0   0   0   0   3   0   1   0   0   3  17   0  15   2   0   1  20  0.23 0.80
  153 A    6 -4 -4 -4 -3 -3 -3 -2  3 -3 -2 -3 -3 -4  0 -1 -2 -5 -3 -1   68   0   0   0   0   0   0   0   7   0   4   0   0   0   4   0   0   0   0   2  0.70 0.80
  154 I   -3 -5 -5 -5 -3 -4 -5 -5 -5  6  1 -4  1 -1 -5 -1 -3 -5 -3  3    0   0   0   0   0   0   0   0   0  52  10   0   2   2   0   7   0   0   0  13  0.64 0.80
  155 W   -2 -1 -4 -5 -4 -4 -4 -3 -4 -1  0 -4 -2  7 -5  1 -3  7  0  0    3   4   0   0   0   0   0   2   0   2   6   0   0  39   0  11   0  13   0   7  0.63 0.80
  156 L    4 -4 -5 -5  4 -4 -4 -4 -4 -2  2 -4  2  4 -4 -2 -3 -3 -2 -2   36   0   0   0   7   0   0   0   0   0  23   0   4  16   0   0   0   0   0   0  0.45 0.80
  157 W   -4 -4 -5 -5 -1 -4 -5 -5 -2  0 -2 -4  2  5 -5 -4 -4  4  8 -1    0   0   0   0   1   0   0   0   0   4   0   0   5  25   0   0   0   5  42   4  0.99 0.80
  158 M   -2 -5 -5 -5  1 -4 -5 -5 -5  1  3 -5  2  4 -5 -4 -2  5 -2  2    2   0   0   0   3   0   0   0   0   4  32   0   5  16   0   0   1   7   0  16  0.48 0.80
  159 V    0 -4 -1 -4  3 -3 -4 -4 -4 -1 -1 -4  0 -4 -4  1  4 -5 -4  4    5   0   3   0   5   0   0   0   0   0   4   0   2   0   0   9  26   0   0  32  0.37 0.80
  160 L    1 -4 -5 -5  3 -4 -5 -5 -5  3  4 -4  2 -2  0 -4 -3 -4 -3 -1   12   0   0   0   5   0   0   0   0  14  46   0   5   0   5   0   0   0   0   0  0.46 0.74
  161 G   -2 -3  0 -3 -4  2  0  4 -3 -3 -4 -3 -3 -4 -4 -1  1 -4  1  1    0   0   5   0   0  12   5  30   0   0   0   0   0   0   0   4  11   0   7  14  0.29 0.74
  162 F   -3 -5 -5 -5  3 -4 -5 -5 -4  2  2 -5  3  5 -5 -4 -3 -3 -1  4    0   0   0   0   6   0   0   0   0   7  16   0   6  23   0   0   0   0   0  29  0.51 0.74
  163 I   -3 -4 -4 -4 -3 -4 -4 -1 -4  5  0 -4 -1  5 -4 -4 -2 -3 -1  0    0   0   0   0   0   0   0   5   0  36   2   0   0  26   0   0   2   0   0   3  0.37 0.61
  164 R   -3  7 -2 -3 -5  1 -2 -4  4 -5 -4  0 -3 -4 -4 -3 -3 -4 -3 -4    0  67   0   0   0   4   0   0  11   0   0   0   0   0   0   0   0   0   0   0  0.91 0.61
  165 P   -3 -4 -4 -3 -4 -3 -3 -4 -4 -4 -4 -3 -4 -5  8 -3 -3 -5 -4 -4    0   0   0   0   0   0   0   0   0   0   0   0   0   0  74   0   0   0   0   0  1.57 0.56
  166 I   -1 -4 -4 -4 -3 -3 -4 -2 -4  2  1 -3  3  1 -4 -1 -1 -3 -2  3    3   0   0   0   0   0   0   4   0  13  14   0  10   5   0   3   3   0   0  18  0.09 0.56
  167 L    1 -4 -4 -5 -3 -3 -4 -4 -4 -2  2 -4  5  4 -4 -3 -3  8 -1 -2   17   0   0   0   0   0   0   0   0   0  17   0  17  17   0   0   0  17   0   0  0.51 0.56
  168 M   -3 -3 -4 -4 -3 -3 -2 -1 -3 -1  2 -3  8 -2 -4 -3 -3 -3 -3 -1    0   0   0   0   0   0   2   4   0   0  14   0  40   0   0   0   0   0   0   2  0.30 0.64
  169 G   -2 -2 -2 -3 -4 -3 -2  6 -4 -5 -5 -3 -4 -4 -4 -2 -1 -4 -4 -4    0   2   0   0   0   0   2  63   0   0   0   0   0   0   0   0   4   0   0   0  0.74 0.64
  170 S    1 -3  1  2 -3 -1 -1 -1  0 -4 -4 -2  0 -4 -3  4 -1 -4 -4 -3   13   0   7  11   0   3   2   4   2   0   0   0   2   0   0  31   2   0   0   0  0.17 0.68
  171 W   -4 -4 -5 -5 -4 -4 -4 -4 -4 -4 -3 -5 -3  2 -5 -4 -4 12  0 -4    0   0   0   0   0   0   0   0   0   0   0   0   0   8   0   0   0  68   0   0  2.08 0.68
  172 S    0 -3 -2  0 -4 -3 -3  4  3 -5 -5 -3 -4 -4 -3  4 -2 -4  0 -4    6   0   0   5   0   0   0  28   7   0   0   0   0   0   0  41   0   0   3   0  0.56 0.69
  173 E   -1 -2  0 -1 -5  1  5 -4  7 -5 -4  0 -4 -1 -4 -2 -3 -4  2 -2    6   0   3   0   0   4  44   0  24   0   0   3   0   3   0   0   0   0   7   3  0.78 0.69
  174 A    4 -4 -3 -3 -3 -3 -3  5 -4 -3 -3 -3  4 -4 -3  1 -2 -4 -4 -3   35   0   0   0   0   0   0  38   0   0   0   0  16   0   0  11   0   0   0   0  0.74 0.59
  175 V   -3  0 -4 -5 -4 -4 -4 -5 -4  0  0 -3  3  5  3 -4 -3 -3 -1  4    0   7   0   0   0   0   0   0   0   0   7   0   8  26  14   0   0   0   0  33  0.53 0.59
  176 P    1 -4 -3 -3 -4  0 -3 -1 -4 -3 -2 -3 -3 -5  8  0  1 -5 -4 -1   10   0   0   0   0   4   0   5   0   0   4   0   0   0  59   4  10   0   0   4  1.21 0.59
  177 Y   -3 -3 -3 -4 -4 -3 -3 -4  4  0 -1 -3  2  4 -4 -3 -3  0  8 -2    1   0   0   0   0   0   0   1  11   6   5   0   5  14   0   0   0   0  53   0  1.01 0.53
  178 G   -1 -4 -2 -3 -4 -3 -4  7 -4 -6 -6 -3 -5 -5 -4  0 -3 -4 -5 -5    0   0   0   0   0   0   0  88   0   0   0   0   0   0   0   7   0   0   0   0  1.44 0.57
  179 I   -3 -5 -5 -5 -3 -5 -5 -6 -5  6  0 -5  2  2 -5 -4 -2  4 -2  3    0   0   0   0   0   0   0   0   0  61   2   0   6   7   0   0   0   5   0  18  0.88 0.57
  180 F   -4  0 -5 -5 -4 -4 -4 -5 -3  0  2 -1  3  7 -5 -4 -4  3  2 -2    0   6   0   0   0   0   0   0   0   2  16   5   9  57   0   0   0   3   2   0  0.91 0.57
  181 S    2 -3 -2 -2 -3 -2  0  1 -3 -4 -4 -2 -3 -5  6  3  2 -5 -4 -3   17   0   0   0   0   0   5  10   0   0   0   0   0   0  31  25  12   0   0   0  0.68 0.44
  182 H   -3 -2 -1 -2 -4 -1 -2 -3 10  0  0 -2 -2 -2 -3 -2 -3 -3  0 -2    1   1   0   1   0   0   1   1  73   9   9   1   0   0   1   1   1   0   0   1  1.11 0.36
  183 L   -3 -4 -5 -5 -3 -4 -4 -5 -5  2  5 -4  1 -1  2 -4 -3 -3 -3  0    0   0   0   0   0   0   0   0   0  11  78   0   0   0  11   0   0   0   0   0  0.79 0.41
  184 D   -3 -3  1  7 -4 -2  1 -1 -3 -1 -4 -2 -3 -5 -3 -1  2 -5 -4 -1    0   0   5  63   0   0   5   5   0   5   0   0   0   0   0   0  13   0   0   5  0.81 0.41
  185 W   -3 -1 -4 -5 -4 -3 -4 -4 -3 -4 -3 -3 -3 -1 -5  0 -3 13  1 -4    0   5   0   0   0   0   0   0   0   0   0   0   0   0   0  13   0  77   0   0  2.18 0.38
  186 T   -1 -3 -3 -4 -3 -3 -3  3 -4  0  2 -3 -1 -2 -3 -1  3 -4 -3  3    0   0   0   0   0   0   0  25   0   0  25   0   0   0   0   0  25   0   0  25  0.37 0.33
  187 N    2 -3  4 -2 -4 -1 -3  0 -3 -4 -4 -3  0 -5 -4  4  2 -5 -4 -1   17   0  23   0   0   2   0   7   0   0   0   0   3   0   0  31  12   0   0   5  0.55 0.81
  188 N    3 -3  6 -1 -4 -1 -2  0 -3 -4 -2 -3 -1 -4  1  0 -1 -5  0 -4   31   0  39   1   0   2   1   5   0   0   5   0   1   0   6   3   3   0   3   0  0.62 0.81
  189 F   -3 -5 -5 -5 -4 -5 -5 -5 -4  1  1 -5 -2  7 -5 -2  2 -2  1  2    0   0   0   0   0   0   0   0   0   8   9   0   0  46   0   2  15   0   2  17  0.87 0.81
  190 S    0 -4 -2 -3 -4 -3 -3  4 -4 -5 -5 -3 -4 -5  1  6 -1 -5 -5 -4    4   0   0   0   0   0   0  29   0   0   0   0   0   0   8  60   0   0   0   0  0.97 0.81
  191 L   -4 -5 -5 -5 -4 -4 -2 -6 -3  4  3 -4  1  1 -5 -4  0 -2  6  1    0   0   0   0   0   0   3   0   0  24  26   0   3   2   0   0   6   0  30   7  0.75 0.81
  192 V    0  6 -1 -1 -5  4 -1 -4  0 -3 -3  0 -1 -5 -4 -1  1 -5 -4 -2    9  41   3   2   0  21   1   0   2   2   2   2   1   0   0   3   9   0   0   3  0.65 0.81
  193 H   -4  1  0 -5  5 -1 -4 -4  2 -4 -3 -3 -3  2 -5 -3 -3  2  8 -4    0  10   5   0  12   2   0   1   4   0   0   0   0   4   0   0   1   1  60   0  1.17 0.68
  194 G   -2 -4 -2 -4 -4 -4 -4  7 -4 -2  2 -3 -2 -4 -4 -2 -3 -4 -3 -2    1   0   1   0   0   0   0  68   0   2  24   1   0   0   0   1   0   0   1   2  1.01 0.66
  195 N   -3 -2  7 -1 -4 -1 -2 -3  6 -5 -5 -2 -4 -4 -4 -1  3 -5 -1 -4    0   1  52   1   0   2   0   0  19   0   0   0   0   0   0   1  22   0   2   0  1.01 0.66
  196 L    1 -4 -5 -5 -4 -4 -5 -5 -3 -1  3 -4 -1  6 -3 -3 -3  3  3  1   14   0   0   0   0   0   0   0   0   0  28   0   0  36   2   0   0   3   7  11  0.67 0.63
  197 F   -3 -3 -2 -4 -4 -2 -2 -5  8 -3  1 -3 -2  4 -4 -3  2 -2  5 -3    0   0   0   0   0   0   3   0  37   0  13   0   0  15   0   0  14   0  17   0  0.84 0.63
  198 Y   -3 -3 -4 -5  5  2 -3 -5  1 -3 -3 -3 -3  2 -5 -3 -3  2  9 -3    0   0   0   0  14  11   0   0   2   0   0   0   0   3   0   0   0   2  69   0  1.40 0.63
  199 N    0 -3  7  0  1 -2 -2 -2  3 -5 -5 -2 -4 -5 -4 -1  2 -6 -4 -4   11   0  63   2   3   0   0   0   7   0   0   0   0   0   0   0  14   0   0   0  0.98 0.63
  200 P    1 -4 -4 -4 -4 -3 -3 -4 -4 -4 -5 -3 -4 -5  8 -2  2  3 -4 -4   11   0   0   0   0   0   0   0   0   0   0   0   0   0  70   0  14   5   0   0  1.69 0.63
  201 F    4 -4 -4 -4 -3 -4 -4  0 -4 -1 -2 -4  0  6 -4 -2  2  3 -1 -1   36   0   0   0   0   0   0   6   0   3   2   0   3  32   0   0  14   3   0   1  0.57 0.63
  202 H   -4  3 -1 -3 -5 -1 -2 -4 11 -5 -3 -2 -3 -3 -4 -3 -4 -4  0 -5    0  14   0   0   0   0   0   0  81   0   2   0   0   0   0   0   0   0   0   0  1.71 0.63
  203 G    1 -4 -3 -4  1 -3 -4  0 -4 -2 -1 -3  8 -3  2 -2  2 -4 -4 -1   10   0   0   0   4   0   0   7   0   0   1   0  50   0  11   1  15   0   0   1  0.74 0.63
  204 L   -3 -4 -4 -5 -3 -4 -4 -5 -5  3  5 -4  0  0 -5 -2  2  0 -3  1    0   0   0   0   0   0   0   0   0  17  51   0   0   4   0   3  14   1   0   5  0.58 0.63
  205 S    3 -3 -2  2  6 -3 -2  1 -3 -4 -4 -3 -3 -5 -3  4 -1 -5 -4 -3   28   0   0  11  16   0   0   8   0   0   0   0   0   0   0  34   0   0   0   0  0.61 0.63
  206 I   -2 -5 -5 -5  2 -5 -5 -6 -5  6  1 -5 -1  3 -5 -4 -3 -4 -2  3    1   0   0   0   5   0   0   0   0  51  11   0   0  14   0   0   0   0   0  15  0.75 0.63
  207 A    2 -3 -3 -3 -3 -3 -3  0 -4 -2 -3 -3 -3 -1  4  2  3 -5 -3  2   18   0   0   0   0   0   0   5   0   0   0   0   0   3  16  15  23   0   0  15  0.40 0.57
  208 F   -3 -5 -5 -6 -1 -5 -5 -4 -4 -1  3 -5 -1  8 -5 -4 -4 -1  1 -2    1   0   0   0   1   0   0   1   0   1  29   0   0  61   0   0   0   0   0   0  1.03 0.61
  209 L   -2  2 -4 -5 -2 -3 -4 -5 -2 -1  4 -3  1  6 -3 -3 -3 -2 -1 -2    4  14   0   0   1   0   0   0   1   0  36   0   2  34   1   1   0   0   0   0  0.59 0.61
  210 Y   -4 -4 -4 -5 -4 -4 -4 -5 -2 -2 -1 -4 -2  7 -5 -3  1  2  7 -3    0   0   0   0   0   0   0   0   0   0   5   0   0  38   0   0  12   1  36   0  1.00 0.65
  211 G    0 -4 -3 -4  5 -4 -4  5 -4 -2 -3 -3 -3 -4 -4 -2  3  3 -4 -1    6   0   0   0  12   0   0  39   0   2   1   0   0   0   0   0  24   4   0   4  0.63 0.65
  212 S   -1 -3  2 -2  2 -2 -3 -3 -3 -3 -4 -2 -3 -4 -3  4  5 -5 -4 -1    2   0   9   0   5   0   0   0   0   0   0   0   0   0   0  33  39   0   0   4  0.61 0.65
  213 A    4 -4 -3 -4  4 -3 -3 -1 -4 -3 -3 -3 -3 -4 -3  0  4 -5 -4  0   43   0   0   0   9   0   0   4   0   0   0   0   0   0   0   4  26   0   0   7  0.53 0.65
  214 L   -3 -4 -5 -5 -4 -4 -4 -2 -4  0  5 -4  2  2  3 -4 -3  0 -2  0    1   0   0   0   0   0   0   4   0   1  54   0   4  10  12   0   0   1   0   4  0.54 0.65
  215 L    4 -4 -4 -4 -3 -3 -4 -3 -4 -1  3 -3  0 -2  3 -2 -3 -4 -3 -2   36   0   0   0   0   0   0   0   0   1  37   0   1   1  15   0   0   0   0   0  0.52 0.65
  216 F   -3 -4 -4 -5 -4 -4 -4 -5 -4 -1  4 -4  0  6 -3  1 -3  1  0 -2    0   0   0   0   0   0   0   0   0   0  39   0   1  35   1  12   0   2   0   0  0.60 0.62
  217 A    5 -4 -3 -4  5 -3 -3  0 -4 -3 -4 -3 -3 -4 -3  1 -2 -4 -4 -2   61   0   0   0  13   0   0   6   0   0   0   0   0   0   0   9   0   0   0   0  0.69 0.62
  218 M   -1 -3 -4 -4 -1 -3 -4 -4 -4 -1  3 -3  8 -2 -4  1 -2 -4 -3 -1    5   1   0   0   1   0   0   0   0   0  31   0  40   0   0  12   0   0   0   1  0.61 0.62
  219 H   -3  2 -1 -3 -5 -1 -2 -4 10 -5 -5 -2 -3 -3 -4 -3 -4 -4  0 -5    0  12   0   0   0   0   0   0  77   0   0   0   0   0   0   0   0   0   0   0  1.55 0.62
  220 G    2 -4 -2 -3 -4 -3 -4  7 -4 -5 -5 -3 -4 -5 -4 -1 -3 -4 -5 -4   15   0   0   0   0   0   0  73   0   0   0   0   0   0   0   1   0   0   0   0  1.12 0.62
  221 A    4 -4 -3 -3 -3 -3 -3  4 -4 -4 -4 -3 -4 -5  3  2 -2 -5 -4 -3   35   0   0   0   0   0   0  29   0   0   0   0   0   0  13  13   0   0   0   0  0.57 0.61
  222 T   -2 -4 -3 -4 -3 -3 -3 -4 -4 -1  3 -3 -1 -3  3 -2  5 -4 -3 -1    2   0   0   0   0   0   0   0   0   1  34   0   1   0  13   0  37   0   0   2  0.49 0.62
  223 I   -3 -5 -4 -5 -3 -4 -5 -5 -5  6  2 -4  0 -2 -5 -4 -2 -4 -3  3    0   0   1   0   0   0   0   0   0  60  13   0   0   0   0   0   0   0   0  15  0.75 0.61
  224 L   -3 -4 -5 -5 -3 -4 -5 -5 -5  0  6 -4  1 -1 -5 -4 -3  0 -3  0    0   0   0   0   0   0   0   0   0   1  83   0   1   0   0   0   0   1   0   3  0.86 0.61
  225 A    5 -3 -2 -3 -2 -2 -2 -1 -3 -4 -4 -2 -2 -4 -3  5 -1 -5 -4 -3   49   0   0   0   0   0   0   1   0   0   0   0   1   0   0  48   1   0   0   0  0.85 0.62
  226 V    4 -4 -4 -4 -2 -3 -4 -3 -3  0 -1 -3  0 -3 -4 -1  1 -5 -3  5   37   0   0   0   0   0   0   0   0   0   3   0   2   0   0   1   7   0   0  49  0.65 0.62
  227 S    2 -3 -2 -3 -1 -2 -2 -1 -3 -1 -2 -3  3 -4 -3  4  3 -5 -4  1   14   0   0   0   1   0   1   4   0   3   3   0  11   0   0  35  19   0   0   8  0.44 0.62
  228 R   -3  5  6 -1 -4  0 -2 -3  4 -5 -5  0 -4 -5 -4 -2 -2 -5 -3 -5    0  35  47   1   0   2   0   0  11   0   0   3   0   0   0   0   0   0   0   0  1.03 0.63
  229 F   -3 -4 -5 -5 -5 -4 -4 -5 -3 -3  1 -4 -2  4  7 -3 -3  0  5 -3    0   0   0   0   0   0   0   0   0   0  13   0   0  19  46   0   1   1  19   1  1.16 0.63
  230 G    1 -1 -2 -3 -4 -2  0  6 -3 -5 -5  0 -4 -5  0 -1 -2 -4 -4 -3   14   4   1   0   0   0   6  57   0   0   0   7   0   0   4   2   1   0   0   1  0.79 0.61
  231 G    0 -1 -1  0 -3 -2 -1  5 -3 -4 -4  3 -3 -4 -1 -1 -2 -4 -3 -3    8   2   1   4   0   1   3  45   0   1   1  22   0   1   2   3   1   0   0   1  0.61 0.56
  232 E   -2 -3 -1  5 -4 -1  3  4  0 -4 -4 -2 -4 -4 -2 -1 -2 -4 -4 -4    1   1   1  30   0   1  20  32   2   1   1   2   0   1   2   2   1   0   1   1  0.67 0.58
  233 R   -2  6 -1 -1 -2  0  1 -2 -1 -3 -2  1  0 -3 -2 -1  0 -3 -2 -2    3  47   3   2   1   3  10   3   1   2   3   7   2   1   2   2   5   0   1   2  0.56 0.47
  234 E   -1 -1 -1  1 -3  0  6 -2 -1 -3 -2 -1 -2 -3 -1 -1 -1 -3 -2 -2    3   2   2   4   1   1  58   3   1   2   4   2   1   1   3   3   4   0   1   3  0.65 0.46
  235 L   -1 -2 -2 -2 -2 -2 -2 -2 -2  4  1 -2  3  0 -2 -2 -1  1 -2  3    4   2   2   2   1   2   2   4   1  25  14   2   7   3   2   3   3   2   1  18  0.26 0.44
  236 E   -1  0  0  1 -2  0  5  0 -1 -2 -2 -1 -2 -2 -1 -1 -1 -2 -2 -2    5   6   3   8   1   2  40   8   1   2   5   3   1   2   2   3   4   1   2   3  0.36 0.41
  237 Q   -2  2 -1  0 -3  7  1 -1 -1 -3 -2  0 -2 -3 -2 -1 -1 -2 -2 -2    3  11   2   3   1  49   6   4   1   2   3   2   1   1   2   3   2   0   1   2  0.62 0.46
  238 I   -1 -1 -2 -2 -2 -1 -1 -2 -2  5  0  2  4 -2 -1 -1  0 -2 -2  0    4   3   2   2   1   2   4   3   1  33   4  15  12   1   2   3   5   0   1   3  0.29 0.47
  239 A   -1 -2 -2 -2 -2  0 -2  2  4 -1 -1 -2  0 -1 -1 -1  3 -2  1  2    5   2   2   2   1   4   2  17   9   2   5   2   2   2   2   2  17   0   4  14  0.19 0.49
  240 D   -1 -2 -1  6 -4 -1  4 -3 -2 -4 -4 -2 -2 -4 -2 -1 -2 -4 -3 -3    6   1   1  47   0   1  27   2   1   1   2   1   1   1   1   2   1   0   1   1  0.82 0.61
  241 R   -2  5 -2 -2 -2 -1  2 -3 -1 -2 -3  0 -3 -4  4 -2 -1 -4 -3  0    2  36   1   1   1   1  14   1   1   2   2   4   0   1  19   1   3   0   1   8  0.58 0.63
  242 G   -1 -4 -3 -3 -3 -3 -3  5 -4  0 -2 -3 -1 -3 -3 -2 -2 -4 -3  5    3   1   1   1   0   1   1  43   0   2   1   1   1   1   1   1   1   0   0  42  0.72 0.63
  243 T   -2  0 -2 -3 -1 -1 -2 -2 -3 -3 -3  6 -2 -4 -1 -1  5 -4 -3 -3    2   1   0   1   1   0   1   2   0   0   1  47   1   0   2   1  38   0   0   1  0.76 0.66
  244 A    4 -4 -2 -3 -3 -3 -3  2 -2 -4 -4 -3 -3 -2 -3  2  4 -5 -3 -2   35   0   0   0   0   0   0  14   1   0   0   0   0   2   0  15  32   0   1   1  0.63 0.73
  245 A    3 -4 -3 -3 -4 -3 -3  0 -4 -4 -3 -3 -3 -4  6  2  1 -5 -3 -2   25   0   0   0   0   0   0   7   0   0   2   0   0   1  35  18   8   0   1   3  0.80 0.74
  246 E   -3 -2 -2  4 -6  1  7 -4 -2 -6 -5 -1 -4 -6 -3 -2 -3 -6 -5 -5    0   1   0  23   0   3  73   0   0   0   0   0   0   0   0   0   0   0   0   0  1.31 0.73
  247 R   -3  6 -1 -3 -5 -1 -2 -5  9 -3 -5 -1 -4 -3 -5 -3 -3 -4  2 -5    1  40   1   0   0   0   0   0  47   2   0   0   0   0   0   0   1   0   7   0  1.30 0.73
  248 A    4 -3 -3 -1 -2 -1  6  0 -3 -4 -5 -2 -4 -5 -2 -1 -3 -5 -4 -3   33   0   0   0   1   0  57   5   0   1   0   0   0   0   1   1   0   0   0   1  0.88 0.73
  249 A    3 -3  5  5 -4  0 -1 -1 -3 -5 -5 -2  0 -5 -4 -1 -2 -6 -5 -4   31   0  27  32   0   4   0   2   0   0   0   0   3   0   0   0   0   0   0   0  0.78 0.72
  250 L   -1 -4 -3 -4 -3 -2 -4 -4 -4 -1  4 -3  0 -3 -4  0  6 -4 -4 -1    4   0   0   0   0   1   0   0   0   1  38   0   1   0   0   3  50   0   0   1  0.75 0.72
  251 F   -4 -5 -5 -6 -5 -5 -5 -6 -2 -2 -1 -5 -1  9 -6 -5 -4 -1  6 -1    0   0   0   0   0   0   0   0   0   1   2   0   1  72   0   0   0   0  21   3  1.55 0.71
  252 W   -5 -5 -6 -6 -5 -5 -5 -5 -4 -3 -2 -5 -2  8 -6 -5 -4 11  2 -4    0   0   0   0   0   0   0   0   0   0   0   0   0  60   0   0   1  38   1   0  2.01 0.71
  253 R   -4  9 -2 -4 -6  0 -2 -5 -1 -5 -4  1 -3 -5 -4 -3 -3 -5 -4 -5    0  98   0   0   0   1   0   0   1   0   0   0   0   0   0   0   0   0   0   0  1.72 0.70
  254 W   -4 -4 -2  7 -5 -3 -1 -4 -4 -5 -5 -3 -5 -3 -4 -3 -4 10 -2 -5    0   0   0  63   0   0   0   0   0   0   0   0   0   0   0   0   0  37   0   0  1.88 0.70
  255 T   -2 -4 -4 -2  2 -3 -4 -5 -4  1  2 -4 -1  3 -4 -2  5 -4 -1  1    1   0   0   2   5   1   0   0   0   8  21   0   1  15   0   0  38   0   1   8  0.53 0.70
  256 M   -3 -4 -5 -5 -3 -2 -5 -6 -5  6  1 -4  7 -2 -5 -4 -3 -4 -3  3    0   0   0   0   0   2   0   0   0  45   3   0  32   0   0   0   0   0   0  17  0.98 0.69
  257 G   -1 -5 -2 -3 -5 -4 -4  8 -4 -6 -6 -4 -3 -3 -4 -2 -4 -4 -2 -5    2   0   0   0   0   0   0  94   0   0   0   0   1   1   0   0   0   0   2   0  1.68 0.68
  258 F   -4 -4 -5 -6 -5 -4 -5 -5 -1 -3 -2 -4 -3  6 -6 -4 -4  4  9 -3    0   0   0   0   0   0   0   0   0   0   0   0   0  30   0   0   0   3  66   0  1.64 0.65
  259 N   -1 -3  5 -1 -3 -2 -2 -2 -2 -5 -5 -2 -4 -5 -3  6 -1 -5 -4 -4    0   0  33   0   0   0   0   0   0   0   0   0   0   0   0  67   0   0   0   0  1.05 0.64
  260 A    3 -4 -4 -5 -3 -4 -4 -4 -5  6 -1 -4 -1 -3 -4 -2 -2 -5 -3  3   33   0   1   0   0   0   0   0   0  47   1   0   0   0   0   0   0   0   0  19  0.74 0.64
  261 T   -2 -3  1 -3 -4 -3 -4  6 -4 -4 -5 -3 -4 -5 -4  1  3 -5 -5 -4    0   1   5   0   0   0   0  66   0   0   0   0   0   0   0   9  19   0   0   0  1.07 0.64
  262 M    2 -3 -3 -3 -3 -2  0 -3 -4 -1 -2 -3  6 -2  3  0  4 -1 -3 -2   18   0   0   0   0   0   6   0   0   3   0   0  21   2  13   6  29   1   0   1  0.52 0.64
  263 E   -2 -3 -4 -3 -4 -2  4 -5 -3  0  5 -3 -1 -2 -4 -2 -3 -4  1 -2    1   1   0   0   0   0  29   0   0   4  57   0   0   0   0   2   0   0   6   0  0.65 0.64
  264 G    0 -4  0 -3 -4 -3 -3  7 -4 -5 -5 -3 -4 -5 -4  3 -2 -5 -5 -5    7   0   3   0   0   0   0  68   0   0   0   0   0   0   0  23   0   0   0   0  1.15 0.64
  265 I   -3 -5 -5 -5 -3 -5 -5 -6 -5  8  0 -5  0 -1 -5 -4 -3 -5 -3  2    0   0   0   0   0   0   0   0   0  86   0   0   0   2   0   0   0   0   0   6  1.12 0.62
  266 H   -4 -2 -1 -3 -5 -1 -2 -4 11 -5 -5 -3 -4 -3 -4 -3 -4 -4  0 -5    0   0   0   0   0   0   0   0  95   0   0   0   0   0   0   0   0   0   0   0  2.01 0.62
  267 R   -3  8 -2 -3 -5 -1 -2 -4 -2 -5 -4  1 -3 -5 -3 -3 -3 -5 -4 -4    0  86   0   0   0   0   0   0   0   0   0   2   0   0   1   0   0   0   0   0  1.31 0.62
  268 W   -3 -3 -4 -4 -3 -3 -4 -4 -4 -1  3 -4  0 -2 -3 -3 -3  7 -2  1    1   0   0   0   0   0   0   0   0   0  28   0   1   0   0   0   0  13   0   9  0.10 0.61
  269 A    1 -3 -3 -3 -3 -3 -3  5 -3 -4 -4 -3 -3 -4 -3 -2 -3 -4 -4 -3   12   0   0   0   0   0   0  40   0   0   0   0   0   0   0   0   0   0   0   0  0.22 0.61
  270 I   -3 -3 -4 -4 -3 -3 -4 -4 -3 -1  3 -4  0  0 -4 -4 -3  7  0 -2    0   0   0   0   0   0   0   0   0   0  30   0   1   3   0   0   0  15   2   1  0.17 0.61
  271 W   -2 -4 -4 -4 -3 -4 -4 -4 -3  0  1 -4 -2  5 -4 -3 -3  7 -1 -2    2   0   0   0   0   0   0   0   0   5  11   0   0  22   0   0   0  13   0   0  0.17 0.61
  272 M   -3 -4 -4 -4 -1 -4 -4 -4 -3 -1  3 -4 -1  4 -4 -3 -3 -3 -2 -1    1   0   0   0   1   0   0   0   0   0  32   0   1  16   0   0   0   0   0   2  0.04 0.61
  273 A    5 -3 -3 -3 -2 -3 -3 -2 -3 -3 -3 -3 -3 -3 -3 -1 -2 -4 -3 -2   51   0   0   0   0   0   0   1   0   0   0   0   0   0   0   1   0   0   0   0  0.16 0.61
  274 V   -3 -3 -4 -4  0 -3 -4 -4 -4  2  3 -3  0 -2 -4 -2 -3 -3 -3  1    0   0   0   0   2   0   0   0   0  13  27   0   1   0   0   2   0   0   0   7 -0.06 0.60
  275 L   -2 -3  4 -2 -2 -2 -3  0 -2 -3 -2 -2 -2 -3 -3  0 -2 -4 -3 -3    1   0  25   0   1   0   0   6   0   0   2   0   1   0   0   7   1   0   0   0 -0.10 0.59
  276 V    4 -3 -3 -3  0 -3 -3  0 -3 -1 -3 -3 -3 -3 -3 -2 -1 -3 -3 -2   36   0   0   0   2   0   0   4   0   3   0   0   0   0   0   0   3   0   0   1 -0.06 0.58
  277 T    0 -3 -3 -3 -3 -3 -3  3 -3 -1 -3 -3 -3 -1 -1 -1 -2 -3 -3  1    5   0   0   0   0   0   0  21   0   2   0   0   0   3   2   3   1   0   0  12 -0.15 0.58
  278 L   -3 -3 -4 -4 -3 -4 -4 -4 -3 -1  1 -4 -1  6 -4 -3 -3 -2 -1 -2    0   0   0   0   0   0   0   0   0   3  15   0   0  31   0   0   0   0   0   0  0.08 0.58
  279 T   -2 -3 -3 -4  0 -3 -3 -3 -3 -3 -3 -3 -3  2 -3  0 -1  9 -1 -3    1   0   0   0   2   0   0   0   0   0   0   0   0   8   0   7   4  26   0   0  0.32 0.58
  280 G    0 -3 -2 -3  2 -2 -2  0 -3 -3 -3 -2 -3 -3 -3  4 -1 -3 -3 -3    4   0   0   0   5   0   0   6   0   0   0   0   0   0   0  33   0   0   0   0 -0.04 0.58
  281 G    4 -3 -1 -1 -3 -3 -3 -1 -3 -1 -3 -3 -3 -3 -3 -1 -2 -3 -3 -2   38   0   2   2   0   0   0   3   0   3   0   0   0   0   0   0   0   0   0   0 -0.04 0.58
  282 I   -2 -3 -4 -4 -2 -3 -3 -4 -4  2  0 -3  0  0 -3 -3 -2 -3 -2  3    2   0   0   0   0   0   0   0   0  11   6   0   2   5   0   0   1   0   0  22 -0.12 0.58
  283 G   -2 -4 -3 -4  9 -3 -4  0 -4 -3 -2 -4 -3 -3 -4 -3 -3 -3 -3 -3    0   0   0   0  37   0   0   8   0   0   3   0   0   0   0   0   0   0   0   0  0.38 0.58
  284 I   -3 -3 -3 -2 -3 -3 -3 -4 -4  5 -1 -3  2 -2 -3 -3 -1 -3 -3  0    0   0   0   3   0   0   0   0   0  38   0   0   5   0   0   0   3   0   0   0  0.01 0.58
  285 L   -3 -3 -4 -4 -3 -3 -4 -4 -4  3  2 -3 -1 -1 -4 -3 -3 -3 -3  2    0   0   0   0   0   0   0   0   0  16  16   0   0   2   0   0   0   0   0  15 -0.08 0.58
  286 L   -1 -3 -3 -4 -3 -3 -3 -4 -4  4  1 -3 -1 -2 -3 -3  0 -3 -3 -1    4   0   0   0   0   0   0   0   0  26  13   0   0   0   0   0   5   0   0   1 -0.09 0.58
  287 S   -1 -2 -2 -2 -3 -2 -2 -2 -3 -3 -3 -2 -3 -3 -3  4  1 -4 -3 -3    1   1   0   0   0   0   0   0   0   0   0   0   0   0   0  39   7   0   0   0  0.01 0.58
  288 G   -2 -4 -2 -3 -4 -2 -3  6 -3 -4 -4 -3 -2 -4 -4 -2 -3 -4 -4 -4    0   0   0   0   0   1   0  65   0   0   0   0   1   0   0   0   0   0   0   0  0.73 0.58
  289 T   -2 -3 -2 -3 -4 -3 -3 -4 -4 -3 -4 -3 -3 -4  7 -2  4  3 -3 -3    0   0   0   0   0   0   0   0   0   0   0   0   0   0  43   0  30   4   0   0  0.85 0.58
  290 V   -2 -4 -5 -5 -3 -4 -4 -5 -4  1  1 -4 -1  6 -2 -4 -3 -2  0  4    1   0   0   0   0   0   0   0   0   4   9   0   0  34   2   0   0   0   1  32  0.48 0.58
  291 V   -3 -5 -5 -6 -4 -4 -5 -5 -4 -1 -2 -5 -2 -1 -5 -4 -3 12  0  3    0   0   0   0   0   0   0   0   0   2   1   0   0   0   0   0   0  61   1  30  1.92 0.58
  292 D   -3 -4 -1  4 -5  0  0 -4 -3 -1 -4 -3 -4 -1  7 -2 -3 -5 -4 -2    0   0   1  27   0   4   4   0   0   6   0   0   0   4  50   2   0   0   0   2  1.14 0.59
  293 N   -3 -2  5  3 -5  0  5 -3 -2 -4 -5 -1 -4 -5 -3 -1 -2 -5 -2 -2    1   1  30  15   0   2  44   0   0   0   0   0   0   0   0   2   0   0   1   5  0.82 0.59
  294 W   -5 -5 -6 -7 -4 -4 -5 -3 -4 -5 -3 -5 -3  1 -6 -5 -5 14  1 -5    0   0   0   0   0   0   0   1   0   0   0   0   0   4   0   0   0  95   0   0  3.26 0.59
  295 Y   -4 -4 -5 -6 -4 -4 -5 -5 -2 -4 -3 -5 -3  3 -6 -4 -4 12  6 -4    0   0   0   0   0   0   0   0   0   0   0   0   0   8   0   0   0  65  25   0  2.36 0.59
  296 V   -2 -3  5  3 -4 -1 -1  0 -3 -1  1 -3 -1 -3 -4 -1  1 -5 -2 -1    1   0  28  16   0   3   3   8   0   4  18   0   1   0   0   3   8   0   1   5  0.34 0.58
  297 W   -5 -5 -6 -7 -4 -4 -5 -4 -4 -4 -3 -5 -3  2 -6 -5 -4 13  1 -5    0   0   0   0   0   0   0   1   0   0   0   0   0   7   0   0   0  91   0   0  3.12 0.58
  298 G    1 -4 -4 -5 -1 -4 -4  2 -3 -4 -4 -4 -3 -1 -5 -3 -4 12  3 -4   16   0   0   0   2   0   0  15   0   0   0   0   0   0   0   0   0  57   9   0  1.82 0.58
  299 Q   -2  0 -2 -4 -4  1 -1 -5 -3  1  3 -2  0 -1  0 -2 -1 -4  1  2    2   7   2   0   0   9   3   0   0   6  36   1   1   1   4   1   2   0   7  18  0.30 0.59
  300 N   -2 -1  4  2 -5  2  4 -3  0 -4 -4  3 -4 -5 -3 -1  0 -2 -4 -3    2   1  20   9   0   6  27   0   2   0   1  23   0   0   0   3   4   1   0   1  0.57 0.60
  301 H   -1 -3 -4 -5 -4 -3 -4 -5  7  2  4 -4  2  0 -4 -4 -3 -1 -1 -1    4   0   0   0   0   0   0   0  27  13  46   0   5   3   0   0   0   1   0   1  0.71 0.60
  302 G   -2 -4 -2 -3 -5 -3 -3  3  0 -5 -5 -1 -5 -5  8 -2 -3 -5 -3 -5    0   0   2   1   0   0   0  25   2   0   0   3   0   0  66   1   0   0   1   0  1.60 0.60
  303 M   -2 -5 -4 -6 -3 -4 -5 -5 -4  5  1 -5  1  4 -5 -4 -3  6  2  2    2   0   0   0   0   0   0   0   0  39  11   0   2  17   0   0   0  10   5  14  0.74 0.60
  304 A    3 -4 -5 -6 -4 -4 -4 -3 -4 -4 -3 -4 -3 -1 -5 -3 -3 13  0 -2   27   0   0   0   0   0   0   0   0   0   0   0   0   0   0   0   0  70   0   3  2.26 0.60
  305 P   -1 -3 -3 -3 -4 -2 -2  0 -3 -4 -4 -2 -4 -5  9  0 -2 -5 -4 -4    3   0   0   0   0   0   0   7   0   0   0   0   0   0  86   5   0   0   0   0  1.96 0.34
  306 L    2 -2 -2 -2 -2 -2 -2 -2 -3  0  1 -2  2 -3 -1  4  0 -4 -3  1   22   0   0   0   0   0   0   0   0   2  12   0   9   0   2  42   0   0   0  11  0.31 0.28
  307 N   -2 -1  7  4 -4 -1  0 -1  0 -4 -4 -1 -3 -4 -3  0  0 -5 -3 -4    0   0  74  20   0   0   0   0   0   0   0   0   0   0   0   0   6   0   0   0  0.85 0.18

                      K         Lambda
Standard Ungapped    0.1414     0.3270
Standard Gapped      0.0410     0.2670
PSI Ungapped         0.1991     0.3173
PSI Gapped           0.0609     0.2670
```
