## Supplementary material for "A multi-task deep-learning system for predicting membrane associations and secondary structures of proteins": Code and Raw Data: 2j8cM.jufo9d

```
   1 A H TR   0.119  0.273  0.056  0.078  0.275  0.038  0.027  0.069  0.064  0.002
   2 E H TR   0.119  0.222  0.048  0.084  0.315  0.036  0.034  0.073  0.069  0.092
   3 Y H TR   0.115  0.183  0.042  0.079  0.302  0.043  0.031  0.124  0.082  0.119
   4 Q H TR   0.152  0.187  0.060  0.074  0.267  0.029  0.027  0.112  0.092  0.080
   5 N C TR   0.205  0.237  0.064  0.061  0.212  0.024  0.023  0.091  0.082  0.025
   6 I H TR   0.228  0.205  0.054  0.073  0.236  0.027  0.025  0.055  0.097  0.008
   7 F H TR   0.181  0.174  0.050  0.070  0.298  0.031  0.030  0.042  0.124  0.116
   8 S H TR   0.120  0.188  0.042  0.068  0.262  0.027  0.059  0.043  0.190  0.072
   9 Q H TR   0.088  0.165  0.027  0.075  0.314  0.034  0.048  0.036  0.214  0.100
  10 V H TR   0.114  0.202  0.032  0.042  0.253  0.025  0.122  0.031  0.179  0.051
  11 Q H TR   0.139  0.192  0.049  0.051  0.223  0.023  0.114  0.049  0.160  0.031
  12 V C TR   0.176  0.269  0.089  0.048  0.124  0.026  0.093  0.061  0.114  0.093
  13 R C TR   0.154  0.281  0.173  0.059  0.084  0.021  0.061  0.083  0.085  0.108
  14 G C TR   0.121  0.354  0.231  0.070  0.046  0.020  0.031  0.065  0.062  0.123
  15 P C TR   0.095  0.367  0.234  0.063  0.096  0.021  0.024  0.041  0.059  0.134
  16 A C TR   0.113  0.374  0.219  0.064  0.076  0.025  0.020  0.051  0.058  0.156
  17 D C TR   0.150  0.367  0.152  0.058  0.094  0.028  0.019  0.072  0.059  0.215
  18 L C TR   0.090  0.384  0.164  0.065  0.095  0.033  0.018  0.087  0.062  0.220
  19 G C TR   0.122  0.414  0.133  0.051  0.096  0.025  0.019  0.076  0.065  0.281
  20 M C TR   0.112  0.425  0.121  0.053  0.095  0.035  0.027  0.082  0.052  0.304
  21 T C TR   0.128  0.431  0.118  0.043  0.142  0.027  0.019  0.036  0.056  0.289
  22 E C TR   0.106  0.462  0.127  0.047  0.140  0.029  0.020  0.024  0.047  0.322
  23 D C TR   0.043  0.405  0.133  0.050  0.232  0.047  0.027  0.030  0.034  0.173
  24 V C TR   0.044  0.422  0.131  0.051  0.232  0.041  0.021  0.027  0.034  0.191
  25 N C TR   0.066  0.423  0.137  0.049  0.210  0.037  0.025  0.028  0.025  0.213
  26 L C TR   0.089  0.401  0.115  0.053  0.190  0.039  0.026  0.049  0.038  0.212
  27 A C TR   0.115  0.356  0.071  0.050  0.263  0.030  0.027  0.051  0.036  0.094
  28 N C TR   0.084  0.325  0.067  0.052  0.273  0.036  0.039  0.090  0.035  0.052
  29 R C TR   0.064  0.387  0.060  0.057  0.240  0.031  0.035  0.080  0.045  0.147
  30 S C TR   0.075  0.410  0.073  0.057  0.210  0.023  0.047  0.069  0.037  0.201
  31 G C TR   0.150  0.373  0.115  0.050  0.139  0.019  0.057  0.060  0.037  0.223
  32 V C TR   0.086  0.410  0.109  0.060  0.136  0.018  0.085  0.058  0.037  0.274
  33 G C TR   0.099  0.398  0.099  0.065  0.165  0.018  0.064  0.055  0.037  0.233
  34 P C TR   0.070  0.311  0.081  0.089  0.250  0.020  0.079  0.060  0.040  0.061
  35 F H TR   0.070  0.220  0.063  0.095  0.288  0.025  0.055  0.114  0.070  0.068
  36 S H TR   0.055  0.158  0.035  0.107  0.336  0.036  0.056  0.153  0.065  0.179
  37 T H TR   0.089  0.080  0.023  0.116  0.383  0.049  0.067  0.121  0.071  0.263
  38 L H TR   0.066  0.091  0.020  0.133  0.348  0.063  0.073  0.136  0.070  0.211
  39 L H TR   0.100  0.163  0.025  0.153  0.279  0.052  0.084  0.098  0.046  0.116
  40 G H TR   0.100  0.220  0.041  0.110  0.224  0.029  0.142  0.091  0.044  0.005
  41 W H TR   0.105  0.211  0.040  0.134  0.253  0.036  0.114  0.063  0.044  0.042
  42 F C TR   0.086  0.281  0.064  0.142  0.165  0.024  0.108  0.089  0.040  0.116
  43 G C TR   0.097  0.314  0.104  0.128  0.127  0.019  0.102  0.073  0.035  0.186
  44 N C TR   0.105  0.314  0.093  0.122  0.141  0.022  0.114  0.061  0.028  0.173
  45 A C TR   0.108  0.275  0.077  0.089  0.190  0.027  0.116  0.082  0.035  0.085
  46 Q C TR   0.146  0.267  0.067  0.079  0.146  0.021  0.120  0.105  0.049  0.121
  47 L C TR   0.223  0.254  0.080  0.080  0.104  0.019  0.088  0.103  0.049  0.031
  48 G C TR   0.208  0.311  0.089  0.083  0.070  0.015  0.101  0.082  0.041  0.103
  49 P C TR   0.184  0.290  0.073  0.135  0.080  0.019  0.097  0.076  0.047  0.107
  50 I H MC   0.144  0.153  0.046  0.246  0.132  0.027  0.088  0.090  0.072  0.093
  51 Y H MC   0.075  0.167  0.043  0.267  0.152  0.026  0.123  0.078  0.069  0.099
  52 L H MC   0.107  0.178  0.054  0.210  0.173  0.035  0.115  0.065  0.064  0.032
  53 G H MC   0.141  0.154  0.060  0.269  0.138  0.027  0.081  0.073  0.059  0.114
  54 S H MC   0.148  0.098  0.057  0.334  0.131  0.032  0.080  0.057  0.063  0.186
  55 L H MC   0.091  0.081  0.055  0.403  0.133  0.031  0.085  0.070  0.050  0.270
  56 G H MC   0.105  0.092  0.053  0.421  0.101  0.031  0.086  0.068  0.042  0.316
  57 V H MC   0.089  0.080  0.041  0.398  0.151  0.043  0.088  0.064  0.046  0.247
  58 L H MC   0.056  0.062  0.036  0.453  0.122  0.044  0.087  0.078  0.064  0.331
  59 S H MC   0.079  0.049  0.036  0.463  0.117  0.054  0.073  0.066  0.061  0.346
  60 L H MC   0.060  0.061  0.035  0.462  0.122  0.061  0.077  0.067  0.056  0.340
  61 F H MC   0.068  0.051  0.040  0.502  0.089  0.067  0.060  0.070  0.054  0.413
  62 S H MC   0.102  0.061  0.045  0.442  0.105  0.051  0.063  0.086  0.045  0.336
  63 G H MC   0.080  0.062  0.048  0.481  0.096  0.053  0.068  0.066  0.046  0.385
  64 L H MC   0.061  0.071  0.046  0.488  0.095  0.060  0.062  0.073  0.043  0.393
  65 M H MC   0.064  0.059  0.043  0.483  0.101  0.059  0.080  0.065  0.045  0.382
  66 W H MC   0.084  0.043  0.042  0.482  0.099  0.079  0.069  0.061  0.041  0.383
  67 F H MC   0.103  0.056  0.040  0.417  0.133  0.077  0.062  0.068  0.043  0.284
  68 F H MC   0.069  0.051  0.030  0.423  0.148  0.064  0.083  0.081  0.050  0.275
  69 T H MC   0.095  0.058  0.039  0.435  0.122  0.080  0.063  0.068  0.039  0.313
  70 I H MC   0.072  0.084  0.038  0.418  0.130  0.059  0.062  0.091  0.047  0.287
  71 G H MC   0.074  0.094  0.042  0.399  0.151  0.066  0.064  0.065  0.044  0.248
  72 I H MC   0.131  0.094  0.039  0.345  0.165  0.066  0.061  0.060  0.038  0.180
  73 W H MC   0.119  0.102  0.040  0.287  0.221  0.065  0.086  0.046  0.034  0.066
  74 F H MC   0.070  0.072  0.027  0.333  0.261  0.079  0.080  0.045  0.034  0.072
  75 W H TR   0.106  0.106  0.028  0.182  0.331  0.083  0.074  0.051  0.038  0.149
  76 Y H TR   0.145  0.185  0.034  0.123  0.269  0.056  0.093  0.061  0.035  0.084
  77 Q C TR   0.114  0.289  0.064  0.116  0.165  0.029  0.124  0.068  0.030  0.124
  78 A C TR   0.099  0.369  0.081  0.129  0.108  0.028  0.102  0.060  0.024  0.241
  79 G C TR   0.151  0.403  0.118  0.093  0.066  0.020  0.071  0.048  0.029  0.251
  80 W C TR   0.098  0.408  0.086  0.101  0.091  0.026  0.077  0.082  0.029  0.306
  81 N C TR   0.063  0.380  0.086  0.111  0.129  0.024  0.095  0.082  0.031  0.251
  82 P H TR   0.069  0.228  0.053  0.156  0.263  0.057  0.062  0.063  0.049  0.034
  83 A H TR   0.053  0.150  0.031  0.148  0.362  0.086  0.046  0.061  0.063  0.212
  84 V H TR   0.075  0.127  0.027  0.091  0.411  0.093  0.035  0.081  0.061  0.284
  85 F H TR   0.053  0.146  0.029  0.133  0.377  0.096  0.037  0.071  0.057  0.231
  86 L H TR   0.066  0.129  0.034  0.230  0.306  0.065  0.040  0.066  0.064  0.076
  87 R H TR   0.115  0.209  0.044  0.146  0.297  0.049  0.035  0.058  0.049  0.088
  88 D C TR   0.113  0.285  0.063  0.124  0.232  0.045  0.033  0.060  0.044  0.054
  89 L H TR   0.211  0.216  0.067  0.101  0.225  0.051  0.038  0.052  0.039  0.009
  90 F H TR   0.184  0.205  0.061  0.121  0.235  0.058  0.041  0.052  0.043  0.030
  91 F H TR   0.164  0.154  0.038  0.118  0.302  0.045  0.042  0.041  0.096  0.138
  92 F C TR   0.169  0.229  0.052  0.106  0.223  0.038  0.050  0.071  0.063  0.005
  93 S C TR   0.216  0.341  0.085  0.055  0.124  0.027  0.044  0.057  0.050  0.126
  94 L C TR   0.313  0.341  0.091  0.045  0.086  0.020  0.042  0.035  0.027  0.027
  95 E C TR   0.189  0.414  0.135  0.059  0.060  0.022  0.044  0.046  0.031  0.226
  96 P C TR   0.185  0.405  0.173  0.058  0.051  0.025  0.036  0.040  0.028  0.220
  97 P C TR   0.223  0.351  0.175  0.062  0.070  0.026  0.043  0.030  0.020  0.128
  98 A C TR   0.137  0.398  0.173  0.063  0.110  0.035  0.030  0.030  0.023  0.225
  99 P C TR   0.119  0.360  0.152  0.067  0.151  0.058  0.037  0.036  0.019  0.208
 100 E C TR   0.134  0.253  0.084  0.079  0.239  0.074  0.047  0.059  0.032  0.014
 101 Y H TR   0.073  0.221  0.069  0.092  0.322  0.060  0.048  0.084  0.030  0.100
 102 G C TR   0.103  0.288  0.071  0.118  0.235  0.047  0.037  0.054  0.046  0.053
 103 L H TR   0.172  0.199  0.049  0.122  0.252  0.047  0.034  0.057  0.068  0.054
 104 S C TR   0.103  0.343  0.053  0.085  0.241  0.037  0.039  0.044  0.055  0.102
 105 F C TR   0.142  0.398  0.063  0.069  0.175  0.029  0.034  0.032  0.058  0.223
 106 A C TR   0.126  0.394  0.066  0.074  0.190  0.033  0.042  0.034  0.040  0.203
 107 A C TR   0.070  0.432  0.074  0.075  0.178  0.036  0.053  0.042  0.040  0.254
 108 P C TR   0.067  0.364  0.068  0.087  0.272  0.048  0.036  0.029  0.030  0.091
 109 L H TR   0.110  0.288  0.067  0.068  0.296  0.062  0.046  0.036  0.027  0.008
 110 K C TR   0.092  0.329  0.088  0.071  0.245  0.051  0.054  0.044  0.027  0.084
 111 E C TR   0.105  0.338  0.077  0.086  0.204  0.054  0.054  0.057  0.024  0.134
 112 G C TR   0.097  0.294  0.097  0.100  0.230  0.033  0.065  0.056  0.026  0.063
 113 G H TR   0.100  0.219  0.064  0.156  0.222  0.048  0.074  0.084  0.034  0.003
 114 L H TR   0.094  0.109  0.035  0.192  0.321  0.070  0.055  0.069  0.056  0.128
 115 W H TR   0.130  0.083  0.032  0.198  0.299  0.061  0.044  0.078  0.074  0.100
 116 L H TR   0.089  0.076  0.031  0.251  0.288  0.080  0.058  0.061  0.065  0.037
 117 I H MC   0.087  0.058  0.032  0.413  0.187  0.066  0.049  0.044  0.065  0.226
 118 A H MC   0.101  0.054  0.035  0.462  0.125  0.045  0.055  0.054  0.068  0.337
 119 S H MC   0.073  0.064  0.042  0.471  0.124  0.051  0.061  0.057  0.057  0.347
 120 F H MC   0.048  0.055  0.045  0.522  0.092  0.062  0.057  0.067  0.052  0.430
 121 F H MC   0.102  0.058  0.047  0.500  0.078  0.051  0.052  0.067  0.045  0.398
 122 M H MC   0.070  0.060  0.055  0.494  0.096  0.051  0.062  0.064  0.048  0.398
 123 F H MC   0.097  0.054  0.059  0.491  0.086  0.049  0.057  0.059  0.048  0.394
 124 V H MC   0.075  0.056  0.056  0.501  0.081  0.047  0.051  0.073  0.059  0.420
 125 A H MC   0.072  0.067  0.060  0.494  0.080  0.044  0.053  0.072  0.058  0.414
 126 V H MC   0.116  0.082  0.052  0.399  0.099  0.047  0.052  0.096  0.056  0.283
 127 W H MC   0.113  0.083  0.044  0.413  0.128  0.056  0.053  0.066  0.044  0.285
 128 S H MC   0.143  0.110  0.042  0.278  0.194  0.051  0.059  0.071  0.052  0.084
 129 W H TR   0.122  0.107  0.029  0.225  0.281  0.072  0.067  0.054  0.042  0.056
 130 W H MC   0.044  0.100  0.034  0.309  0.246  0.079  0.069  0.078  0.040  0.063
 131 G H TR   0.083  0.108  0.035  0.229  0.276  0.093  0.057  0.068  0.051  0.046
 132 R H TR   0.049  0.148  0.037  0.148  0.359  0.097  0.063  0.056  0.043  0.211
 133 T H TR   0.029  0.117  0.022  0.150  0.400  0.096  0.053  0.070  0.063  0.250
 134 Y H TR   0.024  0.108  0.021  0.124  0.419  0.125  0.065  0.060  0.055  0.294
 135 L H TR   0.039  0.111  0.018  0.115  0.430  0.113  0.066  0.062  0.047  0.315
 136 R H TR   0.034  0.169  0.017  0.098  0.406  0.116  0.045  0.065  0.050  0.237
 137 A H TR   0.045  0.191  0.022  0.091  0.416  0.098  0.048  0.046  0.044  0.225
 138 Q H TR   0.035  0.174  0.023  0.089  0.407  0.094  0.063  0.068  0.047  0.233
 139 A H TR   0.045  0.231  0.023  0.081  0.392  0.078  0.052  0.057  0.042  0.161
 140 L C TR   0.056  0.364  0.048  0.081  0.216  0.046  0.069  0.091  0.029  0.148
 141 G C TR   0.085  0.420  0.065  0.078  0.160  0.028  0.061  0.071  0.031  0.260
 142 M C TR   0.083  0.391  0.079  0.091  0.163  0.031  0.044  0.076  0.042  0.227
 143 G C TR   0.117  0.372  0.073  0.100  0.159  0.022  0.057  0.061  0.040  0.213
 144 K C TR   0.158  0.249  0.045  0.111  0.208  0.039  0.050  0.091  0.049  0.040
 145 H H MC   0.050  0.151  0.040  0.230  0.210  0.051  0.042  0.151  0.075  0.020
 146 T H MC   0.051  0.137  0.037  0.285  0.210  0.046  0.053  0.109  0.073  0.075
 147 A H MC   0.086  0.112  0.036  0.298  0.224  0.066  0.057  0.063  0.059  0.074
 148 W H MC   0.055  0.085  0.029  0.377  0.211  0.081  0.056  0.060  0.045  0.166
 149 A H MC   0.041  0.062  0.037  0.399  0.207  0.084  0.096  0.038  0.037  0.192
 150 F H MC   0.048  0.064  0.043  0.451  0.171  0.082  0.068  0.042  0.031  0.279
 151 L H MC   0.064  0.048  0.048  0.487  0.120  0.076  0.055  0.068  0.033  0.367
 152 S H MC   0.071  0.044  0.040  0.494  0.125  0.070  0.051  0.060  0.043  0.369
 153 A H MC   0.066  0.046  0.045  0.499  0.115  0.077  0.066  0.053  0.034  0.384
 154 I H MC   0.049  0.035  0.042  0.491  0.126  0.086  0.064  0.067  0.039  0.365
 155 W H MC   0.068  0.046  0.034  0.504  0.134  0.078  0.049  0.052  0.035  0.370
 156 L H MC   0.045  0.040  0.035  0.521  0.116  0.070  0.069  0.064  0.040  0.406
 157 W H MC   0.070  0.029  0.027  0.517  0.115  0.066  0.057  0.073  0.048  0.402
 158 M H MC   0.058  0.037  0.033  0.507  0.096  0.052  0.076  0.085  0.057  0.411
 159 V H MC   0.061  0.054  0.038  0.519  0.084  0.039  0.068  0.071  0.065  0.434
 160 L H MC   0.126  0.045  0.042  0.487  0.085  0.053  0.060  0.055  0.048  0.360
 161 G H MC   0.135  0.078  0.047  0.385  0.129  0.033  0.077  0.063  0.053  0.250
 162 F H MC   0.274  0.080  0.047  0.276  0.100  0.030  0.056  0.084  0.054  0.003
 163 I H MC   0.225  0.102  0.062  0.285  0.104  0.025  0.063  0.073  0.060  0.060
 164 R H MC   0.180  0.191  0.054  0.215  0.154  0.025  0.056  0.073  0.052  0.024
 165 P H TR   0.132  0.158  0.037  0.178  0.279  0.045  0.049  0.071  0.051  0.101
 166 I H TR   0.114  0.161  0.036  0.176  0.284  0.054  0.052  0.063  0.061  0.108
 167 L H TR   0.122  0.172  0.041  0.119  0.306  0.060  0.050  0.063  0.069  0.135
 168 M C TR   0.167  0.250  0.052  0.113  0.215  0.047  0.049  0.058  0.048  0.036
 169 G C TR   0.138  0.362  0.082  0.099  0.129  0.026  0.069  0.054  0.040  0.224
 170 S C TR   0.129  0.361  0.088  0.128  0.097  0.027  0.078  0.063  0.031  0.232
 171 W C TR   0.114  0.281  0.068  0.125  0.177  0.030  0.100  0.075  0.030  0.104
 172 S C TR   0.128  0.291  0.082  0.089  0.184  0.022  0.127  0.050  0.028  0.107
 173 E C TR   0.178  0.336  0.064  0.063  0.150  0.025  0.103  0.049  0.032  0.158
 174 A C TR   0.144  0.315  0.064  0.073  0.164  0.024  0.119  0.068  0.029  0.151
 175 V C TR   0.153  0.314  0.082  0.070  0.145  0.021  0.106  0.068  0.041  0.162
 176 P C TR   0.078  0.281  0.058  0.104  0.243  0.027  0.110  0.057  0.042  0.037
 177 Y C TR   0.072  0.262  0.051  0.102  0.250  0.034  0.097  0.089  0.043  0.012
 178 G C TR   0.108  0.333  0.071  0.102  0.199  0.019  0.049  0.070  0.050  0.134
 179 I H TR   0.190  0.210  0.052  0.090  0.255  0.032  0.040  0.057  0.075  0.045
 180 F H TR   0.142  0.227  0.038  0.082  0.262  0.032  0.045  0.095  0.076  0.035
 181 S C TR   0.123  0.252  0.049  0.082  0.228  0.025  0.056  0.113  0.072  0.024
 182 H C TR   0.087  0.258  0.056  0.105  0.219  0.031  0.061  0.118  0.066  0.039
 183 L C TR   0.061  0.286  0.052  0.093  0.251  0.037  0.063  0.108  0.049  0.035
 184 D C TR   0.103  0.271  0.081  0.087  0.247  0.026  0.067  0.064  0.053  0.025
 185 W H TR   0.189  0.167  0.058  0.089  0.234  0.038  0.071  0.104  0.050  0.045
 186 T H TR   0.146  0.194  0.061  0.111  0.234  0.027  0.089  0.083  0.056  0.040
 187 N H TR   0.091  0.220  0.087  0.110  0.223  0.040  0.125  0.063  0.041  0.003
 188 N H TR   0.101  0.225  0.064  0.111  0.248  0.034  0.110  0.059  0.048  0.023
 189 F H TR   0.141  0.200  0.073  0.086  0.299  0.037  0.067  0.061  0.036  0.099
 190 S H TR   0.082  0.163  0.036  0.105  0.365  0.060  0.079  0.058  0.051  0.203
 191 L H TR   0.043  0.146  0.032  0.126  0.350  0.063  0.118  0.065  0.057  0.203
 192 V H TR   0.060  0.147  0.033  0.094  0.363  0.052  0.159  0.050  0.043  0.204
 193 H H TR   0.101  0.214  0.043  0.095  0.300  0.041  0.086  0.066  0.055  0.086
 194 G C MC   0.235  0.200  0.069  0.096  0.190  0.027  0.054  0.077  0.051  0.035
 195 N H TR   0.090  0.265  0.060  0.100  0.271  0.028  0.095  0.055  0.038  0.006
 196 L H TR   0.063  0.181  0.038  0.120  0.308  0.047  0.065  0.120  0.059  0.126
 197 F C TR   0.122  0.298  0.049  0.073  0.202  0.037  0.073  0.093  0.052  0.096
 198 Y C TR   0.073  0.362  0.068  0.104  0.163  0.029  0.082  0.081  0.038  0.199
 199 N C TR   0.102  0.407  0.104  0.083  0.091  0.022  0.073  0.082  0.037  0.303
 200 P C TR   0.040  0.311  0.083  0.153  0.172  0.029  0.089  0.082  0.040  0.138
 201 F H MC   0.049  0.170  0.083  0.191  0.184  0.031  0.122  0.123  0.046  0.008
 202 H H MC   0.044  0.218  0.073  0.237  0.197  0.030  0.077  0.082  0.042  0.019
 203 G H MC   0.046  0.111  0.073  0.395  0.154  0.038  0.065  0.072  0.046  0.241
 204 L H MC   0.051  0.075  0.067  0.445  0.120  0.038  0.061  0.079  0.064  0.325
 205 S H MC   0.057  0.110  0.058  0.444  0.110  0.041  0.053  0.060  0.068  0.333
 206 I H MC   0.052  0.063  0.053  0.507  0.099  0.049  0.053  0.061  0.064  0.408
 207 A H MC   0.048  0.086  0.039  0.495  0.090  0.040  0.075  0.061  0.066  0.405
 208 F H MC   0.056  0.061  0.042  0.476  0.101  0.049  0.063  0.078  0.075  0.374
 209 L H MC   0.068  0.075  0.041  0.488  0.106  0.061  0.053  0.059  0.049  0.381
 210 Y H MC   0.079  0.080  0.055  0.490  0.076  0.047  0.058  0.067  0.049  0.410
 211 G H MC   0.079  0.062  0.065  0.503  0.069  0.047  0.056  0.073  0.045  0.424
 212 S H MC   0.080  0.088  0.059  0.483  0.078  0.036  0.053  0.081  0.042  0.395
 213 A H MC   0.114  0.092  0.065  0.484  0.072  0.036  0.044  0.053  0.040  0.370
 214 L H MC   0.107  0.081  0.046  0.466  0.097  0.075  0.041  0.049  0.039  0.359
 215 L H MC   0.095  0.080  0.032  0.424  0.145  0.098  0.042  0.049  0.035  0.278
 216 F H MC   0.126  0.099  0.027  0.306  0.218  0.103  0.037  0.053  0.030  0.088
 217 A H MC   0.069  0.126  0.040  0.360  0.179  0.095  0.048  0.047  0.036  0.181
 218 M H MC   0.140  0.123  0.065  0.329  0.134  0.072  0.052  0.053  0.034  0.189
 219 H H MC   0.180  0.206  0.096  0.284  0.070  0.040  0.038  0.059  0.027  0.077
 220 G H MC   0.132  0.233  0.115  0.242  0.088  0.038  0.051  0.074  0.026  0.009
 221 A H MC   0.196  0.118  0.079  0.305  0.116  0.035  0.064  0.055  0.032  0.109
 222 T H TR   0.155  0.119  0.041  0.213  0.264  0.045  0.063  0.053  0.045  0.051
 223 I H TR   0.102  0.077  0.022  0.239  0.340  0.063  0.049  0.044  0.063  0.101
 224 L H TR   0.067  0.107  0.020  0.170  0.389  0.066  0.057  0.050  0.073  0.220
 225 A H TR   0.055  0.123  0.023  0.144  0.380  0.048  0.064  0.044  0.119  0.236
 226 V H TR   0.117  0.140  0.022  0.108  0.384  0.051  0.046  0.050  0.083  0.244
 227 S H TR   0.092  0.276  0.038  0.074  0.315  0.036  0.040  0.066  0.063  0.038
 228 R C TR   0.085  0.398  0.077  0.050  0.216  0.026  0.036  0.058  0.053  0.182
 229 F C TR   0.101  0.423  0.084  0.066  0.157  0.040  0.030  0.067  0.032  0.266
 230 G C TR   0.076  0.434  0.148  0.064  0.136  0.027  0.037  0.051  0.027  0.286
 231 G C TR   0.035  0.470  0.134  0.063  0.154  0.032  0.031  0.051  0.031  0.316
 232 E C TR   0.042  0.425  0.126  0.053  0.204  0.036  0.025  0.048  0.042  0.221
 233 R C TR   0.033  0.353  0.076  0.062  0.253  0.041  0.020  0.095  0.067  0.100
 234 E H TR   0.029  0.301  0.058  0.062  0.320  0.046  0.021  0.067  0.096  0.018
 235 L C TR   0.041  0.284  0.040  0.072  0.283  0.052  0.026  0.075  0.128  0.001
 236 E C TR   0.063  0.323  0.037  0.064  0.266  0.052  0.024  0.088  0.082  0.057
 237 Q C TR   0.045  0.334  0.042  0.059  0.259  0.037  0.020  0.075  0.131  0.075
 238 I C TR   0.066  0.320  0.045  0.059  0.265  0.035  0.025  0.071  0.114  0.055
 239 A C TR   0.045  0.393  0.064  0.060  0.190  0.023  0.032  0.101  0.094  0.203
 240 D C TR   0.039  0.415  0.074  0.065  0.179  0.029  0.033  0.104  0.062  0.236
 241 R C TR   0.035  0.409  0.087  0.068  0.194  0.027  0.031  0.075  0.075  0.215
 242 G C TR   0.039  0.422  0.105  0.067  0.178  0.020  0.036  0.055  0.078  0.245
 243 T C TR   0.064  0.391  0.081  0.066  0.192  0.027  0.042  0.079  0.058  0.199
 244 A C TR   0.040  0.390  0.075  0.072  0.200  0.027  0.039  0.108  0.050  0.190
 245 A H TR   0.033  0.270  0.047  0.073  0.354  0.056  0.068  0.069  0.030  0.084
 246 E H TR   0.035  0.178  0.037  0.078  0.404  0.060  0.073  0.095  0.039  0.226
 247 R H TR   0.055  0.185  0.031  0.098  0.398  0.068  0.042  0.074  0.048  0.212
 248 A H TR   0.046  0.182  0.047  0.093  0.394  0.058  0.043  0.090  0.046  0.212
 249 A H TR   0.148  0.228  0.043  0.100  0.241  0.066  0.036  0.090  0.047  0.014
 250 L H TR   0.101  0.187  0.029  0.109  0.311  0.066  0.028  0.111  0.058  0.124
 251 F H TR   0.123  0.134  0.026  0.124  0.323  0.064  0.045  0.092  0.068  0.189
 252 W H TR   0.101  0.132  0.028  0.110  0.338  0.053  0.044  0.110  0.083  0.206
 253 R H TR   0.085  0.124  0.027  0.134  0.358  0.053  0.045  0.085  0.088  0.224
 254 W H TR   0.111  0.118  0.026  0.176  0.289  0.060  0.037  0.090  0.092  0.112
 255 T H TR   0.114  0.140  0.042  0.198  0.246  0.043  0.041  0.091  0.085  0.048
 256 M H TR   0.089  0.154  0.040  0.195  0.202  0.040  0.088  0.100  0.092  0.007
 257 G H TR   0.059  0.217  0.048  0.171  0.252  0.037  0.094  0.063  0.059  0.034
 258 F H MC   0.088  0.198  0.075  0.248  0.126  0.031  0.084  0.097  0.053  0.051
 259 N H TR   0.089  0.198  0.061  0.176  0.199  0.029  0.117  0.077  0.055  0.002
 260 A H TR   0.164  0.125  0.051  0.169  0.224  0.037  0.111  0.075  0.044  0.054
 261 T C TR   0.137  0.186  0.071  0.177  0.154  0.033  0.129  0.072  0.041  0.008
 262 M H TR   0.067  0.161  0.042  0.180  0.243  0.064  0.112  0.082  0.049  0.063
 263 E H TR   0.140  0.174  0.041  0.129  0.254  0.056  0.092  0.061  0.053  0.080
 264 G H TR   0.070  0.231  0.038  0.136  0.238  0.046  0.112  0.093  0.035  0.007
 265 I C TR   0.042  0.220  0.043  0.204  0.211  0.053  0.074  0.115  0.037  0.008
 266 H H TR   0.053  0.207  0.037  0.133  0.277  0.071  0.059  0.120  0.044  0.070
 267 R H TR   0.065  0.128  0.035  0.221  0.303  0.065  0.046  0.089  0.048  0.082
 268 W H MC   0.067  0.084  0.034  0.315  0.233  0.067  0.038  0.117  0.044  0.082
 269 A H TR   0.057  0.143  0.036  0.209  0.289  0.086  0.051  0.085  0.045  0.080
 270 I H TR   0.051  0.098  0.032  0.216  0.343  0.078  0.058  0.064  0.059  0.127
 271 W H MC   0.071  0.068  0.027  0.337  0.262  0.072  0.060  0.057  0.047  0.075
 272 M H MC   0.052  0.057  0.029  0.425  0.191  0.070  0.066  0.068  0.043  0.234
 273 A H MC   0.048  0.066  0.035  0.465  0.154  0.067  0.074  0.053  0.037  0.311
 274 V H MC   0.074  0.083  0.042  0.447  0.144  0.068  0.069  0.041  0.032  0.302
 275 L H MC   0.076  0.114  0.058  0.449  0.103  0.040  0.074  0.045  0.042  0.335
 276 V H MC   0.114  0.115  0.046  0.422  0.099  0.050  0.051  0.062  0.042  0.307
 277 T H MC   0.150  0.109  0.055  0.403  0.082  0.032  0.059  0.071  0.040  0.253
 278 L H MC   0.168  0.106  0.071  0.360  0.074  0.034  0.057  0.084  0.047  0.192
 279 T H MC   0.189  0.076  0.066  0.390  0.063  0.029  0.039  0.090  0.057  0.201
 280 G H MC   0.157  0.086  0.055  0.409  0.073  0.027  0.043  0.085  0.065  0.252
 281 G H MC   0.085  0.102  0.052  0.453  0.082  0.030  0.053  0.083  0.061  0.350
 282 I H MC   0.110  0.079  0.045  0.459  0.071  0.032  0.046  0.087  0.071  0.348
 283 G H MC   0.111  0.111  0.048  0.400  0.108  0.031  0.052  0.071  0.068  0.288
 284 I H MC   0.112  0.120  0.042  0.314  0.163  0.033  0.063  0.064  0.090  0.152
 285 L H MC   0.153  0.189  0.044  0.211  0.153  0.028  0.069  0.058  0.094  0.022
 286 L C TR   0.163  0.206  0.057  0.147  0.153  0.023  0.095  0.073  0.082  0.043
 287 S C TR   0.167  0.303  0.121  0.113  0.080  0.016  0.073  0.062  0.067  0.136
 288 G C TR   0.167  0.331  0.106  0.101  0.086  0.017  0.068  0.059  0.066  0.164
 289 T C TR   0.221  0.285  0.092  0.074  0.115  0.017  0.070  0.067  0.060  0.064
 290 V C TR   0.198  0.314  0.083  0.064  0.125  0.019  0.061  0.073  0.065  0.115
 291 V C TR   0.203  0.268  0.059  0.076  0.180  0.023  0.054  0.074  0.063  0.065
 292 D C TR   0.148  0.286  0.061  0.085  0.209  0.029  0.068  0.063  0.052  0.077
 293 N C TR   0.169  0.301  0.070  0.084  0.189  0.028  0.048  0.045  0.065  0.112
 294 W H TR   0.150  0.215  0.051  0.083  0.279  0.037  0.052  0.083  0.050  0.064
 295 Y H TR   0.126  0.212  0.035  0.083  0.318  0.041  0.076  0.065  0.045  0.106
 296 V H TR   0.148  0.262  0.047  0.066  0.273  0.037  0.087  0.043  0.037  0.011
 297 W H TR   0.187  0.243  0.047  0.071  0.244  0.045  0.093  0.043  0.028  0.001
 298 G C TR   0.130  0.283  0.057  0.064  0.248  0.030  0.089  0.060  0.040  0.035
 299 Q C TR   0.110  0.292  0.067  0.069  0.250  0.031  0.101  0.044  0.036  0.043
 300 N C TR   0.091  0.356  0.075  0.069  0.184  0.028  0.106  0.053  0.038  0.172
 301 H C TR   0.094  0.404  0.090  0.068  0.151  0.025  0.066  0.071  0.032  0.253
 302 G C TR   0.112  0.431  0.121  0.059  0.116  0.019  0.064  0.043  0.036  0.311
 303 M C TR   0.140  0.393  0.093  0.063  0.136  0.028  0.055  0.047  0.045  0.253
 304 A C TR   0.120  0.406  0.102  0.057  0.128  0.023  0.043  0.075  0.047  0.278
 305 P C TR   0.102  0.411  0.100  0.066  0.142  0.030  0.033  0.064  0.052  0.269
 306 L C TR   0.060  0.422  0.137  0.070  0.156  0.035  0.027  0.056  0.036  0.266
 307 N C TR   0.067  0.423  0.154  0.059  0.133  0.037  0.027  0.068  0.030  0.269
```
