## Supplementary material for "A multi-task deep-learning system for predicting membrane associations and secondary structures of proteins": Code and Raw Data: 2j8cM.jufo9d_ss

```
   1 A C   0.448  0.392  0.160
   2 E H   0.389  0.435  0.176
   3 Y H   0.340  0.423  0.237
   4 Q C   0.399  0.370  0.230
   5 N C   0.507  0.297  0.197
   6 I C   0.487  0.336  0.177
   7 F C   0.405  0.399  0.196
   8 S H   0.350  0.357  0.293
   9 Q H   0.279  0.423  0.299
  10 V C   0.347  0.320  0.333
  11 Q C   0.380  0.297  0.324
  12 V C   0.534  0.198  0.268
  13 R C   0.608  0.163  0.229
  14 G C   0.706  0.136  0.158
  15 P C   0.696  0.180  0.124
  16 A C   0.707  0.165  0.129
  17 D C   0.669  0.180  0.151
  18 L C   0.639  0.194  0.168
  19 G C   0.669  0.171  0.159
  20 M C   0.657  0.182  0.161
  21 T C   0.676  0.212  0.112
  22 E C   0.694  0.216  0.090
  23 D C   0.580  0.328  0.092
  24 V C   0.597  0.323  0.081
  25 N C   0.626  0.296  0.078
  26 L C   0.606  0.281  0.113
  27 A C   0.543  0.343  0.114
  28 N C   0.476  0.360  0.163
  29 R C   0.511  0.328  0.161
  30 S C   0.558  0.290  0.152
  31 G C   0.638  0.208  0.154
  32 V C   0.606  0.214  0.180
  33 G C   0.597  0.248  0.155
  34 P C   0.461  0.360  0.179
  35 F H   0.353  0.407  0.239
  36 S H   0.247  0.479  0.274
  37 T H   0.192  0.549  0.259
  38 L H   0.178  0.544  0.279
  39 L H   0.288  0.484  0.229
  40 G H   0.360  0.364  0.276
  41 W H   0.357  0.422  0.221
  42 F C   0.430  0.331  0.238
  43 G C   0.516  0.274  0.211
  44 N C   0.511  0.286  0.203
  45 A C   0.461  0.307  0.233
  46 Q C   0.479  0.246  0.275
  47 L C   0.558  0.203  0.239
  48 G C   0.608  0.167  0.224
  49 P C   0.547  0.233  0.220
  50 I H   0.343  0.406  0.251
  51 Y H   0.286  0.445  0.270
  52 L H   0.338  0.417  0.244
  53 G H   0.354  0.433  0.212
  54 S H   0.303  0.497  0.200
  55 L H   0.227  0.568  0.205
  56 G H   0.250  0.553  0.197
  57 V H   0.210  0.592  0.198
  58 L H   0.154  0.618  0.228
  59 S H   0.165  0.634  0.201
  60 L H   0.155  0.645  0.200
  61 F H   0.159  0.658  0.183
  62 S H   0.208  0.598  0.194
  63 G H   0.190  0.629  0.181
  64 L H   0.178  0.643  0.179
  65 M H   0.166  0.644  0.190
  66 W H   0.169  0.660  0.171
  67 F H   0.199  0.627  0.173
  68 F H   0.149  0.636  0.214
  69 T H   0.192  0.638  0.170
  70 I H   0.193  0.607  0.200
  71 G H   0.210  0.616  0.173
  72 I H   0.265  0.576  0.159
  73 W H   0.261  0.574  0.166
  74 F H   0.169  0.673  0.159
  75 W H   0.241  0.596  0.163
  76 Y H   0.364  0.448  0.188
  77 Q C   0.467  0.311  0.222
  78 A C   0.549  0.265  0.186
  79 G C   0.673  0.180  0.148
  80 W C   0.592  0.219  0.189
  81 N C   0.529  0.263  0.208
  82 P H   0.350  0.476  0.174
  83 A H   0.234  0.597  0.169
  84 V H   0.229  0.595  0.177
  85 F H   0.228  0.607  0.165
  86 L H   0.230  0.601  0.169
  87 R H   0.368  0.491  0.141
  88 D C   0.461  0.401  0.138
  89 L C   0.494  0.377  0.129
  90 F C   0.450  0.414  0.136
  91 F H   0.357  0.465  0.179
  92 F C   0.450  0.367  0.183
  93 S C   0.642  0.206  0.152
  94 L C   0.745  0.151  0.104
  95 E C   0.738  0.142  0.121
  96 P C   0.763  0.134  0.103
  97 P C   0.749  0.158  0.093
  98 A C   0.709  0.208  0.083
  99 P C   0.631  0.276  0.092
 100 E C   0.470  0.392  0.138
 101 Y H   0.364  0.474  0.163
 102 G C   0.462  0.400  0.138
 103 L H   0.420  0.421  0.159
 104 S C   0.499  0.363  0.138
 105 F C   0.603  0.273  0.124
 106 A C   0.586  0.298  0.117
 107 A C   0.576  0.289  0.135
 108 P C   0.498  0.407  0.095
 109 L C   0.465  0.426  0.108
 110 K C   0.508  0.367  0.125
 111 E C   0.521  0.344  0.135
 112 G C   0.488  0.364  0.147
 113 G H   0.382  0.426  0.192
 114 L H   0.237  0.583  0.179
 115 W H   0.245  0.558  0.197
 116 L H   0.196  0.620  0.184
 117 I H   0.178  0.665  0.157
 118 A H   0.191  0.632  0.177
 119 S H   0.179  0.647  0.174
 120 F H   0.149  0.675  0.175
 121 F H   0.207  0.629  0.164
 122 M H   0.185  0.641  0.174
 123 F H   0.210  0.627  0.163
 124 V H   0.188  0.630  0.182
 125 A H   0.199  0.618  0.183
 126 V H   0.250  0.546  0.204
 127 W H   0.240  0.597  0.163
 128 S H   0.295  0.523  0.181
 129 W H   0.258  0.578  0.163
 130 W H   0.178  0.634  0.188
 131 G H   0.225  0.599  0.177
 132 R H   0.234  0.604  0.162
 133 T H   0.168  0.646  0.186
 134 Y H   0.153  0.667  0.180
 135 L H   0.168  0.657  0.175
 136 R H   0.220  0.620  0.159
 137 A H   0.258  0.604  0.138
 138 Q H   0.232  0.590  0.177
 139 A H   0.299  0.550  0.151
 140 L C   0.468  0.343  0.189
 141 G C   0.570  0.267  0.163
 142 M C   0.552  0.285  0.163
 143 G C   0.562  0.281  0.157
 144 K C   0.452  0.358  0.190
 145 H H   0.241  0.490  0.269
 146 T H   0.225  0.541  0.234
 147 A H   0.234  0.587  0.179
 148 W H   0.169  0.669  0.161
 149 A H   0.140  0.690  0.170
 150 F H   0.155  0.704  0.140
 151 L H   0.160  0.684  0.156
 152 S H   0.155  0.690  0.155
 153 A H   0.157  0.690  0.153
 154 I H   0.126  0.704  0.170
 155 W H   0.147  0.716  0.137
 156 L H   0.119  0.707  0.174
 157 W H   0.126  0.697  0.177
 158 M H   0.128  0.654  0.218
 159 V H   0.154  0.642  0.204
 160 L H   0.213  0.624  0.163
 161 G H   0.260  0.547  0.193
 162 F H   0.401  0.406  0.194
 163 I H   0.389  0.414  0.197
 164 R C   0.425  0.394  0.181
 165 P H   0.327  0.502  0.171
 166 I H   0.312  0.513  0.175
 167 L H   0.334  0.485  0.181
 168 M C   0.470  0.375  0.156
 169 G C   0.583  0.254  0.163
 170 S C   0.577  0.251  0.171
 171 W C   0.464  0.332  0.205
 172 S C   0.501  0.295  0.204
 173 E C   0.578  0.238  0.185
 174 A C   0.524  0.261  0.215
 175 V C   0.549  0.236  0.215
 176 P C   0.417  0.374  0.209
 177 Y H   0.385  0.385  0.229
 178 G C   0.511  0.320  0.168
 179 I C   0.452  0.376  0.172
 180 F C   0.407  0.377  0.216
 181 S C   0.424  0.335  0.241
 182 H C   0.400  0.355  0.245
 183 L C   0.399  0.381  0.221
 184 D C   0.456  0.360  0.184
 185 W C   0.414  0.360  0.225
 186 T C   0.400  0.371  0.228
 187 N C   0.399  0.372  0.229
 188 N H   0.390  0.393  0.217
 189 F H   0.414  0.423  0.163
 190 S H   0.281  0.531  0.188
 191 L H   0.222  0.538  0.240
 192 V H   0.239  0.509  0.252
 193 H H   0.358  0.435  0.207
 194 G C   0.505  0.314  0.182
 195 N C   0.415  0.398  0.187
 196 L H   0.282  0.474  0.244
 197 F C   0.469  0.313  0.219
 198 Y C   0.503  0.296  0.201
 199 N C   0.612  0.196  0.192
 200 P C   0.433  0.355  0.211
 201 F H   0.303  0.406  0.291
 202 H H   0.335  0.464  0.201
 203 G H   0.229  0.587  0.184
 204 L H   0.193  0.603  0.204
 205 S H   0.224  0.595  0.181
 206 I H   0.167  0.655  0.178
 207 A H   0.173  0.624  0.203
 208 F H   0.159  0.625  0.216
 209 L H   0.183  0.655  0.162
 210 Y H   0.213  0.613  0.173
 211 G H   0.207  0.619  0.174
 212 S H   0.228  0.597  0.175
 213 A H   0.271  0.592  0.137
 214 L H   0.233  0.638  0.129
 215 L H   0.207  0.667  0.126
 216 F H   0.252  0.628  0.120
 217 A H   0.235  0.633  0.131
 218 M H   0.327  0.535  0.138
 219 H C   0.483  0.394  0.123
 220 G C   0.481  0.369  0.151
 221 A H   0.394  0.456  0.150
 222 T H   0.316  0.522  0.162
 223 I H   0.201  0.642  0.157
 224 L H   0.195  0.625  0.180
 225 A H   0.202  0.572  0.226
 226 V H   0.280  0.542  0.178
 227 S H   0.407  0.424  0.169
 228 R C   0.560  0.292  0.148
 229 F C   0.608  0.263  0.129
 230 G C   0.659  0.227  0.114
 231 G C   0.639  0.249  0.112
 232 E C   0.593  0.292  0.115
 233 R C   0.461  0.356  0.182
 234 E H   0.389  0.427  0.184
 235 L H   0.364  0.407  0.229
 236 E C   0.423  0.383  0.194
 237 Q C   0.420  0.355  0.225
 238 I C   0.431  0.359  0.210
 239 A C   0.501  0.273  0.226
 240 D C   0.528  0.273  0.199
 241 R C   0.531  0.289  0.180
 242 G C   0.566  0.264  0.169
 243 T C   0.536  0.285  0.179
 244 A C   0.505  0.299  0.197
 245 A H   0.350  0.482  0.168
 246 E H   0.251  0.542  0.207
 247 R H   0.272  0.565  0.164
 248 A H   0.276  0.545  0.179
 249 A C   0.419  0.408  0.173
 250 L H   0.317  0.487  0.196
 251 F H   0.283  0.511  0.206
 252 W H   0.261  0.501  0.238
 253 R H   0.236  0.546  0.219
 254 W H   0.255  0.526  0.219
 255 T H   0.296  0.488  0.216
 256 M H   0.284  0.437  0.279
 257 G H   0.324  0.460  0.216
 258 F H   0.361  0.405  0.234
 259 N H   0.348  0.404  0.249
 260 A H   0.340  0.430  0.230
 261 T C   0.394  0.364  0.242
 262 M H   0.270  0.488  0.243
 263 E H   0.354  0.439  0.207
 264 G H   0.340  0.420  0.240
 265 I H   0.305  0.469  0.227
 266 H H   0.297  0.481  0.223
 267 R H   0.228  0.589  0.183
 268 W H   0.186  0.614  0.200
 269 A H   0.235  0.583  0.182
 270 I H   0.181  0.637  0.181
 271 W H   0.166  0.671  0.163
 272 M H   0.138  0.686  0.176
 273 A H   0.150  0.686  0.164
 274 V H   0.200  0.659  0.141
 275 L H   0.248  0.592  0.160
 276 V H   0.275  0.571  0.155
 277 T H   0.314  0.516  0.170
 278 L H   0.345  0.468  0.188
 279 T H   0.332  0.482  0.187
 280 G H   0.297  0.509  0.194
 281 G H   0.238  0.564  0.197
 282 I H   0.234  0.562  0.204
 283 G H   0.271  0.539  0.191
 284 I H   0.273  0.510  0.217
 285 L H   0.387  0.392  0.221
 286 L C   0.427  0.323  0.250
 287 S C   0.591  0.208  0.201
 288 G C   0.604  0.204  0.192
 289 T C   0.599  0.205  0.196
 290 V C   0.595  0.208  0.198
 291 V C   0.530  0.278  0.192
 292 D C   0.494  0.322  0.183
 293 N C   0.540  0.301  0.158
 294 W C   0.416  0.399  0.185
 295 Y H   0.372  0.442  0.186
 296 V C   0.457  0.376  0.167
 297 W C   0.476  0.360  0.164
 298 G C   0.470  0.342  0.188
 299 Q C   0.469  0.350  0.182
 300 N C   0.522  0.281  0.197
 301 H C   0.587  0.244  0.169
 302 G C   0.664  0.194  0.142
 303 M C   0.626  0.227  0.147
 304 A C   0.629  0.207  0.164
 305 P C   0.614  0.238  0.148
 306 L C   0.619  0.261  0.120
 307 N C   0.645  0.230  0.125
```
