## Supplementary material for "A multi-task deep-learning system for predicting membrane associations and secondary structures of proteins": Code and Raw Data: 2j8cM.jufo9d_tm

```
   1 A TR   0.225  0.618  0.158
   2 E TR   0.237  0.610  0.153
   3 Y TR   0.225  0.609  0.166
   4 Q TR   0.253  0.566  0.180
   5 N TR   0.289  0.540  0.171
   6 I TR   0.326  0.496  0.178
   7 F TR   0.282  0.513  0.205
   8 S TR   0.248  0.493  0.259
   9 Q TR   0.211  0.514  0.274
  10 V TR   0.278  0.486  0.236
  11 Q TR   0.305  0.463  0.232
  12 V TR   0.317  0.454  0.229
  13 R TR   0.274  0.447  0.279
  14 G TR   0.222  0.465  0.314
  15 P TR   0.181  0.505  0.314
  16 A TR   0.197  0.501  0.302
  17 D TR   0.227  0.533  0.240
  18 L TR   0.174  0.567  0.259
  19 G TR   0.192  0.585  0.223
  20 M TR   0.191  0.601  0.207
  21 T TR   0.190  0.609  0.201
  22 E TR   0.172  0.625  0.202
  23 D TR   0.119  0.667  0.214
  24 V TR   0.115  0.680  0.205
  25 N TR   0.140  0.661  0.199
  26 L TR   0.168  0.640  0.192
  27 A TR   0.192  0.670  0.138
  28 N TR   0.174  0.688  0.138
  29 R TR   0.157  0.707  0.136
  30 S TR   0.179  0.689  0.132
  31 G TR   0.257  0.572  0.170
  32 V TR   0.231  0.605  0.164
  33 G TR   0.228  0.618  0.154
  34 P TR   0.238  0.621  0.141
  35 F TR   0.220  0.621  0.159
  36 S TR   0.218  0.647  0.135
  37 T TR   0.273  0.584  0.143
  38 L TR   0.272  0.575  0.153
  39 L TR   0.337  0.540  0.123
  40 G TR   0.352  0.535  0.114
  41 W TR   0.353  0.527  0.120
  42 F TR   0.336  0.536  0.129
  43 G TR   0.328  0.514  0.158
  44 N TR   0.341  0.516  0.143
  45 A TR   0.313  0.547  0.139
  46 Q TR   0.345  0.518  0.137
  47 L TR   0.391  0.461  0.148
  48 G TR   0.392  0.464  0.144
  49 P TR   0.416  0.446  0.139
  50 I MC   0.479  0.376  0.146
  51 Y MC   0.465  0.398  0.138
  52 L MC   0.431  0.416  0.153
  53 G MC   0.490  0.364  0.146
  54 S MC   0.562  0.286  0.152
  55 L MC   0.579  0.285  0.136
  56 G MC   0.613  0.261  0.126
  57 V MC   0.574  0.295  0.131
  58 L MC   0.596  0.261  0.143
  59 S MC   0.616  0.232  0.152
  60 L MC   0.599  0.249  0.152
  61 F MC   0.629  0.210  0.160
  62 S MC   0.607  0.253  0.140
  63 G MC   0.630  0.224  0.147
  64 L MC   0.611  0.240  0.149
  65 M MC   0.627  0.226  0.147
  66 W MC   0.635  0.203  0.163
  67 F MC   0.582  0.257  0.161
  68 F MC   0.576  0.280  0.144
  69 T MC   0.593  0.249  0.158
  70 I MC   0.552  0.305  0.143
  71 G MC   0.537  0.311  0.152
  72 I MC   0.538  0.319  0.143
  73 W MC   0.492  0.369  0.138
  74 F MC   0.482  0.377  0.141
  75 W TR   0.363  0.488  0.149
  76 Y TR   0.361  0.514  0.125
  77 Q TR   0.354  0.522  0.124
  78 A TR   0.330  0.537  0.133
  79 G TR   0.315  0.517  0.167
  80 W TR   0.277  0.582  0.141
  81 N TR   0.269  0.591  0.140
  82 P TR   0.287  0.554  0.159
  83 A TR   0.247  0.573  0.180
  84 V TR   0.201  0.619  0.180
  85 F TR   0.223  0.595  0.182
  86 L TR   0.336  0.501  0.163
  87 R TR   0.295  0.564  0.142
  88 D TR   0.271  0.577  0.152
  89 L TR   0.350  0.493  0.157
  90 F TR   0.346  0.492  0.162
  91 F TR   0.324  0.497  0.179
  92 F TR   0.325  0.522  0.153
  93 S TR   0.315  0.522  0.163
  94 L TR   0.400  0.462  0.138
  95 E TR   0.292  0.521  0.187
  96 P TR   0.279  0.496  0.225
  97 P TR   0.327  0.452  0.221
  98 A TR   0.230  0.538  0.232
  99 P TR   0.223  0.547  0.230
 100 E TR   0.260  0.550  0.190
 101 Y TR   0.213  0.628  0.159
 102 G TR   0.259  0.577  0.164
 103 L TR   0.327  0.508  0.165
 104 S TR   0.227  0.628  0.145
 105 F TR   0.245  0.605  0.150
 106 A TR   0.242  0.618  0.139
 107 A TR   0.197  0.653  0.150
 108 P TR   0.190  0.665  0.145
 109 L TR   0.223  0.620  0.157
 110 K TR   0.217  0.618  0.165
 111 E TR   0.245  0.600  0.155
 112 G TR   0.263  0.580  0.157
 113 G TR   0.330  0.524  0.145
 114 L TR   0.341  0.499  0.160
 115 W TR   0.373  0.460  0.167
 116 L TR   0.399  0.425  0.176
 117 I MC   0.549  0.289  0.163
 118 A MC   0.619  0.233  0.148
 119 S MC   0.605  0.245  0.151
 120 F MC   0.627  0.214  0.159
 121 F MC   0.654  0.203  0.143
 122 M MC   0.627  0.220  0.154
 123 F MC   0.645  0.199  0.156
 124 V MC   0.627  0.210  0.162
 125 A MC   0.619  0.219  0.162
 126 V MC   0.568  0.277  0.156
 127 W MC   0.579  0.277  0.144
 128 S MC   0.480  0.375  0.145
 129 W TR   0.414  0.442  0.144
 130 W TR   0.423  0.424  0.153
 131 G TR   0.369  0.452  0.179
 132 R TR   0.260  0.563  0.177
 133 T TR   0.232  0.587  0.181
 134 Y TR   0.213  0.587  0.200
 135 L TR   0.220  0.602  0.178
 136 R TR   0.177  0.639  0.183
 137 A TR   0.184  0.653  0.164
 138 Q TR   0.187  0.649  0.164
 139 A TR   0.178  0.679  0.143
 140 L TR   0.206  0.671  0.123
 141 G TR   0.224  0.651  0.125
 142 M TR   0.218  0.630  0.152
 143 G TR   0.273  0.592  0.135
 144 K TR   0.319  0.548  0.133
 145 H TR   0.322  0.512  0.166
 146 T TR   0.388  0.456  0.156
 147 A MC   0.440  0.399  0.161
 148 W MC   0.489  0.356  0.155
 149 A MC   0.535  0.307  0.158
 150 F MC   0.567  0.277  0.156
 151 L MC   0.606  0.236  0.158
 152 S MC   0.617  0.229  0.154
 153 A MC   0.630  0.213  0.157
 154 I MC   0.604  0.228  0.167
 155 W MC   0.621  0.231  0.148
 156 L MC   0.636  0.219  0.145
 157 W MC   0.643  0.217  0.140
 158 M MC   0.641  0.218  0.141
 159 V MC   0.648  0.209  0.143
 160 L MC   0.673  0.185  0.142
 161 G MC   0.597  0.270  0.133
 162 F MC   0.606  0.264  0.130
 163 I MC   0.573  0.279  0.147
 164 R MC   0.451  0.418  0.132
 165 P TR   0.359  0.508  0.133
 166 I TR   0.342  0.507  0.151
 167 L TR   0.290  0.541  0.170
 168 M TR   0.329  0.523  0.148
 169 G TR   0.307  0.546  0.148
 170 S TR   0.334  0.520  0.145
 171 W TR   0.339  0.533  0.128
 172 S TR   0.344  0.525  0.131
 173 E TR   0.344  0.535  0.121
 174 A TR   0.335  0.547  0.118
 175 V TR   0.329  0.527  0.144
 176 P TR   0.291  0.581  0.127
 177 Y TR   0.271  0.601  0.128
 178 G TR   0.258  0.601  0.140
 179 I TR   0.320  0.522  0.158
 180 F TR   0.269  0.585  0.146
 181 S TR   0.261  0.592  0.146
 182 H TR   0.252  0.595  0.153
 183 L TR   0.217  0.645  0.138
 184 D TR   0.257  0.582  0.161
 185 W TR   0.349  0.505  0.147
 186 T TR   0.345  0.511  0.143
 187 N TR   0.326  0.507  0.168
 188 N TR   0.322  0.531  0.146
 189 F TR   0.293  0.560  0.146
 190 S TR   0.267  0.585  0.148
 191 L TR   0.287  0.561  0.152
 192 V TR   0.313  0.559  0.128
 193 H TR   0.282  0.580  0.138
 194 G TR   0.386  0.467  0.147
 195 N TR   0.284  0.590  0.126
 196 L TR   0.247  0.609  0.143
 197 F TR   0.268  0.594  0.138
 198 Y TR   0.258  0.606  0.136
 199 N TR   0.258  0.579  0.163
 200 P TR   0.282  0.566  0.152
 201 F TR   0.362  0.477  0.161
 202 H TR   0.358  0.497  0.145
 203 G MC   0.506  0.337  0.157
 204 L MC   0.557  0.273  0.169
 205 S MC   0.553  0.280  0.167
 206 I MC   0.612  0.223  0.166
 207 A MC   0.618  0.236  0.145
 208 F MC   0.595  0.239  0.166
 209 L MC   0.609  0.240  0.151
 210 Y MC   0.627  0.222  0.151
 211 G MC   0.638  0.205  0.157
 212 S MC   0.616  0.247  0.137
 213 A MC   0.642  0.218  0.140
 214 L MC   0.613  0.227  0.160
 215 L MC   0.560  0.274  0.165
 216 F MC   0.470  0.370  0.160
 217 A MC   0.477  0.351  0.172
 218 M MC   0.520  0.309  0.171
 219 H MC   0.501  0.335  0.163
 220 G MC   0.426  0.395  0.179
 221 A MC   0.566  0.289  0.146
 222 T TR   0.432  0.437  0.132
 223 I TR   0.390  0.462  0.149
 224 L TR   0.294  0.547  0.159
 225 A TR   0.263  0.547  0.190
 226 V TR   0.271  0.573  0.156
 227 S TR   0.207  0.657  0.137
 228 R TR   0.172  0.672  0.156
 229 F TR   0.197  0.648  0.156
 230 G TR   0.176  0.621  0.202
 231 G TR   0.129  0.674  0.197
 232 E TR   0.120  0.677  0.204
 233 R TR   0.115  0.701  0.184
 234 E TR   0.112  0.688  0.200
 235 L TR   0.138  0.642  0.220
 236 E TR   0.151  0.678  0.170
 237 Q TR   0.124  0.667  0.209
 238 I TR   0.150  0.656  0.194
 239 A TR   0.137  0.683  0.180
 240 D TR   0.136  0.698  0.166
 241 R TR   0.134  0.678  0.189
 242 G TR   0.142  0.655  0.202
 243 T TR   0.172  0.661  0.166
 244 A TR   0.151  0.697  0.152
 245 A TR   0.174  0.693  0.133
 246 E TR   0.187  0.677  0.136
 247 R TR   0.195  0.657  0.148
 248 A TR   0.183  0.666  0.151
 249 A TR   0.285  0.559  0.156
 250 L TR   0.237  0.610  0.153
 251 F TR   0.292  0.549  0.159
 252 W TR   0.256  0.580  0.164
 253 R TR   0.264  0.568  0.168
 254 W TR   0.324  0.497  0.179
 255 T TR   0.353  0.477  0.170
 256 M TR   0.372  0.456  0.172
 257 G TR   0.324  0.532  0.144
 258 F TR   0.420  0.420  0.160
 259 N TR   0.381  0.474  0.145
 260 A MC   0.445  0.424  0.131
 261 T MC   0.444  0.412  0.144
 262 M TR   0.359  0.486  0.155
 263 E TR   0.360  0.489  0.150
 264 G TR   0.318  0.562  0.119
 265 I TR   0.321  0.546  0.133
 266 H TR   0.245  0.604  0.152
 267 R TR   0.332  0.519  0.148
 268 W TR   0.420  0.434  0.146
 269 A TR   0.316  0.517  0.167
 270 I TR   0.326  0.506  0.169
 271 W MC   0.468  0.387  0.146
 272 M MC   0.543  0.315  0.142
 273 A MC   0.587  0.273  0.140
 274 V MC   0.590  0.269  0.141
 275 L MC   0.598  0.262  0.140
 276 V MC   0.587  0.276  0.137
 277 T MC   0.612  0.262  0.126
 278 L MC   0.586  0.263  0.151
 279 T MC   0.618  0.229  0.153
 280 G MC   0.609  0.244  0.147
 281 G MC   0.590  0.268  0.142
 282 I MC   0.615  0.236  0.149
 283 G MC   0.562  0.291  0.147
 284 I MC   0.489  0.346  0.164
 285 L MC   0.433  0.400  0.167
 286 L TR   0.405  0.432  0.162
 287 S TR   0.352  0.444  0.203
 288 G TR   0.335  0.476  0.189
 289 T TR   0.365  0.466  0.169
 290 V TR   0.323  0.511  0.166
 291 V TR   0.333  0.522  0.145
 292 D TR   0.301  0.557  0.142
 293 N TR   0.301  0.536  0.163
 294 W TR   0.285  0.577  0.138
 295 Y TR   0.285  0.594  0.121
 296 V TR   0.302  0.578  0.121
 297 W TR   0.350  0.530  0.120
 298 G TR   0.283  0.590  0.126
 299 Q TR   0.280  0.587  0.134
 300 N TR   0.266  0.593  0.141
 301 H TR   0.227  0.626  0.147
 302 G TR   0.234  0.590  0.176
 303 M TR   0.258  0.576  0.166
 304 A TR   0.219  0.609  0.172
 305 P TR   0.200  0.617  0.183
 306 L TR   0.157  0.635  0.209
 307 N TR   0.153  0.625  0.222
```
