## Supplementary material for "A multi-task deep-learning system for predicting membrane associations and secondary structures of proteins": Code and Raw Data: 2j8cM.jufo9d_tmh

```
   1 A - --   0.467  0.533
   2 E - --   0.473  0.527
   3 Y - --   0.468  0.532
   4 Q - --   0.463  0.537
   5 N - --   0.449  0.551
   6 I - --   0.462  0.538
   7 F - --   0.459  0.541
   8 S - --   0.457  0.543
   9 Q - --   0.464  0.536
  10 V - --   0.431  0.569
  11 Q - --   0.440  0.560
  12 V - --   0.437  0.563
  13 R - --   0.448  0.552
  14 G - --   0.459  0.541
  15 P - --   0.452  0.548
  16 A - --   0.453  0.547
  17 D - --   0.447  0.553
  18 L - --   0.454  0.546
  19 G - --   0.439  0.561
  20 M - --   0.442  0.558
  21 T - --   0.432  0.568
  22 E - --   0.436  0.564
  23 D - --   0.438  0.562
  24 V - --   0.440  0.560
  25 N - --   0.437  0.563
  26 L - --   0.442  0.558
  27 A - --   0.439  0.561
  28 N - --   0.441  0.559
  29 R - --   0.446  0.554
  30 S - --   0.446  0.554
  31 G - --   0.439  0.561
  32 V - --   0.449  0.551
  33 G - --   0.454  0.546
  34 P - --   0.478  0.522
  35 F - --   0.484  0.516
  36 S - --   0.496  0.504
  37 T H MC   0.505  0.495
  38 L H MC   0.522  0.478
  39 L H MC   0.542  0.458
  40 G - --   0.499  0.501
  41 W H MC   0.523  0.477
  42 F H MC   0.531  0.469
  43 G H MC   0.517  0.483
  44 N H MC   0.511  0.489
  45 A - --   0.478  0.522
  46 Q - --   0.468  0.532
  47 L - --   0.469  0.531
  48 G - --   0.472  0.528
  49 P H MC   0.524  0.476
  50 I H MC   0.635  0.365
  51 Y H MC   0.655  0.345
  52 L H MC   0.598  0.402
  53 G H MC   0.657  0.343
  54 S H MC   0.723  0.277
  55 L H MC   0.792  0.208
  56 G H MC   0.810  0.190
  57 V H MC   0.787  0.213
  58 L H MC   0.842  0.158
  59 S H MC   0.852  0.148
  60 L H MC   0.851  0.149
  61 F H MC   0.891  0.109
  62 S H MC   0.831  0.169
  63 G H MC   0.870  0.130
  64 L H MC   0.877  0.123
  65 M H MC   0.872  0.128
  66 W H MC   0.871  0.129
  67 F H MC   0.806  0.194
  68 F H MC   0.812  0.188
  69 T H MC   0.824  0.176
  70 I H MC   0.807  0.193
  71 G H MC   0.788  0.212
  72 I H MC   0.734  0.266
  73 W H MC   0.676  0.324
  74 F H MC   0.722  0.278
  75 W H MC   0.571  0.429
  76 Y H MC   0.512  0.488
  77 Q H MC   0.505  0.495
  78 A H MC   0.518  0.482
  79 G - --   0.482  0.518
  80 W - --   0.490  0.510
  81 N - --   0.500  0.500
  82 P H MC   0.545  0.455
  83 A H MC   0.537  0.463
  84 V - --   0.480  0.520
  85 F H MC   0.522  0.478
  86 L H MC   0.619  0.381
  87 R H MC   0.534  0.466
  88 D H MC   0.513  0.487
  89 L - --   0.490  0.510
  90 F H MC   0.510  0.490
  91 F H MC   0.507  0.493
  92 F - --   0.494  0.506
  93 S - --   0.444  0.556
  94 L - --   0.434  0.566
  95 E - --   0.448  0.552
  96 P - --   0.447  0.553
  97 P - --   0.451  0.549
  98 A - --   0.452  0.548
  99 P - --   0.456  0.544
 100 E - --   0.468  0.532
 101 Y - --   0.481  0.519
 102 G H MC   0.507  0.493
 103 L H MC   0.511  0.489
 104 S - --   0.474  0.526
 105 F - --   0.458  0.542
 106 A - --   0.463  0.537
 107 A - --   0.464  0.536
 108 P - --   0.476  0.524
 109 L - --   0.456  0.544
 110 K - --   0.460  0.540
 111 E - --   0.475  0.525
 112 G - --   0.489  0.511
 113 G H MC   0.545  0.455
 114 L H MC   0.581  0.419
 115 W H MC   0.587  0.413
 116 L H MC   0.640  0.360
 117 I H MC   0.801  0.199
 118 A H MC   0.851  0.149
 119 S H MC   0.860  0.140
 120 F H MC   0.911  0.089
 121 F H MC   0.889  0.111
 122 M H MC   0.883  0.117
 123 F H MC   0.880  0.120
 124 V H MC   0.890  0.110
 125 A H MC   0.883  0.117
 126 V H MC   0.788  0.212
 127 W H MC   0.802  0.198
 128 S H MC   0.667  0.333
 129 W H MC   0.614  0.386
 130 W H MC   0.698  0.302
 131 G H MC   0.618  0.382
 132 R H MC   0.537  0.463
 133 T H MC   0.539  0.461
 134 Y H MC   0.513  0.487
 135 L H MC   0.504  0.496
 136 R - --   0.487  0.513
 137 A - --   0.479  0.521
 138 Q - --   0.478  0.522
 139 A - --   0.470  0.530
 140 L - --   0.470  0.530
 141 G - --   0.467  0.533
 142 M - --   0.480  0.520
 143 G - --   0.489  0.511
 144 K - --   0.499  0.501
 145 H H MC   0.619  0.381
 146 T H MC   0.674  0.326
 147 A H MC   0.687  0.313
 148 W H MC   0.766  0.234
 149 A H MC   0.788  0.212
 150 F H MC   0.840  0.160
 151 L H MC   0.876  0.124
 152 S H MC   0.883  0.117
 153 A H MC   0.888  0.112
 154 I H MC   0.880  0.120
 155 W H MC   0.893  0.107
 156 L H MC   0.910  0.090
 157 W H MC   0.905  0.095
 158 M H MC   0.895  0.105
 159 V H MC   0.908  0.092
 160 L H MC   0.876  0.124
 161 G H MC   0.774  0.226
 162 F H MC   0.665  0.335
 163 I H MC   0.674  0.326
 164 R H MC   0.604  0.396
 165 P H MC   0.567  0.433
 166 I H MC   0.565  0.435
 167 L H MC   0.508  0.492
 168 M H MC   0.502  0.498
 169 G - --   0.488  0.512
 170 S H MC   0.517  0.483
 171 W H MC   0.514  0.486
 172 S - --   0.478  0.522
 173 E - --   0.452  0.548
 174 A - --   0.461  0.539
 175 V - --   0.459  0.541
 176 P - --   0.493  0.507
 177 Y - --   0.490  0.510
 178 G - --   0.491  0.509
 179 I - --   0.478  0.522
 180 F - --   0.471  0.529
 181 S - --   0.471  0.529
 182 H - --   0.494  0.506
 183 L - --   0.482  0.518
 184 D - --   0.476  0.524
 185 W - --   0.477  0.523
 186 T - --   0.500  0.500
 187 N - --   0.498  0.502
 188 N - --   0.500  0.500
 189 F - --   0.475  0.525
 190 S - --   0.494  0.506
 191 L H MC   0.515  0.485
 192 V - --   0.483  0.517
 193 H - --   0.483  0.517
 194 G - --   0.485  0.515
 195 N - --   0.488  0.512
 196 L H MC   0.509  0.491
 197 F - --   0.462  0.538
 198 Y - --   0.493  0.507
 199 N - --   0.472  0.528
 200 P H MC   0.542  0.458
 201 F H MC   0.580  0.420
 202 H H MC   0.626  0.374
 203 G H MC   0.784  0.216
 204 L H MC   0.834  0.166
 205 S H MC   0.832  0.168
 206 I H MC   0.896  0.104
 207 A H MC   0.884  0.116
 208 F H MC   0.864  0.136
 209 L H MC   0.876  0.124
 210 Y H MC   0.879  0.121
 211 G H MC   0.892  0.108
 212 S H MC   0.872  0.128
 213 A H MC   0.873  0.127
 214 L H MC   0.855  0.145
 215 L H MC   0.812  0.188
 216 F H MC   0.695  0.305
 217 A H MC   0.748  0.252
 218 M H MC   0.718  0.282
 219 H H MC   0.673  0.327
 220 G H MC   0.631  0.369
 221 A H MC   0.694  0.306
 222 T H MC   0.602  0.398
 223 I H MC   0.628  0.372
 224 L H MC   0.558  0.442
 225 A H MC   0.533  0.467
 226 V - --   0.497  0.503
 227 S - --   0.463  0.537
 228 R - --   0.439  0.561
 229 F - --   0.455  0.545
 230 G - --   0.453  0.547
 231 G - --   0.452  0.548
 232 E - --   0.441  0.559
 233 R - --   0.451  0.549
 234 E - --   0.451  0.549
 235 L - --   0.460  0.540
 236 E - --   0.453  0.547
 237 Q - --   0.448  0.552
 238 I - --   0.448  0.552
 239 A - --   0.449  0.551
 240 D - --   0.453  0.547
 241 R - --   0.457  0.543
 242 G - --   0.456  0.544
 243 T - --   0.455  0.545
 244 A - --   0.460  0.540
 245 A - --   0.462  0.538
 246 E - --   0.467  0.533
 247 R - --   0.487  0.513
 248 A - --   0.482  0.518
 249 A - --   0.489  0.511
 250 L - --   0.498  0.502
 251 F H MC   0.513  0.487
 252 W - --   0.499  0.501
 253 R H MC   0.523  0.477
 254 W H MC   0.565  0.435
 255 T H MC   0.587  0.413
 256 M H MC   0.584  0.416
 257 G H MC   0.560  0.440
 258 F H MC   0.637  0.363
 259 N H MC   0.565  0.435
 260 A H MC   0.558  0.442
 261 T H MC   0.566  0.434
 262 M H MC   0.569  0.431
 263 E H MC   0.518  0.482
 264 G H MC   0.525  0.475
 265 I H MC   0.593  0.407
 266 H H MC   0.522  0.478
 267 R H MC   0.610  0.390
 268 W H MC   0.704  0.296
 269 A H MC   0.598  0.402
 270 I H MC   0.605  0.395
 271 W H MC   0.726  0.274
 272 M H MC   0.814  0.186
 273 A H MC   0.854  0.146
 274 V H MC   0.836  0.164
 275 L H MC   0.838  0.162
 276 V H MC   0.811  0.189
 277 T H MC   0.792  0.208
 278 L H MC   0.749  0.251
 279 T H MC   0.778  0.222
 280 G H MC   0.798  0.202
 281 G H MC   0.841  0.159
 282 I H MC   0.848  0.152
 283 G H MC   0.788  0.212
 284 I H MC   0.703  0.297
 285 L H MC   0.600  0.400
 286 L H MC   0.536  0.464
 287 S H MC   0.501  0.499
 288 G - --   0.490  0.510
 289 T - --   0.463  0.537
 290 V - --   0.453  0.547
 291 V - --   0.465  0.535
 292 D - --   0.474  0.526
 293 N - --   0.473  0.527
 294 W - --   0.472  0.528
 295 Y - --   0.472  0.528
 296 V - --   0.455  0.545
 297 W - --   0.460  0.540
 298 G - --   0.453  0.547
 299 Q - --   0.458  0.542
 300 N - --   0.458  0.542
 301 H - --   0.457  0.543
 302 G - --   0.448  0.552
 303 M - --   0.452  0.548
 304 A - --   0.446  0.554
 305 P - --   0.455  0.545
 306 L - --   0.459  0.541
 307 N - --   0.448  0.552
```
