## Supplementary material for "A multi-task deep-learning system for predicting membrane associations and secondary structures of proteins": Code and Raw Data: 2j8cM.jufo9d_tms

```
   1 A - --   0.416  0.584
   2 E - --   0.423  0.577
   3 Y - --   0.420  0.580
   4 Q - --   0.416  0.584
   5 N - --   0.412  0.588
   6 I - --   0.414  0.586
   7 F - --   0.419  0.581
   8 S - --   0.448  0.552
   9 Q - --   0.437  0.563
  10 V E MC   0.511  0.489
  11 Q E MC   0.503  0.497
  12 V - --   0.482  0.518
  13 R - --   0.450  0.550
  14 G - --   0.420  0.580
  15 P - --   0.413  0.587
  16 A - --   0.409  0.591
  17 D - --   0.408  0.592
  18 L - --   0.407  0.593
  19 G - --   0.408  0.592
  20 M - --   0.416  0.584
  21 T - --   0.408  0.592
  22 E - --   0.408  0.592
  23 D - --   0.416  0.584
  24 V - --   0.409  0.591
  25 N - --   0.414  0.586
  26 L - --   0.415  0.585
  27 A - --   0.416  0.584
  28 N - --   0.427  0.573
  29 R - --   0.424  0.576
  30 S - --   0.436  0.564
  31 G - --   0.446  0.554
  32 V - --   0.474  0.526
  33 G - --   0.453  0.547
  34 P - --   0.468  0.532
  35 F - --   0.444  0.556
  36 S - --   0.445  0.555
  37 T - --   0.456  0.544
  38 L - --   0.462  0.538
  39 L - --   0.473  0.527
  40 G E MC   0.531  0.469
  41 W E MC   0.503  0.497
  42 F - --   0.497  0.503
  43 G - --   0.491  0.509
  44 N E MC   0.503  0.497
  45 A E MC   0.505  0.495
  46 Q E MC   0.509  0.491
  47 L - --   0.477  0.523
  48 G - --   0.490  0.510
  49 P - --   0.486  0.514
  50 I - --   0.477  0.523
  51 Y E MC   0.512  0.488
  52 L E MC   0.504  0.496
  53 G - --   0.470  0.530
  54 S - --   0.469  0.531
  55 L - --   0.474  0.526
  56 G - --   0.475  0.525
  57 V - --   0.476  0.524
  58 L - --   0.476  0.524
  59 S - --   0.462  0.538
  60 L - --   0.466  0.534
  61 F - --   0.448  0.552
  62 S - --   0.452  0.548
  63 G - --   0.457  0.543
  64 L - --   0.451  0.549
  65 M - --   0.469  0.531
  66 W - --   0.458  0.542
  67 F - --   0.451  0.549
  68 F - --   0.472  0.528
  69 T - --   0.452  0.548
  70 I - --   0.451  0.549
  71 G - --   0.453  0.547
  72 I - --   0.450  0.550
  73 W - --   0.475  0.525
  74 F - --   0.469  0.531
  75 W - --   0.463  0.537
  76 Y - --   0.482  0.518
  77 Q E MC   0.513  0.487
  78 A - --   0.491  0.509
  79 G - --   0.460  0.540
  80 W - --   0.466  0.534
  81 N - --   0.484  0.516
  82 P - --   0.451  0.549
  83 A - --   0.434  0.566
  84 V - --   0.424  0.576
  85 F - --   0.425  0.575
  86 L - --   0.429  0.571
  87 R - --   0.424  0.576
  88 D - --   0.422  0.578
  89 L - --   0.427  0.573
  90 F - --   0.430  0.570
  91 F - --   0.431  0.569
  92 F - --   0.439  0.561
  93 S - --   0.433  0.567
  94 L - --   0.431  0.569
  95 E - --   0.433  0.567
  96 P - --   0.425  0.575
  97 P - --   0.432  0.568
  98 A - --   0.419  0.581
  99 P - --   0.426  0.574
 100 E - --   0.436  0.564
 101 Y - --   0.437  0.563
 102 G - --   0.426  0.574
 103 L - --   0.422  0.578
 104 S - --   0.428  0.572
 105 F - --   0.423  0.577
 106 A - --   0.431  0.569
 107 A - --   0.442  0.558
 108 P - --   0.425  0.575
 109 L - --   0.435  0.565
 110 K - --   0.443  0.557
 111 E - --   0.443  0.557
 112 G - --   0.454  0.546
 113 G - --   0.463  0.537
 114 L - --   0.444  0.556
 115 W - --   0.433  0.567
 116 L - --   0.447  0.553
 117 I - --   0.438  0.562
 118 A - --   0.444  0.556
 119 S - --   0.449  0.551
 120 F - --   0.446  0.554
 121 F - --   0.441  0.559
 122 M - --   0.451  0.549
 123 F - --   0.446  0.554
 124 V - --   0.440  0.560
 125 A - --   0.442  0.558
 126 V - --   0.441  0.559
 127 W - --   0.442  0.558
 128 S - --   0.448  0.552
 129 W - --   0.456  0.544
 130 W - --   0.458  0.542
 131 G - --   0.446  0.554
 132 R - --   0.452  0.548
 133 T - --   0.442  0.558
 134 Y - --   0.454  0.546
 135 L - --   0.455  0.545
 136 R - --   0.434  0.566
 137 A - --   0.437  0.563
 138 Q - --   0.451  0.549
 139 A - --   0.440  0.560
 140 L - --   0.458  0.542
 141 G - --   0.450  0.550
 142 M - --   0.433  0.567
 143 G - --   0.446  0.554
 144 K - --   0.439  0.561
 145 H - --   0.431  0.569
 146 T - --   0.442  0.558
 147 A - --   0.446  0.554
 148 W - --   0.445  0.555
 149 A - --   0.485  0.515
 150 F - --   0.457  0.543
 151 L - --   0.444  0.556
 152 S - --   0.440  0.560
 153 A - --   0.454  0.546
 154 I - --   0.453  0.547
 155 W - --   0.438  0.562
 156 L - --   0.458  0.542
 157 W - --   0.446  0.554
 158 M - --   0.465  0.535
 159 V - --   0.457  0.543
 160 L - --   0.449  0.551
 161 G - --   0.466  0.534
 162 F - --   0.445  0.555
 163 I - --   0.452  0.548
 164 R - --   0.445  0.555
 165 P - --   0.438  0.562
 166 I - --   0.440  0.560
 167 L - --   0.438  0.562
 168 M - --   0.438  0.562
 169 G - --   0.458  0.542
 170 S - --   0.466  0.534
 171 W - --   0.488  0.512
 172 S E MC   0.516  0.484
 173 E - --   0.492  0.508
 174 A E MC   0.508  0.492
 175 V - --   0.495  0.505
 176 P - --   0.499  0.501
 177 Y - --   0.486  0.514
 178 G - --   0.438  0.562
 179 I - --   0.429  0.571
 180 F - --   0.434  0.566
 181 S - --   0.445  0.555
 182 H - --   0.449  0.551
 183 L - --   0.452  0.548
 184 D - --   0.456  0.544
 185 W - --   0.460  0.540
 186 T - --   0.478  0.522
 187 N E MC   0.514  0.486
 188 N - --   0.499  0.501
 189 F - --   0.456  0.544
 190 S - --   0.468  0.532
 191 L E MC   0.507  0.493
 192 V E MC   0.548  0.452
 193 H - --   0.475  0.525
 194 G - --   0.443  0.557
 195 N - --   0.483  0.517
 196 L - --   0.454  0.546
 197 F - --   0.462  0.538
 198 Y - --   0.471  0.529
 199 N - --   0.462  0.538
 200 P - --   0.478  0.522
 201 F E MC   0.511  0.489
 202 H - --   0.466  0.534
 203 G - --   0.454  0.546
 204 L - --   0.450  0.550
 205 S - --   0.442  0.558
 206 I - --   0.442  0.558
 207 A - --   0.464  0.536
 208 F - --   0.452  0.548
 209 L - --   0.442  0.558
 210 Y - --   0.447  0.553
 211 G - --   0.445  0.555
 212 S - --   0.442  0.558
 213 A - --   0.433  0.567
 214 L - --   0.429  0.571
 215 L - --   0.431  0.569
 216 F - --   0.426  0.574
 217 A - --   0.437  0.563
 218 M - --   0.440  0.560
 219 H - --   0.426  0.574
 220 G - --   0.440  0.560
 221 A - --   0.453  0.547
 222 T - --   0.452  0.548
 223 I - --   0.438  0.562
 224 L - --   0.446  0.554
 225 A - --   0.453  0.547
 226 V - --   0.434  0.566
 227 S - --   0.429  0.571
 228 R - --   0.425  0.575
 229 F - --   0.419  0.581
 230 G - --   0.426  0.574
 231 G - --   0.419  0.581
 232 E - --   0.414  0.586
 233 R - --   0.409  0.591
 234 E - --   0.410  0.590
 235 L - --   0.415  0.585
 236 E - --   0.413  0.587
 237 Q - --   0.409  0.591
 238 I - --   0.414  0.586
 239 A - --   0.420  0.580
 240 D - --   0.422  0.578
 241 R - --   0.420  0.580
 242 G - --   0.425  0.575
 243 T - --   0.431  0.569
 244 A - --   0.428  0.572
 245 A - --   0.457  0.543
 246 E - --   0.462  0.538
 247 R - --   0.431  0.569
 248 A - --   0.432  0.568
 249 A - --   0.425  0.575
 250 L - --   0.416  0.584
 251 F - --   0.434  0.566
 252 W - --   0.433  0.567
 253 R - --   0.434  0.566
 254 W - --   0.426  0.574
 255 T - --   0.430  0.570
 256 M - --   0.477  0.523
 257 G - --   0.483  0.517
 258 F - --   0.473  0.527
 259 N E MC   0.505  0.495
 260 A - --   0.500  0.500
 261 T E MC   0.518  0.482
 262 M E MC   0.501  0.499
 263 E - --   0.481  0.519
 264 G E MC   0.501  0.499
 265 I - --   0.463  0.537
 266 H - --   0.448  0.552
 267 R - --   0.435  0.565
 268 W - --   0.427  0.573
 269 A - --   0.440  0.560
 270 I - --   0.447  0.553
 271 W - --   0.448  0.552
 272 M - --   0.455  0.545
 273 A - --   0.463  0.537
 274 V - --   0.457  0.543
 275 L - --   0.463  0.537
 276 V - --   0.440  0.560
 277 T - --   0.448  0.552
 278 L - --   0.446  0.554
 279 T - --   0.428  0.572
 280 G - --   0.432  0.568
 281 G - --   0.442  0.558
 282 I - --   0.435  0.565
 283 G - --   0.441  0.559
 284 I - --   0.452  0.548
 285 L - --   0.458  0.542
 286 L - --   0.484  0.516
 287 S - --   0.462  0.538
 288 G - --   0.457  0.543
 289 T - --   0.459  0.541
 290 V - --   0.450  0.550
 291 V - --   0.443  0.557
 292 D - --   0.457  0.543
 293 N - --   0.437  0.563
 294 W - --   0.441  0.559
 295 Y - --   0.465  0.535
 296 V - --   0.476  0.524
 297 W - --   0.482  0.518
 298 G - --   0.478  0.522
 299 Q - --   0.490  0.510
 300 N - --   0.495  0.505
 301 H - --   0.455  0.545
 302 G - --   0.453  0.547
 303 M - --   0.444  0.556
 304 A - --   0.431  0.569
 305 P - --   0.422  0.578
 306 L - --   0.416  0.584
 307 N - --   0.416  0.584
```
