## Supplementary material for "A multi-task deep-learning system for predicting membrane associations and secondary structures of proteins": Code and Raw Data: 2j8cM.jufo9d_topo

```
number of residues:	307

 AEYQNIFSQV QVRGPADLGM TEDVNLANRS GVGPFSTLLG WFGNAQLGPI
 ---------- ---------- ---------- ---------- ----SS--HH

 YLGSLGVLSL FSGLMWFFTI GIWFWYQAGW NPAVFLRDLF FFSLEPPAPE
 HHHHHHHHHH HHHHHHHHHH HHHHHHSH-- ---------- ----------

 YGLSFAAPLK EGGLWLIASF FMFVAVWSWW GRTYLRAQAL GMGKHTAWAF
 ---------- --HHHHHHHH HHHHHHHHHH HHHHH----- ----HHHHHH

 LSAIWLWMVL GFIRPILMGS WSEAVPYGIF SHLDWTNNFS LVHGNLFYNP
 HHHHHHHHHH HHHHHHHH-H HS-S------ ---------- ---------H

 FHGLSIAFLY GSALLFAMHG ATILAVSRFG GERELEQIAD RGTAAERAAL
 HHHHHHHHHH HHHHHHHHHH HHHHH----- ---------- ----------

 FWRWTMGFNA TMEGIHRWAI WMAVLVTLTG GIGILLSGTV VDNWYVWGQN
 H-HHHHHHHH HHHHHHHHHH HHHHHHHHHH HHHHHHH--- ----------

 HGMAPLN
 -------
```
