## Supplementary material for "A multi-task deep-learning system for predicting membrane associations and secondary structures of proteins": Code and Raw Data: 2j8cM.psipred_output

```
BLASTP 2.2.18 [Mar-02-2008]


Reference: Altschul, Stephen F., Thomas L. Madden, Alejandro A. Schaffer, 
Jinghui Zhang, Zheng Zhang, Webb Miller, and David J. Lipman (1997), 
"Gapped BLAST and PSI-BLAST: a new generation of protein database search
programs",  Nucleic Acids Res. 25:3389-3402.


Reference for compositional score matrix adjustment: Altschul, Stephen F., 
John C. Wootton, E. Michael Gertz, Richa Agarwala, Aleksandr Morgulis,
Alejandro A. Schaffer, and Yi-Kuo Yu (2005) "Protein database searches
using compositionally adjusted substitution matrices", FEBS J. 272:5101-5109.


Reference for composition-based statistics starting in round 2:
Schaffer, Alejandro A., L. Aravind, Thomas L. Madden,
Sergei Shavirin, John L. Spouge, Yuri I. Wolf,  
Eugene V. Koonin, and Stephen F. Altschul (2001), 
"Improving the accuracy of PSI-BLAST protein database searches with 
composition-based statistics and other refinements",  Nucleic Acids Res. 29:2994-3005.

Query= XXXX:M|PDBID|CHAIN|SEQUENCE
         (307 letters)

Database: filtnr 
           15,322,545 sequences; 5,254,608,391 total letters

Searching..................................................done


Results from round 1


                                                                 Score    E
Sequences producing significant alignments:                      (bits) Value

gi|15826550|pdb|1JGZ|M Chain M, Photosynthetic Reaction Center M...   405   e-111
gi|71042219|pdb|1Z9J|B Chain B, Photosynthetic Reaction Center F...   400   e-109
gi|77463825|ref|YP_353329.1| photosynthetic reaction center subu...   395   e-108
gi|11514232|pdb|1E6D|M Chain M, Photosynthetic Reaction Center M...   395   e-108
gi|15826547|pdb|1JGY|M Chain M, Photosynthetic Reaction Center M...   395   e-108
gi|22218909|pdb|1K6L|M Chain M, Photosynethetic Reaction Center ...   395   e-108
gi|443430|pdb|2RCR|M Chain M, Structure Of The Membrane-Bound Pr...   395   e-108
gi|46445|emb|CAA45001.1| polypeptide M of reaction centre [Rhodo...   394   e-108
gi|6690737|gb|AAF24305.1| PufM [Rhodobacter sphaeroides]              394   e-107
gi|242556384|pdb|3DTA|M Chain M, E(L212)q, N(M44)d Double Mutant...   394   e-107
gi|242556410|pdb|3DUQ|M Chain M, E(L212)a, D(L213)a, N(M5)d Trip...   394   e-107
gi|15826544|pdb|1JGX|M Chain M, Photosynthetic Reaction Center M...   393   e-107
gi|7245366|pdb|1DS8|M Chain M, Photosynthetic Reaction Center Fr...   393   e-107
gi|158428981|pdb|2JIY|M Chain M, Photosynthetic Reaction Center ...   392   e-107
gi|15826541|pdb|1JGW|M Chain M, Photosynthetic Reaction Center M...   392   e-107
gi|242556403|pdb|3DU3|M Chain M, E(L212)a, D(L213)a, A(M249)y Tr...   392   e-107
gi|48425496|pdb|1RZH|M Chain M, Photosynthetic Reaction Center D...   392   e-107
gi|67464080|pdb|2BOZ|M Chain M, Photosynthetic Reaction Center M...   392   e-107
gi|242556394|pdb|3DTS|M Chain M, E(L212)a, D(L213)a, R(M233)l Tr...   392   e-107
gi|8569317|pdb|1E14|M Chain M, Photosynthetic Reaction Center Mu...   391   e-107
gi|27065171|pdb|1KBY|M Chain M, Structure Of Photosynthetic Reac...   391   e-107
gi|3891874|pdb|1MPS|M Chain M, Photosynthetic Reaction Center Mu...   391   e-107
gi|999656|pdb|1YST|M Chain M, Structure Of The Photochemical Rea...   391   e-107
gi|6730515|pdb|1QOV|M Chain M, Photosynthetic Reaction Center Mu...   390   e-106
gi|158428998|pdb|2JJ0|M Chain M, Photosynthetic Reaction Center ...   390   e-106
gi|50513837|pdb|1UMX|M Chain M, Photosynthetic Reaction Center M...   387   e-105
gi|146278066|ref|YP_001168225.1| photosynthetic reaction center ...   387   e-105
gi|67464244|pdb|1YF6|M Chain M, Structure Of A Quintuple Mutant ...   384   e-104
gi|119389605|pdb|2GNU|M Chain M, The Crystallization Of Reaction...   381   e-104
gi|515231|pdb|1PSS|M Chain M, Crystallographic Analyses Of Site-...   372   e-101
gi|515234|pdb|1PST|M Chain M, Crystallographic Analyses Of Site-...   367   e-100
gi|27530688|dbj|BAC54028.1| photoreaction center M subunit [Rhod...   358   8e-97
gi|27530691|dbj|BAC54030.1| photoreaction center M subunit [Rhod...   328   5e-88
gi|260574949|ref|ZP_05842951.1| photosynthetic reaction center, ...   324   1e-86
gi|256574274|emb|CAR63840.1| photosynthetic reaction center M su...   323   2e-86
gi|256574268|emb|CAR63836.1| photosynthetic reaction center M su...   322   6e-86
gi|84515017|ref|ZP_01002380.1| PufM, photosynthetic reaction cen...   312   5e-83
gi|90422811|ref|YP_531181.1| photosynthetic reaction center subu...   308   7e-82
gi|68138148|gb|AAY85889.1| PufM [uncultured bacterium]                306   2e-81
gi|4630788|dbj|BAA76948.1| pufM [Rhodovulum sulfidophilum]            304   1e-80
gi|21328652|gb|AAM48658.1| photosynthetic reaction center M subu...   303   2e-80
gi|254463138|ref|ZP_05076554.1| photosynthetic reaction center M...   303   2e-80
gi|296283172|ref|ZP_06861170.1| photosynthetic reaction center s...   300   2e-79
gi|83594304|ref|YP_428056.1| photosynthetic reaction center subu...   298   6e-79
gi|302384145|ref|YP_003819968.1| photosynthetic reaction center ...   298   6e-79
gi|91978212|ref|YP_570871.1| photosynthetic reaction center subu...   297   2e-78
gi|132187|sp|P10718.2|RCEM_RHORU RecName: Full=Reaction center p...   296   4e-78
gi|344342991|ref|ZP_08773861.1| photosynthetic reaction center, ...   292   5e-77
gi|126734150|ref|ZP_01749897.1| photosynthetic reaction center M...   290   2e-76
gi|294676251|ref|YP_003576866.1| photosynthetic reaction center ...   287   1e-75
gi|68138150|gb|AAY85890.1| PufM [Citromicrobium sp. CV44]             287   1e-75
gi|296283647|ref|ZP_06861645.1| photosynthetic reaction center s...   286   2e-75
gi|61653208|gb|AAX48162.1| photosynthetic reaction center M subu...   286   3e-75
gi|288942254|ref|YP_003444494.1| photosynthetic reaction center ...   285   5e-75
gi|146338693|ref|YP_001203741.1| photosynthetic reaction center ...   285   5e-75
gi|39934600|ref|NP_946876.1| photosynthetic reaction center subu...   283   2e-74
gi|312113010|ref|YP_004010606.1| photosynthetic reaction center,...   282   4e-74
gi|338980437|ref|ZP_08631712.1| PufM [Acidiphilium sp. PM] >gnl|...   281   1e-73
gi|3046840|dbj|BAA25562.1| M subunit of photosynthetic reaction ...   280   2e-73
gi|170741864|ref|YP_001770519.1| photosynthetic reaction center ...   279   3e-73
gi|326404020|ref|YP_004284102.1| photosynthetic reaction center ...   279   4e-73
gi|2521979|dbj|BAA22650.1| photosynthetic reaction center M subu...   279   4e-73
gi|88706659|ref|ZP_01104362.1| Reaction center protein M chain [...   279   5e-73
gi|254282401|ref|ZP_04957369.1| photosynthetic reaction center M...   276   3e-72
gi|255263864|ref|ZP_05343206.1| photosynthetic reaction center M...   276   3e-72
gi|254513770|ref|ZP_05125831.1| photosynthetic reaction center M...   275   6e-72
gi|316935298|ref|YP_004110280.1| photosynthetic reaction center,...   274   1e-71
gi|345869993|ref|ZP_08821948.1| photosynthetic reaction center, ...   274   1e-71
gi|343176935|gb|AEM00441.1| M subunit of the reaction center [un...   274   1e-71
gi|149914241|ref|ZP_01902772.1| photosynthetic reaction center M...   273   2e-71
gi|170749218|ref|YP_001755478.1| photosynthetic reaction center ...   273   2e-71
gi|1710051|sp|P51761.2|RCEM_RHOGE RecName: Full=Reaction center ...   273   4e-71
gi|29893490|gb|AAO93122.1| reaction center M subunit [Rubrivivax...   272   6e-71
gi|188582104|ref|YP_001925549.1| photosynthetic reaction center ...   271   7e-71
gi|86751102|ref|YP_487598.1| photosynthetic reaction center subu...   271   7e-71
gi|344338445|ref|ZP_08769377.1| photosynthetic reaction center, ...   271   1e-70
gi|148257661|ref|YP_001242246.1| photosynthetic reaction center ...   270   2e-70
gi|334133111|ref|ZP_08506866.1| Reaction center protein M chain ...   270   3e-70
gi|231290361|dbj|BAH58732.1| photosynthetic reaction center M su...   270   3e-70
gi|85710603|ref|ZP_01041667.1| photosynthetic reaction center M ...   269   4e-70
gi|149202072|ref|ZP_01879045.1| photosynthetic reaction center M...   269   4e-70
gi|218530915|ref|YP_002421731.1| photosynthetic reaction center ...   269   4e-70
gi|254561902|ref|YP_003068997.1| photosynthetic reaction center ...   269   5e-70
gi|240139488|ref|YP_002963963.1| photosynthetic reaction center ...   269   5e-70
gi|163852156|ref|YP_001640199.1| photosynthetic reaction center ...   268   5e-70
gi|61653247|gb|AAX48200.1| photosynthetic reaction center M subu...   268   6e-70
gi|163760442|ref|ZP_02167524.1| photosynthetic reaction center M...   268   7e-70
gi|85703518|ref|ZP_01034622.1| PufM, photosynthetic reaction cen...   268   8e-70
gi|343176908|gb|AEM00423.1| M subunit of the reaction center [un...   268   1e-69
gi|171701776|emb|CAQ16985.1| photosynthetic reaction centre M su...   267   2e-69
gi|114707542|ref|ZP_01440438.1| photosynthetic reaction center M...   266   2e-69
gi|2529235|dbj|BAA22798.1| photosynthetic reaction center M subu...   264   1e-68
gi|260161303|emb|CAX62442.1| pufM protein [Thiocystis gelatinosa]     264   2e-68
gi|110677517|ref|YP_680524.1| photosynthetic reaction center sub...   263   2e-68
gi|132185|sp|P26279.1|RCEM_ROSDO RecName: Full=Reaction center p...   263   3e-68
gi|217978214|ref|YP_002362361.1| photosynthetic reaction center ...   263   3e-68
gi|30313695|gb|AAO47391.1| reaction center M subunit [Lamprocyst...   262   5e-68
gi|256574282|emb|CAR63845.1| photosynthetic reaction center M su...   260   2e-67
gi|231290048|dbj|BAH58714.1| photosynthetic reaction center M su...   259   3e-67
gi|231289865|dbj|BAH58698.1| photosynthetic reaction center M su...   259   4e-67
gi|343176920|gb|AEM00431.1| M subunit of the reaction center [un...   259   4e-67
gi|339505912|ref|YP_004716610.1| reaction center protein M chain...   256   3e-66
gi|343176911|gb|AEM00425.1| M subunit of the reaction center [un...   256   3e-66
gi|50593221|gb|AAT79400.1| photosynthetic reaction center M subu...   256   4e-66
gi|171701797|emb|CAQ16999.1| photosynthetic reaction centre M su...   256   4e-66
gi|162280771|gb|ABX83048.1| photosynthetic reaction center M sub...   255   7e-66
gi|11907542|dbj|BAB19668.1| photosynthetic reaction center M sub...   254   1e-65
gi|225646|prf||1308226B photosynthetic reaction center M              254   1e-65
gi|146424629|dbj|BAF62123.1| photosynthetic reaction center M su...   254   1e-65
gi|171701788|emb|CAQ16993.1| photosynthetic reaction centre M su...   253   2e-65
gi|159046064|ref|YP_001534858.1| photosynthetic reaction center ...   252   5e-65
gi|343176923|gb|AEM00433.1| M subunit of the reaction center [un...   251   8e-65
gi|343176929|gb|AEM00437.1| M subunit of the reaction center [un...   251   8e-65
gi|89052663|ref|YP_508114.1| photosynthetic reaction center subu...   251   9e-65
gi|37379369|gb|AAQ91377.1| PufM [Rhodospirillum rubrum]               250   2e-64
gi|171701800|emb|CAQ17001.1| photosynthetic reaction centre M su...   250   2e-64
gi|37935707|gb|AAP70702.1| M subunit of the reaction center [Ros...   249   3e-64
gi|231289869|dbj|BAH58700.1| photosynthetic reaction center M su...   249   5e-64
gi|260161171|emb|CAX62354.1| pufM protein [Thiocapsa pendens]         249   6e-64
gi|3128133|dbj|BAA26099.1| M subunit of photosynthetic reaction ...   248   6e-64
gi|5306111|gb|AAD41904.1|AF159440_2 photosynthetic reaction cent...   248   7e-64
gi|304393699|ref|ZP_07375627.1| photosynthetic reaction center M...   248   9e-64
gi|3046828|dbj|BAA25552.1| M subunit of photosynthetic reaction ...   248   1e-63
gi|256574259|emb|CAR63830.1| photosynthetic reaction center M su...   248   1e-63
gi|2521976|dbj|BAA22648.1| photosynthetic reaction center M subu...   248   1e-63
gi|162280768|gb|ABX83046.1| photosynthetic reaction center M sub...   246   3e-63
gi|332526075|ref|ZP_08402213.1| photosynthetic reaction center s...   246   4e-63
gi|260161150|emb|CAX62340.1| pufM protein [Thiorhodococcus minor]     246   4e-63
gi|50593196|gb|AAT79390.1| photosynthetic reaction center M subu...   246   4e-63
gi|2521967|dbj|BAA22642.1| photosynthetic reaction center M subu...   244   1e-62
gi|218783351|dbj|BAF80146.2| photosynthetic reaction center M su...   243   3e-62
gi|2521973|dbj|BAA22646.1| photosynthetic reaction center M subu...   243   4e-62
gi|110798015|gb|ABG90862.1| photosynthetic reaction center M sub...   241   7e-62
gi|254500694|ref|ZP_05112845.1| photosynthetic reaction center M...   241   9e-62
gi|343176902|gb|AEM00418.1| M subunit of the reaction center [Th...   241   1e-61
gi|343176932|gb|AEM00439.1| M subunit of the reaction center [un...   240   2e-61
gi|2521961|dbj|BAA21083.1| photosynthetic reaction center M subu...   239   3e-61
gi|343176897|gb|AEM00414.1| M subunit of the reaction center [Th...   239   3e-61
gi|171701779|emb|CAQ16987.1| photosynthetic reaction centre M su...   239   4e-61
gi|115523355|ref|YP_780266.1| photosynthetic reaction center sub...   239   4e-61
gi|132189|sp|P06010.3|RCEM_RHOVI RecName: Full=Reaction center p...   238   6e-61
gi|230261|pdb|1PRC|M Chain M, Crystallographic Refinement At 2.3...   238   7e-61
gi|260161186|emb|CAX62364.1| pufM protein [Thiocystis minor]          238   8e-61
gi|218527110|gb|ACK86663.1| photosynthetic reaction center M-sub...   238   9e-61
gi|12084455|pdb|1EYS|M Chain M, Crystal Structure Of Photosynthe...   238   1e-60
gi|231289859|dbj|BAH58696.1| photosynthetic reaction center M su...   237   2e-60
gi|2338776|gb|AAB67247.1| reaction center M subunit [Ectothiorho...   236   3e-60
gi|256574262|emb|CAR63832.1| photosynthetic reaction center M su...   236   4e-60
gi|231289876|dbj|BAH58702.1| photosynthetic reaction center M su...   235   5e-60
gi|260161180|emb|CAX62360.1| pufM protein [Thiocystis violacea]       235   6e-60
gi|260161141|emb|CAX62334.1| pufM protein [Marichromatium purpur...   235   6e-60
gi|7527324|dbj|BAA94256.1| photosynthetic reaction center M subu...   235   6e-60
gi|3046846|dbj|BAA25566.1| M subunit of photosynthetic reaction ...   235   6e-60
gi|21328596|gb|AAM48603.1| photosynthetic reaction center M subu...   235   7e-60
gi|7527319|dbj|BAA94252.1| photosynthetic reaction center M subu...   235   7e-60
gi|231289841|dbj|BAH58694.1| photosynthetic reaction center M su...   235   8e-60
gi|260161183|emb|CAX62362.1| pufM protein [Thiocystis violacea]       234   1e-59
gi|259090187|pdb|3G7F|M Chain M, Crystal Structure Of Blastochlo...   234   1e-59
gi|260161135|emb|CAX62330.1| pufM protein [Chromatium weissei]        233   3e-59
gi|42821329|emb|CAD66535.2| pufM [Thiocapsa roseopersicina]           233   3e-59
gi|6518473|dbj|BAA87900.1| photosynthetic reaction center M subu...   233   3e-59
gi|343176914|gb|AEM00427.1| M subunit of the reaction center [un...   233   4e-59
gi|3077785|dbj|BAA25790.1| photosynthetic reaction center M subu...   232   5e-59
gi|260161129|emb|CAX62326.1| pufM protein [Allochromatium vinosu...   232   5e-59
gi|15081342|gb|AAK83867.1|AF393991_1 PufM [alpha proteobacterium...   232   6e-59
gi|231289949|dbj|BAH58710.1| photosynthetic reaction center M su...   232   6e-59
gi|3097507|dbj|BAA25904.1| photosynthetic reaction center M subu...   232   6e-59
gi|3046843|dbj|BAA25564.1| M subunit of photosynthetic reaction ...   231   9e-59
gi|209965387|ref|YP_002298302.1| photosynthetic reaction center ...   231   9e-59
gi|171701794|emb|CAQ16997.1| photosynthetic reaction centre M su...   231   9e-59
gi|220061798|gb|ACL79559.1| photosynthetic reaction center M [un...   230   2e-58
gi|220061756|gb|ACL79538.1| photosynthetic reaction center M [un...   230   2e-58
gi|312019829|emb|CBL94963.1| photosynthetic reaction centre subu...   230   3e-58
gi|160420106|dbj|BAF93490.1| M subunit of photosynthetic reactio...   229   4e-58
gi|162280783|gb|ABX83056.1| photosynthetic reaction center M sub...   229   5e-58
gi|119504120|ref|ZP_01626201.1| photosynthetic reaction center M...   228   6e-58
gi|197266072|emb|CAQ16399.1| photosynthetic reaction centre M su...   228   7e-58
gi|57231448|gb|AAW47436.1| PufM [Sphingomonas sp. PB56]               228   8e-58
gi|220061748|gb|ACL79534.1| photosynthetic reaction center M [un...   228   8e-58
gi|50593198|gb|AAT79391.1| photosynthetic reaction center M subu...   228   9e-58
gi|50952772|gb|AAT90305.1| putative photosynthetic reaction cent...   228   1e-57
gi|27496727|gb|AAL57746.1| photosynthetic reaction center M subu...   228   1e-57
gi|256574300|emb|CAR63857.1| photosynthetic reaction center M su...   227   1e-57
gi|312019835|emb|CBL94967.1| photosynthetic reaction centre subu...   226   3e-57
gi|160420100|dbj|BAF93486.1| M subunit of photosynthetic reactio...   226   3e-57
gi|160420103|dbj|BAF93488.1| M subunit of photosynthetic reactio...   226   4e-57
gi|343176926|gb|AEM00435.1| M subunit of the reaction center [un...   225   6e-57
gi|171701764|emb|CAQ16977.1| photosynthetic reaction centre M su...   225   6e-57
gi|171701785|emb|CAQ16991.1| photosynthetic reaction centre M su...   225   7e-57
gi|312019874|emb|CBL94993.1| photosynthetic reaction centre subu...   225   8e-57
gi|50593219|gb|AAT79399.1| photosynthetic reaction center M subu...   225   8e-57
gi|118419883|gb|ABK88230.1| photosynthetic reaction center M sub...   224   9e-57
gi|220061780|gb|ACL79550.1| photosynthetic reaction center M [un...   224   1e-56
gi|2521964|dbj|BAA22640.1| photosynthetic reaction center M subu...   224   2e-56
gi|260161132|emb|CAX62328.1| pufM protein [Allochromatium warmin...   223   2e-56
gi|220061820|gb|ACL79570.1| photosynthetic reaction center M [un...   223   2e-56
gi|171701773|emb|CAQ16983.1| photosynthetic reaction centre M su...   223   3e-56
gi|118419870|gb|ABK88221.1| photosynthetic reaction center M sub...   223   3e-56
gi|162280780|gb|ABX83054.1| photosynthetic reaction center M sub...   223   4e-56
gi|171701747|emb|CAQ16966.1| photosynthetic reaction centre M su...   222   6e-56
gi|3062905|dbj|BAA25728.1| photosynthetic reaction center M subu...   221   9e-56
gi|110798010|gb|ABG90859.1| photosynthetic reaction center M sub...   221   1e-55
gi|256574291|emb|CAR63851.1| photosynthetic reaction center M su...   220   2e-55
gi|256574294|emb|CAR63853.1| photosynthetic reaction center M su...   220   2e-55
gi|220061758|gb|ACL79539.1| photosynthetic reaction center M [un...   219   4e-55
gi|260161177|emb|CAX62358.1| pufM protein [Thiocapsa rosea]           219   5e-55
gi|171701782|emb|CAQ16989.1| photosynthetic reaction centre M su...   219   5e-55
gi|50593204|gb|AAT79394.1| photosynthetic reaction center M subu...   219   5e-55
gi|3551528|dbj|BAA33015.1| photosynthetic reaction center M subu...   218   6e-55
gi|260161189|emb|CAX62366.1| pufM protein [Thiohalocapsa halophila]   218   7e-55
gi|3551490|dbj|BAA33000.1| photosynthetic reaction center M subu...   218   9e-55
gi|4650840|dbj|BAA77030.1| photosynthetic reaction center M subu...   218   1e-54
gi|260161147|emb|CAX62338.1| pufM protein [Thiorhodococcus drews...   217   1e-54
gi|121998383|ref|YP_001003170.1| photosynthetic reaction center ...   217   2e-54
gi|50593206|gb|AAT79395.1| photosynthetic reaction center M subu...   217   2e-54
gi|171701761|emb|CAQ16975.1| photosynthetic reaction centre M su...   216   3e-54
gi|312019862|emb|CBL94985.1| photosynthetic reaction centre subu...   216   4e-54
gi|260161138|emb|CAX62332.1| pufM protein [Marichromatium gracil...   215   6e-54
gi|171701767|emb|CAQ16979.1| photosynthetic reaction centre M su...   215   6e-54
gi|220061792|gb|ACL79556.1| photosynthetic reaction center M [un...   215   7e-54
gi|260161291|emb|CAX62434.1| pufM protein [Marichromatium sp. MT...   215   8e-54
gi|343176938|gb|AEM00443.1| M subunit of the reaction center [un...   215   8e-54
gi|260161255|emb|CAX62410.1| pufM protein [Halochromatium sp. MT...   215   9e-54
gi|256574280|emb|CAR63844.1| photosynthetic reaction center M su...   215   9e-54
gi|260161153|emb|CAX62342.1| pufM protein [Thiorhodococcus manni...   214   1e-53
gi|118419880|gb|ABK88228.1| photosynthetic reaction center M sub...   214   1e-53
gi|171701750|emb|CAQ16968.1| photosynthetic reaction centre M su...   214   2e-53
gi|158715237|gb|ABW80404.1| PufM [uncultured bacterium]               213   2e-53
gi|32765590|gb|AAP87301.1| PufM [Erythrobacter sp. NAP1]              213   3e-53
gi|171701791|emb|CAQ16995.1| photosynthetic reaction centre M su...   213   3e-53
gi|197266066|emb|CAQ16395.1| photosynthetic reaction centre M su...   213   4e-53
gi|3062897|dbj|BAA25723.1| photosynthetic reaction center M subu...   213   4e-53
gi|220061754|gb|ACL79537.1| photosynthetic reaction center M [un...   212   5e-53
gi|3551487|dbj|BAA32998.1| photosynthetic reaction center M subu...   212   5e-53
gi|260161279|emb|CAX62426.1| pufM protein [Allochromatium sp. MT...   212   6e-53
gi|158715289|gb|ABW80430.1| PufM [uncultured bacterium]               212   6e-53
gi|260161156|emb|CAX62344.1| pufM protein [Thiocapsa marina 5811]     212   6e-53
gi|220061808|gb|ACL79564.1| photosynthetic reaction center M [un...   212   7e-53
gi|260161273|emb|CAX62422.1| pufM protein [Chromatiaceae bacteri...   212   8e-53
gi|220061830|gb|ACL79575.1| photosynthetic reaction center M [un...   211   1e-52
gi|158715095|gb|ABW80333.1| PufM [uncultured bacterium]               211   1e-52
gi|118419895|gb|ABK88238.1| photosynthetic reaction center M sub...   211   1e-52
gi|312019808|emb|CBL94949.1| photosynthetic reaction centre subu...   211   1e-52
gi|162280758|gb|ABX83039.1| photosynthetic reaction center M sub...   211   1e-52
gi|3493353|dbj|BAA32550.1| photosynthetic reaction center M subu...   211   2e-52
gi|8388770|dbj|BAA96517.1| M subunit of photosynthetic reaction ...   210   2e-52
gi|3077788|dbj|BAA25792.1| photosynthetic reaction center M subu...   210   2e-52
gi|260161243|emb|CAX62402.1| pufM protein [Halochromatium sp. MT...   210   2e-52
gi|118419892|gb|ABK88236.1| photosynthetic reaction center M sub...   209   3e-52
gi|15667217|gb|AAL02387.1| pufM [uncultured bacterium]                209   3e-52
gi|27496609|gb|AAL57744.1| photosynthetic reaction center M subu...   209   4e-52
gi|295442677|gb|ADG21263.1| PufM [Sphingomonas humi]                  209   4e-52
gi|260161246|emb|CAX62404.1| pufM protein [Halochromatium sp. MT...   209   5e-52
gi|260161195|emb|CAX62370.1| pufM protein [Ectothiorhodospira va...   209   6e-52
gi|1710052|sp|P51751.2|RCEM_RHOPH RecName: Full=Reaction center ...   208   7e-52
gi|158715195|gb|ABW80383.1| PufM [uncultured bacterium]               208   7e-52
gi|162280777|gb|ABX83052.1| photosynthetic reaction center M sub...   208   7e-52
gi|260161282|emb|CAX62428.1| pufM protein [Thiocapsa sp. MTCH3IM...   208   8e-52
gi|260161201|emb|CAX62374.1| pufM protein [Allochromatium sp. MT...   208   1e-51
gi|3097504|dbj|BAA25902.1| photosynthetic reaction center M subu...   208   1e-51
gi|260161249|emb|CAX62406.1| pufM protein [Halochromatium sp. MT...   207   1e-51
gi|5019583|dbj|BAA78673.1| photosynthetic reaction center M subu...   207   1e-51
gi|260161174|emb|CAX62356.1| pufM protein [Thiocapsa roseopersic...   207   2e-51
gi|220061806|gb|ACL79563.1| photosynthetic reaction center M [un...   207   2e-51
gi|158715331|gb|ABW80451.1| PufM [uncultured bacterium]               206   3e-51
gi|260161219|emb|CAX62386.1| pufM protein [Halochromatium roseum]     206   4e-51
gi|260161213|emb|CAX62382.1| pufM protein [Halochromatium salexi...   206   4e-51
gi|260161264|emb|CAX62416.1| pufM protein [Thiocapsa sp. MTWDM010]    206   5e-51
gi|220061774|gb|ACL79547.1| photosynthetic reaction center M [un...   205   9e-51
gi|312019853|emb|CBL94979.1| photosynthetic reaction centre subu...   204   1e-50
gi|260161210|emb|CAX62380.1| pufM protein [Ectothiorhodospira mo...   204   1e-50
gi|118419898|gb|ABK88240.1| photosynthetic reaction center M sub...   204   1e-50
gi|3493356|dbj|BAA32552.1| photosynthetic reaction center M subu...   204   2e-50
gi|312019856|emb|CBL94981.1| photosynthetic reaction centre subu...   204   2e-50
gi|15667213|gb|AAL02385.1| pufM [uncultured bacterium]                203   2e-50
gi|171701755|emb|CAQ16971.1| photosynthetic reaction centre M su...   203   3e-50
gi|260161270|emb|CAX62420.1| pufM protein [Thiocapsa sp. MTWDM061]    203   3e-50
gi|260161276|emb|CAX62424.1| pufM protein [Thiocapsa sp. MTV2IF083]   203   3e-50
gi|260161192|emb|CAX62368.1| pufM protein [Thiolamprovum pediofo...   202   4e-50
gi|32765600|gb|AAP87306.1| PufM [Erythrobacter sp. BA13]              202   5e-50
gi|220061764|gb|ACL79542.1| photosynthetic reaction center M [un...   202   5e-50
gi|260161234|emb|CAX62396.1| pufM protein [Thiocapsa sp. MTPP2IF...   202   5e-50
gi|171701758|emb|CAQ16973.1| photosynthetic reaction centre M su...   202   5e-50
gi|220061812|gb|ACL79566.1| photosynthetic reaction center M [un...   202   6e-50
gi|220061760|gb|ACL79540.1| photosynthetic reaction center M [un...   202   6e-50
gi|50593202|gb|AAT79393.1| photosynthetic reaction center M subu...   202   7e-50
gi|15081346|gb|AAK83869.1|AF393993_1 PufM [alpha proteobacterium...   202   8e-50
gi|3982481|dbj|BAA34816.1| photosynthetic reaction center M subu...   201   8e-50
gi|220061768|gb|ACL79544.1| photosynthetic reaction center M [un...   201   8e-50
gi|220061796|gb|ACL79558.1| photosynthetic reaction center M [un...   201   9e-50
gi|118419873|gb|ABK88223.1| photosynthetic reaction center M sub...   201   1e-49
gi|171701842|emb|CAQ17029.1| photosynthetic reaction centre M su...   201   1e-49
gi|312019880|emb|CBL94997.1| photosynthetic reaction centre subu...   201   1e-49
gi|220061784|gb|ACL79552.1| photosynthetic reaction center M [un...   201   2e-49
gi|162280762|gb|ABX83042.1| photosynthetic reaction center M sub...   200   2e-49
gi|312019832|emb|CBL94965.1| photosynthetic reaction centre subu...   200   2e-49
gi|220061770|gb|ACL79545.1| photosynthetic reaction center M [un...   200   3e-49
gi|3551484|dbj|BAA32996.1| photosynthetic reaction center M subu...   200   3e-49
gi|158715017|gb|ABW80294.1| PufM [uncultured bacterium]               199   4e-49
gi|312019850|emb|CBL94977.1| photosynthetic reaction centre subu...   199   4e-49
gi|220061762|gb|ACL79541.1| photosynthetic reaction center M [un...   199   5e-49
gi|2521970|dbj|BAA22644.1| photosynthetic reaction center M subu...   199   7e-49
gi|171909441|gb|ACB58297.1| photosynthetic reaction center M sub...   198   8e-49
gi|220061786|gb|ACL79553.1| photosynthetic reaction center M [un...   198   9e-49
gi|231290149|dbj|BAH58724.1| photosynthetic reaction center M su...   198   1e-48
gi|220061840|gb|ACL79580.1| photosynthetic reaction center M [un...   198   1e-48
gi|312019838|emb|CBL94969.1| photosynthetic reaction centre subu...   198   1e-48
gi|260161231|emb|CAX62394.1| pufM protein [Chromatiaceae bacteri...   198   1e-48
gi|231289487|dbj|BAH58690.1| photosynthetic reaction center M su...   197   1e-48
gi|231289623|dbj|BAH58692.1| photosynthetic reaction center M su...   197   1e-48
gi|15081330|gb|AAK83861.1|AF393985_1 PufM [uncultured bacterium]...   197   2e-48
gi|171701770|emb|CAQ16981.1| photosynthetic reaction centre M su...   197   2e-48
gi|3551481|dbj|BAA32994.1| photosynthetic reaction center M subu...   197   2e-48
gi|312019877|emb|CBL94995.1| photosynthetic reaction centre subu...   197   3e-48
gi|220061834|gb|ACL79577.1| photosynthetic reaction center M [un...   196   3e-48
gi|171701845|emb|CAQ17031.1| photosynthetic reaction centre M su...   196   4e-48
gi|231290345|dbj|BAH58726.1| photosynthetic reaction center M su...   196   5e-48
gi|231290356|dbj|BAH58730.1| photosynthetic reaction center M su...   196   5e-48
gi|15081338|gb|AAK83865.1|AF393989_1 PufM [uncultured bacterium]      195   7e-48
gi|220061782|gb|ACL79551.1| photosynthetic reaction center M [un...   195   9e-48
gi|312019826|emb|CBL94961.1| photosynthetic reaction centre subu...   195   1e-47
gi|15667219|gb|AAL02388.1| pufM [uncultured bacterium]                194   1e-47
gi|220061794|gb|ACL79557.1| photosynthetic reaction center M [un...   194   1e-47
gi|256426267|emb|CAX84681.1| photosynthetic reaction centre M su...   192   4e-47
gi|312019817|emb|CBL94955.1| photosynthetic reaction centre subu...   192   4e-47
gi|15667215|gb|AAL02386.1| pufM [uncultured bacterium]                192   4e-47
gi|312019805|emb|CBL94947.1| photosynthetic reaction centre subu...   192   6e-47
gi|312019823|emb|CBL94959.1| photosynthetic reaction centre subu...   192   6e-47
gi|220061778|gb|ACL79549.1| photosynthetic reaction center M [un...   192   7e-47
gi|312019841|emb|CBL94971.1| photosynthetic reaction centre subu...   192   7e-47
gi|32765594|gb|AAP87303.1| PufM [Erythrobacter sp. MG3]               191   9e-47
gi|171701809|emb|CAQ17007.1| photosynthetic reaction centre M su...   191   1e-46
gi|260161198|emb|CAX62372.1| pufM protein [Thiohalocapsa marina]      191   1e-46
gi|231290125|dbj|BAH58720.1| photosynthetic reaction center M su...   191   1e-46
gi|3551493|dbj|BAA33002.1| photosynthetic reaction center M subu...   191   2e-46
gi|158715227|gb|ABW80399.1| PufM [uncultured bacterium]               191   2e-46
gi|118419886|gb|ABK88232.1| photosynthetic reaction center M sub...   191   2e-46
gi|260161204|emb|CAX62376.1| pufM protein [Ectothiorhodospira ha...   190   2e-46
gi|32765592|gb|AAP87302.1| PufM [Erythrobacter sp. COL13]             190   3e-46
gi|220061810|gb|ACL79565.1| photosynthetic reaction center M [un...   190   3e-46
gi|220061818|gb|ACL79569.1| photosynthetic reaction center M [un...   190   3e-46
gi|312019799|emb|CBL94943.1| photosynthetic reaction centre subu...   189   3e-46
gi|166236250|gb|ABY85906.1| photosynthetic reaction center small...   189   3e-46
gi|260161222|emb|CAX62388.1| pufM protein [Thiobaca sp. MTRDDF079]    189   4e-46
gi|171701839|emb|CAQ17027.1| photosynthetic reaction centre M su...   189   5e-46
gi|254265660|emb|CAR58107.1| photosynthetic reaction center M su...   189   6e-46
gi|312019844|emb|CBL94973.1| photosynthetic reaction centre subu...   188   8e-46
gi|220061738|gb|ACL79529.1| photosynthetic reaction center M [un...   188   1e-45
gi|312019847|emb|CBL94975.1| photosynthetic reaction centre subu...   187   1e-45
gi|166236254|gb|ABY85908.1| photosynthetic reaction center small...   187   2e-45
gi|260161144|emb|CAX62336.1| pufM protein [Thiorhodovibrio winog...   187   2e-45
gi|32765596|gb|AAP87304.1| PufM [Erythrobacter sp. MG22]              187   2e-45
gi|171701827|emb|CAQ17019.1| photosynthetic reaction centre M su...   187   2e-45
gi|162280774|gb|ABX83050.1| photosynthetic reaction center M sub...   186   3e-45
gi|156743683|ref|YP_001433812.1| bifunctional photosynthetic rea...   186   3e-45
gi|15081344|gb|AAK83868.1|AF393992_1 PufM [alpha proteobacterium...   186   4e-45
gi|158715087|gb|ABW80329.1| PufM [uncultured bacterium]               186   4e-45
gi|260161168|emb|CAX62352.1| pufM protein [Thioflavicoccus mobil...   184   1e-44
gi|158142425|gb|ABW20509.1| PufM [uncultured proteobacterium]         184   1e-44
gi|164511521|emb|CAO79127.1| photosyntetic reaction center M sub...   184   1e-44
gi|118419889|gb|ABK88234.1| photosynthetic reaction center M sub...   184   2e-44
gi|166236258|gb|ABY85910.1| photosynthetic reaction center small...   184   2e-44
gi|220061838|gb|ACL79579.1| photosynthetic reaction center M [un...   184   2e-44
gi|220061814|gb|ACL79567.1| photosynthetic reaction center M [un...   183   3e-44
gi|166236244|gb|ABY85903.1| photosynthetic reaction center small...   182   6e-44
gi|166236292|gb|ABY85927.1| photosynthetic reaction center small...   182   8e-44
gi|166236246|gb|ABY85904.1| photosynthetic reaction center small...   181   1e-43
gi|50593210|gb|AAT79397.1| photosynthetic reaction center M subu...   181   1e-43
gi|32765598|gb|AAP87305.1| PufM [Erythrobacter sp. NJ3Y]              181   1e-43
gi|158715341|gb|ABW80456.1| PufM [uncultured bacterium]               180   2e-43
gi|166236256|gb|ABY85909.1| photosynthetic reaction center small...   179   4e-43
gi|164511515|emb|CAO79123.1| photosyntetic reaction center M sub...   179   4e-43
gi|148657374|ref|YP_001277579.1| bifunctional photosynthetic rea...   179   6e-43
gi|260161159|emb|CAX62346.1| pufM protein [Thiococcus pfennigii]...   179   6e-43
gi|220061788|gb|ACL79554.1| photosynthetic reaction center M [un...   178   9e-43
gi|50593208|gb|AAT79396.1| photosynthetic reaction center M subu...   177   2e-42
gi|158715229|gb|ABW80400.1| PufM [uncultured bacterium]               177   2e-42
gi|158142762|gb|ABW21095.1| PufM [alpha proteobacterium IOW11b]       176   3e-42
gi|118419877|gb|ABK88226.1| photosynthetic reaction center M sub...   176   3e-42
gi|22758841|gb|AAN05579.1|AF486825_3 PufM [Rhodovulum euryhalinum]    176   4e-42
gi|220061752|gb|ACL79536.1| photosynthetic reaction center M [un...   176   5e-42
gi|158715021|gb|ABW80296.1| PufM [uncultured bacterium]               175   6e-42
gi|158715131|gb|ABW80351.1| PufM [uncultured bacterium]               174   1e-41
gi|312019859|emb|CBL94983.1| photosynthetic reaction centre subu...   174   1e-41
gi|158715047|gb|ABW80309.1| PufM [uncultured bacterium] >gnl|BL_...   174   2e-41
gi|260161225|emb|CAX62390.1| pufM protein [Thiocapsa sp. MTRDDF081]   173   3e-41
gi|260161228|emb|CAX62392.1| pufM protein [Thiocapsa sp. MTRDDF078]   173   3e-41
gi|312019865|emb|CBL94987.1| photosynthetic reaction centre subu...   173   4e-41
gi|166236270|gb|ABY85916.1| photosynthetic reaction center small...   172   4e-41
gi|220061828|gb|ACL79574.1| photosynthetic reaction center M [un...   172   5e-41
gi|158715163|gb|ABW80367.1| PufM [uncultured bacterium]               172   5e-41
gi|220061746|gb|ACL79533.1| photosynthetic reaction center M [un...   172   7e-41
gi|260161165|emb|CAX62350.1| pufM protein [Thiococcus pfennigii]      172   7e-41
gi|158714947|gb|ABW80259.1| PufM [uncultured bacterium]               172   8e-41
gi|312019820|emb|CBL94957.1| photosynthetic reaction centre subu...   171   1e-40
gi|256574256|emb|CAR63828.1| photosynthetic reaction center M su...   171   1e-40
gi|220061766|gb|ACL79543.1| photosynthetic reaction center M [un...   171   1e-40
gi|220061804|gb|ACL79562.1| photosynthetic reaction center M [un...   171   2e-40
gi|312019811|emb|CBL94951.1| photosynthetic reaction centre subu...   171   2e-40
gi|242246897|dbj|BAH80195.1| reaction center [uncultured bacterium]   171   2e-40
gi|220061832|gb|ACL79576.1| photosynthetic reaction center M [un...   170   2e-40
gi|166236284|gb|ABY85923.1| photosynthetic reaction center small...   170   2e-40
gi|220061824|gb|ACL79572.1| photosynthetic reaction center M [un...   170   3e-40
gi|158714927|gb|ABW80249.1| PufM [uncultured bacterium]               170   3e-40
gi|23006191|ref|ZP_00048627.1| COG1347: Na+-transporting NADH:ub...   169   4e-40
gi|158714801|gb|ABW80186.1| PufM [uncultured bacterium] >gnl|BL_...   169   5e-40
gi|220061836|gb|ACL79578.1| photosynthetic reaction center M [un...   169   5e-40
gi|166236272|gb|ABY85917.1| photosynthetic reaction center small...   168   8e-40
gi|158715253|gb|ABW80412.1| PufM [uncultured bacterium]               168   1e-39
gi|158714915|gb|ABW80243.1| PufM [uncultured bacterium]               168   1e-39
gi|158714883|gb|ABW80227.1| PufM [uncultured bacterium] >gnl|BL_...   167   2e-39
gi|242246895|dbj|BAH80194.1| reaction center [uncultured bacterium]   167   3e-39
gi|242246893|dbj|BAH80193.1| reaction center [uncultured bacterium]   167   3e-39
gi|312019871|emb|CBL94991.1| photosynthetic reaction centre subu...   166   4e-39
gi|166236294|gb|ABY85928.1| photosynthetic reaction center small...   166   4e-39
gi|158714963|gb|ABW80267.1| PufM [uncultured bacterium]               166   4e-39
gi|50593212|gb|AAT79398.1| photosynthetic reaction center M subu...   166   4e-39
gi|220061816|gb|ACL79568.1| photosynthetic reaction center M [un...   166   5e-39
gi|220061772|gb|ACL79546.1| photosynthetic reaction center M [un...   166   6e-39
gi|312019868|emb|CBL94989.1| photosynthetic reaction centre subu...   166   6e-39
gi|158715211|gb|ABW80391.1| PufM [uncultured bacterium]               165   7e-39
gi|220061750|gb|ACL79535.1| photosynthetic reaction center M [un...   165   8e-39
gi|15667221|gb|AAL02389.1| pufM [uncultured bacterium]                165   9e-39
gi|220061776|gb|ACL79548.1| photosynthetic reaction center M [un...   164   1e-38
gi|158714999|gb|ABW80285.1| PufM [uncultured bacterium]               164   1e-38
gi|158714997|gb|ABW80284.1| PufM [uncultured bacterium]               164   2e-38
gi|312019802|emb|CBL94945.1| photosynthetic reaction centre subu...   164   2e-38
gi|242246899|dbj|BAH80196.1| reaction center [uncultured bacterium]   164   2e-38
gi|158714877|gb|ABW80224.1| PufM [uncultured bacterium]               164   2e-38
gi|256574271|emb|CAR63838.1| photosynthetic reaction center M su...   164   2e-38
gi|158715207|gb|ABW80389.1| PufM [uncultured bacterium]               164   2e-38
gi|158714825|gb|ABW80198.1| PufM [uncultured bacterium]               163   3e-38
gi|260161216|emb|CAX62384.1| pufM protein [Halorhodospira haloph...   162   5e-38
gi|158715119|gb|ABW80345.1| PufM [uncultured bacterium]               162   6e-38
gi|158715313|gb|ABW80442.1| PufM [uncultured bacterium]               162   6e-38
gi|166236252|gb|ABY85907.1| photosynthetic reaction center small...   162   7e-38
gi|162280788|gb|ABX83059.1| photosynthetic reaction center M sub...   162   7e-38
gi|158714841|gb|ABW80206.1| PufM [uncultured bacterium]               161   1e-37
gi|158715311|gb|ABW80441.1| PufM [uncultured bacterium]               161   1e-37
gi|220061802|gb|ACL79561.1| photosynthetic reaction center M [un...   161   1e-37
gi|158715015|gb|ABW80293.1| PufM [uncultured bacterium] >gnl|BL_...   160   2e-37
gi|220061742|gb|ACL79531.1| photosynthetic reaction center M [un...   160   3e-37
gi|158715007|gb|ABW80289.1| PufM [uncultured bacterium]               160   3e-37
gi|166236264|gb|ABY85913.1| photosynthetic reaction center small...   160   3e-37
gi|158715099|gb|ABW80335.1| PufM [uncultured bacterium] >gnl|BL_...   160   3e-37
gi|158714855|gb|ABW80213.1| PufM [uncultured bacterium]               160   3e-37
gi|158715281|gb|ABW80426.1| PufM [uncultured bacterium]               160   3e-37
gi|158715269|gb|ABW80420.1| PufM [uncultured bacterium] >gnl|BL_...   159   4e-37
gi|158715153|gb|ABW80362.1| PufM [uncultured bacterium]               159   4e-37
gi|158715077|gb|ABW80324.1| PufM [uncultured bacterium] >gnl|BL_...   159   4e-37
gi|158715031|gb|ABW80301.1| PufM [uncultured bacterium]               159   4e-37
gi|242246909|dbj|BAH80201.1| reaction center [uncultured bacterium]   159   4e-37
gi|158715275|gb|ABW80423.1| PufM [uncultured bacterium]               159   4e-37
gi|15081334|gb|AAK83863.1|AF393987_1 PufM [uncultured bacterium]...   159   5e-37
gi|158715201|gb|ABW80386.1| PufM [uncultured bacterium]               159   5e-37
gi|242246903|dbj|BAH80198.1| reaction center [uncultured bacterium]   159   6e-37
gi|158715271|gb|ABW80421.1| PufM [uncultured bacterium]               159   6e-37
gi|158715115|gb|ABW80343.1| PufM [uncultured bacterium] >gnl|BL_...   159   6e-37
gi|158715019|gb|ABW80295.1| PufM [uncultured bacterium]               158   8e-37
gi|158715117|gb|ABW80344.1| PufM [uncultured bacterium]               158   8e-37
gi|158715169|gb|ABW80370.1| PufM [uncultured bacterium]               158   8e-37
gi|158715059|gb|ABW80315.1| PufM [uncultured bacterium] >gnl|BL_...   158   9e-37
gi|158715111|gb|ABW80341.1| PufM [uncultured bacterium]               158   9e-37
gi|220061826|gb|ACL79573.1| photosynthetic reaction center M [un...   158   1e-36
gi|158715025|gb|ABW80298.1| PufM [uncultured bacterium] >gnl|BL_...   158   1e-36
gi|158715145|gb|ABW80358.1| PufM [uncultured bacterium]               157   2e-36
gi|15081326|gb|AAK83859.1|AF393983_1 PufM [uncultured bacterium]      157   2e-36
gi|158715033|gb|ABW80302.1| PufM [uncultured bacterium]               157   2e-36
gi|158714857|gb|ABW80214.1| PufM [uncultured bacterium] >gnl|BL_...   157   2e-36
gi|158715277|gb|ABW80424.1| PufM [uncultured bacterium]               157   2e-36
gi|158715185|gb|ABW80378.1| PufM [uncultured bacterium]               157   2e-36
gi|171701836|emb|CAQ17025.1| photosynthetic reaction centre M su...   157   2e-36
gi|158714931|gb|ABW80251.1| PufM [uncultured bacterium]               157   3e-36
gi|158715037|gb|ABW80304.1| PufM [uncultured bacterium] >gnl|BL_...   156   3e-36
gi|256574277|emb|CAR63842.1| photosynthetic reaction center M su...   156   4e-36
gi|158715137|gb|ABW80354.1| PufM [uncultured bacterium]               156   4e-36
gi|158715217|gb|ABW80394.1| PufM [uncultured bacterium]               156   4e-36
gi|158715257|gb|ABW80414.1| PufM [uncultured bacterium] >gnl|BL_...   156   4e-36
gi|158715267|gb|ABW80419.1| PufM [uncultured bacterium]               156   5e-36
gi|158715121|gb|ABW80346.1| PufM [uncultured bacterium]               155   5e-36
gi|158715303|gb|ABW80437.1| PufM [uncultured bacterium]               155   5e-36
gi|158715221|gb|ABW80396.1| PufM [uncultured bacterium] >gnl|BL_...   155   6e-36
gi|158714799|gb|ABW80185.1| PufM [uncultured bacterium]               155   6e-36
gi|166236234|gb|ABY85898.1| photosynthetic reaction center small...   155   8e-36
gi|158714879|gb|ABW80225.1| PufM [uncultured bacterium] >gnl|BL_...   155   8e-36
gi|158715321|gb|ABW80446.1| PufM [uncultured bacterium]               155   8e-36
gi|158715273|gb|ABW80422.1| PufM [uncultured bacterium]               155   9e-36
gi|158714977|gb|ABW80274.1| PufM [uncultured bacterium]               155   9e-36
gi|242246907|dbj|BAH80200.1| reaction center [uncultured bacterium]   155   1e-35
gi|158714881|gb|ABW80226.1| PufM [uncultured bacterium] >gnl|BL_...   154   1e-35
gi|158715233|gb|ABW80402.1| PufM [uncultured bacterium]               154   2e-35
gi|158715213|gb|ABW80392.1| PufM [uncultured bacterium] >gnl|BL_...   154   2e-35
gi|158715235|gb|ABW80403.1| PufM [uncultured bacterium]               154   2e-35
gi|158714899|gb|ABW80235.1| PufM [uncultured bacterium] >gnl|BL_...   154   2e-35
gi|158714891|gb|ABW80231.1| PufM [uncultured bacterium] >gnl|BL_...   154   2e-35
gi|158715317|gb|ABW80444.1| PufM [uncultured bacterium] >gnl|BL_...   154   2e-35
gi|158715305|gb|ABW80438.1| PufM [uncultured bacterium]               153   3e-35
gi|158714851|gb|ABW80211.1| PufM [uncultured bacterium]               153   3e-35
gi|158715045|gb|ABW80308.1| PufM [uncultured bacterium] >gnl|BL_...   153   3e-35
gi|158715263|gb|ABW80417.1| PufM [uncultured bacterium] >gnl|BL_...   153   3e-35

Searching..................................................done


Results from round 2


                                                                 Score    E
Sequences producing significant alignments:                      (bits) Value
Sequences used in model and found again:

gi|91978212|ref|YP_570871.1| photosynthetic reaction center subu...   349   5e-94
gi|90422811|ref|YP_531181.1| photosynthetic reaction center subu...   348   9e-94
gi|302384145|ref|YP_003819968.1| photosynthetic reaction center ...   342   4e-92
gi|2521979|dbj|BAA22650.1| photosynthetic reaction center M subu...   338   5e-91
gi|344342991|ref|ZP_08773861.1| photosynthetic reaction center, ...   337   1e-90
gi|39934600|ref|NP_946876.1| photosynthetic reaction center subu...   336   2e-90
gi|83594304|ref|YP_428056.1| photosynthetic reaction center subu...   335   5e-90
gi|132187|sp|P10718.2|RCEM_RHORU RecName: Full=Reaction center p...   334   9e-90
gi|344338445|ref|ZP_08769377.1| photosynthetic reaction center, ...   334   1e-89
gi|68138148|gb|AAY85889.1| PufM [uncultured bacterium]                333   2e-89
gi|30313695|gb|AAO47391.1| reaction center M subunit [Lamprocyst...   330   2e-88
gi|288942254|ref|YP_003444494.1| photosynthetic reaction center ...   329   4e-88
gi|88706659|ref|ZP_01104362.1| Reaction center protein M chain [...   328   7e-88
gi|260161303|emb|CAX62442.1| pufM protein [Thiocystis gelatinosa]     328   8e-88
gi|254513770|ref|ZP_05125831.1| photosynthetic reaction center M...   327   1e-87
gi|312113010|ref|YP_004010606.1| photosynthetic reaction center,...   324   8e-87
gi|316935298|ref|YP_004110280.1| photosynthetic reaction center,...   324   1e-86
gi|254282401|ref|ZP_04957369.1| photosynthetic reaction center M...   324   1e-86
gi|231290361|dbj|BAH58732.1| photosynthetic reaction center M su...   322   4e-86
gi|338980437|ref|ZP_08631712.1| PufM [Acidiphilium sp. PM] >gnl|...   322   6e-86
gi|326404020|ref|YP_004284102.1| photosynthetic reaction center ...   321   1e-85
gi|343176908|gb|AEM00423.1| M subunit of the reaction center [un...   321   1e-85
gi|4630788|dbj|BAA76948.1| pufM [Rhodovulum sulfidophilum]            321   1e-85
gi|86751102|ref|YP_487598.1| photosynthetic reaction center subu...   320   1e-85
gi|68138150|gb|AAY85890.1| PufM [Citromicrobium sp. CV44]             320   2e-85
gi|296283647|ref|ZP_06861645.1| photosynthetic reaction center s...   320   2e-85
gi|188582104|ref|YP_001925549.1| photosynthetic reaction center ...   319   2e-85
gi|296283172|ref|ZP_06861170.1| photosynthetic reaction center s...   319   3e-85
gi|170749218|ref|YP_001755478.1| photosynthetic reaction center ...   317   9e-85
gi|218530915|ref|YP_002421731.1| photosynthetic reaction center ...   317   1e-84
gi|2529235|dbj|BAA22798.1| photosynthetic reaction center M subu...   317   2e-84
gi|254561902|ref|YP_003068997.1| photosynthetic reaction center ...   316   2e-84
gi|343176935|gb|AEM00441.1| M subunit of the reaction center [un...   316   3e-84
gi|240139488|ref|YP_002963963.1| photosynthetic reaction center ...   316   3e-84
gi|146338693|ref|YP_001203741.1| photosynthetic reaction center ...   316   4e-84
gi|163852156|ref|YP_001640199.1| photosynthetic reaction center ...   315   5e-84
gi|345869993|ref|ZP_08821948.1| photosynthetic reaction center, ...   314   8e-84
gi|231289865|dbj|BAH58698.1| photosynthetic reaction center M su...   314   1e-83
gi|231290048|dbj|BAH58714.1| photosynthetic reaction center M su...   314   2e-83
gi|260161171|emb|CAX62354.1| pufM protein [Thiocapsa pendens]         313   2e-83
gi|3046840|dbj|BAA25562.1| M subunit of photosynthetic reaction ...   313   2e-83
gi|217978214|ref|YP_002362361.1| photosynthetic reaction center ...   312   4e-83
gi|225646|prf||1308226B photosynthetic reaction center M              312   5e-83
gi|170741864|ref|YP_001770519.1| photosynthetic reaction center ...   307   1e-81
gi|260161150|emb|CAX62340.1| pufM protein [Thiorhodococcus minor]     307   1e-81
gi|61653247|gb|AAX48200.1| photosynthetic reaction center M subu...   307   1e-81
gi|11907542|dbj|BAB19668.1| photosynthetic reaction center M sub...   307   2e-81
gi|148257661|ref|YP_001242246.1| photosynthetic reaction center ...   303   2e-80
gi|149914241|ref|ZP_01902772.1| photosynthetic reaction center M...   303   2e-80
gi|231289869|dbj|BAH58700.1| photosynthetic reaction center M su...   303   2e-80
gi|163760442|ref|ZP_02167524.1| photosynthetic reaction center M...   302   5e-80
gi|260161186|emb|CAX62364.1| pufM protein [Thiocystis minor]          301   7e-80
gi|37935707|gb|AAP70702.1| M subunit of the reaction center [Ros...   301   1e-79
gi|343176897|gb|AEM00414.1| M subunit of the reaction center [Th...   299   4e-79
gi|260161135|emb|CAX62330.1| pufM protein [Chromatium weissei]        299   5e-79
gi|5306111|gb|AAD41904.1|AF159440_2 photosynthetic reaction cent...   298   6e-79
gi|218783351|dbj|BAF80146.2| photosynthetic reaction center M su...   297   1e-78
gi|343176902|gb|AEM00418.1| M subunit of the reaction center [Th...   296   4e-78
gi|339505912|ref|YP_004716610.1| reaction center protein M chain...   296   4e-78
gi|15826550|pdb|1JGZ|M Chain M, Photosynthetic Reaction Center M...   296   4e-78
gi|71042219|pdb|1Z9J|B Chain B, Photosynthetic Reaction Center F...   295   6e-78
gi|84515017|ref|ZP_01002380.1| PufM, photosynthetic reaction cen...   295   6e-78
gi|260161189|emb|CAX62366.1| pufM protein [Thiohalocapsa halophila]   295   7e-78
gi|2521973|dbj|BAA22646.1| photosynthetic reaction center M subu...   294   9e-78
gi|254463138|ref|ZP_05076554.1| photosynthetic reaction center M...   294   1e-77
gi|42821329|emb|CAD66535.2| pufM [Thiocapsa roseopersicina]           294   2e-77
gi|114707542|ref|ZP_01440438.1| photosynthetic reaction center M...   291   8e-77
gi|110677517|ref|YP_680524.1| photosynthetic reaction center sub...   291   8e-77
gi|231289876|dbj|BAH58702.1| photosynthetic reaction center M su...   291   8e-77
gi|132185|sp|P26279.1|RCEM_ROSDO RecName: Full=Reaction center p...   291   9e-77
gi|12084455|pdb|1EYS|M Chain M, Crystal Structure Of Photosynthe...   291   1e-76
gi|231289859|dbj|BAH58696.1| photosynthetic reaction center M su...   291   1e-76
gi|231289841|dbj|BAH58694.1| photosynthetic reaction center M su...   291   1e-76
gi|2521976|dbj|BAA22648.1| photosynthetic reaction center M subu...   290   2e-76
gi|149202072|ref|ZP_01879045.1| photosynthetic reaction center M...   289   3e-76
gi|15826544|pdb|1JGX|M Chain M, Photosynthetic Reaction Center M...   289   4e-76
gi|260161183|emb|CAX62362.1| pufM protein [Thiocystis violacea]       289   4e-76
gi|11514232|pdb|1E6D|M Chain M, Photosynthetic Reaction Center M...   289   4e-76
gi|3046828|dbj|BAA25552.1| M subunit of photosynthetic reaction ...   289   6e-76
gi|146424629|dbj|BAF62123.1| photosynthetic reaction center M su...   288   6e-76
gi|67464080|pdb|2BOZ|M Chain M, Photosynthetic Reaction Center M...   288   8e-76
gi|77463825|ref|YP_353329.1| photosynthetic reaction center subu...   288   8e-76
gi|15826547|pdb|1JGY|M Chain M, Photosynthetic Reaction Center M...   288   9e-76
gi|22218909|pdb|1K6L|M Chain M, Photosynethetic Reaction Center ...   288   9e-76
gi|443430|pdb|2RCR|M Chain M, Structure Of The Membrane-Bound Pr...   288   9e-76
gi|242556384|pdb|3DTA|M Chain M, E(L212)q, N(M44)d Double Mutant...   288   1e-75
gi|85703518|ref|ZP_01034622.1| PufM, photosynthetic reaction cen...   287   1e-75
gi|21328652|gb|AAM48658.1| photosynthetic reaction center M subu...   287   1e-75
gi|158428981|pdb|2JIY|M Chain M, Photosynthetic Reaction Center ...   287   2e-75
gi|256574282|emb|CAR63845.1| photosynthetic reaction center M su...   287   2e-75
gi|171701788|emb|CAQ16993.1| photosynthetic reaction centre M su...   287   2e-75
gi|171701800|emb|CAQ17001.1| photosynthetic reaction centre M su...   287   2e-75
gi|46445|emb|CAA45001.1| polypeptide M of reaction centre [Rhodo...   287   2e-75
gi|15826541|pdb|1JGW|M Chain M, Photosynthetic Reaction Center M...   286   2e-75
gi|3128133|dbj|BAA26099.1| M subunit of photosynthetic reaction ...   286   3e-75
gi|6690737|gb|AAF24305.1| PufM [Rhodobacter sphaeroides]              286   3e-75
gi|8569317|pdb|1E14|M Chain M, Photosynthetic Reaction Center Mu...   286   3e-75
gi|7245366|pdb|1DS8|M Chain M, Photosynthetic Reaction Center Fr...   286   3e-75
gi|48425496|pdb|1RZH|M Chain M, Photosynthetic Reaction Center D...   286   5e-75
gi|242556410|pdb|3DUQ|M Chain M, E(L212)a, D(L213)a, N(M5)d Trip...   286   5e-75
gi|242556403|pdb|3DU3|M Chain M, E(L212)a, D(L213)a, A(M249)y Tr...   285   5e-75
gi|3891874|pdb|1MPS|M Chain M, Photosynthetic Reaction Center Mu...   285   5e-75
gi|146278066|ref|YP_001168225.1| photosynthetic reaction center ...   285   7e-75
gi|242556394|pdb|3DTS|M Chain M, E(L212)a, D(L213)a, R(M233)l Tr...   285   7e-75
gi|2338776|gb|AAB67247.1| reaction center M subunit [Ectothiorho...   285   7e-75
gi|260161255|emb|CAX62410.1| pufM protein [Halochromatium sp. MT...   284   8e-75
gi|312019808|emb|CBL94949.1| photosynthetic reaction centre subu...   284   9e-75
gi|27065171|pdb|1KBY|M Chain M, Structure Of Photosynthetic Reac...   284   1e-74
gi|27496727|gb|AAL57746.1| photosynthetic reaction center M subu...   284   2e-74
gi|231289949|dbj|BAH58710.1| photosynthetic reaction center M su...   284   2e-74
gi|999656|pdb|1YST|M Chain M, Structure Of The Photochemical Rea...   283   2e-74
gi|158428998|pdb|2JJ0|M Chain M, Photosynthetic Reaction Center ...   283   2e-74
gi|2521961|dbj|BAA21083.1| photosynthetic reaction center M subu...   283   3e-74
gi|6730515|pdb|1QOV|M Chain M, Photosynthetic Reaction Center Mu...   283   3e-74
gi|27530691|dbj|BAC54030.1| photoreaction center M subunit [Rhod...   283   3e-74
gi|260161177|emb|CAX62358.1| pufM protein [Thiocapsa rosea]           282   3e-74
gi|29893490|gb|AAO93122.1| reaction center M subunit [Rubrivivax...   282   4e-74
gi|260161141|emb|CAX62334.1| pufM protein [Marichromatium purpur...   282   4e-74
gi|162280768|gb|ABX83046.1| photosynthetic reaction center M sub...   282   5e-74
gi|132189|sp|P06010.3|RCEM_RHOVI RecName: Full=Reaction center p...   281   8e-74
gi|230261|pdb|1PRC|M Chain M, Crystallographic Refinement At 2.3...   281   8e-74
gi|171701797|emb|CAQ16999.1| photosynthetic reaction centre M su...   281   8e-74
gi|218527110|gb|ACK86663.1| photosynthetic reaction center M-sub...   281   9e-74
gi|260161180|emb|CAX62360.1| pufM protein [Thiocystis violacea]       281   1e-73
gi|256574300|emb|CAR63857.1| photosynthetic reaction center M su...   280   2e-73
gi|260161246|emb|CAX62404.1| pufM protein [Halochromatium sp. MT...   280   2e-73
gi|260161243|emb|CAX62402.1| pufM protein [Halochromatium sp. MT...   279   3e-73
gi|85710603|ref|ZP_01041667.1| photosynthetic reaction center M ...   279   3e-73
gi|67464244|pdb|1YF6|M Chain M, Structure Of A Quintuple Mutant ...   279   3e-73
gi|50513837|pdb|1UMX|M Chain M, Photosynthetic Reaction Center M...   279   3e-73
gi|260161156|emb|CAX62344.1| pufM protein [Thiocapsa marina 5811]     279   4e-73
gi|260161213|emb|CAX62382.1| pufM protein [Halochromatium salexi...   279   4e-73
gi|21328596|gb|AAM48603.1| photosynthetic reaction center M subu...   279   5e-73
gi|260161129|emb|CAX62326.1| pufM protein [Allochromatium vinosu...   278   7e-73
gi|50593221|gb|AAT79400.1| photosynthetic reaction center M subu...   278   1e-72
gi|260161249|emb|CAX62406.1| pufM protein [Halochromatium sp. MT...   278   1e-72
gi|3077785|dbj|BAA25790.1| photosynthetic reaction center M subu...   277   1e-72
gi|126734150|ref|ZP_01749897.1| photosynthetic reaction center M...   277   1e-72
gi|259090187|pdb|3G7F|M Chain M, Crystal Structure Of Blastochlo...   277   1e-72
gi|89052663|ref|YP_508114.1| photosynthetic reaction center subu...   277   1e-72
gi|159046064|ref|YP_001534858.1| photosynthetic reaction center ...   277   2e-72
gi|260161282|emb|CAX62428.1| pufM protein [Thiocapsa sp. MTCH3IM...   277   2e-72
gi|254500694|ref|ZP_05112845.1| photosynthetic reaction center M...   277   2e-72
gi|260161219|emb|CAX62386.1| pufM protein [Halochromatium roseum]     276   3e-72
gi|3046846|dbj|BAA25566.1| M subunit of photosynthetic reaction ...   276   3e-72
gi|119389605|pdb|2GNU|M Chain M, The Crystallization Of Reaction...   276   3e-72
gi|57231448|gb|AAW47436.1| PufM [Sphingomonas sp. PB56]               276   3e-72
gi|3046843|dbj|BAA25564.1| M subunit of photosynthetic reaction ...   275   5e-72
gi|312019874|emb|CBL94993.1| photosynthetic reaction centre subu...   275   8e-72
gi|1710051|sp|P51761.2|RCEM_RHOGE RecName: Full=Reaction center ...   275   8e-72
gi|260161174|emb|CAX62356.1| pufM protein [Thiocapsa roseopersic...   275   8e-72
gi|160420106|dbj|BAF93490.1| M subunit of photosynthetic reactio...   273   3e-71
gi|260161276|emb|CAX62424.1| pufM protein [Thiocapsa sp. MTV2IF083]   272   4e-71
gi|197266072|emb|CAQ16399.1| photosynthetic reaction centre M su...   272   5e-71
gi|260161264|emb|CAX62416.1| pufM protein [Thiocapsa sp. MTWDM010]    272   5e-71
gi|260161270|emb|CAX62420.1| pufM protein [Thiocapsa sp. MTWDM061]    271   8e-71
gi|343176938|gb|AEM00443.1| M subunit of the reaction center [un...   271   9e-71
gi|260161192|emb|CAX62368.1| pufM protein [Thiolamprovum pediofo...   271   9e-71
gi|260161132|emb|CAX62328.1| pufM protein [Allochromatium warmin...   271   1e-70
gi|260161153|emb|CAX62342.1| pufM protein [Thiorhodococcus manni...   270   2e-70
gi|304393699|ref|ZP_07375627.1| photosynthetic reaction center M...   270   2e-70
gi|160420103|dbj|BAF93488.1| M subunit of photosynthetic reactio...   270   2e-70
gi|260161234|emb|CAX62396.1| pufM protein [Thiocapsa sp. MTPP2IF...   270   2e-70
gi|160420100|dbj|BAF93486.1| M subunit of photosynthetic reactio...   270   2e-70
gi|209965387|ref|YP_002298302.1| photosynthetic reaction center ...   270   3e-70
gi|171701779|emb|CAQ16987.1| photosynthetic reaction centre M su...   269   4e-70
gi|6518473|dbj|BAA87900.1| photosynthetic reaction center M subu...   269   6e-70
gi|7527319|dbj|BAA94252.1| photosynthetic reaction center M subu...   268   7e-70
gi|260161231|emb|CAX62394.1| pufM protein [Chromatiaceae bacteri...   268   9e-70
gi|256574294|emb|CAR63853.1| photosynthetic reaction center M su...   267   1e-69
gi|7527324|dbj|BAA94256.1| photosynthetic reaction center M subu...   267   1e-69
gi|260574949|ref|ZP_05842951.1| photosynthetic reaction center, ...   267   1e-69
gi|110798015|gb|ABG90862.1| photosynthetic reaction center M sub...   267   1e-69
gi|312019829|emb|CBL94963.1| photosynthetic reaction centre subu...   267   2e-69
gi|27530688|dbj|BAC54028.1| photoreaction center M subunit [Rhod...   267   2e-69
gi|255263864|ref|ZP_05343206.1| photosynthetic reaction center M...   266   3e-69
gi|115523355|ref|YP_780266.1| photosynthetic reaction center sub...   266   3e-69
gi|118419883|gb|ABK88230.1| photosynthetic reaction center M sub...   266   3e-69
gi|312019832|emb|CBL94965.1| photosynthetic reaction centre subu...   266   3e-69
gi|515231|pdb|1PSS|M Chain M, Crystallographic Analyses Of Site-...   266   3e-69
gi|171701794|emb|CAQ16997.1| photosynthetic reaction centre M su...   265   5e-69
gi|312019835|emb|CBL94967.1| photosynthetic reaction centre subu...   265   5e-69
gi|312019850|emb|CBL94977.1| photosynthetic reaction centre subu...   264   2e-68
gi|312019862|emb|CBL94985.1| photosynthetic reaction centre subu...   262   3e-68
gi|515234|pdb|1PST|M Chain M, Crystallographic Analyses Of Site-...   262   5e-68
gi|3551528|dbj|BAA33015.1| photosynthetic reaction center M subu...   262   6e-68
gi|260161147|emb|CAX62338.1| pufM protein [Thiorhodococcus drews...   261   8e-68
gi|312019856|emb|CBL94981.1| photosynthetic reaction centre subu...   261   8e-68
gi|260161198|emb|CAX62372.1| pufM protein [Thiohalocapsa marina]      260   2e-67
gi|312019853|emb|CBL94979.1| photosynthetic reaction centre subu...   260   2e-67
gi|260161273|emb|CAX62422.1| pufM protein [Chromatiaceae bacteri...   260   3e-67
gi|260161279|emb|CAX62426.1| pufM protein [Allochromatium sp. MT...   259   3e-67
gi|260161291|emb|CAX62434.1| pufM protein [Marichromatium sp. MT...   259   4e-67
gi|118419880|gb|ABK88228.1| photosynthetic reaction center M sub...   259   4e-67
gi|260161138|emb|CAX62332.1| pufM protein [Marichromatium gracil...   259   5e-67
gi|343176914|gb|AEM00427.1| M subunit of the reaction center [un...   258   7e-67
gi|61653208|gb|AAX48162.1| photosynthetic reaction center M subu...   257   1e-66
gi|3062905|dbj|BAA25728.1| photosynthetic reaction center M subu...   257   1e-66
gi|27496609|gb|AAL57744.1| photosynthetic reaction center M subu...   257   1e-66
gi|254265660|emb|CAR58107.1| photosynthetic reaction center M su...   257   2e-66
gi|3097507|dbj|BAA25904.1| photosynthetic reaction center M subu...   255   7e-66
gi|162280771|gb|ABX83048.1| photosynthetic reaction center M sub...   253   2e-65
gi|7527318|dbj|BAA94251.1| photosynthetic reaction center L subu...   253   2e-65
gi|171701785|emb|CAQ16991.1| photosynthetic reaction centre M su...   253   2e-65
gi|343176926|gb|AEM00435.1| M subunit of the reaction center [un...   253   3e-65
gi|7527323|dbj|BAA94255.1| photosynthetic reaction center L subu...   252   5e-65
gi|118419895|gb|ABK88238.1| photosynthetic reaction center M sub...   252   7e-65
gi|260161201|emb|CAX62374.1| pufM protein [Allochromatium sp. MT...   252   8e-65
gi|3551492|dbj|BAA33001.1| photosynthetic reaction center L subu...   251   1e-64
gi|162280758|gb|ABX83039.1| photosynthetic reaction center M sub...   251   1e-64
gi|171701776|emb|CAQ16985.1| photosynthetic reaction centre M su...   251   1e-64
gi|121998383|ref|YP_001003170.1| photosynthetic reaction center ...   250   2e-64
gi|312019880|emb|CBL94997.1| photosynthetic reaction centre subu...   250   2e-64
gi|260161222|emb|CAX62388.1| pufM protein [Thiobaca sp. MTRDDF079]    250   2e-64
gi|312019805|emb|CBL94947.1| photosynthetic reaction centre subu...   250   3e-64
gi|171701764|emb|CAQ16977.1| photosynthetic reaction centre M su...   249   4e-64
gi|260161210|emb|CAX62380.1| pufM protein [Ectothiorhodospira mo...   249   4e-64
gi|3493356|dbj|BAA32552.1| photosynthetic reaction center M subu...   249   5e-64
gi|312019823|emb|CBL94959.1| photosynthetic reaction centre subu...   249   5e-64
gi|50593196|gb|AAT79390.1| photosynthetic reaction center M subu...   249   6e-64
gi|260161144|emb|CAX62336.1| pufM protein [Thiorhodovibrio winog...   248   8e-64
gi|312019826|emb|CBL94961.1| photosynthetic reaction centre subu...   248   8e-64
gi|4650840|dbj|BAA77030.1| photosynthetic reaction center M subu...   248   9e-64
gi|312019838|emb|CBL94969.1| photosynthetic reaction centre subu...   248   9e-64
gi|231290148|dbj|BAH58723.1| photosynthetic reaction center L su...   247   1e-63
gi|295442677|gb|ADG21263.1| PufM [Sphingomonas humi]                  247   1e-63
gi|162280777|gb|ABX83052.1| photosynthetic reaction center M sub...   247   2e-63
gi|231290344|dbj|BAH58725.1| photosynthetic reaction center L su...   247   2e-63
gi|3062904|dbj|BAA25727.1| photosynthetic reaction center L subu...   247   2e-63
gi|231289486|dbj|BAH58689.1| photosynthetic reaction center L su...   246   3e-63
gi|171701773|emb|CAQ16983.1| photosynthetic reaction centre M su...   246   3e-63
gi|220061756|gb|ACL79538.1| photosynthetic reaction center M [un...   246   3e-63
gi|231290355|dbj|BAH58729.1| photosynthetic reaction center L su...   246   3e-63
gi|171701842|emb|CAQ17029.1| photosynthetic reaction centre M su...   246   3e-63
gi|312019817|emb|CBL94955.1| photosynthetic reaction centre subu...   245   4e-63
gi|171701747|emb|CAQ16966.1| photosynthetic reaction centre M su...   245   5e-63
gi|50593219|gb|AAT79399.1| photosynthetic reaction center M subu...   245   5e-63
gi|231289622|dbj|BAH58691.1| photosynthetic reaction center L su...   245   6e-63
gi|260161204|emb|CAX62376.1| pufM protein [Ectothiorhodospira ha...   245   7e-63
gi|171701845|emb|CAQ17031.1| photosynthetic reaction centre M su...   244   1e-62
gi|3493353|dbj|BAA32550.1| photosynthetic reaction center M subu...   244   1e-62
gi|343176911|gb|AEM00425.1| M subunit of the reaction center [un...   243   2e-62
gi|50593198|gb|AAT79391.1| photosynthetic reaction center M subu...   243   3e-62
gi|312019844|emb|CBL94973.1| photosynthetic reaction centre subu...   243   3e-62
gi|343176923|gb|AEM00433.1| M subunit of the reaction center [un...   243   3e-62
gi|294676251|ref|YP_003576866.1| photosynthetic reaction center ...   243   3e-62
gi|171701791|emb|CAQ16995.1| photosynthetic reaction centre M su...   243   3e-62
gi|171701782|emb|CAQ16989.1| photosynthetic reaction centre M su...   242   4e-62
gi|343176929|gb|AEM00437.1| M subunit of the reaction center [un...   242   4e-62
gi|312019877|emb|CBL94995.1| photosynthetic reaction centre subu...   242   4e-62
gi|164511521|emb|CAO79127.1| photosyntetic reaction center M sub...   242   5e-62
gi|171701761|emb|CAQ16975.1| photosynthetic reaction centre M su...   242   6e-62
gi|254502276|ref|ZP_05114427.1| photosynthetic reaction center L...   242   7e-62
gi|220061820|gb|ACL79570.1| photosynthetic reaction center M [un...   241   9e-62
gi|332526075|ref|ZP_08402213.1| photosynthetic reaction center s...   241   1e-61
gi|171701767|emb|CAQ16979.1| photosynthetic reaction centre M su...   240   1e-61
gi|220061798|gb|ACL79559.1| photosynthetic reaction center M [un...   240   1e-61
gi|220061780|gb|ACL79550.1| photosynthetic reaction center M [un...   240   2e-61
gi|37379369|gb|AAQ91377.1| PufM [Rhodospirillum rubrum]               240   3e-61
gi|50952772|gb|AAT90305.1| putative photosynthetic reaction cent...   239   4e-61
gi|162280762|gb|ABX83042.1| photosynthetic reaction center M sub...   239   4e-61
gi|2521964|dbj|BAA22640.1| photosynthetic reaction center M subu...   239   4e-61
gi|220061830|gb|ACL79575.1| photosynthetic reaction center M [un...   239   5e-61
gi|164511515|emb|CAO79123.1| photosyntetic reaction center M sub...   239   7e-61
gi|118419882|gb|ABK88229.1| photosynthetic reaction center L sub...   238   7e-61
gi|149914242|ref|ZP_01902773.1| photosynthetic reaction center L...   238   9e-61
gi|159046063|ref|YP_001534857.1| photosynthetic reaction center ...   238   1e-60
gi|50593204|gb|AAT79394.1| photosynthetic reaction center M subu...   238   1e-60
gi|3062897|dbj|BAA25723.1| photosynthetic reaction center M subu...   238   1e-60
gi|2521970|dbj|BAA22644.1| photosynthetic reaction center M subu...   237   2e-60
gi|3551490|dbj|BAA33000.1| photosynthetic reaction center M subu...   237   2e-60
gi|50593206|gb|AAT79395.1| photosynthetic reaction center M subu...   236   3e-60
gi|6518472|dbj|BAA87899.1| photosynthetic reaction center L subu...   236   3e-60
gi|197266066|emb|CAQ16395.1| photosynthetic reaction centre M su...   236   3e-60
gi|118419894|gb|ABK88237.1| photosynthetic reaction center L sub...   236   3e-60
gi|171701809|emb|CAQ17007.1| photosynthetic reaction centre M su...   236   3e-60
gi|3551487|dbj|BAA32998.1| photosynthetic reaction center M subu...   236   3e-60
gi|220061760|gb|ACL79540.1| photosynthetic reaction center M [un...   236   3e-60
gi|1710052|sp|P51751.2|RCEM_RHOPH RecName: Full=Reaction center ...   236   3e-60
gi|39934599|ref|NP_946875.1| photosynthetic reaction center subu...   236   4e-60
gi|149202073|ref|ZP_01879046.1| photosynthetic reaction center L...   236   4e-60
gi|146338692|ref|YP_001203740.1| photosynthetic reaction center ...   236   4e-60
gi|85703519|ref|ZP_01034623.1| PufL, Photosynthetic reaction cen...   235   5e-60
gi|231289487|dbj|BAH58690.1| photosynthetic reaction center M su...   235   6e-60
gi|231289623|dbj|BAH58692.1| photosynthetic reaction center M su...   235   6e-60
gi|231290124|dbj|BAH58719.1| photosynthetic reaction center L su...   235   7e-60
gi|296283646|ref|ZP_06861644.1| photosynthetic reaction center s...   235   7e-60
gi|260161195|emb|CAX62370.1| pufM protein [Ectothiorhodospira va...   235   8e-60
gi|3097506|dbj|BAA25903.1| photosynthetic reaction center L subu...   235   8e-60
gi|171701781|emb|CAQ16988.1| photosynthetic reaction centre L su...   235   9e-60
gi|343176920|gb|AEM00431.1| M subunit of the reaction center [un...   235   9e-60
gi|171701839|emb|CAQ17027.1| photosynthetic reaction centre M su...   235   1e-59
gi|171701750|emb|CAQ16968.1| photosynthetic reaction centre M su...   234   1e-59
gi|260161215|emb|CAX62383.1| pufL protein [Halorhodospira haloph...   234   1e-59
gi|148257662|ref|YP_001242247.1| photosynthetic reaction center ...   234   1e-59
gi|50593210|gb|AAT79397.1| photosynthetic reaction center M subu...   234   1e-59
gi|256574291|emb|CAR63851.1| photosynthetic reaction center M su...   234   2e-59
gi|260161168|emb|CAX62352.1| pufM protein [Thioflavicoccus mobil...   233   3e-59
gi|90422810|ref|YP_531180.1| photosynthetic reaction center subu...   233   3e-59
gi|231289840|dbj|BAH58693.1| photosynthetic reaction center L su...   233   3e-59
gi|343176932|gb|AEM00439.1| M subunit of the reaction center [un...   233   4e-59
gi|231289948|dbj|BAH58709.1| photosynthetic reaction center L su...   232   4e-59
gi|339505911|ref|YP_004716609.1| reaction center protein L chain...   232   5e-59
gi|260161228|emb|CAX62392.1| pufM protein [Thiocapsa sp. MTRDDF078]   232   5e-59
gi|231289858|dbj|BAH58695.1| photosynthetic reaction center L su...   232   5e-59
gi|110798010|gb|ABG90859.1| photosynthetic reaction center M sub...   232   6e-59
gi|171701827|emb|CAQ17019.1| photosynthetic reaction centre M su...   232   6e-59
gi|260161225|emb|CAX62390.1| pufM protein [Thiocapsa sp. MTRDDF081]   232   7e-59
gi|115523354|ref|YP_780265.1| photosynthetic reaction center sub...   231   8e-59
gi|171701778|emb|CAQ16986.1| photosynthetic reaction centre L su...   231   9e-59
gi|256574274|emb|CAR63840.1| photosynthetic reaction center M su...   231   9e-59
gi|3493355|dbj|BAA32551.1| photosynthetic reaction center L subu...   231   1e-58
gi|118419888|gb|ABK88233.1| photosynthetic reaction center L sub...   230   2e-58
gi|220061754|gb|ACL79537.1| photosynthetic reaction center M [un...   230   2e-58
gi|256574268|emb|CAR63836.1| photosynthetic reaction center M su...   230   2e-58
gi|220061808|gb|ACL79564.1| photosynthetic reaction center M [un...   230   2e-58
gi|260574948|ref|ZP_05842950.1| photosynthetic reaction center L...   230   2e-58
gi|3062896|dbj|BAA25722.1| photosynthetic reaction center L subu...   230   2e-58
gi|118419889|gb|ABK88234.1| photosynthetic reaction center M sub...   230   2e-58
gi|231290149|dbj|BAH58724.1| photosynthetic reaction center M su...   230   2e-58
gi|312019831|emb|CBL94964.1| photosynthetic reaction centre subu...   230   2e-58
gi|171701749|emb|CAQ16967.1| photosynthetic reaction centre L su...   230   2e-58
gi|231290345|dbj|BAH58726.1| photosynthetic reaction center M su...   230   3e-58
gi|231290356|dbj|BAH58730.1| photosynthetic reaction center M su...   230   3e-58
gi|312019870|emb|CBL94990.1| photosynthetic reaction centre subu...   230   3e-58
gi|260161242|emb|CAX62401.1| pufL protein [Halochromatium sp. MT...   229   4e-58
gi|171701763|emb|CAQ16976.1| photosynthetic reaction centre L su...   229   4e-58
gi|231290125|dbj|BAH58720.1| photosynthetic reaction center M su...   229   5e-58
gi|171701835|emb|CAQ17024.1| photosynthetic reaction centre L su...   229   5e-58
gi|171701758|emb|CAQ16973.1| photosynthetic reaction centre M su...   229   5e-58
gi|256574280|emb|CAR63844.1| photosynthetic reaction center M su...   229   5e-58
gi|3077788|dbj|BAA25792.1| photosynthetic reaction center M subu...   229   5e-58
gi|260161209|emb|CAX62379.1| pufL protein [Ectothiorhodospira mo...   228   6e-58
gi|4630787|dbj|BAA76947.1| pufL [Rhodovulum sulfidophilum]            228   6e-58
gi|171701844|emb|CAQ17030.1| photosynthetic reaction centre L su...   228   8e-58
gi|171701755|emb|CAQ16971.1| photosynthetic reaction centre M su...   228   8e-58
gi|8388770|dbj|BAA96517.1| M subunit of photosynthetic reaction ...   227   1e-57
gi|162280780|gb|ABX83054.1| photosynthetic reaction center M sub...   227   2e-57
gi|3551486|dbj|BAA32997.1| photosynthetic reaction center L subu...   227   2e-57
gi|294676250|ref|YP_003576865.1| photosynthetic reaction center ...   227   2e-57
gi|260161254|emb|CAX62409.1| pufL protein [Halochromatium sp. MT...   227   2e-57
gi|256574279|emb|CAR63843.1| photosynthetic reaction center L su...   227   2e-57
gi|260161257|emb|CAX62411.1| pufL protein [Halochromatium sp. MT...   227   2e-57
gi|3551489|dbj|BAA32999.1| photosynthetic reaction center L subu...   227   2e-57
gi|260161248|emb|CAX62405.1| pufL protein [Halochromatium sp. MT...   227   2e-57
gi|32765590|gb|AAP87301.1| PufM [Erythrobacter sp. NAP1]              227   2e-57
gi|171701772|emb|CAQ16982.1| photosynthetic reaction centre L su...   227   3e-57
gi|23006191|ref|ZP_00048627.1| COG1347: Na+-transporting NADH:ub...   226   3e-57
gi|197266071|emb|CAQ16398.1| photosynthetic reaction centre L su...   226   4e-57
gi|118419886|gb|ABK88232.1| photosynthetic reaction center M sub...   226   4e-57
gi|3551480|dbj|BAA32993.1| photosynthetic reaction center L subu...   225   5e-57
gi|8388769|dbj|BAA96516.1| L subunit of photosynthetic reaction ...   225   5e-57
gi|3551493|dbj|BAA33002.1| photosynthetic reaction center M subu...   225   6e-57
gi|312019879|emb|CBL94996.1| photosynthetic reaction centre subu...   224   1e-56
gi|312019820|emb|CBL94957.1| photosynthetic reaction centre subu...   224   1e-56
gi|3097504|dbj|BAA25902.1| photosynthetic reaction center M subu...   224   1e-56
gi|162280774|gb|ABX83050.1| photosynthetic reaction center M sub...   224   1e-56
gi|312019811|emb|CBL94951.1| photosynthetic reaction centre subu...   224   2e-56
gi|343176901|gb|AEM00417.1| L subunit of the reaction center [Th...   224   2e-56
gi|3551481|dbj|BAA32994.1| photosynthetic reaction center M subu...   224   2e-56
gi|162280783|gb|ABX83056.1| photosynthetic reaction center M sub...   223   2e-56
gi|171701752|emb|CAQ16969.1| photosynthetic reaction centre L su...   223   2e-56
gi|260161159|emb|CAX62346.1| pufM protein [Thiococcus pfennigii]...   223   3e-56
gi|260161221|emb|CAX62387.1| pufL protein [Thiobaca sp. MTRDDF079]    223   4e-56
gi|312019859|emb|CBL94983.1| photosynthetic reaction centre subu...   222   4e-56
gi|220061774|gb|ACL79547.1| photosynthetic reaction center M [un...   222   6e-56
gi|171701757|emb|CAQ16972.1| photosynthetic reaction centre L su...   222   6e-56
gi|312019868|emb|CBL94989.1| photosynthetic reaction centre subu...   222   9e-56
gi|163852155|ref|YP_001640198.1| photosynthetic reaction center ...   221   9e-56
gi|220061786|gb|ACL79553.1| photosynthetic reaction center M [un...   221   1e-55
gi|260161165|emb|CAX62350.1| pufM protein [Thiococcus pfennigii]      221   1e-55
gi|188582103|ref|YP_001925548.1| photosynthetic reaction center ...   221   1e-55
gi|3077787|dbj|BAA25791.1| photosynthetic reaction center L subu...   220   2e-55
gi|3551483|dbj|BAA32995.1| photosynthetic reaction center L subu...   220   2e-55
gi|220061770|gb|ACL79545.1| photosynthetic reaction center M [un...   220   2e-55
gi|220061834|gb|ACL79577.1| photosynthetic reaction center M [un...   220   2e-55
gi|2521967|dbj|BAA22642.1| photosynthetic reaction center M subu...   220   2e-55
gi|2521963|dbj|BAA22639.1| photosynthetic reaction center L subu...   220   3e-55
gi|312019865|emb|CBL94987.1| photosynthetic reaction centre subu...   219   3e-55
gi|220061796|gb|ACL79558.1| photosynthetic reaction center M [un...   219   4e-55
gi|118419876|gb|ABK88225.1| photosynthetic reaction center L sub...   218   7e-55
gi|118419870|gb|ABK88221.1| photosynthetic reaction center M sub...   218   7e-55
gi|118419877|gb|ABK88226.1| photosynthetic reaction center M sub...   217   2e-54
gi|5019583|dbj|BAA78673.1| photosynthetic reaction center M subu...   217   2e-54
gi|3551484|dbj|BAA32996.1| photosynthetic reaction center M subu...   217   2e-54
gi|32765600|gb|AAP87306.1| PufM [Erythrobacter sp. BA13]              216   3e-54
gi|50593202|gb|AAT79393.1| photosynthetic reaction center M subu...   216   4e-54
gi|158715237|gb|ABW80404.1| PufM [uncultured bacterium]               215   8e-54
gi|11907541|dbj|BAB19667.1| photosynthetic reaction center L sub...   214   1e-53
gi|3982481|dbj|BAA34816.1| photosynthetic reaction center M subu...   214   1e-53
gi|312019802|emb|CBL94945.1| photosynthetic reaction centre subu...   214   1e-53
gi|3551527|dbj|BAA33014.1| photosynthetic reaction center L subu...   214   1e-53
gi|220061784|gb|ACL79552.1| photosynthetic reaction center M [un...   214   1e-53
gi|146278067|ref|YP_001168226.1| photosynthetic reaction center ...   213   3e-53
gi|118419892|gb|ABK88236.1| photosynthetic reaction center M sub...   213   3e-53
gi|220061840|gb|ACL79580.1| photosynthetic reaction center M [un...   213   3e-53
gi|220061762|gb|ACL79541.1| photosynthetic reaction center M [un...   212   4e-53
gi|256574264|emb|CAR63833.1| photosynthetic reaction center L su...   212   5e-53
gi|132183|sp|P06009.3|RCEL_RHOVI RecName: Full=Reaction center p...   211   9e-53
gi|230260|pdb|1PRC|L Chain L, Crystallographic Refinement At 2.3...   211   1e-52
gi|15081342|gb|AAK83867.1|AF393991_1 PufM [alpha proteobacterium...   211   2e-52
gi|220061748|gb|ACL79534.1| photosynthetic reaction center M [un...   210   2e-52
gi|13096658|pdb|1DXR|L Chain L, Photosynthetic Reaction Center F...   210   2e-52
gi|50593212|gb|AAT79398.1| photosynthetic reaction center M subu...   210   2e-52
gi|171909441|gb|ACB58297.1| photosynthetic reaction center M sub...   210   2e-52
gi|220061804|gb|ACL79562.1| photosynthetic reaction center M [un...   210   2e-52
gi|27530687|dbj|BAC54027.1| photoreaction center L subunit [Rhod...   210   2e-52
gi|256574288|emb|CAR63849.1| photosynthetic reaction center M su...   210   3e-52
gi|32765594|gb|AAP87303.1| PufM [Erythrobacter sp. MG3]               209   5e-52
gi|515230|pdb|1PSS|L Chain L, Crystallographic Analyses Of Site-...   209   5e-52
gi|256426267|emb|CAX84681.1| photosynthetic reaction centre M su...   209   5e-52
gi|220061836|gb|ACL79578.1| photosynthetic reaction center M [un...   208   7e-52
gi|5566305|gb|AAD45368.1|AF161593_1 photosynthetic reaction cent...   208   9e-52
gi|32765598|gb|AAP87305.1| PufM [Erythrobacter sp. NJ3Y]              208   1e-51
gi|312019822|emb|CBL94958.1| photosynthetic reaction centre subu...   208   1e-51
gi|32765596|gb|AAP87304.1| PufM [Erythrobacter sp. MG22]              207   2e-51
gi|15667213|gb|AAL02385.1| pufM [uncultured bacterium]                207   2e-51
gi|67464243|pdb|1YF6|L Chain L, Structure Of A Quintuple Mutant ...   207   2e-51
gi|158715195|gb|ABW80383.1| PufM [uncultured bacterium]               207   2e-51
gi|220061758|gb|ACL79539.1| photosynthetic reaction center M [un...   207   2e-51
gi|171701821|emb|CAQ17015.1| photosynthetic reaction centre M su...   206   3e-51
gi|6690736|gb|AAF24304.1| PufL [Rhodobacter sphaeroides]              206   3e-51
gi|48425392|pdb|1RVJ|L Chain L, Photosynthetic Reaction Center D...   206   4e-51
gi|77463826|ref|YP_353330.1| PufL, photosynthetic reaction cente...   206   4e-51
gi|999655|pdb|1YST|L Chain L, Structure Of The Photochemical Rea...   206   4e-51
gi|443429|pdb|2RCR|L Chain L, Structure Of The Membrane-Bound Pr...   206   4e-51
gi|242556398|pdb|3DU2|L Chain L, E(L212)a Mutant Structure Of Ph...   206   5e-51
gi|5566298|gb|AAD45365.1|AF161590_1 photosynthetic reaction cent...   205   5e-51
gi|22218911|pdb|1K6N|L Chain L, E(L212)a,D(L213)a Double Mutant ...   205   5e-51
gi|86751103|ref|YP_487599.1| photosynthetic reaction center subu...   205   9e-51
gi|32765592|gb|AAP87302.1| PufM [Erythrobacter sp. COL13]             205   9e-51
gi|14278459|pdb|1FNQ|L Chain L, Crystal Structure Analysis Of Th...   205   9e-51
gi|119389593|pdb|2GMR|L Chain L, Photosynthetic Reaction Center ...   205   9e-51
gi|19682870|gb|AAL92581.1|AF484110_1 photosynthetic reaction cen...   205   1e-50
gi|14278446|pdb|1F6N|L Chain L, Crystal Structure Analysis Of Th...   204   1e-50
gi|242556378|pdb|3DSY|L Chain L, E(L212)q Mutant Structure Of Ph...   204   1e-50
gi|288562847|pdb|2WX5|L Chain L, Hexa-Coordination Of A Bacterio...   204   1e-50
gi|14278456|pdb|1FNP|L Chain L, Crystal Structure Analysis Of Th...   204   2e-50
gi|171701770|emb|CAQ16981.1| photosynthetic reaction centre M su...   204   2e-50
gi|71042218|pdb|1Z9J|A Chain A, Photosynthetic Reaction Center F...   203   2e-50
gi|312019798|emb|CBL94942.1| photosynthetic reaction centre subu...   203   2e-50
gi|158715289|gb|ABW80430.1| PufM [uncultured bacterium]               203   3e-50
gi|5566300|gb|AAD45366.1|AF161591_1 photosynthetic reaction cent...   203   3e-50
gi|15826552|pdb|1JH0|L Chain L, Photosynthetic Reaction Center M...   203   3e-50
gi|5566302|gb|AAD45367.1|AF161592_1 photosynthetic reaction cent...   203   4e-50
gi|260161161|emb|CAX62347.1| pufL protein [Thiococcus pfennigii]      203   4e-50
gi|118419898|gb|ABK88240.1| photosynthetic reaction center M sub...   202   5e-50
gi|242556388|pdb|3DTR|L Chain L, E(L212)q, L(L227)f Double Mutan...   202   5e-50
gi|156743683|ref|YP_001433812.1| bifunctional photosynthetic rea...   202   6e-50
gi|260161158|emb|CAX62345.1| pufL protein [Thiococcus pfennigii]      202   7e-50
gi|15809635|gb|AAL07308.1| photosynthetic reaction center L subu...   201   1e-49

Sequences not found previously or not previously below threshold:

gi|170749219|ref|YP_001755479.1| photosynthetic reaction center ...   239   4e-61
gi|334133110|ref|ZP_08506865.1| Reaction center protein L chain ...   230   2e-58
gi|343176913|gb|AEM00426.1| L subunit of the reaction center [un...   229   5e-58
gi|343176925|gb|AEM00434.1| L subunit of the reaction center [un...   228   9e-58
gi|171701746|emb|CAQ16965.1| photosynthetic reaction centre L su...   228   9e-58
gi|50593423|gb|AAT79458.1| photosynthetic reaction center L subu...   227   3e-57
gi|312019873|emb|CBL94992.1| photosynthetic reaction centre subu...   225   8e-57
gi|50593421|gb|AAT79457.1| photosynthetic reaction center L subu...   222   4e-56
gi|217978213|ref|YP_002362360.1| photosynthetic reaction center ...   222   5e-56
gi|163760441|ref|ZP_02167523.1| photosynthetic reaction center L...   219   3e-55
gi|85710602|ref|ZP_01041666.1| photosynthetic reaction center L ...   217   2e-54
gi|22758840|gb|AAN05578.1|AF486825_2 PufL [Rhodovulum euryhalinum]    216   3e-54
gi|302384146|ref|YP_003819969.1| photosynthetic reaction center ...   215   6e-54
gi|110677518|ref|YP_680525.1| photosynthetic reaction center sub...   210   2e-52
gi|3493352|dbj|BAA32549.1| photosynthetic reaction center L subu...   210   3e-52
gi|118419885|gb|ABK88231.1| photosynthetic reaction center L sub...   209   5e-52
gi|61653248|gb|AAX48201.1| photosynthetic reaction center L subu...   209   5e-52
gi|171701808|emb|CAQ17006.1| photosynthetic reaction centre L su...   208   8e-52
gi|3046827|dbj|BAA25551.1| L subunit of photosynthetic reaction ...   208   1e-51
gi|326404021|ref|YP_004284103.1| photosynthetic reaction center ...   207   1e-51
gi|121998384|ref|YP_001003171.1| photosynthetic reaction center ...   207   3e-51
gi|26986415|emb|CAD58700.1| photosynthetic reaction centre L sub...   206   3e-51
gi|126734151|ref|ZP_01749898.1| photosynthetic reaction center L...   206   5e-51
gi|57231451|gb|AAW47438.1| PufL [Sphingomonas sp. PB180]              206   5e-51
gi|57231454|gb|AAW47440.1| PufL [Sphingomonas sp. PB229]              205   5e-51
gi|26986409|emb|CAD58697.1| photosynthetic reaction centre L sub...   205   6e-51
gi|312019852|emb|CBL94978.1| photosynthetic reaction centre subu...   205   6e-51
gi|6093939|sp|O66139.1|RCEL_ACIMU RecName: Full=Reaction center ...   205   7e-51
gi|57231449|gb|AAW47437.1| PufL [Sphingomonas sp. PB56]               205   9e-51
gi|160420099|dbj|BAF93485.1| L subunit of photosynthetic reactio...   205   1e-50
gi|6093940|sp|O66141.1|RCEL_ACIOR RecName: Full=Reaction center ...   204   1e-50
gi|171701775|emb|CAQ16984.1| photosynthetic reaction centre L su...   204   1e-50
gi|6093938|sp|O66137.1|RCEL_ACICY RecName: Full=Reaction center ...   204   2e-50
gi|3097503|dbj|BAA25901.1| photosynthetic reaction center L subu...   204   2e-50
gi|344342990|ref|ZP_08773860.1| photosynthetic reaction center L...   203   2e-50
gi|316935299|ref|YP_004110281.1| photosynthetic reaction center ...   203   2e-50
gi|118419879|gb|ABK88227.1| photosynthetic reaction center L sub...   203   3e-50
gi|21328595|gb|AAM48602.1| photosynthetic reaction center L subu...   203   3e-50
gi|343176928|gb|AEM00436.1| L subunit of the reaction center [un...   203   3e-50
gi|295442676|gb|ADG21262.1| PufL [Sphingomonas humi]                  202   5e-50
gi|343176931|gb|AEM00438.1| L subunit of the reaction center [un...   202   5e-50
gi|312019849|emb|CBL94976.1| photosynthetic reaction centre subu...   202   5e-50
gi|171701799|emb|CAQ17000.1| photosynthetic reaction centre L su...   202   8e-50
gi|260161167|emb|CAX62351.1| pufL protein [Thioflavicoccus mobil...   202   8e-50
gi|312019804|emb|CBL94946.1| photosynthetic reaction centre subu...   201   9e-50
gi|3128132|dbj|BAA26098.1| L subunit of photosynthetic reaction ...   201   1e-49
gi|26986417|emb|CAD58701.1| photosynthetic reaction centre L sub...   201   1e-49
gi|231290360|dbj|BAH58731.1| photosynthetic reaction center L su...   201   1e-49
gi|260161140|emb|CAX62333.1| pufL protein [Marichromatium purpur...   201   1e-49

Searching..................................................done


Results from round 3


                                                                 Score    E
Sequences producing significant alignments:                      (bits) Value
Sequences used in model and found again:

gi|91978212|ref|YP_570871.1| photosynthetic reaction center subu...   343   2e-92
gi|90422811|ref|YP_531181.1| photosynthetic reaction center subu...   342   4e-92
gi|2521979|dbj|BAA22650.1| photosynthetic reaction center M subu...   341   1e-91
gi|344342991|ref|ZP_08773861.1| photosynthetic reaction center, ...   332   6e-89
gi|260161303|emb|CAX62442.1| pufM protein [Thiocystis gelatinosa]     331   1e-88
gi|39934600|ref|NP_946876.1| photosynthetic reaction center subu...   330   2e-88
gi|83594304|ref|YP_428056.1| photosynthetic reaction center subu...   329   3e-88
gi|132187|sp|P10718.2|RCEM_RHORU RecName: Full=Reaction center p...   329   4e-88
gi|344338445|ref|ZP_08769377.1| photosynthetic reaction center, ...   328   6e-88
gi|302384145|ref|YP_003819968.1| photosynthetic reaction center ...   328   7e-88
gi|343176908|gb|AEM00423.1| M subunit of the reaction center [un...   323   2e-86
gi|30313695|gb|AAO47391.1| reaction center M subunit [Lamprocyst...   323   2e-86
gi|288942254|ref|YP_003444494.1| photosynthetic reaction center ...   323   3e-86
gi|231290361|dbj|BAH58732.1| photosynthetic reaction center M su...   322   6e-86
gi|88706659|ref|ZP_01104362.1| Reaction center protein M chain [...   321   1e-85
gi|254513770|ref|ZP_05125831.1| photosynthetic reaction center M...   319   3e-85
gi|312113010|ref|YP_004010606.1| photosynthetic reaction center,...   318   8e-85
gi|316935298|ref|YP_004110280.1| photosynthetic reaction center,...   317   2e-84
gi|338980437|ref|ZP_08631712.1| PufM [Acidiphilium sp. PM] >gnl|...   316   2e-84
gi|7527318|dbj|BAA94251.1| photosynthetic reaction center L subu...   316   3e-84
gi|68138148|gb|AAY85889.1| PufM [uncultured bacterium]                316   3e-84
gi|231289865|dbj|BAH58698.1| photosynthetic reaction center M su...   316   3e-84
gi|254282401|ref|ZP_04957369.1| photosynthetic reaction center M...   316   3e-84
gi|326404020|ref|YP_004284102.1| photosynthetic reaction center ...   316   4e-84
gi|260161171|emb|CAX62354.1| pufM protein [Thiocapsa pendens]         315   5e-84
gi|231290048|dbj|BAH58714.1| photosynthetic reaction center M su...   315   5e-84
gi|68138150|gb|AAY85890.1| PufM [Citromicrobium sp. CV44]             314   1e-83
gi|7527323|dbj|BAA94255.1| photosynthetic reaction center L subu...   314   1e-83
gi|188582104|ref|YP_001925549.1| photosynthetic reaction center ...   313   2e-83
gi|86751102|ref|YP_487598.1| photosynthetic reaction center subu...   313   2e-83
gi|296283647|ref|ZP_06861645.1| photosynthetic reaction center s...   313   2e-83
gi|343176935|gb|AEM00441.1| M subunit of the reaction center [un...   312   5e-83
gi|170749218|ref|YP_001755478.1| photosynthetic reaction center ...   312   5e-83
gi|3046840|dbj|BAA25562.1| M subunit of photosynthetic reaction ...   311   8e-83
gi|260161150|emb|CAX62340.1| pufM protein [Thiorhodococcus minor]     311   8e-83
gi|218530915|ref|YP_002421731.1| photosynthetic reaction center ...   311   9e-83
gi|345869993|ref|ZP_08821948.1| photosynthetic reaction center, ...   311   1e-82
gi|254561902|ref|YP_003068997.1| photosynthetic reaction center ...   310   2e-82
gi|240139488|ref|YP_002963963.1| photosynthetic reaction center ...   309   2e-82
gi|2529235|dbj|BAA22798.1| photosynthetic reaction center M subu...   309   3e-82
gi|163852156|ref|YP_001640199.1| photosynthetic reaction center ...   309   4e-82
gi|296283172|ref|ZP_06861170.1| photosynthetic reaction center s...   309   5e-82
gi|146338693|ref|YP_001203741.1| photosynthetic reaction center ...   308   5e-82
gi|3062904|dbj|BAA25727.1| photosynthetic reaction center L subu...   308   6e-82
gi|225646|prf||1308226B photosynthetic reaction center M              308   7e-82
gi|4630788|dbj|BAA76948.1| pufM [Rhodovulum sulfidophilum]            307   2e-81
gi|260161186|emb|CAX62364.1| pufM protein [Thiocystis minor]          306   2e-81
gi|260161135|emb|CAX62330.1| pufM protein [Chromatium weissei]        304   1e-80
gi|231289869|dbj|BAH58700.1| photosynthetic reaction center M su...   303   2e-80
gi|118419882|gb|ABK88229.1| photosynthetic reaction center L sub...   302   4e-80
gi|11907542|dbj|BAB19668.1| photosynthetic reaction center M sub...   301   8e-80
gi|217978214|ref|YP_002362361.1| photosynthetic reaction center ...   301   1e-79
gi|61653247|gb|AAX48200.1| photosynthetic reaction center M subu...   299   4e-79
gi|170741864|ref|YP_001770519.1| photosynthetic reaction center ...   298   6e-79
gi|118419894|gb|ABK88237.1| photosynthetic reaction center L sub...   297   1e-78
gi|148257661|ref|YP_001242246.1| photosynthetic reaction center ...   296   3e-78
gi|260161189|emb|CAX62366.1| pufM protein [Thiohalocapsa halophila]   295   5e-78
gi|5306111|gb|AAD41904.1|AF159440_2 photosynthetic reaction cent...   295   6e-78
gi|42821329|emb|CAD66535.2| pufM [Thiocapsa roseopersicina]           294   1e-77
gi|254502276|ref|ZP_05114427.1| photosynthetic reaction center L...   293   2e-77
gi|2521973|dbj|BAA22646.1| photosynthetic reaction center M subu...   293   2e-77
gi|118419888|gb|ABK88233.1| photosynthetic reaction center L sub...   292   7e-77
gi|163760442|ref|ZP_02167524.1| photosynthetic reaction center M...   291   9e-77
gi|149914242|ref|ZP_01902773.1| photosynthetic reaction center L...   291   9e-77
gi|231289876|dbj|BAH58702.1| photosynthetic reaction center M su...   291   1e-76
gi|3551492|dbj|BAA33001.1| photosynthetic reaction center L subu...   291   1e-76
gi|343176897|gb|AEM00414.1| M subunit of the reaction center [Th...   291   1e-76
gi|159046063|ref|YP_001534857.1| photosynthetic reaction center ...   291   1e-76
gi|37935707|gb|AAP70702.1| M subunit of the reaction center [Ros...   291   1e-76
gi|231289859|dbj|BAH58696.1| photosynthetic reaction center M su...   291   1e-76
gi|260161183|emb|CAX62362.1| pufM protein [Thiocystis violacea]       290   2e-76
gi|231289841|dbj|BAH58694.1| photosynthetic reaction center M su...   290   2e-76
gi|218783351|dbj|BAF80146.2| photosynthetic reaction center M su...   289   3e-76
gi|85703519|ref|ZP_01034623.1| PufL, Photosynthetic reaction cen...   289   5e-76
gi|2521976|dbj|BAA22648.1| photosynthetic reaction center M subu...   289   5e-76
gi|149202073|ref|ZP_01879046.1| photosynthetic reaction center L...   289   5e-76
gi|343176902|gb|AEM00418.1| M subunit of the reaction center [Th...   288   6e-76
gi|6518472|dbj|BAA87899.1| photosynthetic reaction center L subu...   288   1e-75
gi|3128133|dbj|BAA26099.1| M subunit of photosynthetic reaction ...   287   1e-75
gi|296283646|ref|ZP_06861644.1| photosynthetic reaction center s...   287   2e-75
gi|146424629|dbj|BAF62123.1| photosynthetic reaction center M su...   287   2e-75
gi|231290148|dbj|BAH58723.1| photosynthetic reaction center L su...   286   2e-75
gi|312019808|emb|CBL94949.1| photosynthetic reaction centre subu...   286   3e-75
gi|231290344|dbj|BAH58725.1| photosynthetic reaction center L su...   286   3e-75
gi|231290355|dbj|BAH58729.1| photosynthetic reaction center L su...   285   4e-75
gi|231289486|dbj|BAH58689.1| photosynthetic reaction center L su...   285   4e-75
gi|171701781|emb|CAQ16988.1| photosynthetic reaction centre L su...   285   5e-75
gi|231289622|dbj|BAH58691.1| photosynthetic reaction center L su...   285   5e-75
gi|260161255|emb|CAX62410.1| pufM protein [Halochromatium sp. MT...   285   5e-75
gi|260161254|emb|CAX62409.1| pufL protein [Halochromatium sp. MT...   285   7e-75
gi|260161257|emb|CAX62411.1| pufL protein [Halochromatium sp. MT...   285   7e-75
gi|149914241|ref|ZP_01902772.1| photosynthetic reaction center M...   285   8e-75
gi|114707542|ref|ZP_01440438.1| photosynthetic reaction center M...   285   8e-75
gi|260161215|emb|CAX62383.1| pufL protein [Halorhodospira haloph...   284   9e-75
gi|260161177|emb|CAX62358.1| pufM protein [Thiocapsa rosea]           284   1e-74
gi|171701800|emb|CAQ17001.1| photosynthetic reaction centre M su...   284   1e-74
gi|334133110|ref|ZP_08506865.1| Reaction center protein L chain ...   284   1e-74
gi|260161248|emb|CAX62405.1| pufL protein [Halochromatium sp. MT...   284   1e-74
gi|260161141|emb|CAX62334.1| pufM protein [Marichromatium purpur...   284   2e-74
gi|339505911|ref|YP_004716609.1| reaction center protein L chain...   284   2e-74
gi|12084455|pdb|1EYS|M Chain M, Crystal Structure Of Photosynthe...   283   2e-74
gi|171701844|emb|CAQ17030.1| photosynthetic reaction centre L su...   283   2e-74
gi|256574300|emb|CAR63857.1| photosynthetic reaction center M su...   283   3e-74
gi|3046828|dbj|BAA25552.1| M subunit of photosynthetic reaction ...   283   3e-74
gi|2521961|dbj|BAA21083.1| photosynthetic reaction center M subu...   282   4e-74
gi|260161180|emb|CAX62360.1| pufM protein [Thiocystis violacea]       282   5e-74
gi|231289949|dbj|BAH58710.1| photosynthetic reaction center M su...   282   5e-74
gi|163760441|ref|ZP_02167523.1| photosynthetic reaction center L...   282   6e-74
gi|260161242|emb|CAX62401.1| pufL protein [Halochromatium sp. MT...   282   6e-74
gi|3493355|dbj|BAA32551.1| photosynthetic reaction center L subu...   282   6e-74
gi|170749219|ref|YP_001755479.1| photosynthetic reaction center ...   281   7e-74
gi|260161213|emb|CAX62382.1| pufM protein [Halochromatium salexi...   281   9e-74
gi|260161246|emb|CAX62404.1| pufM protein [Halochromatium sp. MT...   281   1e-73
gi|71042219|pdb|1Z9J|B Chain B, Photosynthetic Reaction Center F...   280   1e-73
gi|171701778|emb|CAQ16986.1| photosynthetic reaction centre L su...   280   1e-73
gi|260161156|emb|CAX62344.1| pufM protein [Thiocapsa marina 5811]     280   1e-73
gi|260161243|emb|CAX62402.1| pufM protein [Halochromatium sp. MT...   280   1e-73
gi|15826550|pdb|1JGZ|M Chain M, Photosynthetic Reaction Center M...   280   2e-73
gi|171701746|emb|CAQ16965.1| photosynthetic reaction centre L su...   280   2e-73
gi|339505912|ref|YP_004716610.1| reaction center protein M chain...   280   3e-73
gi|343176913|gb|AEM00426.1| L subunit of the reaction center [un...   279   3e-73
gi|27530691|dbj|BAC54030.1| photoreaction center M subunit [Rhod...   279   3e-73
gi|256574279|emb|CAR63843.1| photosynthetic reaction center L su...   279   3e-73
gi|260161282|emb|CAX62428.1| pufM protein [Thiocapsa sp. MTCH3IM...   279   3e-73
gi|260161249|emb|CAX62406.1| pufM protein [Halochromatium sp. MT...   279   4e-73
gi|260161129|emb|CAX62326.1| pufM protein [Allochromatium vinosu...   279   4e-73
gi|39934599|ref|NP_946875.1| photosynthetic reaction center subu...   279   5e-73
gi|171701749|emb|CAQ16967.1| photosynthetic reaction centre L su...   279   5e-73
gi|260161209|emb|CAX62379.1| pufL protein [Ectothiorhodospira mo...   279   5e-73
gi|254463138|ref|ZP_05076554.1| photosynthetic reaction center M...   279   5e-73
gi|3097506|dbj|BAA25903.1| photosynthetic reaction center L subu...   279   6e-73
gi|312019870|emb|CBL94990.1| photosynthetic reaction centre subu...   278   8e-73
gi|171701835|emb|CAQ17024.1| photosynthetic reaction centre L su...   278   9e-73
gi|343176925|gb|AEM00434.1| L subunit of the reaction center [un...   278   9e-73
gi|3046846|dbj|BAA25566.1| M subunit of photosynthetic reaction ...   277   1e-72
gi|4630787|dbj|BAA76947.1| pufL [Rhodovulum sulfidophilum]            277   1e-72
gi|171701788|emb|CAQ16993.1| photosynthetic reaction centre M su...   277   1e-72
gi|171701757|emb|CAQ16972.1| photosynthetic reaction centre L su...   277   1e-72
gi|146338692|ref|YP_001203740.1| photosynthetic reaction center ...   277   1e-72
gi|260161219|emb|CAX62386.1| pufM protein [Halochromatium roseum]     277   2e-72
gi|260161174|emb|CAX62356.1| pufM protein [Thiocapsa roseopersic...   277   2e-72
gi|3046843|dbj|BAA25564.1| M subunit of photosynthetic reaction ...   277   2e-72
gi|171701772|emb|CAQ16982.1| photosynthetic reaction centre L su...   276   3e-72
gi|118419876|gb|ABK88225.1| photosynthetic reaction center L sub...   276   3e-72
gi|3077785|dbj|BAA25790.1| photosynthetic reaction center M subu...   276   3e-72
gi|231289948|dbj|BAH58709.1| photosynthetic reaction center L su...   275   5e-72
gi|27496727|gb|AAL57746.1| photosynthetic reaction center M subu...   275   5e-72
gi|22758840|gb|AAN05578.1|AF486825_2 PufL [Rhodovulum euryhalinum]    275   5e-72
gi|11907541|dbj|BAB19667.1| photosynthetic reaction center L sub...   275   5e-72
gi|312019831|emb|CBL94964.1| photosynthetic reaction centre subu...   275   5e-72
gi|260161192|emb|CAX62368.1| pufM protein [Thiolamprovum pediofo...   275   5e-72
gi|260161276|emb|CAX62424.1| pufM protein [Thiocapsa sp. MTV2IF083]   275   7e-72
gi|3062896|dbj|BAA25722.1| photosynthetic reaction center L subu...   275   8e-72
gi|148257662|ref|YP_001242247.1| photosynthetic reaction center ...   275   8e-72
gi|312019873|emb|CBL94992.1| photosynthetic reaction centre subu...   275   9e-72
gi|15826544|pdb|1JGX|M Chain M, Photosynthetic Reaction Center M...   274   1e-71
gi|171701763|emb|CAQ16976.1| photosynthetic reaction centre L su...   274   1e-71
gi|231289840|dbj|BAH58693.1| photosynthetic reaction center L su...   274   1e-71
gi|160420106|dbj|BAF93490.1| M subunit of photosynthetic reactio...   274   1e-71
gi|163852155|ref|YP_001640198.1| photosynthetic reaction center ...   274   1e-71
gi|260161264|emb|CAX62416.1| pufM protein [Thiocapsa sp. MTWDM010]    274   1e-71
gi|11514232|pdb|1E6D|M Chain M, Photosynthetic Reaction Center M...   274   1e-71
gi|110677517|ref|YP_680524.1| photosynthetic reaction center sub...   274   1e-71
gi|132185|sp|P26279.1|RCEM_ROSDO RecName: Full=Reaction center p...   274   1e-71
gi|188582103|ref|YP_001925548.1| photosynthetic reaction center ...   274   1e-71
gi|260161270|emb|CAX62420.1| pufM protein [Thiocapsa sp. MTWDM061]    274   2e-71
gi|231289858|dbj|BAH58695.1| photosynthetic reaction center L su...   274   2e-71
gi|260161231|emb|CAX62394.1| pufM protein [Chromatiaceae bacteri...   274   2e-71
gi|67464080|pdb|2BOZ|M Chain M, Photosynthetic Reaction Center M...   274   2e-71
gi|2338776|gb|AAB67247.1| reaction center M subunit [Ectothiorho...   274   2e-71
gi|218527110|gb|ACK86663.1| photosynthetic reaction center M-sub...   273   2e-71
gi|132189|sp|P06010.3|RCEM_RHOVI RecName: Full=Reaction center p...   273   2e-71
gi|77463825|ref|YP_353329.1| photosynthetic reaction center subu...   273   2e-71
gi|242556384|pdb|3DTA|M Chain M, E(L212)q, N(M44)d Double Mutant...   273   2e-71
gi|230261|pdb|1PRC|M Chain M, Crystallographic Refinement At 2.3...   273   2e-71
gi|15826547|pdb|1JGY|M Chain M, Photosynthetic Reaction Center M...   273   2e-71
gi|22218909|pdb|1K6L|M Chain M, Photosynethetic Reaction Center ...   273   2e-71
gi|443430|pdb|2RCR|M Chain M, Structure Of The Membrane-Bound Pr...   273   2e-71
gi|57231448|gb|AAW47436.1| PufM [Sphingomonas sp. PB56]               273   2e-71
gi|260161132|emb|CAX62328.1| pufM protein [Allochromatium warmin...   273   3e-71
gi|21328652|gb|AAM48658.1| photosynthetic reaction center M subu...   273   3e-71
gi|231290124|dbj|BAH58719.1| photosynthetic reaction center L su...   273   3e-71
gi|84515017|ref|ZP_01002380.1| PufM, photosynthetic reaction cen...   273   3e-71
gi|217978213|ref|YP_002362360.1| photosynthetic reaction center ...   273   3e-71
gi|256574282|emb|CAR63845.1| photosynthetic reaction center M su...   272   3e-71
gi|15826541|pdb|1JGW|M Chain M, Photosynthetic Reaction Center M...   272   4e-71
gi|160420103|dbj|BAF93488.1| M subunit of photosynthetic reactio...   272   4e-71
gi|158428981|pdb|2JIY|M Chain M, Photosynthetic Reaction Center ...   272   4e-71
gi|312019879|emb|CBL94996.1| photosynthetic reaction centre subu...   272   5e-71
gi|260161153|emb|CAX62342.1| pufM protein [Thiorhodococcus manni...   272   6e-71
gi|115523354|ref|YP_780265.1| photosynthetic reaction center sub...   272   6e-71
gi|46445|emb|CAA45001.1| polypeptide M of reaction centre [Rhodo...   272   6e-71
gi|260161234|emb|CAX62396.1| pufM protein [Thiocapsa sp. MTPP2IF...   272   6e-71
gi|160420100|dbj|BAF93486.1| M subunit of photosynthetic reactio...   272   7e-71
gi|8569317|pdb|1E14|M Chain M, Photosynthetic Reaction Center Mu...   272   7e-71
gi|90422810|ref|YP_531180.1| photosynthetic reaction center subu...   271   7e-71
gi|149202072|ref|ZP_01879045.1| photosynthetic reaction center M...   271   8e-71
gi|197266071|emb|CAQ16398.1| photosynthetic reaction centre L su...   271   8e-71
gi|6690737|gb|AAF24305.1| PufM [Rhodobacter sphaeroides]              271   8e-71
gi|7245366|pdb|1DS8|M Chain M, Photosynthetic Reaction Center Fr...   271   9e-71
gi|260161221|emb|CAX62387.1| pufL protein [Thiobaca sp. MTRDDF079]    271   9e-71
gi|312019874|emb|CBL94993.1| photosynthetic reaction centre subu...   271   1e-70
gi|48425496|pdb|1RZH|M Chain M, Photosynthetic Reaction Center D...   271   1e-70
gi|3891874|pdb|1MPS|M Chain M, Photosynthetic Reaction Center Mu...   270   1e-70
gi|242556410|pdb|3DUQ|M Chain M, E(L212)a, D(L213)a, N(M5)d Trip...   270   1e-70
gi|242556403|pdb|3DU3|M Chain M, E(L212)a, D(L213)a, A(M249)y Tr...   270   1e-70
gi|242556394|pdb|3DTS|M Chain M, E(L212)a, D(L213)a, R(M233)l Tr...   270   1e-70
gi|146278066|ref|YP_001168225.1| photosynthetic reaction center ...   270   1e-70
gi|343176901|gb|AEM00417.1| L subunit of the reaction center [Th...   270   2e-70
gi|29893490|gb|AAO93122.1| reaction center M subunit [Rubrivivax...   270   2e-70
gi|50593423|gb|AAT79458.1| photosynthetic reaction center L subu...   269   3e-70
gi|3551486|dbj|BAA32997.1| photosynthetic reaction center L subu...   269   3e-70
gi|259090187|pdb|3G7F|M Chain M, Crystal Structure Of Blastochlo...   269   4e-70
gi|27065171|pdb|1KBY|M Chain M, Structure Of Photosynthetic Reac...   269   4e-70
gi|3551489|dbj|BAA32999.1| photosynthetic reaction center L subu...   269   4e-70
gi|256574294|emb|CAR63853.1| photosynthetic reaction center M su...   269   4e-70
gi|162280768|gb|ABX83046.1| photosynthetic reaction center M sub...   269   5e-70
gi|999656|pdb|1YST|M Chain M, Structure Of The Photochemical Rea...   269   6e-70
gi|158428998|pdb|2JJ0|M Chain M, Photosynthetic Reaction Center ...   268   6e-70
gi|85703518|ref|ZP_01034622.1| PufM, photosynthetic reaction cen...   268   6e-70
gi|6730515|pdb|1QOV|M Chain M, Photosynthetic Reaction Center Mu...   268   7e-70
gi|312019852|emb|CBL94978.1| photosynthetic reaction centre subu...   268   8e-70
gi|171701797|emb|CAQ16999.1| photosynthetic reaction centre M su...   268   8e-70
gi|260574948|ref|ZP_05842950.1| photosynthetic reaction center L...   267   1e-69
gi|197266072|emb|CAQ16399.1| photosynthetic reaction centre M su...   267   1e-69
gi|343176938|gb|AEM00443.1| M subunit of the reaction center [un...   267   2e-69
gi|50593221|gb|AAT79400.1| photosynthetic reaction center M subu...   267   2e-69
gi|61653248|gb|AAX48201.1| photosynthetic reaction center L subu...   266   2e-69
gi|302384146|ref|YP_003819969.1| photosynthetic reaction center ...   266   3e-69
gi|118419885|gb|ABK88231.1| photosynthetic reaction center L sub...   266   3e-69
gi|50593421|gb|AAT79457.1| photosynthetic reaction center L subu...   266   3e-69
gi|21328595|gb|AAM48602.1| photosynthetic reaction center L subu...   266   4e-69
gi|3551480|dbj|BAA32993.1| photosynthetic reaction center L subu...   266   4e-69
gi|312019832|emb|CBL94965.1| photosynthetic reaction centre subu...   266   4e-69
gi|171701752|emb|CAQ16969.1| photosynthetic reaction centre L su...   265   6e-69
gi|67464244|pdb|1YF6|M Chain M, Structure Of A Quintuple Mutant ...   265   8e-69
gi|85710603|ref|ZP_01041667.1| photosynthetic reaction center M ...   265   8e-69
gi|7527319|dbj|BAA94252.1| photosynthetic reaction center M subu...   264   9e-69
gi|171701794|emb|CAQ16997.1| photosynthetic reaction centre M su...   264   9e-69
gi|260161147|emb|CAX62338.1| pufM protein [Thiorhodococcus drews...   264   1e-68
gi|50513837|pdb|1UMX|M Chain M, Photosynthetic Reaction Center M...   264   1e-68
gi|110798015|gb|ABG90862.1| photosynthetic reaction center M sub...   264   1e-68
gi|126734150|ref|ZP_01749897.1| photosynthetic reaction center M...   264   1e-68
gi|254500694|ref|ZP_05112845.1| photosynthetic reaction center M...   264   1e-68
gi|294676250|ref|YP_003576865.1| photosynthetic reaction center ...   264   2e-68
gi|312019850|emb|CBL94977.1| photosynthetic reaction centre subu...   264   2e-68
gi|21328596|gb|AAM48603.1| photosynthetic reaction center M subu...   263   3e-68
gi|119389605|pdb|2GNU|M Chain M, The Crystallization Of Reaction...   263   3e-68
gi|260161273|emb|CAX62422.1| pufM protein [Chromatiaceae bacteri...   263   3e-68
gi|7527324|dbj|BAA94256.1| photosynthetic reaction center M subu...   262   4e-68
gi|260161291|emb|CAX62434.1| pufM protein [Marichromatium sp. MT...   262   4e-68
gi|312019829|emb|CBL94963.1| photosynthetic reaction centre subu...   262   4e-68
gi|8388769|dbj|BAA96516.1| L subunit of photosynthetic reaction ...   262   4e-68
gi|260161138|emb|CAX62332.1| pufM protein [Marichromatium gracil...   262   5e-68
gi|312019835|emb|CBL94967.1| photosynthetic reaction centre subu...   262   5e-68
gi|312019862|emb|CBL94985.1| photosynthetic reaction centre subu...   262   5e-68
gi|1710051|sp|P51761.2|RCEM_RHOGE RecName: Full=Reaction center ...   262   6e-68
gi|3551527|dbj|BAA33014.1| photosynthetic reaction center L subu...   262   6e-68
gi|260161279|emb|CAX62426.1| pufM protein [Allochromatium sp. MT...   262   6e-68
gi|3551483|dbj|BAA32995.1| photosynthetic reaction center L subu...   261   1e-67
gi|159046064|ref|YP_001534858.1| photosynthetic reaction center ...   261   1e-67
gi|118419879|gb|ABK88227.1| photosynthetic reaction center L sub...   261   1e-67
gi|3046827|dbj|BAA25551.1| L subunit of photosynthetic reaction ...   260   2e-67
gi|304393699|ref|ZP_07375627.1| photosynthetic reaction center M...   260   2e-67
gi|3077787|dbj|BAA25791.1| photosynthetic reaction center L subu...   259   4e-67
gi|312019822|emb|CBL94958.1| photosynthetic reaction centre subu...   259   4e-67
gi|260161198|emb|CAX62372.1| pufM protein [Thiohalocapsa marina]      258   7e-67
gi|27530688|dbj|BAC54028.1| photoreaction center M subunit [Rhod...   258   8e-67
gi|115523355|ref|YP_780266.1| photosynthetic reaction center sub...   258   1e-66
gi|209965387|ref|YP_002298302.1| photosynthetic reaction center ...   258   1e-66
gi|110677518|ref|YP_680525.1| photosynthetic reaction center sub...   257   1e-66
gi|118419883|gb|ABK88230.1| photosynthetic reaction center M sub...   257   2e-66
gi|326404021|ref|YP_004284103.1| photosynthetic reaction center ...   257   2e-66
gi|260161222|emb|CAX62388.1| pufM protein [Thiobaca sp. MTRDDF079]    256   3e-66
gi|89052663|ref|YP_508114.1| photosynthetic reaction center subu...   256   3e-66
gi|3493352|dbj|BAA32549.1| photosynthetic reaction center L subu...   256   4e-66
gi|164511520|emb|CAO79126.1| photosyntetic reaction center L sub...   256   4e-66
gi|312019804|emb|CBL94946.1| photosynthetic reaction centre subu...   256   4e-66
gi|5566305|gb|AAD45368.1|AF161593_1 photosynthetic reaction cent...   255   5e-66
gi|2521963|dbj|BAA22639.1| photosynthetic reaction center L subu...   255   5e-66
gi|312019798|emb|CBL94942.1| photosynthetic reaction centre subu...   255   6e-66
gi|254265660|emb|CAR58107.1| photosynthetic reaction center M su...   255   6e-66
gi|312019856|emb|CBL94981.1| photosynthetic reaction centre subu...   255   6e-66
gi|164511514|emb|CAO79122.1| photosyntetic reaction center L sub...   255   6e-66
gi|171701779|emb|CAQ16987.1| photosynthetic reaction centre M su...   255   7e-66
gi|260161290|emb|CAX62433.1| pufL protein [Marichromatium sp. MT...   255   7e-66
gi|260161137|emb|CAX62331.1| pufL protein [Marichromatium gracil...   255   7e-66
gi|3062905|dbj|BAA25728.1| photosynthetic reaction center M subu...   255   8e-66
gi|26986415|emb|CAD58700.1| photosynthetic reaction centre L sub...   254   1e-65
gi|312019867|emb|CBL94988.1| photosynthetic reaction centre subu...   254   1e-65
gi|85710602|ref|ZP_01041666.1| photosynthetic reaction center L ...   254   1e-65
gi|260161164|emb|CAX62349.1| pufL protein [Thiococcus pfennigii]      254   1e-65
gi|260161161|emb|CAX62347.1| pufL protein [Thiococcus pfennigii]      254   2e-65
gi|260161201|emb|CAX62374.1| pufM protein [Allochromatium sp. MT...   254   2e-65
gi|171701838|emb|CAQ17026.1| photosynthetic reaction centre L su...   254   2e-65
gi|118419880|gb|ABK88228.1| photosynthetic reaction center M sub...   254   2e-65
gi|312019853|emb|CBL94979.1| photosynthetic reaction centre subu...   254   2e-65
gi|254265659|emb|CAR58106.1| photosynthetic reaction center L su...   253   2e-65
gi|255263864|ref|ZP_05343206.1| photosynthetic reaction center M...   253   3e-65
gi|260161158|emb|CAX62345.1| pufL protein [Thiococcus pfennigii]      253   3e-65
gi|6093939|sp|O66139.1|RCEL_ACIMU RecName: Full=Reaction center ...   253   3e-65
gi|3128132|dbj|BAA26098.1| L subunit of photosynthetic reaction ...   253   3e-65
gi|260161167|emb|CAX62351.1| pufL protein [Thioflavicoccus mobil...   253   3e-65
gi|57231451|gb|AAW47438.1| PufL [Sphingomonas sp. PB180]              253   3e-65
gi|171701841|emb|CAQ17028.1| photosynthetic reaction centre L su...   253   3e-65
gi|160420099|dbj|BAF93485.1| L subunit of photosynthetic reactio...   252   4e-65
gi|121998384|ref|YP_001003171.1| photosynthetic reaction center ...   252   4e-65
gi|132183|sp|P06009.3|RCEL_RHOVI RecName: Full=Reaction center p...   252   4e-65
gi|6093940|sp|O66141.1|RCEL_ACIOR RecName: Full=Reaction center ...   252   4e-65
gi|515231|pdb|1PSS|M Chain M, Crystallographic Analyses Of Site-...   252   4e-65
gi|230260|pdb|1PRC|L Chain L, Crystallographic Refinement At 2.3...   252   4e-65
gi|260574949|ref|ZP_05842951.1| photosynthetic reaction center, ...   252   5e-65
gi|171701808|emb|CAQ17006.1| photosynthetic reaction centre L su...   252   5e-65
gi|6093938|sp|O66137.1|RCEL_ACICY RecName: Full=Reaction center ...   252   6e-65
gi|27496609|gb|AAL57744.1| photosynthetic reaction center M subu...   251   8e-65
gi|260161236|emb|CAX62397.1| pufL protein [Marichromatium sp. MT...   251   8e-65
gi|6518473|dbj|BAA87900.1| photosynthetic reaction center M subu...   251   9e-65
gi|57231449|gb|AAW47437.1| PufL [Sphingomonas sp. PB56]               251   1e-64
gi|312019880|emb|CBL94997.1| photosynthetic reaction centre subu...   251   1e-64
gi|3551528|dbj|BAA33015.1| photosynthetic reaction center M subu...   250   1e-64
gi|312019855|emb|CBL94980.1| photosynthetic reaction centre subu...   250   1e-64
gi|13096658|pdb|1DXR|L Chain L, Photosynthetic Reaction Center F...   250   1e-64
gi|57231454|gb|AAW47440.1| PufL [Sphingomonas sp. PB229]              250   2e-64
gi|171701842|emb|CAQ17029.1| photosynthetic reaction centre M su...   250   2e-64
gi|3097507|dbj|BAA25904.1| photosynthetic reaction center M subu...   250   2e-64
gi|284925075|dbj|BAI67782.1| photosynthetic reaction center L su...   250   2e-64
gi|218783350|dbj|BAF80145.2| photosynthetic reaction center L su...   250   2e-64
gi|312019858|emb|CBL94982.1| photosynthetic reaction centre subu...   250   2e-64
gi|344342990|ref|ZP_08773860.1| photosynthetic reaction center L...   250   2e-64
gi|209965386|ref|YP_002298301.1| photosynthetic reaction center ...   250   3e-64
gi|12084454|pdb|1EYS|L Chain L, Crystal Structure Of Photosynthe...   249   4e-64
gi|27496726|gb|AAL57745.1| photosynthetic reaction center L subu...   249   4e-64
gi|171701799|emb|CAQ17000.1| photosynthetic reaction centre L su...   249   5e-64
gi|260161144|emb|CAX62336.1| pufM protein [Thiorhodovibrio winog...   249   6e-64
gi|515234|pdb|1PST|M Chain M, Crystallographic Analyses Of Site-...   249   6e-64
gi|295442676|gb|ADG21262.1| PufL [Sphingomonas humi]                  249   7e-64
gi|2338775|gb|AAB67246.1| reaction center L subunit [Ectothiorho...   248   8e-64
gi|162280771|gb|ABX83048.1| photosynthetic reaction center M sub...   248   8e-64
gi|50952773|gb|AAT90306.1| putative photosynthetic reaction cent...   248   8e-64
gi|26986417|emb|CAD58701.1| photosynthetic reaction centre L sub...   248   1e-63
gi|86751103|ref|YP_487599.1| photosynthetic reaction center subu...   248   1e-63
gi|260161272|emb|CAX62421.1| pufL protein [Chromatiaceae bacteri...   248   1e-63
gi|312019838|emb|CBL94969.1| photosynthetic reaction centre subu...   248   1e-63
gi|312019826|emb|CBL94961.1| photosynthetic reaction centre subu...   247   1e-63
gi|260161230|emb|CAX62393.1| pufL protein [Chromatiaceae bacteri...   247   1e-63
gi|171701785|emb|CAQ16991.1| photosynthetic reaction centre M su...   247   2e-63
gi|312019823|emb|CBL94959.1| photosynthetic reaction centre subu...   247   2e-63
gi|171701793|emb|CAQ16996.1| photosynthetic reaction centre L su...   247   2e-63
gi|146278067|ref|YP_001168226.1| photosynthetic reaction center ...   247   2e-63
gi|197266065|emb|CAQ16394.1| photosynthetic reaction centre L su...   247   2e-63
gi|197266068|emb|CAQ16396.1| photosynthetic reaction centre L su...   247   2e-63
gi|260161197|emb|CAX62371.1| pufL protein [Thiohalocapsa marina]      247   2e-63
gi|171701769|emb|CAQ16980.1| photosynthetic reaction centre L su...   246   3e-63
gi|260161185|emb|CAX62363.1| pufL protein [Thiocystis minor]          246   3e-63
gi|316935299|ref|YP_004110281.1| photosynthetic reaction center ...   246   3e-63
gi|171701784|emb|CAQ16990.1| photosynthetic reaction centre L su...   246   3e-63
gi|260161140|emb|CAX62333.1| pufL protein [Marichromatium purpur...   246   3e-63
gi|260161210|emb|CAX62380.1| pufM protein [Ectothiorhodospira mo...   246   4e-63
gi|343176914|gb|AEM00427.1| M subunit of the reaction center [un...   245   5e-63
gi|312019817|emb|CBL94955.1| photosynthetic reaction centre subu...   245   5e-63
gi|61653208|gb|AAX48162.1| photosynthetic reaction center M subu...   245   6e-63
gi|295442677|gb|ADG21263.1| PufM [Sphingomonas humi]                  245   6e-63
gi|126734151|ref|ZP_01749898.1| photosynthetic reaction center L...   245   6e-63
gi|15809643|gb|AAL07312.1| photosynthetic reaction center L subu...   245   7e-63
gi|2521969|dbj|BAA22643.1| photosynthetic reaction center L subu...   244   1e-62
gi|37935706|gb|AAP70701.1| L subunit of the reaction center [Ros...   244   1e-62
gi|5566298|gb|AAD45365.1|AF161590_1 photosynthetic reaction cent...   244   1e-62
gi|256574264|emb|CAR63833.1| photosynthetic reaction center L su...   244   2e-62
gi|312019849|emb|CBL94976.1| photosynthetic reaction centre subu...   243   2e-62
gi|1710052|sp|P51751.2|RCEM_RHOPH RecName: Full=Reaction center ...   243   2e-62
gi|27530687|dbj|BAC54027.1| photoreaction center L subunit [Rhod...   243   2e-62
gi|15809650|gb|AAL07315.1| photosynthetic reaction center L subu...   243   3e-62
gi|5566300|gb|AAD45366.1|AF161591_1 photosynthetic reaction cent...   243   3e-62
gi|312019805|emb|CBL94947.1| photosynthetic reaction centre subu...   243   3e-62
gi|171701790|emb|CAQ16994.1| photosynthetic reaction centre L su...   242   5e-62
gi|162280777|gb|ABX83052.1| photosynthetic reaction center M sub...   242   5e-62
gi|15809656|gb|AAL07318.1| photosynthetic reaction center L subu...   242   6e-62
gi|164511521|emb|CAO79127.1| photosyntetic reaction center M sub...   242   7e-62
gi|3097503|dbj|BAA25901.1| photosynthetic reaction center L subu...   242   7e-62
gi|26986419|emb|CAD58702.1| photosynthetic reaction centre L sub...   242   7e-62
gi|231290360|dbj|BAH58731.1| photosynthetic reaction center L su...   242   7e-62
gi|171701775|emb|CAQ16984.1| photosynthetic reaction centre L su...   242   8e-62
gi|124579174|gb|ABN14034.1| photosynthetic reaction center subun...   241   8e-62
gi|171701776|emb|CAQ16985.1| photosynthetic reaction centre M su...   241   1e-61
gi|171701845|emb|CAQ17031.1| photosynthetic reaction centre M su...   241   1e-61
gi|343176928|gb|AEM00436.1| L subunit of the reaction center [un...   241   1e-61
gi|5566302|gb|AAD45367.1|AF161592_1 photosynthetic reaction cent...   241   1e-61
gi|162280758|gb|ABX83039.1| photosynthetic reaction center M sub...   241   1e-61
gi|254283207|ref|ZP_04958175.1| photosynthetic reaction center L...   241   1e-61
gi|312019844|emb|CBL94973.1| photosynthetic reaction centre subu...   241   1e-61
gi|515230|pdb|1PSS|L Chain L, Crystallographic Analyses Of Site-...   240   1e-61
gi|260161204|emb|CAX62376.1| pufM protein [Ectothiorhodospira ha...   240   1e-61
gi|171701754|emb|CAQ16970.1| photosynthetic reaction centre L su...   240   1e-61
gi|171701809|emb|CAQ17007.1| photosynthetic reaction centre M su...   240   1e-61
gi|312019877|emb|CBL94995.1| photosynthetic reaction centre subu...   240   2e-61
gi|50593196|gb|AAT79390.1| photosynthetic reaction center M subu...   240   2e-61
gi|26986409|emb|CAD58697.1| photosynthetic reaction centre L sub...   240   2e-61
gi|170741863|ref|YP_001770518.1| photosynthetic reaction center ...   240   2e-61
gi|343176931|gb|AEM00438.1| L subunit of the reaction center [un...   240   2e-61
gi|343176926|gb|AEM00435.1| M subunit of the reaction center [un...   240   2e-61
gi|4650840|dbj|BAA77030.1| photosynthetic reaction center M subu...   240   2e-61
gi|312019846|emb|CBL94974.1| photosynthetic reaction centre subu...   240   2e-61
gi|164511515|emb|CAO79123.1| photosyntetic reaction center M sub...   240   2e-61
gi|312019828|emb|CBL94962.1| photosynthetic reaction centre subu...   240   3e-61
gi|312019825|emb|CBL94960.1| photosynthetic reaction centre subu...   239   4e-61
gi|15809648|gb|AAL07314.1| photosynthetic reaction center L subu...   239   4e-61
gi|3493356|dbj|BAA32552.1| photosynthetic reaction center M subu...   239   5e-61
gi|88706660|ref|ZP_01104363.1| Reaction center protein L chain [...   239   5e-61
gi|220061760|gb|ACL79540.1| photosynthetic reaction center M [un...   239   6e-61
gi|171701839|emb|CAQ17027.1| photosynthetic reaction centre M su...   239   6e-61
gi|27496608|gb|AAL57743.1| photosynthetic reaction center L subu...   239   6e-61
gi|171701764|emb|CAQ16977.1| photosynthetic reaction centre M su...   239   6e-61
gi|343176934|gb|AEM00440.1| L subunit of the reaction center [un...   238   9e-61
gi|220061756|gb|ACL79538.1| photosynthetic reaction center M [un...   238   9e-61
gi|67464243|pdb|1YF6|L Chain L, Structure Of A Quintuple Mutant ...   237   1e-60
gi|312019864|emb|CBL94986.1| photosynthetic reaction centre subu...   237   1e-60
gi|171701791|emb|CAQ16995.1| photosynthetic reaction centre M su...   237   1e-60
gi|77463826|ref|YP_353330.1| PufL, photosynthetic reaction cente...   237   2e-60
gi|443429|pdb|2RCR|L Chain L, Structure Of The Membrane-Bound Pr...   237   2e-60
gi|999655|pdb|1YST|L Chain L, Structure Of The Photochemical Rea...   237   2e-60
gi|48425392|pdb|1RVJ|L Chain L, Photosynthetic Reaction Center D...   237   2e-60
gi|343176923|gb|AEM00433.1| M subunit of the reaction center [un...   237   2e-60
gi|343176896|gb|AEM00413.1| L subunit of the reaction center [Th...   237   2e-60
gi|260161212|emb|CAX62381.1| pufL protein [Halochromatium salexi...   237   2e-60
gi|15809645|gb|AAL07313.1| photosynthetic reaction center L subu...   236   3e-60
gi|242556398|pdb|3DU2|L Chain L, E(L212)a Mutant Structure Of Ph...   236   3e-60
gi|343176922|gb|AEM00432.1| L subunit of the reaction center [un...   236   3e-60
gi|343176929|gb|AEM00437.1| M subunit of the reaction center [un...   236   3e-60
gi|171701827|emb|CAQ17019.1| photosynthetic reaction centre M su...   236   4e-60
gi|119389593|pdb|2GMR|L Chain L, Photosynthetic Reaction Center ...   235   5e-60
gi|118419895|gb|ABK88238.1| photosynthetic reaction center M sub...   235   5e-60
gi|14278459|pdb|1FNQ|L Chain L, Crystal Structure Analysis Of Th...   235   6e-60
gi|15809652|gb|AAL07316.1| photosynthetic reaction center L subu...   235   6e-60
gi|18645054|gb|AAL76355.1| photosynthetic reaction center L subu...   235   6e-60
gi|256574290|emb|CAR63850.1| photosynthetic reaction center L su...   235   6e-60
gi|22218911|pdb|1K6N|L Chain L, E(L212)a,D(L213)a Double Mutant ...   235   6e-60
gi|260161218|emb|CAX62385.1| pufL protein [Halochromatium roseum]     235   6e-60
gi|312019813|emb|CBL94952.1| photosynthetic reaction centre subu...   235   6e-60
gi|242556378|pdb|3DSY|L Chain L, E(L212)q Mutant Structure Of Ph...   235   6e-60
gi|171701829|emb|CAQ17020.1| photosynthetic reaction centre L su...   235   6e-60
gi|171701766|emb|CAQ16978.1| photosynthetic reaction centre L su...   235   6e-60
gi|343176911|gb|AEM00425.1| M subunit of the reaction center [un...   235   7e-60
gi|14278446|pdb|1F6N|L Chain L, Crystal Structure Analysis Of Th...   235   8e-60
gi|288562847|pdb|2WX5|L Chain L, Hexa-Coordination Of A Bacterio...   235   8e-60
gi|6690736|gb|AAF24304.1| PufL [Rhodobacter sphaeroides]              235   8e-60
gi|119504121|ref|ZP_01626202.1| photosynthetic reaction center L...   235   9e-60
gi|71042218|pdb|1Z9J|A Chain A, Photosynthetic Reaction Center F...   235   1e-59
gi|14278456|pdb|1FNP|L Chain L, Crystal Structure Analysis Of Th...   234   1e-59
gi|15826552|pdb|1JH0|L Chain L, Photosynthetic Reaction Center M...   234   1e-59
gi|231289487|dbj|BAH58690.1| photosynthetic reaction center M su...   234   1e-59
gi|231289623|dbj|BAH58692.1| photosynthetic reaction center M su...   234   1e-59
gi|171701773|emb|CAQ16983.1| photosynthetic reaction centre M su...   234   1e-59
gi|50593219|gb|AAT79399.1| photosynthetic reaction center M subu...   234   2e-59
gi|171701761|emb|CAQ16975.1| photosynthetic reaction centre M su...   233   2e-59
gi|15809637|gb|AAL07309.1| photosynthetic reaction center L subu...   233   2e-59
gi|260161194|emb|CAX62369.1| pufL protein [Ectothiorhodospira va...   233   2e-59
gi|124579148|gb|ABN14032.1| photosynthetic reaction center subun...   233   2e-59
gi|171701747|emb|CAQ16966.1| photosynthetic reaction centre M su...   233   2e-59
gi|312019861|emb|CBL94984.1| photosynthetic reaction centre subu...   233   2e-59
gi|171701767|emb|CAQ16979.1| photosynthetic reaction centre M su...   233   3e-59
gi|3493353|dbj|BAA32550.1| photosynthetic reaction center M subu...   233   3e-59
gi|242556388|pdb|3DTR|L Chain L, E(L212)q, L(L227)f Double Mutan...   233   3e-59
gi|15809641|gb|AAL07311.1| photosynthetic reaction center L subu...   233   3e-59
gi|260161228|emb|CAX62392.1| pufM protein [Thiocapsa sp. MTRDDF078]   233   4e-59
gi|220061780|gb|ACL79550.1| photosynthetic reaction center M [un...   233   4e-59
gi|260161225|emb|CAX62390.1| pufM protein [Thiocapsa sp. MTRDDF081]   232   5e-59
gi|312019834|emb|CBL94966.1| photosynthetic reaction centre subu...   232   5e-59
gi|260161168|emb|CAX62352.1| pufM protein [Thioflavicoccus mobil...   232   5e-59
gi|2521970|dbj|BAA22644.1| photosynthetic reaction center M subu...   232   5e-59
gi|260161245|emb|CAX62403.1| pufL protein [Halochromatium sp. MT...   232   6e-59
gi|50593198|gb|AAT79391.1| photosynthetic reaction center M subu...   232   8e-59
gi|220061820|gb|ACL79570.1| photosynthetic reaction center M [un...   231   9e-59
gi|343176937|gb|AEM00442.1| L subunit of the reaction center [un...   231   9e-59
gi|19682870|gb|AAL92581.1|AF484110_1 photosynthetic reaction cen...   231   9e-59
gi|254513769|ref|ZP_05125830.1| photosynthetic reaction center L...   230   2e-58
gi|124579201|gb|ABN14036.1| photosynthetic reaction center subun...   230   2e-58
gi|23006191|ref|ZP_00048627.1| COG1347: Na+-transporting NADH:ub...   230   2e-58
gi|294676251|ref|YP_003576866.1| photosynthetic reaction center ...   230   2e-58
gi|220061830|gb|ACL79575.1| photosynthetic reaction center M [un...   230   2e-58
gi|260161195|emb|CAX62370.1| pufM protein [Ectothiorhodospira va...   230   2e-58
gi|256574291|emb|CAR63851.1| photosynthetic reaction center M su...   230   2e-58
gi|37379369|gb|AAQ91377.1| PufM [Rhodospirillum rubrum]               230   2e-58
gi|197266066|emb|CAQ16395.1| photosynthetic reaction centre M su...   230   3e-58
gi|2521964|dbj|BAA22640.1| photosynthetic reaction center M subu...   229   3e-58
gi|15809635|gb|AAL07308.1| photosynthetic reaction center L subu...   229   4e-58
gi|231290125|dbj|BAH58720.1| photosynthetic reaction center M su...   229   5e-58
gi|30313694|gb|AAO47390.1| reaction center L subunit [Lamprocyst...   228   6e-58
gi|171701782|emb|CAQ16989.1| photosynthetic reaction centre M su...   228   6e-58
gi|83594305|ref|YP_428057.1| photosynthetic reaction center subu...   228   6e-58
gi|3062897|dbj|BAA25723.1| photosynthetic reaction center M subu...   228   6e-58
gi|231290149|dbj|BAH58724.1| photosynthetic reaction center M su...   228   7e-58
gi|343176932|gb|AEM00439.1| M subunit of the reaction center [un...   228   8e-58
gi|220061798|gb|ACL79559.1| photosynthetic reaction center M [un...   228   8e-58
gi|332526075|ref|ZP_08402213.1| photosynthetic reaction center s...   228   9e-58
gi|162280762|gb|ABX83042.1| photosynthetic reaction center M sub...   228   9e-58
gi|231290345|dbj|BAH58726.1| photosynthetic reaction center M su...   228   9e-58
gi|231290356|dbj|BAH58730.1| photosynthetic reaction center M su...   228   9e-58
gi|343176920|gb|AEM00431.1| M subunit of the reaction center [un...   228   1e-57
gi|260161188|emb|CAX62365.1| pufL protein [Thiohalocapsa halophila]   227   1e-57
gi|5019582|dbj|BAA78672.1| photosynthetic reaction center L subu...   227   2e-57

Sequences not found previously or not previously below threshold:

Searching..................................................done


Results from round 4


                                                                 Score    E
Sequences producing significant alignments:                      (bits) Value
Sequences used in model and found again:

gi|2521979|dbj|BAA22650.1| photosynthetic reaction center M subu...   330   2e-88
gi|90422811|ref|YP_531181.1| photosynthetic reaction center subu...   329   4e-88
gi|91978212|ref|YP_570871.1| photosynthetic reaction center subu...   329   4e-88
gi|260161303|emb|CAX62442.1| pufM protein [Thiocystis gelatinosa]     320   1e-85
gi|344342991|ref|ZP_08773861.1| photosynthetic reaction center, ...   318   7e-85
gi|39934600|ref|NP_946876.1| photosynthetic reaction center subu...   317   2e-84
gi|83594304|ref|YP_428056.1| photosynthetic reaction center subu...   316   3e-84
gi|302384145|ref|YP_003819968.1| photosynthetic reaction center ...   316   4e-84
gi|132187|sp|P10718.2|RCEM_RHORU RecName: Full=Reaction center p...   316   4e-84
gi|344338445|ref|ZP_08769377.1| photosynthetic reaction center, ...   315   5e-84
gi|7527318|dbj|BAA94251.1| photosynthetic reaction center L subu...   314   1e-83
gi|343176908|gb|AEM00423.1| M subunit of the reaction center [un...   313   2e-83
gi|7527323|dbj|BAA94255.1| photosynthetic reaction center L subu...   312   6e-83
gi|231290361|dbj|BAH58732.1| photosynthetic reaction center M su...   311   7e-83
gi|288942254|ref|YP_003444494.1| photosynthetic reaction center ...   311   1e-82
gi|30313695|gb|AAO47391.1| reaction center M subunit [Lamprocyst...   310   2e-82
gi|88706659|ref|ZP_01104362.1| Reaction center protein M chain [...   307   1e-81
gi|254513770|ref|ZP_05125831.1| photosynthetic reaction center M...   306   3e-81
gi|3062904|dbj|BAA25727.1| photosynthetic reaction center L subu...   306   3e-81
gi|312113010|ref|YP_004010606.1| photosynthetic reaction center,...   306   3e-81
gi|231289865|dbj|BAH58698.1| photosynthetic reaction center M su...   306   3e-81
gi|260161171|emb|CAX62354.1| pufM protein [Thiocapsa pendens]         306   5e-81
gi|231290048|dbj|BAH58714.1| photosynthetic reaction center M su...   305   5e-81
gi|338980437|ref|ZP_08631712.1| PufM [Acidiphilium sp. PM] >gnl|...   304   2e-80
gi|316935298|ref|YP_004110280.1| photosynthetic reaction center,...   304   2e-80
gi|68138148|gb|AAY85889.1| PufM [uncultured bacterium]                303   2e-80
gi|254282401|ref|ZP_04957369.1| photosynthetic reaction center M...   303   2e-80
gi|326404020|ref|YP_004284102.1| photosynthetic reaction center ...   302   3e-80
gi|260161150|emb|CAX62340.1| pufM protein [Thiorhodococcus minor]     302   6e-80
gi|343176935|gb|AEM00441.1| M subunit of the reaction center [un...   302   6e-80
gi|68138150|gb|AAY85890.1| PufM [Citromicrobium sp. CV44]             301   7e-80
gi|296283647|ref|ZP_06861645.1| photosynthetic reaction center s...   301   1e-79
gi|188582104|ref|YP_001925549.1| photosynthetic reaction center ...   300   2e-79
gi|86751102|ref|YP_487598.1| photosynthetic reaction center subu...   300   2e-79
gi|3046840|dbj|BAA25562.1| M subunit of photosynthetic reaction ...   300   2e-79
gi|170749218|ref|YP_001755478.1| photosynthetic reaction center ...   299   4e-79
gi|118419882|gb|ABK88229.1| photosynthetic reaction center L sub...   299   5e-79
gi|345869993|ref|ZP_08821948.1| photosynthetic reaction center, ...   299   5e-79
gi|218530915|ref|YP_002421731.1| photosynthetic reaction center ...   298   7e-79
gi|2529235|dbj|BAA22798.1| photosynthetic reaction center M subu...   298   9e-79
gi|225646|prf||1308226B photosynthetic reaction center M              297   1e-78
gi|254561902|ref|YP_003068997.1| photosynthetic reaction center ...   297   1e-78
gi|146338693|ref|YP_001203741.1| photosynthetic reaction center ...   297   2e-78
gi|260161186|emb|CAX62364.1| pufM protein [Thiocystis minor]          297   2e-78
gi|240139488|ref|YP_002963963.1| photosynthetic reaction center ...   297   2e-78
gi|296283172|ref|ZP_06861170.1| photosynthetic reaction center s...   296   3e-78
gi|163852156|ref|YP_001640199.1| photosynthetic reaction center ...   296   3e-78
gi|4630788|dbj|BAA76948.1| pufM [Rhodovulum sulfidophilum]            296   4e-78
gi|260161135|emb|CAX62330.1| pufM protein [Chromatium weissei]        295   7e-78
gi|118419894|gb|ABK88237.1| photosynthetic reaction center L sub...   294   1e-77
gi|231289869|dbj|BAH58700.1| photosynthetic reaction center M su...   293   2e-77
gi|217978214|ref|YP_002362361.1| photosynthetic reaction center ...   288   7e-76
gi|11907542|dbj|BAB19668.1| photosynthetic reaction center M sub...   288   8e-76
gi|118419888|gb|ABK88233.1| photosynthetic reaction center L sub...   288   1e-75
gi|3551492|dbj|BAA33001.1| photosynthetic reaction center L subu...   287   1e-75
gi|296283646|ref|ZP_06861644.1| photosynthetic reaction center s...   287   1e-75
gi|254502276|ref|ZP_05114427.1| photosynthetic reaction center L...   287   1e-75
gi|61653247|gb|AAX48200.1| photosynthetic reaction center M subu...   286   2e-75
gi|170741864|ref|YP_001770519.1| photosynthetic reaction center ...   286   4e-75
gi|260161189|emb|CAX62366.1| pufM protein [Thiohalocapsa halophila]   285   4e-75
gi|5306111|gb|AAD41904.1|AF159440_2 photosynthetic reaction cent...   285   5e-75
gi|149914242|ref|ZP_01902773.1| photosynthetic reaction center L...   285   6e-75
gi|42821329|emb|CAD66535.2| pufM [Thiocapsa roseopersicina]           284   1e-74
gi|148257661|ref|YP_001242246.1| photosynthetic reaction center ...   284   1e-74
gi|2521973|dbj|BAA22646.1| photosynthetic reaction center M subu...   284   2e-74
gi|159046063|ref|YP_001534857.1| photosynthetic reaction center ...   283   2e-74
gi|85703519|ref|ZP_01034623.1| PufL, Photosynthetic reaction cen...   283   2e-74
gi|149202073|ref|ZP_01879046.1| photosynthetic reaction center L...   283   2e-74
gi|231290148|dbj|BAH58723.1| photosynthetic reaction center L su...   283   3e-74
gi|260161254|emb|CAX62409.1| pufL protein [Halochromatium sp. MT...   283   3e-74
gi|231290344|dbj|BAH58725.1| photosynthetic reaction center L su...   282   4e-74
gi|260161257|emb|CAX62411.1| pufL protein [Halochromatium sp. MT...   282   4e-74
gi|231290355|dbj|BAH58729.1| photosynthetic reaction center L su...   282   4e-74
gi|171701844|emb|CAQ17030.1| photosynthetic reaction centre L su...   282   4e-74
gi|231289486|dbj|BAH58689.1| photosynthetic reaction center L su...   282   5e-74
gi|231289622|dbj|BAH58691.1| photosynthetic reaction center L su...   282   6e-74
gi|6518472|dbj|BAA87899.1| photosynthetic reaction center L subu...   282   7e-74
gi|260161248|emb|CAX62405.1| pufL protein [Halochromatium sp. MT...   281   8e-74
gi|260161183|emb|CAX62362.1| pufM protein [Thiocystis violacea]       281   1e-73
gi|231289876|dbj|BAH58702.1| photosynthetic reaction center M su...   281   1e-73
gi|231289859|dbj|BAH58696.1| photosynthetic reaction center M su...   280   1e-73
gi|231289841|dbj|BAH58694.1| photosynthetic reaction center M su...   280   2e-73
gi|163760441|ref|ZP_02167523.1| photosynthetic reaction center L...   280   2e-73
gi|171701781|emb|CAQ16988.1| photosynthetic reaction centre L su...   280   2e-73
gi|2521976|dbj|BAA22648.1| photosynthetic reaction center M subu...   279   3e-73
gi|3097506|dbj|BAA25903.1| photosynthetic reaction center L subu...   279   3e-73
gi|163760442|ref|ZP_02167524.1| photosynthetic reaction center M...   279   5e-73
gi|37935707|gb|AAP70702.1| M subunit of the reaction center [Ros...   279   5e-73
gi|343176897|gb|AEM00414.1| M subunit of the reaction center [Th...   278   6e-73
gi|3128133|dbj|BAA26099.1| M subunit of photosynthetic reaction ...   278   9e-73
gi|260161215|emb|CAX62383.1| pufL protein [Halorhodospira haloph...   278   1e-72
gi|334133110|ref|ZP_08506865.1| Reaction center protein L chain ...   277   1e-72
gi|218783351|dbj|BAF80146.2| photosynthetic reaction center M su...   277   2e-72
gi|339505911|ref|YP_004716609.1| reaction center protein L chain...   277   2e-72
gi|146424629|dbj|BAF62123.1| photosynthetic reaction center M su...   277   2e-72
gi|312019808|emb|CBL94949.1| photosynthetic reaction centre subu...   277   2e-72
gi|256574279|emb|CAR63843.1| photosynthetic reaction center L su...   276   3e-72
gi|3062896|dbj|BAA25722.1| photosynthetic reaction center L subu...   276   3e-72
gi|260161242|emb|CAX62401.1| pufL protein [Halochromatium sp. MT...   275   4e-72
gi|171701800|emb|CAQ17001.1| photosynthetic reaction centre M su...   275   4e-72
gi|343176902|gb|AEM00418.1| M subunit of the reaction center [Th...   275   4e-72
gi|260161255|emb|CAX62410.1| pufM protein [Halochromatium sp. MT...   275   5e-72
gi|3493355|dbj|BAA32551.1| photosynthetic reaction center L subu...   275   6e-72
gi|171701757|emb|CAQ16972.1| photosynthetic reaction centre L su...   275   6e-72
gi|171701778|emb|CAQ16986.1| photosynthetic reaction centre L su...   275   7e-72
gi|11907541|dbj|BAB19667.1| photosynthetic reaction center L sub...   275   7e-72
gi|260161177|emb|CAX62358.1| pufM protein [Thiocapsa rosea]           275   7e-72
gi|260161141|emb|CAX62334.1| pufM protein [Marichromatium purpur...   274   9e-72
gi|171701749|emb|CAQ16967.1| photosynthetic reaction centre L su...   274   9e-72
gi|39934599|ref|NP_946875.1| photosynthetic reaction center subu...   274   1e-71
gi|256574300|emb|CAR63857.1| photosynthetic reaction center M su...   274   1e-71
gi|260161209|emb|CAX62379.1| pufL protein [Ectothiorhodospira mo...   274   2e-71
gi|170749219|ref|YP_001755479.1| photosynthetic reaction center ...   274   2e-71
gi|171701746|emb|CAQ16965.1| photosynthetic reaction centre L su...   273   2e-71
gi|260161180|emb|CAX62360.1| pufM protein [Thiocystis violacea]       273   2e-71
gi|2521961|dbj|BAA21083.1| photosynthetic reaction center M subu...   273   2e-71
gi|118419876|gb|ABK88225.1| photosynthetic reaction center L sub...   273   2e-71
gi|22758840|gb|AAN05578.1|AF486825_2 PufL [Rhodovulum euryhalinum]    273   3e-71
gi|149914241|ref|ZP_01902772.1| photosynthetic reaction center M...   272   4e-71
gi|343176913|gb|AEM00426.1| L subunit of the reaction center [un...   272   4e-71
gi|231289949|dbj|BAH58710.1| photosynthetic reaction center M su...   272   5e-71
gi|312019870|emb|CBL94990.1| photosynthetic reaction centre subu...   272   5e-71
gi|146338692|ref|YP_001203740.1| photosynthetic reaction center ...   272   5e-71
gi|171701835|emb|CAQ17024.1| photosynthetic reaction centre L su...   272   6e-71
gi|260161213|emb|CAX62382.1| pufM protein [Halochromatium salexi...   272   6e-71
gi|260161246|emb|CAX62404.1| pufM protein [Halochromatium sp. MT...   272   7e-71
gi|163852155|ref|YP_001640198.1| photosynthetic reaction center ...   272   7e-71
gi|260161156|emb|CAX62344.1| pufM protein [Thiocapsa marina 5811]     272   7e-71
gi|4630787|dbj|BAA76947.1| pufL [Rhodovulum sulfidophilum]            271   8e-71
gi|114707542|ref|ZP_01440438.1| photosynthetic reaction center M...   271   8e-71
gi|188582103|ref|YP_001925548.1| photosynthetic reaction center ...   271   1e-70
gi|12084455|pdb|1EYS|M Chain M, Crystal Structure Of Photosynthe...   271   1e-70
gi|343176925|gb|AEM00434.1| L subunit of the reaction center [un...   271   1e-70
gi|231289948|dbj|BAH58709.1| photosynthetic reaction center L su...   271   1e-70
gi|260161243|emb|CAX62402.1| pufM protein [Halochromatium sp. MT...   271   1e-70
gi|260161129|emb|CAX62326.1| pufM protein [Allochromatium vinosu...   270   2e-70
gi|171701772|emb|CAQ16982.1| photosynthetic reaction centre L su...   270   2e-70
gi|260161282|emb|CAX62428.1| pufM protein [Thiocapsa sp. MTCH3IM...   270   2e-70
gi|27530691|dbj|BAC54030.1| photoreaction center M subunit [Rhod...   270   2e-70
gi|231289840|dbj|BAH58693.1| photosynthetic reaction center L su...   270   2e-70
gi|3046828|dbj|BAA25552.1| M subunit of photosynthetic reaction ...   270   2e-70
gi|71042219|pdb|1Z9J|B Chain B, Photosynthetic Reaction Center F...   270   2e-70
gi|312019873|emb|CBL94992.1| photosynthetic reaction centre subu...   270   2e-70
gi|312019831|emb|CBL94964.1| photosynthetic reaction centre subu...   269   3e-70
gi|231289858|dbj|BAH58695.1| photosynthetic reaction center L su...   269   3e-70
gi|260161249|emb|CAX62406.1| pufM protein [Halochromatium sp. MT...   269   4e-70
gi|3551486|dbj|BAA32997.1| photosynthetic reaction center L subu...   269   4e-70
gi|231290124|dbj|BAH58719.1| photosynthetic reaction center L su...   269   4e-70
gi|148257662|ref|YP_001242247.1| photosynthetic reaction center ...   269   5e-70
gi|3551489|dbj|BAA32999.1| photosynthetic reaction center L subu...   269   6e-70
gi|171701763|emb|CAQ16976.1| photosynthetic reaction centre L su...   268   6e-70
gi|171701788|emb|CAQ16993.1| photosynthetic reaction centre M su...   268   7e-70
gi|260161174|emb|CAX62356.1| pufM protein [Thiocapsa roseopersic...   268   8e-70
gi|312019852|emb|CBL94978.1| photosynthetic reaction centre subu...   268   9e-70
gi|15826550|pdb|1JGZ|M Chain M, Photosynthetic Reaction Center M...   268   9e-70
gi|3046846|dbj|BAA25566.1| M subunit of photosynthetic reaction ...   268   1e-69
gi|260161219|emb|CAX62386.1| pufM protein [Halochromatium roseum]     267   1e-69
gi|3077785|dbj|BAA25790.1| photosynthetic reaction center M subu...   267   1e-69
gi|339505912|ref|YP_004716610.1| reaction center protein M chain...   267   1e-69
gi|115523354|ref|YP_780265.1| photosynthetic reaction center sub...   267   1e-69
gi|3551480|dbj|BAA32993.1| photosynthetic reaction center L subu...   267   1e-69
gi|260161221|emb|CAX62387.1| pufL protein [Thiobaca sp. MTRDDF079]    267   1e-69
gi|90422810|ref|YP_531180.1| photosynthetic reaction center subu...   267   2e-69
gi|3046843|dbj|BAA25564.1| M subunit of photosynthetic reaction ...   267   2e-69
gi|217978213|ref|YP_002362360.1| photosynthetic reaction center ...   267   2e-69
gi|27496727|gb|AAL57746.1| photosynthetic reaction center M subu...   267   2e-69
gi|260161192|emb|CAX62368.1| pufM protein [Thiolamprovum pediofo...   266   3e-69
gi|61653248|gb|AAX48201.1| photosynthetic reaction center L subu...   266   3e-69
gi|312019879|emb|CBL94996.1| photosynthetic reaction centre subu...   266   3e-69
gi|171701752|emb|CAQ16969.1| photosynthetic reaction centre L su...   266   4e-69
gi|260161276|emb|CAX62424.1| pufM protein [Thiocapsa sp. MTV2IF083]   266   4e-69
gi|343176901|gb|AEM00417.1| L subunit of the reaction center [Th...   266   4e-69
gi|260161264|emb|CAX62416.1| pufM protein [Thiocapsa sp. MTWDM010]    265   5e-69
gi|197266071|emb|CAQ16398.1| photosynthetic reaction centre L su...   265   5e-69
gi|260161231|emb|CAX62394.1| pufM protein [Chromatiaceae bacteri...   265   6e-69
gi|254463138|ref|ZP_05076554.1| photosynthetic reaction center M...   265   6e-69
gi|57231448|gb|AAW47436.1| PufM [Sphingomonas sp. PB56]               265   6e-69
gi|21328595|gb|AAM48602.1| photosynthetic reaction center L subu...   265   7e-69
gi|302384146|ref|YP_003819969.1| photosynthetic reaction center ...   265   7e-69
gi|260161270|emb|CAX62420.1| pufM protein [Thiocapsa sp. MTWDM061]    265   8e-69
gi|260161132|emb|CAX62328.1| pufM protein [Allochromatium warmin...   264   9e-69
gi|160420106|dbj|BAF93490.1| M subunit of photosynthetic reactio...   264   9e-69
gi|256574282|emb|CAR63845.1| photosynthetic reaction center M su...   264   2e-68
gi|260161153|emb|CAX62342.1| pufM protein [Thiorhodococcus manni...   264   2e-68
gi|118419885|gb|ABK88231.1| photosynthetic reaction center L sub...   263   2e-68
gi|15826544|pdb|1JGX|M Chain M, Photosynthetic Reaction Center M...   263   2e-68
gi|260161234|emb|CAX62396.1| pufM protein [Thiocapsa sp. MTPP2IF...   263   2e-68
gi|260574948|ref|ZP_05842950.1| photosynthetic reaction center L...   263   3e-68
gi|218527110|gb|ACK86663.1| photosynthetic reaction center M-sub...   263   3e-68
gi|132189|sp|P06010.3|RCEM_RHOVI RecName: Full=Reaction center p...   263   3e-68
gi|230261|pdb|1PRC|M Chain M, Crystallographic Refinement At 2.3...   263   3e-68
gi|11514232|pdb|1E6D|M Chain M, Photosynthetic Reaction Center M...   263   3e-68
gi|160420103|dbj|BAF93488.1| M subunit of photosynthetic reactio...   263   3e-68
gi|312019874|emb|CBL94993.1| photosynthetic reaction centre subu...   262   4e-68
gi|67464080|pdb|2BOZ|M Chain M, Photosynthetic Reaction Center M...   262   5e-68
gi|110677517|ref|YP_680524.1| photosynthetic reaction center sub...   262   5e-68
gi|242556384|pdb|3DTA|M Chain M, E(L212)q, N(M44)d Double Mutant...   262   5e-68
gi|77463825|ref|YP_353329.1| photosynthetic reaction center subu...   262   5e-68
gi|132185|sp|P26279.1|RCEM_ROSDO RecName: Full=Reaction center p...   262   5e-68
gi|160420100|dbj|BAF93486.1| M subunit of photosynthetic reactio...   262   6e-68
gi|50593423|gb|AAT79458.1| photosynthetic reaction center L subu...   262   6e-68
gi|15826547|pdb|1JGY|M Chain M, Photosynthetic Reaction Center M...   262   6e-68
gi|22218909|pdb|1K6L|M Chain M, Photosynethetic Reaction Center ...   262   6e-68
gi|443430|pdb|2RCR|M Chain M, Structure Of The Membrane-Bound Pr...   262   6e-68
gi|2338776|gb|AAB67247.1| reaction center M subunit [Ectothiorho...   262   6e-68
gi|3551527|dbj|BAA33014.1| photosynthetic reaction center L subu...   262   6e-68
gi|15826541|pdb|1JGW|M Chain M, Photosynthetic Reaction Center M...   261   9e-68
gi|158428981|pdb|2JIY|M Chain M, Photosynthetic Reaction Center ...   261   1e-67
gi|84515017|ref|ZP_01002380.1| PufM, photosynthetic reaction cen...   261   1e-67
gi|256574294|emb|CAR63853.1| photosynthetic reaction center M su...   260   1e-67
gi|46445|emb|CAA45001.1| polypeptide M of reaction centre [Rhodo...   260   1e-67
gi|149202072|ref|ZP_01879045.1| photosynthetic reaction center M...   260   1e-67
gi|6690737|gb|AAF24305.1| PufM [Rhodobacter sphaeroides]              260   2e-67
gi|8569317|pdb|1E14|M Chain M, Photosynthetic Reaction Center Mu...   260   2e-67
gi|7245366|pdb|1DS8|M Chain M, Photosynthetic Reaction Center Fr...   260   2e-67
gi|48425496|pdb|1RZH|M Chain M, Photosynthetic Reaction Center D...   260   2e-67
gi|21328652|gb|AAM48658.1| photosynthetic reaction center M subu...   260   3e-67
gi|242556394|pdb|3DTS|M Chain M, E(L212)a, D(L213)a, R(M233)l Tr...   259   3e-67
gi|242556410|pdb|3DUQ|M Chain M, E(L212)a, D(L213)a, N(M5)d Trip...   259   3e-67
gi|259090187|pdb|3G7F|M Chain M, Crystal Structure Of Blastochlo...   259   3e-67
gi|242556403|pdb|3DU3|M Chain M, E(L212)a, D(L213)a, A(M249)y Tr...   259   3e-67
gi|3891874|pdb|1MPS|M Chain M, Photosynthetic Reaction Center Mu...   259   3e-67
gi|146278066|ref|YP_001168225.1| photosynthetic reaction center ...   259   4e-67
gi|162280768|gb|ABX83046.1| photosynthetic reaction center M sub...   259   4e-67
gi|118419879|gb|ABK88227.1| photosynthetic reaction center L sub...   259   5e-67
gi|27065171|pdb|1KBY|M Chain M, Structure Of Photosynthetic Reac...   259   6e-67
gi|171701797|emb|CAQ16999.1| photosynthetic reaction centre M su...   259   6e-67
gi|294676250|ref|YP_003576865.1| photosynthetic reaction center ...   258   7e-67
gi|50593421|gb|AAT79457.1| photosynthetic reaction center L subu...   258   7e-67
gi|312019822|emb|CBL94958.1| photosynthetic reaction centre subu...   258   7e-67
gi|8388769|dbj|BAA96516.1| L subunit of photosynthetic reaction ...   258   8e-67
gi|197266072|emb|CAQ16399.1| photosynthetic reaction centre M su...   258   1e-66
gi|85703518|ref|ZP_01034622.1| PufM, photosynthetic reaction cen...   258   1e-66
gi|29893490|gb|AAO93122.1| reaction center M subunit [Rubrivivax...   257   1e-66
gi|999656|pdb|1YST|M Chain M, Structure Of The Photochemical Rea...   257   1e-66
gi|171701794|emb|CAQ16997.1| photosynthetic reaction centre M su...   257   1e-66
gi|7527319|dbj|BAA94252.1| photosynthetic reaction center M subu...   257   1e-66
gi|3551483|dbj|BAA32995.1| photosynthetic reaction center L subu...   257   2e-66
gi|6730515|pdb|1QOV|M Chain M, Photosynthetic Reaction Center Mu...   257   2e-66
gi|158428998|pdb|2JJ0|M Chain M, Photosynthetic Reaction Center ...   257   2e-66
gi|50593221|gb|AAT79400.1| photosynthetic reaction center M subu...   257   2e-66
gi|260161147|emb|CAX62338.1| pufM protein [Thiorhodococcus drews...   257   2e-66
gi|343176938|gb|AEM00443.1| M subunit of the reaction center [un...   256   2e-66
gi|312019832|emb|CBL94965.1| photosynthetic reaction centre subu...   256   3e-66
gi|5566305|gb|AAD45368.1|AF161593_1 photosynthetic reaction cent...   256   4e-66
gi|3046827|dbj|BAA25551.1| L subunit of photosynthetic reaction ...   256   4e-66
gi|312019804|emb|CBL94946.1| photosynthetic reaction centre subu...   255   5e-66
gi|3077787|dbj|BAA25791.1| photosynthetic reaction center L subu...   255   5e-66
gi|312019862|emb|CBL94985.1| photosynthetic reaction centre subu...   255   6e-66
gi|110798015|gb|ABG90862.1| photosynthetic reaction center M sub...   255   6e-66
gi|7527324|dbj|BAA94256.1| photosynthetic reaction center M subu...   255   6e-66
gi|164511514|emb|CAO79122.1| photosyntetic reaction center L sub...   254   1e-65
gi|260161273|emb|CAX62422.1| pufM protein [Chromatiaceae bacteri...   254   1e-65
gi|312019850|emb|CBL94977.1| photosynthetic reaction centre subu...   254   1e-65
gi|312019798|emb|CBL94942.1| photosynthetic reaction centre subu...   254   1e-65
gi|260161291|emb|CAX62434.1| pufM protein [Marichromatium sp. MT...   254   2e-65
gi|260161137|emb|CAX62331.1| pufL protein [Marichromatium gracil...   254   2e-65
gi|260161279|emb|CAX62426.1| pufM protein [Allochromatium sp. MT...   254   2e-65
gi|260161290|emb|CAX62433.1| pufL protein [Marichromatium sp. MT...   254   2e-65
gi|260161138|emb|CAX62332.1| pufM protein [Marichromatium gracil...   254   2e-65
gi|312019829|emb|CBL94963.1| photosynthetic reaction centre subu...   254   2e-65
gi|67464244|pdb|1YF6|M Chain M, Structure Of A Quintuple Mutant ...   254   2e-65
gi|164511520|emb|CAO79126.1| photosyntetic reaction center L sub...   254   2e-65
gi|312019835|emb|CBL94967.1| photosynthetic reaction centre subu...   253   2e-65
gi|50513837|pdb|1UMX|M Chain M, Photosynthetic Reaction Center M...   253   3e-65
gi|312019867|emb|CBL94988.1| photosynthetic reaction centre subu...   253   3e-65
gi|119389605|pdb|2GNU|M Chain M, The Crystallization Of Reaction...   253   3e-65
gi|85710603|ref|ZP_01041667.1| photosynthetic reaction center M ...   252   4e-65
gi|254500694|ref|ZP_05112845.1| photosynthetic reaction center M...   252   4e-65
gi|126734150|ref|ZP_01749897.1| photosynthetic reaction center M...   252   4e-65
gi|110677518|ref|YP_680525.1| photosynthetic reaction center sub...   252   5e-65
gi|326404021|ref|YP_004284103.1| photosynthetic reaction center ...   252   6e-65
gi|26986415|emb|CAD58700.1| photosynthetic reaction centre L sub...   252   7e-65
gi|254265659|emb|CAR58106.1| photosynthetic reaction center L su...   252   7e-65
gi|2521963|dbj|BAA22639.1| photosynthetic reaction center L subu...   251   1e-64
gi|171701838|emb|CAQ17026.1| photosynthetic reaction centre L su...   251   1e-64
gi|3493352|dbj|BAA32549.1| photosynthetic reaction center L subu...   250   1e-64
gi|85710602|ref|ZP_01041666.1| photosynthetic reaction center L ...   250   2e-64
gi|171701841|emb|CAQ17028.1| photosynthetic reaction centre L su...   250   2e-64
gi|21328596|gb|AAM48603.1| photosynthetic reaction center M subu...   250   2e-64
gi|57231451|gb|AAW47438.1| PufL [Sphingomonas sp. PB180]              250   2e-64
gi|27530688|dbj|BAC54028.1| photoreaction center M subunit [Rhod...   250   3e-64
gi|1710051|sp|P51761.2|RCEM_RHOGE RecName: Full=Reaction center ...   250   3e-64
gi|159046064|ref|YP_001534858.1| photosynthetic reaction center ...   249   4e-64
gi|260161164|emb|CAX62349.1| pufL protein [Thiococcus pfennigii]      249   4e-64
gi|260161198|emb|CAX62372.1| pufM protein [Thiohalocapsa marina]      249   4e-64
gi|132183|sp|P06009.3|RCEL_RHOVI RecName: Full=Reaction center p...   249   4e-64
gi|118419883|gb|ABK88230.1| photosynthetic reaction center M sub...   249   4e-64
gi|230260|pdb|1PRC|L Chain L, Crystallographic Refinement At 2.3...   249   5e-64
gi|304393699|ref|ZP_07375627.1| photosynthetic reaction center M...   249   5e-64
gi|260161230|emb|CAX62393.1| pufL protein [Chromatiaceae bacteri...   248   6e-64
gi|6093939|sp|O66139.1|RCEL_ACIMU RecName: Full=Reaction center ...   248   6e-64
gi|260161161|emb|CAX62347.1| pufL protein [Thiococcus pfennigii]      248   7e-64
gi|260161158|emb|CAX62345.1| pufL protein [Thiococcus pfennigii]      248   7e-64
gi|171701808|emb|CAQ17006.1| photosynthetic reaction centre L su...   248   7e-64
gi|160420099|dbj|BAF93485.1| L subunit of photosynthetic reactio...   248   8e-64
gi|3062905|dbj|BAA25728.1| photosynthetic reaction center M subu...   248   9e-64
gi|260161167|emb|CAX62351.1| pufL protein [Thioflavicoccus mobil...   248   9e-64
gi|260161222|emb|CAX62388.1| pufM protein [Thiobaca sp. MTRDDF079]    248   9e-64
gi|260161236|emb|CAX62397.1| pufL protein [Marichromatium sp. MT...   248   9e-64
gi|27496726|gb|AAL57745.1| photosynthetic reaction center L subu...   248   1e-63
gi|6093940|sp|O66141.1|RCEL_ACIOR RecName: Full=Reaction center ...   248   1e-63
gi|6093938|sp|O66137.1|RCEL_ACICY RecName: Full=Reaction center ...   247   1e-63
gi|13096658|pdb|1DXR|L Chain L, Photosynthetic Reaction Center F...   247   1e-63
gi|57231449|gb|AAW47437.1| PufL [Sphingomonas sp. PB56]               247   2e-63
gi|3128132|dbj|BAA26098.1| L subunit of photosynthetic reaction ...   247   2e-63
gi|86751103|ref|YP_487599.1| photosynthetic reaction center subu...   247   2e-63
gi|121998384|ref|YP_001003171.1| photosynthetic reaction center ...   247   2e-63
gi|312019855|emb|CBL94980.1| photosynthetic reaction centre subu...   247   3e-63
gi|2338775|gb|AAB67246.1| reaction center L subunit [Ectothiorho...   246   3e-63
gi|115523355|ref|YP_780266.1| photosynthetic reaction center sub...   246   3e-63
gi|344342990|ref|ZP_08773860.1| photosynthetic reaction center L...   246   3e-63
gi|284925075|dbj|BAI67782.1| photosynthetic reaction center L su...   246   3e-63
gi|218783350|dbj|BAF80145.2| photosynthetic reaction center L su...   246   3e-63
gi|209965387|ref|YP_002298302.1| photosynthetic reaction center ...   246   3e-63
gi|254265660|emb|CAR58107.1| photosynthetic reaction center M su...   246   3e-63
gi|57231454|gb|AAW47440.1| PufL [Sphingomonas sp. PB229]              246   4e-63
gi|312019856|emb|CBL94981.1| photosynthetic reaction centre subu...   246   4e-63
gi|126734151|ref|ZP_01749898.1| photosynthetic reaction center L...   245   4e-63
gi|171701779|emb|CAQ16987.1| photosynthetic reaction centre M su...   245   5e-63
gi|260161201|emb|CAX62374.1| pufM protein [Allochromatium sp. MT...   245   5e-63
gi|89052663|ref|YP_508114.1| photosynthetic reaction center subu...   245   5e-63
gi|3097503|dbj|BAA25901.1| photosynthetic reaction center L subu...   245   6e-63
gi|5566300|gb|AAD45366.1|AF161591_1 photosynthetic reaction cent...   245   6e-63
gi|12084454|pdb|1EYS|L Chain L, Crystal Structure Of Photosynthe...   245   6e-63
gi|146278067|ref|YP_001168226.1| photosynthetic reaction center ...   245   7e-63
gi|26986417|emb|CAD58701.1| photosynthetic reaction centre L sub...   245   7e-63
gi|209965386|ref|YP_002298301.1| photosynthetic reaction center ...   245   8e-63
gi|2521969|dbj|BAA22643.1| photosynthetic reaction center L subu...   245   8e-63
gi|118419880|gb|ABK88228.1| photosynthetic reaction center M sub...   245   9e-63
gi|295442676|gb|ADG21262.1| PufL [Sphingomonas humi]                  244   1e-62
gi|312019853|emb|CBL94979.1| photosynthetic reaction centre subu...   244   1e-62
gi|316935299|ref|YP_004110281.1| photosynthetic reaction center ...   244   1e-62
gi|312019858|emb|CBL94982.1| photosynthetic reaction centre subu...   244   1e-62
gi|50952773|gb|AAT90306.1| putative photosynthetic reaction cent...   244   2e-62
gi|15809643|gb|AAL07312.1| photosynthetic reaction center L subu...   244   2e-62
gi|260161272|emb|CAX62421.1| pufL protein [Chromatiaceae bacteri...   243   2e-62
gi|3551528|dbj|BAA33015.1| photosynthetic reaction center M subu...   243   2e-62
gi|260161185|emb|CAX62363.1| pufL protein [Thiocystis minor]          243   2e-62
gi|171701799|emb|CAQ17000.1| photosynthetic reaction centre L su...   243   2e-62
gi|27496609|gb|AAL57744.1| photosynthetic reaction center M subu...   243   3e-62
gi|515231|pdb|1PSS|M Chain M, Crystallographic Analyses Of Site-...   243   3e-62
gi|260161140|emb|CAX62333.1| pufL protein [Marichromatium purpur...   242   4e-62
gi|312019880|emb|CBL94997.1| photosynthetic reaction centre subu...   242   4e-62
gi|171701842|emb|CAQ17029.1| photosynthetic reaction centre M su...   242   5e-62
gi|37935706|gb|AAP70701.1| L subunit of the reaction center [Ros...   242   6e-62
gi|5566298|gb|AAD45365.1|AF161590_1 photosynthetic reaction cent...   242   7e-62
gi|3097507|dbj|BAA25904.1| photosynthetic reaction center M subu...   242   8e-62
gi|260161197|emb|CAX62371.1| pufL protein [Thiohalocapsa marina]      241   8e-62
gi|15809650|gb|AAL07315.1| photosynthetic reaction center L subu...   241   9e-62
gi|197266065|emb|CAQ16394.1| photosynthetic reaction centre L su...   241   1e-61
gi|27530687|dbj|BAC54027.1| photoreaction center L subunit [Rhod...   241   1e-61
gi|6518473|dbj|BAA87900.1| photosynthetic reaction center M subu...   241   1e-61
gi|171701769|emb|CAQ16980.1| photosynthetic reaction centre L su...   241   1e-61
gi|343176928|gb|AEM00436.1| L subunit of the reaction center [un...   241   1e-61
gi|171701793|emb|CAQ16996.1| photosynthetic reaction centre L su...   241   1e-61
gi|15809656|gb|AAL07318.1| photosynthetic reaction center L subu...   241   1e-61
gi|255263864|ref|ZP_05343206.1| photosynthetic reaction center M...   241   1e-61
gi|171701784|emb|CAQ16990.1| photosynthetic reaction centre L su...   240   1e-61
gi|197266068|emb|CAQ16396.1| photosynthetic reaction centre L su...   240   1e-61
gi|343176931|gb|AEM00438.1| L subunit of the reaction center [un...   240   1e-61
gi|260574949|ref|ZP_05842951.1| photosynthetic reaction center, ...   240   2e-61
gi|260161144|emb|CAX62336.1| pufM protein [Thiorhodovibrio winog...   240   2e-61
gi|231290360|dbj|BAH58731.1| photosynthetic reaction center L su...   239   3e-61
gi|171701785|emb|CAQ16991.1| photosynthetic reaction centre M su...   239   3e-61
gi|515234|pdb|1PST|M Chain M, Crystallographic Analyses Of Site-...   239   3e-61
gi|312019838|emb|CBL94969.1| photosynthetic reaction centre subu...   239   3e-61
gi|5566302|gb|AAD45367.1|AF161592_1 photosynthetic reaction cent...   239   5e-61
gi|162280771|gb|ABX83048.1| photosynthetic reaction center M sub...   239   5e-61
gi|26986419|emb|CAD58702.1| photosynthetic reaction centre L sub...   239   5e-61
gi|312019826|emb|CBL94961.1| photosynthetic reaction centre subu...   239   5e-61
gi|312019823|emb|CBL94959.1| photosynthetic reaction centre subu...   238   5e-61
gi|15809648|gb|AAL07314.1| photosynthetic reaction center L subu...   238   6e-61
gi|124579174|gb|ABN14034.1| photosynthetic reaction center subun...   238   1e-60
gi|312019849|emb|CBL94976.1| photosynthetic reaction centre subu...   238   1e-60
gi|260161210|emb|CAX62380.1| pufM protein [Ectothiorhodospira mo...   238   1e-60
gi|171701775|emb|CAQ16984.1| photosynthetic reaction centre L su...   237   1e-60
gi|170741863|ref|YP_001770518.1| photosynthetic reaction center ...   237   1e-60
gi|295442677|gb|ADG21263.1| PufM [Sphingomonas humi]                  237   2e-60
gi|312019817|emb|CBL94955.1| photosynthetic reaction centre subu...   237   2e-60
gi|343176922|gb|AEM00432.1| L subunit of the reaction center [un...   237   2e-60
gi|171701790|emb|CAQ16994.1| photosynthetic reaction centre L su...   237   2e-60
gi|343176914|gb|AEM00427.1| M subunit of the reaction center [un...   237   3e-60
gi|1710052|sp|P51751.2|RCEM_RHOPH RecName: Full=Reaction center ...   236   3e-60
gi|260161212|emb|CAX62381.1| pufL protein [Halochromatium salexi...   236   3e-60
gi|15809645|gb|AAL07313.1| photosynthetic reaction center L subu...   236   4e-60
gi|256574264|emb|CAR63833.1| photosynthetic reaction center L su...   236   4e-60
gi|27496608|gb|AAL57743.1| photosynthetic reaction center L subu...   236   4e-60
gi|312019846|emb|CBL94974.1| photosynthetic reaction centre subu...   235   5e-60
gi|515230|pdb|1PSS|L Chain L, Crystallographic Analyses Of Site-...   235   6e-60
gi|162280777|gb|ABX83052.1| photosynthetic reaction center M sub...   235   6e-60
gi|171701754|emb|CAQ16970.1| photosynthetic reaction centre L su...   235   6e-60
gi|15809652|gb|AAL07316.1| photosynthetic reaction center L subu...   235   8e-60
gi|312019828|emb|CBL94962.1| photosynthetic reaction centre subu...   235   9e-60
gi|26986409|emb|CAD58697.1| photosynthetic reaction centre L sub...   235   9e-60
gi|254283207|ref|ZP_04958175.1| photosynthetic reaction center L...   235   9e-60
gi|343176934|gb|AEM00440.1| L subunit of the reaction center [un...   235   9e-60
gi|260161218|emb|CAX62385.1| pufL protein [Halochromatium roseum]     234   1e-59
gi|312019825|emb|CBL94960.1| photosynthetic reaction centre subu...   234   1e-59
gi|312019805|emb|CBL94947.1| photosynthetic reaction centre subu...   234   1e-59
gi|61653208|gb|AAX48162.1| photosynthetic reaction center M subu...   233   2e-59
gi|260161194|emb|CAX62369.1| pufL protein [Ectothiorhodospira va...   233   3e-59
gi|171701809|emb|CAQ17007.1| photosynthetic reaction centre M su...   233   3e-59
gi|171701845|emb|CAQ17031.1| photosynthetic reaction centre M su...   233   3e-59
gi|164511521|emb|CAO79127.1| photosyntetic reaction center M sub...   233   3e-59
gi|88706660|ref|ZP_01104363.1| Reaction center protein L chain [...   233   3e-59
gi|4650840|dbj|BAA77030.1| photosynthetic reaction center M subu...   233   4e-59
gi|171701776|emb|CAQ16985.1| photosynthetic reaction centre M su...   232   4e-59
gi|260161204|emb|CAX62376.1| pufM protein [Ectothiorhodospira ha...   232   4e-59
gi|162280758|gb|ABX83039.1| photosynthetic reaction center M sub...   232   5e-59
gi|343176896|gb|AEM00413.1| L subunit of the reaction center [Th...   232   5e-59
gi|312019877|emb|CBL94995.1| photosynthetic reaction centre subu...   232   5e-59
gi|67464243|pdb|1YF6|L Chain L, Structure Of A Quintuple Mutant ...   232   6e-59
gi|312019864|emb|CBL94986.1| photosynthetic reaction centre subu...   232   6e-59
gi|312019844|emb|CBL94973.1| photosynthetic reaction centre subu...   232   6e-59
gi|164511515|emb|CAO79123.1| photosyntetic reaction center M sub...   232   7e-59
gi|312019813|emb|CBL94952.1| photosynthetic reaction centre subu...   232   7e-59
gi|77463826|ref|YP_353330.1| PufL, photosynthetic reaction cente...   232   8e-59
gi|443429|pdb|2RCR|L Chain L, Structure Of The Membrane-Bound Pr...   232   8e-59
gi|999655|pdb|1YST|L Chain L, Structure Of The Photochemical Rea...   232   8e-59
gi|18645054|gb|AAL76355.1| photosynthetic reaction center L subu...   232   8e-59
gi|171701839|emb|CAQ17027.1| photosynthetic reaction centre M su...   231   9e-59
gi|220061760|gb|ACL79540.1| photosynthetic reaction center M [un...   231   9e-59
gi|48425392|pdb|1RVJ|L Chain L, Photosynthetic Reaction Center D...   231   1e-58
gi|50593196|gb|AAT79390.1| photosynthetic reaction center M subu...   231   1e-58
gi|343176926|gb|AEM00435.1| M subunit of the reaction center [un...   231   1e-58
gi|119504121|ref|ZP_01626202.1| photosynthetic reaction center L...   231   1e-58
gi|15809637|gb|AAL07309.1| photosynthetic reaction center L subu...   231   1e-58
gi|242556398|pdb|3DU2|L Chain L, E(L212)a Mutant Structure Of Ph...   230   2e-58
gi|171701791|emb|CAQ16995.1| photosynthetic reaction centre M su...   230   2e-58
gi|171701829|emb|CAQ17020.1| photosynthetic reaction centre L su...   230   2e-58
gi|171701766|emb|CAQ16978.1| photosynthetic reaction centre L su...   230   2e-58
gi|256574290|emb|CAR63850.1| photosynthetic reaction center L su...   230   2e-58
gi|3493356|dbj|BAA32552.1| photosynthetic reaction center M subu...   230   2e-58
gi|171701764|emb|CAQ16977.1| photosynthetic reaction centre M su...   230   2e-58
gi|220061756|gb|ACL79538.1| photosynthetic reaction center M [un...   230   2e-58
gi|14278459|pdb|1FNQ|L Chain L, Crystal Structure Analysis Of Th...   230   3e-58
gi|119389593|pdb|2GMR|L Chain L, Photosynthetic Reaction Center ...   230   3e-58
gi|242556378|pdb|3DSY|L Chain L, E(L212)q Mutant Structure Of Ph...   230   3e-58
gi|288562847|pdb|2WX5|L Chain L, Hexa-Coordination Of A Bacterio...   230   3e-58
gi|22218911|pdb|1K6N|L Chain L, E(L212)a,D(L213)a Double Mutant ...   229   3e-58
gi|124579148|gb|ABN14032.1| photosynthetic reaction center subun...   229   4e-58
gi|14278446|pdb|1F6N|L Chain L, Crystal Structure Analysis Of Th...   229   4e-58
gi|71042218|pdb|1Z9J|A Chain A, Photosynthetic Reaction Center F...   229   5e-58
gi|15826552|pdb|1JH0|L Chain L, Photosynthetic Reaction Center M...   229   5e-58
gi|124579201|gb|ABN14036.1| photosynthetic reaction center subun...   229   5e-58
gi|14278456|pdb|1FNP|L Chain L, Crystal Structure Analysis Of Th...   228   6e-58
gi|171701827|emb|CAQ17019.1| photosynthetic reaction centre M su...   228   6e-58
gi|6690736|gb|AAF24304.1| PufL [Rhodobacter sphaeroides]              228   6e-58
gi|343176923|gb|AEM00433.1| M subunit of the reaction center [un...   228   9e-58
gi|343176929|gb|AEM00437.1| M subunit of the reaction center [un...   227   1e-57
gi|231290047|dbj|BAH58713.1| photosynthetic reaction center L su...   227   1e-57
gi|312019834|emb|CBL94966.1| photosynthetic reaction centre subu...   227   2e-57
gi|242556388|pdb|3DTR|L Chain L, E(L212)q, L(L227)f Double Mutan...   227   2e-57
gi|15809641|gb|AAL07311.1| photosynthetic reaction center L subu...   227   2e-57
gi|19682870|gb|AAL92581.1|AF484110_1 photosynthetic reaction cen...   227   2e-57
gi|83594305|ref|YP_428057.1| photosynthetic reaction center subu...   227   2e-57
gi|260161245|emb|CAX62403.1| pufL protein [Halochromatium sp. MT...   227   2e-57
gi|312019861|emb|CBL94984.1| photosynthetic reaction centre subu...   227   2e-57
gi|260161188|emb|CAX62365.1| pufL protein [Thiohalocapsa halophila]   227   2e-57
gi|171701761|emb|CAQ16975.1| photosynthetic reaction centre M su...   227   3e-57
gi|260161168|emb|CAX62352.1| pufM protein [Thioflavicoccus mobil...   226   3e-57
gi|4650839|dbj|BAA77029.1| photosynthetic reaction center L subu...   226   3e-57
gi|343176911|gb|AEM00425.1| M subunit of the reaction center [un...   226   4e-57
gi|343176937|gb|AEM00442.1| L subunit of the reaction center [un...   226   4e-57
gi|171701767|emb|CAQ16979.1| photosynthetic reaction centre M su...   226   4e-57
gi|260161227|emb|CAX62391.1| pufL protein [Thiocapsa sp. MTRDDF078]   226   4e-57
gi|118419895|gb|ABK88238.1| photosynthetic reaction center M sub...   225   5e-57
gi|15809635|gb|AAL07308.1| photosynthetic reaction center L subu...   225   6e-57
gi|231289487|dbj|BAH58690.1| photosynthetic reaction center M su...   225   6e-57
gi|231289623|dbj|BAH58692.1| photosynthetic reaction center M su...   225   6e-57
gi|5019582|dbj|BAA78672.1| photosynthetic reaction center L subu...   225   6e-57
gi|50593219|gb|AAT79399.1| photosynthetic reaction center M subu...   225   6e-57
gi|171701773|emb|CAQ16983.1| photosynthetic reaction centre M su...   225   6e-57
gi|343176919|gb|AEM00430.1| L subunit of the reaction center [un...   225   7e-57
gi|220061780|gb|ACL79550.1| photosynthetic reaction center M [un...   225   8e-57
gi|260161281|emb|CAX62427.1| pufL protein [Thiocapsa sp. MTCH3IM...   225   8e-57
gi|231289864|dbj|BAH58697.1| photosynthetic reaction center L su...   225   8e-57
gi|30313694|gb|AAO47390.1| reaction center L subunit [Lamprocyst...   225   9e-57
gi|312019810|emb|CBL94950.1| photosynthetic reaction centre subu...   225   1e-56
gi|171701747|emb|CAQ16966.1| photosynthetic reaction centre M su...   225   1e-56
gi|3493353|dbj|BAA32550.1| photosynthetic reaction center M subu...   224   1e-56
gi|254513769|ref|ZP_05125830.1| photosynthetic reaction center L...   224   1e-56
gi|260161228|emb|CAX62392.1| pufM protein [Thiocapsa sp. MTRDDF078]   224   1e-56
gi|2521970|dbj|BAA22644.1| photosynthetic reaction center M subu...   224   2e-56
gi|260161225|emb|CAX62390.1| pufM protein [Thiocapsa sp. MTRDDF081]   223   2e-56
gi|220061820|gb|ACL79570.1| photosynthetic reaction center M [un...   223   2e-56
gi|50593198|gb|AAT79391.1| photosynthetic reaction center M subu...   223   2e-56
gi|3982480|dbj|BAA34815.1| photosynthetic reaction center L subu...   223   2e-56
gi|2521978|dbj|BAA22649.1| photosynthetic reaction center L subu...   223   2e-56
gi|61653209|gb|AAX48163.1| photosynthetic reaction center L subu...   223   3e-56
gi|23006191|ref|ZP_00048627.1| COG1347: Na+-transporting NADH:ub...   223   3e-56
gi|260161233|emb|CAX62395.1| pufL protein [Thiocapsa sp. MTPP2IF...   223   3e-56
gi|220061830|gb|ACL79575.1| photosynthetic reaction center M [un...   223   3e-56
gi|260161263|emb|CAX62415.1| pufL protein [Thiocapsa sp. MTWDM010]    223   4e-56
gi|260161173|emb|CAX62355.1| pufL protein [Thiocapsa roseopersic...   222   4e-56
gi|197266066|emb|CAQ16395.1| photosynthetic reaction centre M su...   222   4e-56
gi|260161269|emb|CAX62419.1| pufL protein [Thiocapsa sp. MTWDM061]    222   5e-56
gi|260161195|emb|CAX62370.1| pufM protein [Ectothiorhodospira va...   222   5e-56
gi|256574291|emb|CAR63851.1| photosynthetic reaction center M su...   222   6e-56

Sequences not found previously or not previously below threshold:

Searching..................................................done


Results from round 5


                                                                 Score    E
Sequences producing significant alignments:                      (bits) Value
Sequences used in model and found again:

gi|2521979|dbj|BAA22650.1| photosynthetic reaction center M subu...   329   4e-88
gi|91978212|ref|YP_570871.1| photosynthetic reaction center subu...   327   1e-87
gi|90422811|ref|YP_531181.1| photosynthetic reaction center subu...   327   1e-87
gi|260161303|emb|CAX62442.1| pufM protein [Thiocystis gelatinosa]     319   2e-85
gi|344342991|ref|ZP_08773861.1| photosynthetic reaction center, ...   318   9e-85
gi|7527318|dbj|BAA94251.1| photosynthetic reaction center L subu...   317   2e-84
gi|39934600|ref|NP_946876.1| photosynthetic reaction center subu...   315   5e-84
gi|7527323|dbj|BAA94255.1| photosynthetic reaction center L subu...   315   7e-84
gi|83594304|ref|YP_428056.1| photosynthetic reaction center subu...   314   1e-83
gi|302384145|ref|YP_003819968.1| photosynthetic reaction center ...   314   1e-83
gi|132187|sp|P10718.2|RCEM_RHORU RecName: Full=Reaction center p...   314   2e-83
gi|343176908|gb|AEM00423.1| M subunit of the reaction center [un...   313   2e-83
gi|344338445|ref|ZP_08769377.1| photosynthetic reaction center, ...   313   2e-83
gi|231290361|dbj|BAH58732.1| photosynthetic reaction center M su...   311   1e-82
gi|288942254|ref|YP_003444494.1| photosynthetic reaction center ...   309   3e-82
gi|30313695|gb|AAO47391.1| reaction center M subunit [Lamprocyst...   308   6e-82
gi|88706659|ref|ZP_01104362.1| Reaction center protein M chain [...   307   2e-81
gi|231289865|dbj|BAH58698.1| photosynthetic reaction center M su...   305   5e-81
gi|254513770|ref|ZP_05125831.1| photosynthetic reaction center M...   305   7e-81
gi|260161171|emb|CAX62354.1| pufM protein [Thiocapsa pendens]         305   7e-81
gi|231290048|dbj|BAH58714.1| photosynthetic reaction center M su...   305   8e-81
gi|3062904|dbj|BAA25727.1| photosynthetic reaction center L subu...   304   8e-81
gi|312113010|ref|YP_004010606.1| photosynthetic reaction center,...   304   1e-80
gi|338980437|ref|ZP_08631712.1| PufM [Acidiphilium sp. PM] >gnl|...   302   4e-80
gi|316935298|ref|YP_004110280.1| photosynthetic reaction center,...   302   5e-80
gi|254282401|ref|ZP_04957369.1| photosynthetic reaction center M...   302   6e-80
gi|260161150|emb|CAX62340.1| pufM protein [Thiorhodococcus minor]     301   8e-80
gi|343176935|gb|AEM00441.1| M subunit of the reaction center [un...   301   8e-80
gi|326404020|ref|YP_004284102.1| photosynthetic reaction center ...   301   8e-80
gi|68138148|gb|AAY85889.1| PufM [uncultured bacterium]                300   1e-79
gi|68138150|gb|AAY85890.1| PufM [Citromicrobium sp. CV44]             300   2e-79
gi|188582104|ref|YP_001925549.1| photosynthetic reaction center ...   300   2e-79
gi|296283647|ref|ZP_06861645.1| photosynthetic reaction center s...   299   4e-79
gi|86751102|ref|YP_487598.1| photosynthetic reaction center subu...   299   5e-79
gi|345869993|ref|ZP_08821948.1| photosynthetic reaction center, ...   299   5e-79
gi|3046840|dbj|BAA25562.1| M subunit of photosynthetic reaction ...   299   5e-79
gi|170749218|ref|YP_001755478.1| photosynthetic reaction center ...   298   6e-79
gi|118419882|gb|ABK88229.1| photosynthetic reaction center L sub...   298   8e-79
gi|218530915|ref|YP_002421731.1| photosynthetic reaction center ...   298   8e-79
gi|254561902|ref|YP_003068997.1| photosynthetic reaction center ...   297   1e-78
gi|2529235|dbj|BAA22798.1| photosynthetic reaction center M subu...   297   2e-78
gi|240139488|ref|YP_002963963.1| photosynthetic reaction center ...   296   2e-78
gi|260161186|emb|CAX62364.1| pufM protein [Thiocystis minor]          296   3e-78
gi|146338693|ref|YP_001203741.1| photosynthetic reaction center ...   296   3e-78
gi|163852156|ref|YP_001640199.1| photosynthetic reaction center ...   296   4e-78
gi|225646|prf||1308226B photosynthetic reaction center M              295   4e-78
gi|296283172|ref|ZP_06861170.1| photosynthetic reaction center s...   295   6e-78
gi|260161135|emb|CAX62330.1| pufM protein [Chromatium weissei]        294   1e-77
gi|4630788|dbj|BAA76948.1| pufM [Rhodovulum sulfidophilum]            294   1e-77
gi|118419894|gb|ABK88237.1| photosynthetic reaction center L sub...   293   2e-77
gi|231289869|dbj|BAH58700.1| photosynthetic reaction center M su...   292   3e-77
gi|296283646|ref|ZP_06861644.1| photosynthetic reaction center s...   291   8e-77
gi|3551492|dbj|BAA33001.1| photosynthetic reaction center L subu...   291   8e-77
gi|217978214|ref|YP_002362361.1| photosynthetic reaction center ...   287   1e-75
gi|118419888|gb|ABK88233.1| photosynthetic reaction center L sub...   286   3e-75
gi|11907542|dbj|BAB19668.1| photosynthetic reaction center M sub...   286   4e-75
gi|254502276|ref|ZP_05114427.1| photosynthetic reaction center L...   285   4e-75
gi|61653247|gb|AAX48200.1| photosynthetic reaction center M subu...   285   5e-75
gi|170741864|ref|YP_001770519.1| photosynthetic reaction center ...   285   5e-75
gi|260161189|emb|CAX62366.1| pufM protein [Thiohalocapsa halophila]   285   6e-75
gi|5306111|gb|AAD41904.1|AF159440_2 photosynthetic reaction cent...   285   7e-75
gi|149914242|ref|ZP_01902773.1| photosynthetic reaction center L...   285   7e-75
gi|149202073|ref|ZP_01879046.1| photosynthetic reaction center L...   284   1e-74
gi|85703519|ref|ZP_01034623.1| PufL, Photosynthetic reaction cen...   284   1e-74
gi|42821329|emb|CAD66535.2| pufM [Thiocapsa roseopersicina]           284   2e-74
gi|163760441|ref|ZP_02167523.1| photosynthetic reaction center L...   284   2e-74
gi|2521973|dbj|BAA22646.1| photosynthetic reaction center M subu...   283   2e-74
gi|159046063|ref|YP_001534857.1| photosynthetic reaction center ...   282   3e-74
gi|231290148|dbj|BAH58723.1| photosynthetic reaction center L su...   282   5e-74
gi|260161254|emb|CAX62409.1| pufL protein [Halochromatium sp. MT...   282   6e-74
gi|148257661|ref|YP_001242246.1| photosynthetic reaction center ...   282   6e-74
gi|231290344|dbj|BAH58725.1| photosynthetic reaction center L su...   282   7e-74
gi|231290355|dbj|BAH58729.1| photosynthetic reaction center L su...   281   8e-74
gi|260161257|emb|CAX62411.1| pufL protein [Halochromatium sp. MT...   281   8e-74
gi|231289486|dbj|BAH58689.1| photosynthetic reaction center L su...   281   8e-74
gi|171701844|emb|CAQ17030.1| photosynthetic reaction centre L su...   281   9e-74
gi|231289622|dbj|BAH58691.1| photosynthetic reaction center L su...   281   1e-73
gi|260161183|emb|CAX62362.1| pufM protein [Thiocystis violacea]       281   1e-73
gi|6518472|dbj|BAA87899.1| photosynthetic reaction center L subu...   281   1e-73
gi|260161248|emb|CAX62405.1| pufL protein [Halochromatium sp. MT...   280   2e-73
gi|231289876|dbj|BAH58702.1| photosynthetic reaction center M su...   280   2e-73
gi|231289859|dbj|BAH58696.1| photosynthetic reaction center M su...   280   2e-73
gi|231289841|dbj|BAH58694.1| photosynthetic reaction center M su...   280   3e-73
gi|3097506|dbj|BAA25903.1| photosynthetic reaction center L subu...   279   4e-73
gi|2521976|dbj|BAA22648.1| photosynthetic reaction center M subu...   279   4e-73
gi|11907541|dbj|BAB19667.1| photosynthetic reaction center L sub...   278   6e-73
gi|171701781|emb|CAQ16988.1| photosynthetic reaction centre L su...   278   6e-73
gi|171701757|emb|CAQ16972.1| photosynthetic reaction centre L su...   277   1e-72
gi|163760442|ref|ZP_02167524.1| photosynthetic reaction center M...   277   1e-72
gi|343176897|gb|AEM00414.1| M subunit of the reaction center [Th...   277   1e-72
gi|37935707|gb|AAP70702.1| M subunit of the reaction center [Ros...   277   1e-72
gi|3128133|dbj|BAA26099.1| M subunit of photosynthetic reaction ...   277   1e-72
gi|312019808|emb|CBL94949.1| photosynthetic reaction centre subu...   277   2e-72
gi|218783351|dbj|BAF80146.2| photosynthetic reaction center M su...   276   3e-72
gi|146424629|dbj|BAF62123.1| photosynthetic reaction center M su...   276   3e-72
gi|260161215|emb|CAX62383.1| pufL protein [Halorhodospira haloph...   276   3e-72
gi|22758840|gb|AAN05578.1|AF486825_2 PufL [Rhodovulum euryhalinum]    276   4e-72
gi|171701749|emb|CAQ16967.1| photosynthetic reaction centre L su...   276   4e-72
gi|334133110|ref|ZP_08506865.1| Reaction center protein L chain ...   275   4e-72
gi|339505911|ref|YP_004716609.1| reaction center protein L chain...   275   5e-72
gi|3062896|dbj|BAA25722.1| photosynthetic reaction center L subu...   275   5e-72
gi|171701800|emb|CAQ17001.1| photosynthetic reaction centre M su...   275   5e-72
gi|343176902|gb|AEM00418.1| M subunit of the reaction center [Th...   275   7e-72
gi|163852155|ref|YP_001640198.1| photosynthetic reaction center ...   275   7e-72
gi|260161255|emb|CAX62410.1| pufM protein [Halochromatium sp. MT...   275   7e-72
gi|256574279|emb|CAR63843.1| photosynthetic reaction center L su...   275   8e-72
gi|188582103|ref|YP_001925548.1| photosynthetic reaction center ...   274   1e-71
gi|260161177|emb|CAX62358.1| pufM protein [Thiocapsa rosea]           274   1e-71
gi|260161242|emb|CAX62401.1| pufL protein [Halochromatium sp. MT...   274   1e-71
gi|260161141|emb|CAX62334.1| pufM protein [Marichromatium purpur...   274   1e-71
gi|256574300|emb|CAR63857.1| photosynthetic reaction center M su...   274   1e-71
gi|171701778|emb|CAQ16986.1| photosynthetic reaction centre L su...   274   2e-71
gi|3493355|dbj|BAA32551.1| photosynthetic reaction center L subu...   274   2e-71
gi|39934599|ref|NP_946875.1| photosynthetic reaction center subu...   273   2e-71
gi|260161180|emb|CAX62360.1| pufM protein [Thiocystis violacea]       273   3e-71
gi|2521961|dbj|BAA21083.1| photosynthetic reaction center M subu...   273   3e-71
gi|170749219|ref|YP_001755479.1| photosynthetic reaction center ...   272   4e-71
gi|118419876|gb|ABK88225.1| photosynthetic reaction center L sub...   272   4e-71
gi|260161209|emb|CAX62379.1| pufL protein [Ectothiorhodospira mo...   272   5e-71
gi|171701746|emb|CAQ16965.1| photosynthetic reaction centre L su...   272   6e-71
gi|231289949|dbj|BAH58710.1| photosynthetic reaction center M su...   272   7e-71
gi|260161213|emb|CAX62382.1| pufM protein [Halochromatium salexi...   271   7e-71
gi|260161246|emb|CAX62404.1| pufM protein [Halochromatium sp. MT...   271   8e-71
gi|260161156|emb|CAX62344.1| pufM protein [Thiocapsa marina 5811]     271   1e-70
gi|114707542|ref|ZP_01440438.1| photosynthetic reaction center M...   271   1e-70
gi|343176913|gb|AEM00426.1| L subunit of the reaction center [un...   271   1e-70
gi|312019870|emb|CBL94990.1| photosynthetic reaction centre subu...   270   1e-70
gi|146338692|ref|YP_001203740.1| photosynthetic reaction center ...   270   1e-70
gi|260161243|emb|CAX62402.1| pufM protein [Halochromatium sp. MT...   270   1e-70
gi|115523354|ref|YP_780265.1| photosynthetic reaction center sub...   270   2e-70
gi|171701835|emb|CAQ17024.1| photosynthetic reaction centre L su...   270   2e-70
gi|12084455|pdb|1EYS|M Chain M, Crystal Structure Of Photosynthe...   270   2e-70
gi|260161129|emb|CAX62326.1| pufM protein [Allochromatium vinosu...   270   2e-70
gi|61653248|gb|AAX48201.1| photosynthetic reaction center L subu...   270   2e-70
gi|4630787|dbj|BAA76947.1| pufL [Rhodovulum sulfidophilum]            270   2e-70
gi|149914241|ref|ZP_01902772.1| photosynthetic reaction center M...   270   2e-70
gi|231289948|dbj|BAH58709.1| photosynthetic reaction center L su...   270   2e-70
gi|260161282|emb|CAX62428.1| pufM protein [Thiocapsa sp. MTCH3IM...   269   3e-70
gi|343176925|gb|AEM00434.1| L subunit of the reaction center [un...   269   3e-70
gi|27530691|dbj|BAC54030.1| photoreaction center M subunit [Rhod...   269   4e-70
gi|260161249|emb|CAX62406.1| pufM protein [Halochromatium sp. MT...   269   4e-70
gi|343176901|gb|AEM00417.1| L subunit of the reaction center [Th...   269   4e-70
gi|231289840|dbj|BAH58693.1| photosynthetic reaction center L su...   269   5e-70
gi|171701772|emb|CAQ16982.1| photosynthetic reaction centre L su...   269   5e-70
gi|3046828|dbj|BAA25552.1| M subunit of photosynthetic reaction ...   268   7e-70
gi|312019873|emb|CBL94992.1| photosynthetic reaction centre subu...   268   7e-70
gi|231290124|dbj|BAH58719.1| photosynthetic reaction center L su...   268   7e-70
gi|21328595|gb|AAM48602.1| photosynthetic reaction center L subu...   268   7e-70
gi|171701763|emb|CAQ16976.1| photosynthetic reaction centre L su...   268   7e-70
gi|231289858|dbj|BAH58695.1| photosynthetic reaction center L su...   268   7e-70
gi|312019831|emb|CBL94964.1| photosynthetic reaction centre subu...   268   8e-70
gi|3551486|dbj|BAA32997.1| photosynthetic reaction center L subu...   268   1e-69
gi|302384146|ref|YP_003819969.1| photosynthetic reaction center ...   268   1e-69
gi|71042219|pdb|1Z9J|B Chain B, Photosynthetic Reaction Center F...   267   1e-69
gi|3551489|dbj|BAA32999.1| photosynthetic reaction center L subu...   267   1e-69
gi|260161174|emb|CAX62356.1| pufM protein [Thiocapsa roseopersic...   267   1e-69
gi|171701788|emb|CAQ16993.1| photosynthetic reaction centre M su...   267   2e-69
gi|3077785|dbj|BAA25790.1| photosynthetic reaction center M subu...   267   2e-69
gi|312019852|emb|CBL94978.1| photosynthetic reaction centre subu...   267   2e-69
gi|148257662|ref|YP_001242247.1| photosynthetic reaction center ...   267   2e-69
gi|260161219|emb|CAX62386.1| pufM protein [Halochromatium roseum]     267   2e-69
gi|3046846|dbj|BAA25566.1| M subunit of photosynthetic reaction ...   267   2e-69
gi|197266071|emb|CAQ16398.1| photosynthetic reaction centre L su...   267   2e-69
gi|90422810|ref|YP_531180.1| photosynthetic reaction center subu...   267   2e-69
gi|171701752|emb|CAQ16969.1| photosynthetic reaction centre L su...   267   2e-69
gi|27496727|gb|AAL57746.1| photosynthetic reaction center M subu...   266   3e-69
gi|3046843|dbj|BAA25564.1| M subunit of photosynthetic reaction ...   266   3e-69
gi|260574948|ref|ZP_05842950.1| photosynthetic reaction center L...   266   3e-69
gi|260161221|emb|CAX62387.1| pufL protein [Thiobaca sp. MTRDDF079]    266   4e-69
gi|3551480|dbj|BAA32993.1| photosynthetic reaction center L subu...   266   4e-69
gi|260161192|emb|CAX62368.1| pufM protein [Thiolamprovum pediofo...   265   4e-69
gi|217978213|ref|YP_002362360.1| photosynthetic reaction center ...   265   4e-69
gi|15826550|pdb|1JGZ|M Chain M, Photosynthetic Reaction Center M...   265   5e-69
gi|260161276|emb|CAX62424.1| pufM protein [Thiocapsa sp. MTV2IF083]   265   6e-69
gi|339505912|ref|YP_004716610.1| reaction center protein M chain...   265   6e-69
gi|312019879|emb|CBL94996.1| photosynthetic reaction centre subu...   265   7e-69
gi|260161264|emb|CAX62416.1| pufM protein [Thiocapsa sp. MTWDM010]    265   8e-69
gi|57231448|gb|AAW47436.1| PufM [Sphingomonas sp. PB56]               265   8e-69
gi|260161231|emb|CAX62394.1| pufM protein [Chromatiaceae bacteri...   265   8e-69
gi|260161132|emb|CAX62328.1| pufM protein [Allochromatium warmin...   264   1e-68
gi|260161270|emb|CAX62420.1| pufM protein [Thiocapsa sp. MTWDM061]    264   1e-68
gi|160420106|dbj|BAF93490.1| M subunit of photosynthetic reactio...   264   1e-68
gi|254463138|ref|ZP_05076554.1| photosynthetic reaction center M...   263   2e-68
gi|260161153|emb|CAX62342.1| pufM protein [Thiorhodococcus manni...   263   2e-68
gi|256574282|emb|CAR63845.1| photosynthetic reaction center M su...   262   4e-68
gi|312019874|emb|CBL94993.1| photosynthetic reaction centre subu...   262   4e-68
gi|260161234|emb|CAX62396.1| pufM protein [Thiocapsa sp. MTPP2IF...   262   5e-68
gi|118419885|gb|ABK88231.1| photosynthetic reaction center L sub...   262   5e-68
gi|160420103|dbj|BAF93488.1| M subunit of photosynthetic reactio...   262   5e-68
gi|2338776|gb|AAB67247.1| reaction center M subunit [Ectothiorho...   262   6e-68
gi|218527110|gb|ACK86663.1| photosynthetic reaction center M-sub...   261   9e-68
gi|160420100|dbj|BAF93486.1| M subunit of photosynthetic reactio...   261   9e-68
gi|132189|sp|P06010.3|RCEM_RHOVI RecName: Full=Reaction center p...   261   9e-68
gi|230261|pdb|1PRC|M Chain M, Crystallographic Refinement At 2.3...   261   1e-67
gi|15826544|pdb|1JGX|M Chain M, Photosynthetic Reaction Center M...   261   1e-67
gi|3551527|dbj|BAA33014.1| photosynthetic reaction center L subu...   260   1e-67
gi|11514232|pdb|1E6D|M Chain M, Photosynthetic Reaction Center M...   260   1e-67
gi|50593423|gb|AAT79458.1| photosynthetic reaction center L subu...   260   2e-67
gi|256574294|emb|CAR63853.1| photosynthetic reaction center M su...   260   2e-67
gi|242556384|pdb|3DTA|M Chain M, E(L212)q, N(M44)d Double Mutant...   260   2e-67
gi|67464080|pdb|2BOZ|M Chain M, Photosynthetic Reaction Center M...   260   2e-67
gi|77463825|ref|YP_353329.1| photosynthetic reaction center subu...   260   3e-67
gi|110677517|ref|YP_680524.1| photosynthetic reaction center sub...   260   3e-67
gi|15826547|pdb|1JGY|M Chain M, Photosynthetic Reaction Center M...   260   3e-67
gi|22218909|pdb|1K6L|M Chain M, Photosynethetic Reaction Center ...   260   3e-67
gi|443430|pdb|2RCR|M Chain M, Structure Of The Membrane-Bound Pr...   260   3e-67
gi|132185|sp|P26279.1|RCEM_ROSDO RecName: Full=Reaction center p...   259   3e-67
gi|84515017|ref|ZP_01002380.1| PufM, photosynthetic reaction cen...   259   5e-67
gi|15826541|pdb|1JGW|M Chain M, Photosynthetic Reaction Center M...   259   5e-67
gi|158428981|pdb|2JIY|M Chain M, Photosynthetic Reaction Center ...   259   5e-67
gi|149202072|ref|ZP_01879045.1| photosynthetic reaction center M...   259   6e-67
gi|46445|emb|CAA45001.1| polypeptide M of reaction centre [Rhodo...   258   7e-67
gi|6690737|gb|AAF24305.1| PufM [Rhodobacter sphaeroides]              258   8e-67
gi|8569317|pdb|1E14|M Chain M, Photosynthetic Reaction Center Mu...   258   1e-66
gi|21328652|gb|AAM48658.1| photosynthetic reaction center M subu...   258   1e-66
gi|259090187|pdb|3G7F|M Chain M, Crystal Structure Of Blastochlo...   258   1e-66
gi|118419879|gb|ABK88227.1| photosynthetic reaction center L sub...   257   1e-66
gi|7245366|pdb|1DS8|M Chain M, Photosynthetic Reaction Center Fr...   257   1e-66
gi|48425496|pdb|1RZH|M Chain M, Photosynthetic Reaction Center D...   257   1e-66
gi|312019822|emb|CBL94958.1| photosynthetic reaction centre subu...   257   1e-66
gi|50593421|gb|AAT79457.1| photosynthetic reaction center L subu...   257   1e-66
gi|171701797|emb|CAQ16999.1| photosynthetic reaction centre M su...   257   1e-66
gi|162280768|gb|ABX83046.1| photosynthetic reaction center M sub...   257   1e-66
gi|197266072|emb|CAQ16399.1| photosynthetic reaction centre M su...   257   1e-66
gi|242556410|pdb|3DUQ|M Chain M, E(L212)a, D(L213)a, N(M5)d Trip...   257   1e-66
gi|242556394|pdb|3DTS|M Chain M, E(L212)a, D(L213)a, R(M233)l Tr...   257   2e-66
gi|3891874|pdb|1MPS|M Chain M, Photosynthetic Reaction Center Mu...   257   2e-66
gi|294676250|ref|YP_003576865.1| photosynthetic reaction center ...   257   2e-66
gi|242556403|pdb|3DU3|M Chain M, E(L212)a, D(L213)a, A(M249)y Tr...   257   2e-66
gi|171701794|emb|CAQ16997.1| photosynthetic reaction centre M su...   257   2e-66
gi|146278066|ref|YP_001168225.1| photosynthetic reaction center ...   257   2e-66
gi|8388769|dbj|BAA96516.1| L subunit of photosynthetic reaction ...   257   2e-66
gi|29893490|gb|AAO93122.1| reaction center M subunit [Rubrivivax...   257   2e-66
gi|7527319|dbj|BAA94252.1| photosynthetic reaction center M subu...   257   2e-66
gi|260161147|emb|CAX62338.1| pufM protein [Thiorhodococcus drews...   257   2e-66
gi|50593221|gb|AAT79400.1| photosynthetic reaction center M subu...   256   3e-66
gi|27065171|pdb|1KBY|M Chain M, Structure Of Photosynthetic Reac...   256   3e-66
gi|343176938|gb|AEM00443.1| M subunit of the reaction center [un...   256   3e-66
gi|3551483|dbj|BAA32995.1| photosynthetic reaction center L subu...   256   4e-66
gi|312019832|emb|CBL94965.1| photosynthetic reaction centre subu...   256   4e-66
gi|85703518|ref|ZP_01034622.1| PufM, photosynthetic reaction cen...   256   4e-66
gi|999656|pdb|1YST|M Chain M, Structure Of The Photochemical Rea...   255   5e-66
gi|312019804|emb|CBL94946.1| photosynthetic reaction centre subu...   255   6e-66
gi|6730515|pdb|1QOV|M Chain M, Photosynthetic Reaction Center Mu...   255   8e-66
gi|158428998|pdb|2JJ0|M Chain M, Photosynthetic Reaction Center ...   255   8e-66
gi|3046827|dbj|BAA25551.1| L subunit of photosynthetic reaction ...   255   8e-66
gi|110798015|gb|ABG90862.1| photosynthetic reaction center M sub...   255   8e-66
gi|5566305|gb|AAD45368.1|AF161593_1 photosynthetic reaction cent...   254   1e-65
gi|7527324|dbj|BAA94256.1| photosynthetic reaction center M subu...   254   1e-65
gi|312019862|emb|CBL94985.1| photosynthetic reaction centre subu...   254   1e-65
gi|3077787|dbj|BAA25791.1| photosynthetic reaction center L subu...   254   1e-65
gi|260161273|emb|CAX62422.1| pufM protein [Chromatiaceae bacteri...   254   1e-65
gi|312019798|emb|CBL94942.1| photosynthetic reaction centre subu...   254   2e-65
gi|312019850|emb|CBL94977.1| photosynthetic reaction centre subu...   254   2e-65
gi|164511514|emb|CAO79122.1| photosyntetic reaction center L sub...   254   2e-65
gi|260161279|emb|CAX62426.1| pufM protein [Allochromatium sp. MT...   254   2e-65
gi|260161291|emb|CAX62434.1| pufM protein [Marichromatium sp. MT...   254   2e-65
gi|260161138|emb|CAX62332.1| pufM protein [Marichromatium gracil...   253   2e-65
gi|312019829|emb|CBL94963.1| photosynthetic reaction centre subu...   253   2e-65
gi|312019835|emb|CBL94967.1| photosynthetic reaction centre subu...   253   3e-65
gi|260161137|emb|CAX62331.1| pufL protein [Marichromatium gracil...   252   4e-65
gi|260161290|emb|CAX62433.1| pufL protein [Marichromatium sp. MT...   252   4e-65
gi|164511520|emb|CAO79126.1| photosyntetic reaction center L sub...   252   6e-65
gi|312019867|emb|CBL94988.1| photosynthetic reaction centre subu...   252   8e-65
gi|67464244|pdb|1YF6|M Chain M, Structure Of A Quintuple Mutant ...   251   9e-65
gi|119389605|pdb|2GNU|M Chain M, The Crystallization Of Reaction...   251   9e-65
gi|254500694|ref|ZP_05112845.1| photosynthetic reaction center M...   251   1e-64
gi|326404021|ref|YP_004284103.1| photosynthetic reaction center ...   251   1e-64
gi|86751103|ref|YP_487599.1| photosynthetic reaction center subu...   251   1e-64
gi|50513837|pdb|1UMX|M Chain M, Photosynthetic Reaction Center M...   251   1e-64
gi|110677518|ref|YP_680525.1| photosynthetic reaction center sub...   251   1e-64
gi|26986415|emb|CAD58700.1| photosynthetic reaction centre L sub...   250   1e-64
gi|254265659|emb|CAR58106.1| photosynthetic reaction center L su...   250   1e-64
gi|126734150|ref|ZP_01749897.1| photosynthetic reaction center M...   250   1e-64
gi|85710603|ref|ZP_01041667.1| photosynthetic reaction center M ...   250   2e-64
gi|85710602|ref|ZP_01041666.1| photosynthetic reaction center L ...   250   2e-64
gi|2521963|dbj|BAA22639.1| photosynthetic reaction center L subu...   250   2e-64
gi|171701838|emb|CAQ17026.1| photosynthetic reaction centre L su...   250   2e-64
gi|27496726|gb|AAL57745.1| photosynthetic reaction center L subu...   250   2e-64
gi|3493352|dbj|BAA32549.1| photosynthetic reaction center L subu...   249   4e-64
gi|27530688|dbj|BAC54028.1| photoreaction center M subunit [Rhod...   249   4e-64
gi|1710051|sp|P51761.2|RCEM_RHOGE RecName: Full=Reaction center ...   249   4e-64
gi|260161198|emb|CAX62372.1| pufM protein [Thiohalocapsa marina]      248   5e-64
gi|171701841|emb|CAQ17028.1| photosynthetic reaction centre L su...   248   6e-64
gi|118419883|gb|ABK88230.1| photosynthetic reaction center M sub...   248   6e-64
gi|57231451|gb|AAW47438.1| PufL [Sphingomonas sp. PB180]              248   6e-64
gi|260161230|emb|CAX62393.1| pufL protein [Chromatiaceae bacteri...   248   7e-64
gi|159046064|ref|YP_001534858.1| photosynthetic reaction center ...   248   8e-64
gi|21328596|gb|AAM48603.1| photosynthetic reaction center M subu...   248   8e-64
gi|126734151|ref|ZP_01749898.1| photosynthetic reaction center L...   248   9e-64
gi|6093939|sp|O66139.1|RCEL_ACIMU RecName: Full=Reaction center ...   248   1e-63
gi|132183|sp|P06009.3|RCEL_RHOVI RecName: Full=Reaction center p...   247   1e-63
gi|230260|pdb|1PRC|L Chain L, Crystallographic Refinement At 2.3...   247   1e-63
gi|171701808|emb|CAQ17006.1| photosynthetic reaction centre L su...   247   1e-63
gi|3062905|dbj|BAA25728.1| photosynthetic reaction center M subu...   247   1e-63
gi|260161164|emb|CAX62349.1| pufL protein [Thiococcus pfennigii]      247   1e-63
gi|260161222|emb|CAX62388.1| pufM protein [Thiobaca sp. MTRDDF079]    247   1e-63
gi|160420099|dbj|BAF93485.1| L subunit of photosynthetic reactio...   247   2e-63
gi|2521969|dbj|BAA22643.1| photosynthetic reaction center L subu...   247   2e-63
gi|304393699|ref|ZP_07375627.1| photosynthetic reaction center M...   247   2e-63
gi|260161236|emb|CAX62397.1| pufL protein [Marichromatium sp. MT...   247   2e-63
gi|6093940|sp|O66141.1|RCEL_ACIOR RecName: Full=Reaction center ...   247   2e-63
gi|50952773|gb|AAT90306.1| putative photosynthetic reaction cent...   247   2e-63
gi|260161161|emb|CAX62347.1| pufL protein [Thiococcus pfennigii]      246   3e-63
gi|260161158|emb|CAX62345.1| pufL protein [Thiococcus pfennigii]      246   3e-63
gi|6093938|sp|O66137.1|RCEL_ACICY RecName: Full=Reaction center ...   246   3e-63
gi|260161167|emb|CAX62351.1| pufL protein [Thioflavicoccus mobil...   246   3e-63
gi|13096658|pdb|1DXR|L Chain L, Photosynthetic Reaction Center F...   246   4e-63
gi|312019855|emb|CBL94980.1| photosynthetic reaction centre subu...   246   4e-63
gi|57231449|gb|AAW47437.1| PufL [Sphingomonas sp. PB56]               246   4e-63
gi|3128132|dbj|BAA26098.1| L subunit of photosynthetic reaction ...   246   4e-63
gi|254265660|emb|CAR58107.1| photosynthetic reaction center M su...   245   4e-63
gi|344342990|ref|ZP_08773860.1| photosynthetic reaction center L...   245   5e-63
gi|2338775|gb|AAB67246.1| reaction center L subunit [Ectothiorho...   245   5e-63
gi|3097503|dbj|BAA25901.1| photosynthetic reaction center L subu...   245   5e-63
gi|284925075|dbj|BAI67782.1| photosynthetic reaction center L su...   245   5e-63
gi|260161201|emb|CAX62374.1| pufM protein [Allochromatium sp. MT...   245   6e-63
gi|312019856|emb|CBL94981.1| photosynthetic reaction centre subu...   245   6e-63
gi|218783350|dbj|BAF80145.2| photosynthetic reaction center L su...   245   6e-63
gi|115523355|ref|YP_780266.1| photosynthetic reaction center sub...   245   6e-63
gi|209965387|ref|YP_002298302.1| photosynthetic reaction center ...   245   7e-63
gi|146278067|ref|YP_001168226.1| photosynthetic reaction center ...   245   7e-63
gi|171701779|emb|CAQ16987.1| photosynthetic reaction centre M su...   245   7e-63
gi|121998384|ref|YP_001003171.1| photosynthetic reaction center ...   245   8e-63
gi|57231454|gb|AAW47440.1| PufL [Sphingomonas sp. PB229]              244   1e-62
gi|5566300|gb|AAD45366.1|AF161591_1 photosynthetic reaction cent...   244   1e-62
gi|12084454|pdb|1EYS|L Chain L, Crystal Structure Of Photosynthe...   244   1e-62
gi|89052663|ref|YP_508114.1| photosynthetic reaction center subu...   244   1e-62
gi|26986417|emb|CAD58701.1| photosynthetic reaction centre L sub...   244   1e-62
gi|15809643|gb|AAL07312.1| photosynthetic reaction center L subu...   244   1e-62
gi|312019853|emb|CBL94979.1| photosynthetic reaction centre subu...   244   2e-62
gi|118419880|gb|ABK88228.1| photosynthetic reaction center M sub...   243   2e-62
gi|209965386|ref|YP_002298301.1| photosynthetic reaction center ...   243   2e-62
gi|295442676|gb|ADG21262.1| PufL [Sphingomonas humi]                  243   2e-62
gi|316935299|ref|YP_004110281.1| photosynthetic reaction center ...   243   2e-62
gi|3551528|dbj|BAA33015.1| photosynthetic reaction center M subu...   243   3e-62
gi|312019858|emb|CBL94982.1| photosynthetic reaction centre subu...   243   3e-62
gi|260161272|emb|CAX62421.1| pufL protein [Chromatiaceae bacteri...   243   3e-62
gi|260161185|emb|CAX62363.1| pufL protein [Thiocystis minor]          242   4e-62
gi|27496609|gb|AAL57744.1| photosynthetic reaction center M subu...   242   5e-62
gi|343176931|gb|AEM00438.1| L subunit of the reaction center [un...   242   5e-62
gi|37935706|gb|AAP70701.1| L subunit of the reaction center [Ros...   242   6e-62
gi|343176928|gb|AEM00436.1| L subunit of the reaction center [un...   242   6e-62
gi|312019880|emb|CBL94997.1| photosynthetic reaction centre subu...   242   6e-62
gi|260161140|emb|CAX62333.1| pufL protein [Marichromatium purpur...   242   7e-62
gi|171701842|emb|CAQ17029.1| photosynthetic reaction centre M su...   242   7e-62
gi|15809650|gb|AAL07315.1| photosynthetic reaction center L subu...   242   7e-62
gi|171701799|emb|CAQ17000.1| photosynthetic reaction centre L su...   242   7e-62
gi|515231|pdb|1PSS|M Chain M, Crystallographic Analyses Of Site-...   241   1e-61
gi|27530687|dbj|BAC54027.1| photoreaction center L subunit [Rhod...   241   1e-61
gi|15809656|gb|AAL07318.1| photosynthetic reaction center L subu...   241   1e-61
gi|170741863|ref|YP_001770518.1| photosynthetic reaction center ...   241   1e-61
gi|3097507|dbj|BAA25904.1| photosynthetic reaction center M subu...   241   1e-61
gi|5566298|gb|AAD45365.1|AF161590_1 photosynthetic reaction cent...   240   2e-61
gi|6518473|dbj|BAA87900.1| photosynthetic reaction center M subu...   240   2e-61
gi|260161197|emb|CAX62371.1| pufL protein [Thiohalocapsa marina]      240   2e-61
gi|197266065|emb|CAQ16394.1| photosynthetic reaction centre L su...   240   3e-61
gi|260161144|emb|CAX62336.1| pufM protein [Thiorhodovibrio winog...   239   3e-61
gi|171701769|emb|CAQ16980.1| photosynthetic reaction centre L su...   239   3e-61
gi|171701793|emb|CAQ16996.1| photosynthetic reaction centre L su...   239   4e-61
gi|171701784|emb|CAQ16990.1| photosynthetic reaction centre L su...   239   4e-61
gi|197266068|emb|CAQ16396.1| photosynthetic reaction centre L su...   239   4e-61
gi|171701785|emb|CAQ16991.1| photosynthetic reaction centre M su...   239   5e-61
gi|312019838|emb|CBL94969.1| photosynthetic reaction centre subu...   239   5e-61
gi|15809648|gb|AAL07314.1| photosynthetic reaction center L subu...   239   5e-61
gi|231290360|dbj|BAH58731.1| photosynthetic reaction center L su...   238   6e-61
gi|343176922|gb|AEM00432.1| L subunit of the reaction center [un...   238   6e-61
gi|255263864|ref|ZP_05343206.1| photosynthetic reaction center M...   238   6e-61
gi|312019823|emb|CBL94959.1| photosynthetic reaction centre subu...   238   8e-61
gi|162280771|gb|ABX83048.1| photosynthetic reaction center M sub...   238   8e-61
gi|260574949|ref|ZP_05842951.1| photosynthetic reaction center, ...   238   8e-61
gi|26986419|emb|CAD58702.1| photosynthetic reaction centre L sub...   238   9e-61
gi|312019826|emb|CBL94961.1| photosynthetic reaction centre subu...   238   9e-61
gi|515234|pdb|1PST|M Chain M, Crystallographic Analyses Of Site-...   238   1e-60
gi|5566302|gb|AAD45367.1|AF161592_1 photosynthetic reaction cent...   238   1e-60
gi|260161210|emb|CAX62380.1| pufM protein [Ectothiorhodospira mo...   237   1e-60
gi|295442677|gb|ADG21263.1| PufM [Sphingomonas humi]                  237   2e-60
gi|27496608|gb|AAL57743.1| photosynthetic reaction center L subu...   237   2e-60
gi|171701775|emb|CAQ16984.1| photosynthetic reaction centre L su...   237   2e-60
gi|124579174|gb|ABN14034.1| photosynthetic reaction center subun...   237   3e-60
gi|312019849|emb|CBL94976.1| photosynthetic reaction centre subu...   236   3e-60
gi|312019817|emb|CBL94955.1| photosynthetic reaction centre subu...   236   3e-60
gi|15809645|gb|AAL07313.1| photosynthetic reaction center L subu...   236   4e-60
gi|343176914|gb|AEM00427.1| M subunit of the reaction center [un...   236   4e-60
gi|343176896|gb|AEM00413.1| L subunit of the reaction center [Th...   235   5e-60
gi|88706660|ref|ZP_01104363.1| Reaction center protein L chain [...   235   5e-60
gi|260161212|emb|CAX62381.1| pufL protein [Halochromatium salexi...   235   5e-60
gi|1710052|sp|P51751.2|RCEM_RHOPH RecName: Full=Reaction center ...   235   5e-60
gi|171701790|emb|CAQ16994.1| photosynthetic reaction centre L su...   235   6e-60
gi|15809652|gb|AAL07316.1| photosynthetic reaction center L subu...   235   7e-60
gi|312019846|emb|CBL94974.1| photosynthetic reaction centre subu...   235   8e-60
gi|256574264|emb|CAR63833.1| photosynthetic reaction center L su...   235   9e-60
gi|26986409|emb|CAD58697.1| photosynthetic reaction centre L sub...   234   1e-59
gi|162280777|gb|ABX83052.1| photosynthetic reaction center M sub...   234   1e-59
gi|515230|pdb|1PSS|L Chain L, Crystallographic Analyses Of Site-...   234   1e-59
gi|260161218|emb|CAX62385.1| pufL protein [Halochromatium roseum]     233   2e-59
gi|171701754|emb|CAQ16970.1| photosynthetic reaction centre L su...   233   2e-59
gi|312019805|emb|CBL94947.1| photosynthetic reaction centre subu...   233   2e-59
gi|312019825|emb|CBL94960.1| photosynthetic reaction centre subu...   233   2e-59
gi|343176934|gb|AEM00440.1| L subunit of the reaction center [un...   233   2e-59
gi|312019828|emb|CBL94962.1| photosynthetic reaction centre subu...   233   2e-59
gi|254283207|ref|ZP_04958175.1| photosynthetic reaction center L...   233   2e-59
gi|171701845|emb|CAQ17031.1| photosynthetic reaction centre M su...   233   3e-59
gi|171701809|emb|CAQ17007.1| photosynthetic reaction centre M su...   233   3e-59
gi|164511521|emb|CAO79127.1| photosyntetic reaction center M sub...   232   4e-59
gi|4650840|dbj|BAA77030.1| photosynthetic reaction center M subu...   232   5e-59
gi|260161194|emb|CAX62369.1| pufL protein [Ectothiorhodospira va...   232   5e-59
gi|260161204|emb|CAX62376.1| pufM protein [Ectothiorhodospira ha...   232   5e-59
gi|171701776|emb|CAQ16985.1| photosynthetic reaction centre M su...   232   6e-59
gi|312019877|emb|CBL94995.1| photosynthetic reaction centre subu...   232   7e-59
gi|164511515|emb|CAO79123.1| photosyntetic reaction center M sub...   232   8e-59
gi|312019844|emb|CBL94973.1| photosynthetic reaction centre subu...   231   9e-59
gi|61653208|gb|AAX48162.1| photosynthetic reaction center M subu...   231   9e-59
gi|312019864|emb|CBL94986.1| photosynthetic reaction centre subu...   231   1e-58
gi|171701839|emb|CAQ17027.1| photosynthetic reaction centre M su...   231   1e-58
gi|162280758|gb|ABX83039.1| photosynthetic reaction center M sub...   231   1e-58
gi|67464243|pdb|1YF6|L Chain L, Structure Of A Quintuple Mutant ...   231   1e-58
gi|15809637|gb|AAL07309.1| photosynthetic reaction center L subu...   231   1e-58
gi|220061760|gb|ACL79540.1| photosynthetic reaction center M [un...   231   1e-58
gi|50593196|gb|AAT79390.1| photosynthetic reaction center M subu...   230   2e-58
gi|77463826|ref|YP_353330.1| PufL, photosynthetic reaction cente...   230   2e-58
gi|18645054|gb|AAL76355.1| photosynthetic reaction center L subu...   230   2e-58
gi|312019813|emb|CBL94952.1| photosynthetic reaction centre subu...   230   2e-58
gi|443429|pdb|2RCR|L Chain L, Structure Of The Membrane-Bound Pr...   230   2e-58
gi|999655|pdb|1YST|L Chain L, Structure Of The Photochemical Rea...   230   2e-58
gi|343176926|gb|AEM00435.1| M subunit of the reaction center [un...   230   2e-58
gi|48425392|pdb|1RVJ|L Chain L, Photosynthetic Reaction Center D...   230   2e-58
gi|171701791|emb|CAQ16995.1| photosynthetic reaction centre M su...   230   2e-58
gi|119504121|ref|ZP_01626202.1| photosynthetic reaction center L...   230   3e-58
gi|256574290|emb|CAR63850.1| photosynthetic reaction center L su...   230   3e-58
gi|3493356|dbj|BAA32552.1| photosynthetic reaction center M subu...   229   3e-58
gi|242556398|pdb|3DU2|L Chain L, E(L212)a Mutant Structure Of Ph...   229   4e-58
gi|220061756|gb|ACL79538.1| photosynthetic reaction center M [un...   229   4e-58
gi|124579201|gb|ABN14036.1| photosynthetic reaction center subun...   229   5e-58
gi|171701829|emb|CAQ17020.1| photosynthetic reaction centre L su...   229   5e-58
gi|171701764|emb|CAQ16977.1| photosynthetic reaction centre M su...   229   5e-58
gi|171701766|emb|CAQ16978.1| photosynthetic reaction centre L su...   228   6e-58
gi|171701827|emb|CAQ17019.1| photosynthetic reaction centre M su...   228   6e-58
gi|242556378|pdb|3DSY|L Chain L, E(L212)q Mutant Structure Of Ph...   228   7e-58
gi|14278459|pdb|1FNQ|L Chain L, Crystal Structure Analysis Of Th...   228   7e-58
gi|119389593|pdb|2GMR|L Chain L, Photosynthetic Reaction Center ...   228   7e-58
gi|124579148|gb|ABN14032.1| photosynthetic reaction center subun...   228   7e-58
gi|22218911|pdb|1K6N|L Chain L, E(L212)a,D(L213)a Double Mutant ...   228   7e-58
gi|288562847|pdb|2WX5|L Chain L, Hexa-Coordination Of A Bacterio...   228   7e-58
gi|14278446|pdb|1F6N|L Chain L, Crystal Structure Analysis Of Th...   228   9e-58
gi|61653209|gb|AAX48163.1| photosynthetic reaction center L subu...   228   9e-58
gi|71042218|pdb|1Z9J|A Chain A, Photosynthetic Reaction Center F...   228   1e-57
gi|15826552|pdb|1JH0|L Chain L, Photosynthetic Reaction Center M...   228   1e-57
gi|6690736|gb|AAF24304.1| PufL [Rhodobacter sphaeroides]              227   1e-57
gi|231290047|dbj|BAH58713.1| photosynthetic reaction center L su...   227   1e-57
gi|14278456|pdb|1FNP|L Chain L, Crystal Structure Analysis Of Th...   227   1e-57
gi|121998383|ref|YP_001003170.1| photosynthetic reaction center ...   227   1e-57
gi|343176923|gb|AEM00433.1| M subunit of the reaction center [un...   227   1e-57
gi|2521978|dbj|BAA22649.1| photosynthetic reaction center L subu...   227   1e-57
gi|15809641|gb|AAL07311.1| photosynthetic reaction center L subu...   227   2e-57
gi|343176929|gb|AEM00437.1| M subunit of the reaction center [un...   227   2e-57
gi|19682870|gb|AAL92581.1|AF484110_1 photosynthetic reaction cen...   227   2e-57
gi|254513769|ref|ZP_05125830.1| photosynthetic reaction center L...   227   2e-57
gi|83594305|ref|YP_428057.1| photosynthetic reaction center subu...   227   3e-57
gi|343176919|gb|AEM00430.1| L subunit of the reaction center [un...   226   3e-57
gi|242556388|pdb|3DTR|L Chain L, E(L212)q, L(L227)f Double Mutan...   226   3e-57
gi|312019861|emb|CBL94984.1| photosynthetic reaction centre subu...   226   3e-57
gi|312019834|emb|CBL94966.1| photosynthetic reaction centre subu...   226   4e-57
gi|171701761|emb|CAQ16975.1| photosynthetic reaction centre M su...   226   4e-57
gi|260161168|emb|CAX62352.1| pufM protein [Thioflavicoccus mobil...   226   4e-57
gi|260161188|emb|CAX62365.1| pufL protein [Thiohalocapsa halophila]   226   4e-57
gi|260161227|emb|CAX62391.1| pufL protein [Thiocapsa sp. MTRDDF078]   226   4e-57
gi|4650839|dbj|BAA77029.1| photosynthetic reaction center L subu...   226   4e-57
gi|260161245|emb|CAX62403.1| pufL protein [Halochromatium sp. MT...   225   5e-57
gi|343176911|gb|AEM00425.1| M subunit of the reaction center [un...   225   5e-57
gi|171701767|emb|CAQ16979.1| photosynthetic reaction centre M su...   225   6e-57
gi|15809635|gb|AAL07308.1| photosynthetic reaction center L subu...   225   7e-57
gi|231289487|dbj|BAH58690.1| photosynthetic reaction center M su...   225   7e-57
gi|231289623|dbj|BAH58692.1| photosynthetic reaction center M su...   225   7e-57
gi|231289864|dbj|BAH58697.1| photosynthetic reaction center L su...   225   8e-57
gi|118419895|gb|ABK88238.1| photosynthetic reaction center M sub...   225   8e-57
gi|50593219|gb|AAT79399.1| photosynthetic reaction center M subu...   225   9e-57
gi|260161281|emb|CAX62427.1| pufL protein [Thiocapsa sp. MTCH3IM...   225   9e-57
gi|171701773|emb|CAQ16983.1| photosynthetic reaction centre M su...   225   9e-57
gi|343176937|gb|AEM00442.1| L subunit of the reaction center [un...   225   1e-56
gi|5019582|dbj|BAA78672.1| photosynthetic reaction center L subu...   224   1e-56
gi|220061780|gb|ACL79550.1| photosynthetic reaction center M [un...   224   1e-56
gi|260161228|emb|CAX62392.1| pufM protein [Thiocapsa sp. MTRDDF078]   224   2e-56
gi|3493353|dbj|BAA32550.1| photosynthetic reaction center M subu...   224   2e-56
gi|171701747|emb|CAQ16966.1| photosynthetic reaction centre M su...   224   2e-56
gi|3982480|dbj|BAA34815.1| photosynthetic reaction center L subu...   223   2e-56
gi|2521970|dbj|BAA22644.1| photosynthetic reaction center M subu...   223   2e-56
gi|30313694|gb|AAO47390.1| reaction center L subunit [Lamprocyst...   223   2e-56
gi|260161225|emb|CAX62390.1| pufM protein [Thiocapsa sp. MTRDDF081]   223   2e-56
gi|312019810|emb|CBL94950.1| photosynthetic reaction centre subu...   223   2e-56
gi|50593198|gb|AAT79391.1| photosynthetic reaction center M subu...   223   3e-56
gi|220061820|gb|ACL79570.1| photosynthetic reaction center M [un...   223   3e-56
gi|220061830|gb|ACL79575.1| photosynthetic reaction center M [un...   223   4e-56
gi|260161233|emb|CAX62395.1| pufL protein [Thiocapsa sp. MTPP2IF...   222   4e-56
gi|23006191|ref|ZP_00048627.1| COG1347: Na+-transporting NADH:ub...   222   4e-56
gi|260161263|emb|CAX62415.1| pufL protein [Thiocapsa sp. MTWDM010]    222   5e-56
gi|260161173|emb|CAX62355.1| pufL protein [Thiocapsa roseopersic...   222   5e-56
gi|197266066|emb|CAQ16395.1| photosynthetic reaction centre M su...   222   6e-56
gi|260161269|emb|CAX62419.1| pufL protein [Thiocapsa sp. MTWDM061]    222   6e-56
gi|260161195|emb|CAX62370.1| pufM protein [Ectothiorhodospira va...   222   7e-56

Sequences not found previously or not previously below threshold:


CONVERGED!
  Database: filtnr
    Posted date:  Sep 19, 2011  1:36 PM
  Number of letters in database: 1,740,938,412
  Number of sequences in database:  5,131,667
  
  Database: /dors/meilerlab/apps/scripts/sequence_analysis/../db/filtn
  r.01
    Posted date:  Sep 19, 2011  1:42 PM
  Number of letters in database: 2,285,224,685
  Number of sequences in database:  6,711,192
  
  Database: /dors/meilerlab/apps/scripts/sequence_analysis/../db/filtn
  r.02
    Posted date:  Sep 19, 2011  1:45 PM
  Number of letters in database: 1,228,445,294
  Number of sequences in database:  3,479,686
  
Lambda     K      H
   0.350    0.203    0.839 

Lambda     K      H
   0.267   0.0609    0.140 


Matrix: BLOSUM62
Gap Penalties: Existence: 11, Extension: 1
Number of Hits to DB: 30,587,758,228
Number of Sequences: 15322545
Number of extensions: 2249140781
Number of successful extensions: 7615874
Number of sequences better than 10.0: 500
Number of HSP's better than 10.0 without gapping: 25436
Number of HSP's successfully gapped in prelim test: 4230
Number of HSP's that attempted gapping in prelim test: 7551672
Number of HSP's gapped (non-prelim): 30915
length of query: 307
length of database: 5,254,608,391
effective HSP length: 139
effective length of query: 168
effective length of database: 3,124,774,636
effective search space: 524962138848
effective search space used: 524962138848
T: 11
A: 40
X1: 16 ( 8.1 bits)
X2: 38 (14.6 bits)
X3: 64 (24.7 bits)
S1: 40 (22.5 bits)
S2: 82 (35.6 bits)
```
