## Supplementary material for "A multi-task deep-learning system for predicting membrane associations and secondary structures of proteins": Code and Raw Data: 2jlnA.ascii6

```
Last position-specific scoring matrix computed, weighted observed percentages rounded down, information per position, and relative weight of gapless real matches to pseudocounts
           A  R  N  D  C  Q  E  G  H  I  L  K  M  F  P  S  T  W  Y  V   A   R   N   D   C   Q   E   G   H   I   L   K   M   F   P   S   T   W   Y   V
    1 M   -4 -5 -6 -6 -4 -4 -5 -6 -5  4  4 -5  7 -2 -5 -5 -3 -5 -4  3    0   0   0   0   0   0   0   0   0  25  33   0  25   0   0   0   0   0   0  17  0.97 0.89
    2 N   -3 -4  1  6 -6 -2  4 -4 -4 -6 -6 -2 -5 -6  3  2  1 -7 -6 -5    1   0   6  33   0   1  21   0   0   0   0   1   0   0  14  14  10   0   0   0  0.86 1.13
    3 S    1 -4 -2  3 -5 -1  4 -2 -2 -5 -5 -3 -3 -1  1  2  3 -6 -5 -3   13   0   1  13   0   2  22   3   1   0   1   0   1   3   6  17  16   0   0   1  0.47 1.19
    4 T    1 -2  2  1 -5 -2  2  1 -3  0 -5 -1  1 -6  1  2  2 -6 -4 -4   10   2  11   6   0   1  12   9   0   7   0   3   3   0   7  17  10   0   0   0  0.29 1.23
    5 P    2 -3 -1 -1 -2  0  2 -4  0 -4 -4  1 -4 -1  3  2  1 -6 -5 -3   18   1   2   3   1   4  15   1   2   1   1  10   0   3  15  15   8   0   0   2  0.40 1.25
    6 I    2 -1 -1 -1 -5 -3 -1  0  3  1  0 -3 -3  3  2  0  0 -3 -2 -1   15   4   3   4   0   1   4   7   7   7   9   1   0  10  10   6   6   0   1   5  0.16 1.26
    7 E    3 -2 -1 -1 -5  1  2  1  0 -1 -4 -4 -4 -4 -3  1 -3 -5  4  0   22   2   3   3   0   5  14  12   2   4   1   0   0   0   1  11   1   0  12   6  0.32 1.29
    8 E   -2  0 -2 -1 -6  1  2 -1 -2 -5 -3  1 -5 -4  5  1 -1 -5  4 -4    3   5   2   3   0   5  14   5   1   0   3   9   0   0  22   9   4   0  11   1  0.47 1.30
    9 A   -1 -1  4  4 -6 -1  2 -2  3 -4 -6 -1 -5 -4 -2  2  1 -6 -2  0    4   3  15  20   0   1  10   4   6   1   0   3   0   1   2  16   7   0   1   6  0.44 1.32
   10 R    0 -2  0  1 -5 -1  0  2  1 -6 -5 -1 -4 -6  4  3  1 -7 -5 -5    8   2   3   8   0   2   5  13   3   0   1   4   0   0  19  23   9   0   0   0  0.51 1.40
   11 S   -1  4  0 -1 -5 -1 -3 -2 -3 -2 -2 -1 -3  3  0  1  2 -1 -2  0    6  22   5   3   0   3   1   3   1   2   5   3   0  11   5  11  11   1   1   8  0.27 1.41
   12 L   -4 -2 -4 -7 -5 -5 -6 -4 -4  0  5 -6  0  0 -7 -6 -4 10  0 -1    1   2   1   0   0   0   0   1   0   4  51   0   1   3   0   0   1  29   3   3  1.40 1.40
   13 L   -2  0 -3 -2  4 -3 -1 -2 -1  1 -2 -2 -3  0 -5  2  3  3  5 -2    4   5   0   2   6   1   5   3   2   9   3   3   0   2   0  14  16   3  20   2  0.42 1.41
   14 N   -4 -2  9 -1 -6 -2 -2 -4 -1 -7 -7 -3 -6 -7 -5  0 -2 -7 -6 -6    1   2  86   1   0   1   2   0   1   0   0   0   0   0   0   4   2   0   0   0  1.95 1.41
   15 P   -1  3  0  4 -6 -1  4 -5  3 -2 -4  1 -4 -4  2 -2 -3 -7 -2 -3    6  14   3  19   0   2  21   0   6   3   2   7   0   1   9   2   1   0   1   2  0.51 1.42
   16 S   -4 -5 -1  9 -7 -3  0 -3 -4 -7 -7 -4 -6 -7 -5  1 -3 -8 -4 -7    1   0   1  82   0   0   2   2   0   0   0   0   0   0   0  10   1   0   1   0  1.83 1.41
   17 N   -3 -4 -2 -7 -2 -2 -6 -6 -6  3  6 -6  2 -1 -6 -5 -2 -5 -4  0    1   1   2   0   1   2   0   0   0  15  67   0   3   1   0   0   2   0   0   3  1.08 1.43
   18 A    3  2 -2  4 -5 -1  0 -4 -3  1  0  2 -3 -3 -5 -3 -3 -6 -4 -3   23  12   2  20   0   2   4   1   1   8  10  12   0   1   0   1   1   0   0   1  0.42 1.44
   19 P   -4 -6 -6 -5 -6 -5 -5 -6 -5 -4 -5 -4 -5 -3 10 -4 -4 -7 -1 -3    1   0   0   0   0   0   0   0   0   1   1   0   0   2  89   0   0   0   3   2  2.53 1.43
   20 T   -2 -4 -5 -5 -4 -3 -5 -6 -6  4  1 -3  0 -4 -5 -1  5 -6 -5  4    2   1   0   0   0   1   0   0   0  20  13   2   2   0   0   4  29   0   0  25  0.74 1.41
   21 R   -1  1 -3 -3 -4 -2  2 -2 -3 -4 -5  1 -3 -6  7 -1  0 -6 -4 -4    5   6   1   1   0   2  12   3   0   1   1   8   1   0  47   3   7   0   0   1  1.05 1.40
   22 Y    1 -1 -4  0 -5  0  1 -4 -3 -3 -1  1 -1 -5  6 -1 -2 -6 -3  0   12   4   1   5   0   4   7   1   1   1   7   8   2   0  32   5   2   0   1   7  0.56 1.38
   23 A    2 -1  0  1 -5  1  4 -1  3 -5 -5  2 -5 -6 -4  2 -3 -6 -5 -3   14   3   4   7   0   4  28   4   6   1   0  13   0   0   0  13   1   0   0   2  0.52 1.40
   24 E   -2  5 -1  1 -6  3  4 -3  1 -6 -3  2 -2 -6 -4 -3 -2 -6 -3 -5    3  31   3   7   0  13  20   2   3   0   3  10   1   0   1   1   2   0   1   1  0.71 1.45
   25 R   -5  9 -4 -5 -3  3 -3 -6 -1 -6 -6  0 -5 -6 -5 -4 -3 -2 -5 -5    0  83   0   0   1  10   0   0   1   0   0   3   0   0   0   0   1   1   0   1  1.88 1.45
   26 S   -4 -1  1 -2 -3 -1 -3 -5  3  0 -3  0 -4 -5 -4 -1  7 -6 -5 -2    0   3   6   2   0   3   1   0   7   6   1   6   0   0   1   4  57   0   0   3  0.93 1.46
   27 V   -5 -6 -6 -7 -5 -5 -6 -1 -5 -5 -3 -6  3  0 -7 -6 -5 14  1 -3    0   0   0   0   0   0   0   5   0   0   2   0   7   3   0   0   0  76   3   2  3.04 1.42
   28 G   -2  1  2 -1 -5 -3 -3  5 -1 -6 -6  0 -5 -6 -5  2  3 -6 -5 -4    2   9   8   4   0   1   1  33   2   0   0   5   0   0   0  16  18   0   0   1  0.65 1.42
   29 P    1 -2 -5 -4 -5 -3 -5 -2 -3  0  0 -2  0  2 -1  0  1  9 -1  0   12   3   0   1   0   1   0   4   1   6   8   2   2   8   4   6   9  23   2   6  0.60 1.42
   30 F   -3 -1 -5 -6 -5 -4 -4 -3 -2 -1  0 -1 -1  4 -3 -3 -2 10  6 -2    2   3   0   0   0   0   1   3   1   3   8   5   2  12   1   2   3  29  20   3  1.09 1.42
   31 S   -1 -4  5  3 -5 -1 -2 -1  3 -6 -6 -3 -2 -6 -5  4  1 -6 -4 -4    4   0  26  14   0   3   2   5   6   0   0   0   1   0   0  24   9   0   0   1  0.67 1.42
   32 L   -5 -4 -2 -6 -5  0 -5 -6 -3  3  0 -5  1  6 -6 -5 -3  0  7 -2    0   1   3   0   0   6   0   0   0  13   7   0   4  27   0   0   1   1  32   2  1.04 1.42
   33 A    1 -5 -4 -6 -2 -5 -5 -4 -1  2  1 -5 -1  7 -3 -3  0  1 -1  2   12   0   1   0   1   0   0   1   2   9  11   0   1  34   2   2   5   2   1  13  0.63 1.42
   34 A    4 -4  0 -3 -2 -3 -1  2 -4 -2 -2 -4 -1  1 -5  2  2 -2  0 -3   27   0   5   1   1   1   5  12   0   3   4   0   2   5   0  12  12   1   3   1  0.29 1.38
   35 I   -3 -5 -5 -6 -5 -5 -5 -5 -3  0  3 -5  0  6 -5 -4 -3  2  6 -1    2   0   0   0   0   0   0   1   0   4  26   0   1  29   0   1   2   2  21   4  0.86 1.28
   36 W   -5 -5 -6 -6 -2 -3 -5 -4 -5 -3 -4 -5 -4  0 -6 -5 -5 14  1 -5    1   0   0   0   1   1   0   1   0   2   1   0   0   3   0   1   0  79   3   0  3.06 1.28
   37 F    0 -5 -5 -5  0 -4 -5 -2 -5  3  1 -5  5  3 -5 -1  0  1 -3  2    9   0   0   0   2   0   0   4   0  17  11   0  12  11   0   6   6   2   0  13  0.38 1.32
   38 A    2 -4  0 -4 -1 -1 -4  3 -4 -1 -2 -4 -4 -5 -4  4  0 -5 -5  0   14   0   4   0   1   2   0  22   0   3   4   0   0   0   0  31   4   0   0   7  0.47 1.33
   39 M    1 -4  0  5 -2 -3 -1  0 -1  0 -2 -4  5 -3 -2  0 -2 -1 -5 -2   13   0   4  30   1   0   4   7   1   5   3   0  13   1   2   5   2   1   0   2  0.45 1.35
   40 A    2 -4  3 -4  3 -2 -3  0 -3 -1 -2 -3  0 -2 -4  2  0 -2 -2  3   14   0  12   0   5   2   1   7   1   3   3   1   3   1   0  17   5   1   1  17  0.27 1.33
   41 I   -1 -4 -4 -5  1 -2 -5 -4  6  2  2 -5  1  5 -5 -2 -3  1 -1  1    6   1   0   0   2   2   0   2  14   9  19   0   3  20   0   3   2   2   1   8  0.48 1.33
   42 Q   -1 -4  6 -3  4  1 -3 -1 -2 -4 -5 -3 -4 -5 -4  3  1 -5 -4 -2    5   0  34   0   8   5   1   4   1   1   1   0   0   0   0  22   8   0   0   3  0.68 1.31
   43 V   -1 -5 -3 -5 -1 -5 -5 -4 -5  6  0 -5  1 -3  0 -4 -2 -5 -4  4    6   0   2   0   1   0   1   1   0  35   8   0   3   0   5   1   2   0   0  28  0.69 1.31
   44 A    1 -4  3 -3 -4  0 -3  3 -4 -4 -5 -3 -4 -1  3  2  2  1 -4 -1   11   0  12   0   0   4   1  18   0   0   1   0   0   3  13  13  10   2   0   5  0.38 1.25
   45 I    2 -4  2 -3 -1 -2 -3  2 -4 -3 -4 -3 -1 -5 -4  1  5 -5 -4 -2   16   0  11   0   1   1   2  13   0   1   1   0   2   0   0   8  34   0   0   3  0.54 1.26
   46 F   -3 -5 -5 -6 -5 -4 -5 -5 -3 -1 -1 -5  1  3 -5 -3 -4 11  6 -1    2   0   0   0   0   0   1   1   0   4   5   0   3   9   0   2   0  37  25   5  1.54 1.27
   47 I   -1 -2  0 -3 -4  4  0 -4 -1 -1 -2 -3  5 -1 -4  1  2 -4  1  1    4   2   4   1   0  16   6   1   1   2   3   0  15   3   0   9  14   0   4   9  0.33 1.30
   48 A    0 -4 -2 -5 -4 -2 -4 -2 -5  3  2 -4  3  1 -5 -1  4 -5 -4  0    7   0   2   0   0   1   0   4   0  16  18   0   6   6   0   5  22   0   0   6  0.35 1.32
   49 A    4 -4 -4 -4  1 -4 -4  4 -4 -2 -5 -4 -4 -5  1  1 -2 -5 -5 -2   31   0   0   0   3   0   0  30   0   2   1   0   0   0   6  11   2   0   0   3  0.60 1.26
   50 G    4 -4 -1 -2 -4 -3 -4  2 -4 -2 -4 -4  1 -5 -2  4 -1 -5 -5 -2   27   0   3   2   0   0   0  13   0   2   1   0   4   0   2  31   3   0   0   2  0.52 1.34
   51 Q    1 -4 -3 -4 -4  2 -3  1 -4 -2 -1 -3  0 -2 -4  4  3 -5 -1 -1    9   0   0   0   0   8   0  10   0   2   5   0   3   2   0  27  17   0   2   4  0.32 1.34
   52 M   -2 -5 -5 -5 -4 -1 -5 -1 -5  1  4 -5  4  2 -5 -4 -1 -4  1  1    4   0   0   0   0   3   0   5   0   6  39   0  10   6   0   0   3   0   5   8  0.49 1.45
   53 T    0 -4 -4 -1 -4  1 -2 -2 -4  3 -1 -4  1  1 -5 -1  1 -4  2  2    9   0   0   3   0   7   3   3   0  16   5   0   4   6   0   5   9   0   6  15  0.20 1.45
   54 S    1 -4  1 -1  0  0 -2 -2 -4 -1  2  0  2 -1 -1 -1 -4 -5 -1  1   13   0   6   4   2   4   3   3   0   3  21   6   4   3   3   4   0   0   2  10  0.07 1.45
   55 S   -3 -5 -2 -3  0 -4 -4  7 -5 -6 -5 -4 -5 -6 -5 -2 -2 -5 -6 -6    1   0   2   1   2   1   1  74   0   0   2   0   0   0   0   3   3   0   0   0  1.38 1.43
   56 F   -3 -5 -4 -6 -4 -4 -5  0 -5 -1  6 -5  5  0 -5 -4 -4 -5 -4 -2    2   0   1   0   0   1   0   8   0   1  59   0  11   3   0   1   1   0   0   1  0.82 1.43
   57 Q   -1 -3  4  0 -4 -2 -3 -2 -3 -5 -3 -3 -4 -5 -1  5  3 -6 -5 -4    3   1  17   4   0   1   0   2   0   0   2   1   0   0   3  35  17   0   0   0  0.56 1.42
   58 V    0 -5 -4 -5 -3 -5 -5 -3 -3 -1 -2 -5  0  0  2 -1 -2 10  2  1    8   0   1   0   0   0   0   2   1   3   3   0   2   3   8   4   2  27   6  12  0.71 1.43
   59 W   -3  2 -4 -4 -5  2 -3 -2 -4 -5 -3 -1  0 -1  0 -3 -2 10 -1 -3    2  12   1   1   0  10   1   4   0   0   3   4   2   2   5   1   3  30   2   1  0.83 1.44
   60 Q   -2 -3  0  0 -6  7  3 -4  1 -6 -5 -2 -1 -6 -5 -2 -2  2 -4 -5    3   0   3   4   0  44  16   1   3   0   0   0   2   0   0   1   2   2   0   0  0.77 1.46
   61 V    4 -5 -4 -5  1 -4 -4 -1 -5 -3 -3 -4 -2 -4 -4  2  3 -5 -5  1   28   0   0   0   2   0   0   3   0   1   2   0   1   1   0  14  14   0   0  11  0.28 1.46
   62 I   -4 -5 -6 -6 -1 -5 -6 -6 -5  5  2 -5  2  2 -6 -4 -3  7 -3  1    0   0   0   0   1   0   0   0   0  27  16   0   4   8   0   1   1  11   0   6  0.53 1.46
   63 V    0 -5 -5 -5 -2 -5 -4  2 -5  2  3 -4 -1 -1 -1 -4 -2 -2 -2  1    8   0   0   0   1   0   1  13   0  11  22   1   1   2   3   1   2   1   1   9  0.11 1.46
   64 A    2 -5 -3 -5  8 -5 -5 -2 -5  1 -3 -5 -2 -5 -5  1  1 -5 -5  0   15   0   1   0  25   0   0   2   0   7   2   0   1   0   0   9   8   0   0   5  0.47 1.48
   65 I   -1 -5 -2 -5  0 -4 -4 -5 -5  3  2 -5  1  0 -3 -2 -2 -5 -3  4    5   0   3   0   2   1   1   0   0  12  15   0   3   4   1   3   2   0   1  23  0.15 1.43
   66 A   -1 -5 -2 -5 -2 -5 -5 -3 -5  3  2 -5 -1  2 -5 -4 -1  7 -3  1    6   0   3   0   1   0   0   2   0  14  15   0   1   7   0   1   4  11   0  10  0.23 1.43
   67 A   -1 -5 -5 -5  1 -5 -5 -3 -5  4  1 -5 -1  2 -5 -4 -3 -5 -4  3    5   0   0   0   3   0   0   2   0  17  13   0   1   7   0   1   1   0   0  20  0.21 1.45
   68 G    1 -5 -4 -4 -5 -4 -2  6 -5 -5 -5 -4 -5 -5 -5  0 -2 -5 -5 -5   10   0   0   0   0   0   2  51   0   0   0   0   0   0   0   6   2   0   0   0  0.70 1.46
   69 C   -2 -2  3 -1  0  1 -4 -2  1  1 -4 -2 -4 -1 -5  0 -2 -4  4 -4    3   2  11   4   2   5   0   3   3   9   1   3   0   2   0   8   3   0  14   0  0.04 1.46
   70 T   -1 -5 -5 -5  3 -4 -5 -3 -5  1  1 -5  0  3 -5  0  2 -4 -3  1    5   0   0   0   6   1   0   2   0   7  13   0   2  12   0   7  10   0   0   8  0.07 1.46
   71 I   -2 -5 -5 -5  0 -5 -5 -5 -5  5  2 -5  0  2 -5 -3 -3 -4 -4  1    4   0   0   0   2   0   0   0   0  27  20   0   2   6   0   2   1   0   0   7  0.29 1.43
   72 A    1 -4 -2 -4  3 -2 -4 -2 -5  2 -2 -4  0 -4 -4 -1  2 -5 -4  3   12   0   2   1   5   2   0   3   0  10   4   0   2   0   0   5  11   0   0  16  0.06 1.43
   73 V    1 -4 -3 -4  2  0 -2  2 -2  1 -1 -4 -2 -1 -4  1 -1 -5 -1 -1   11   0   1   0   4   5   3  16   1   7   7   0   1   2   0   9   4   0   2   3 -0.04 1.43
   74 I    0 -5 -5 -5  1 -5 -5 -4 -5  4  1 -5  2  0 -4 -3 -1  0  0  2    8   0   0   0   3   0   0   2   0  20  14   0   4   4   1   1   3   1   3  12  0.16 1.44
   75 L    0 -5 -5 -5  2 -5 -5 -3 -5  0  1 -5 -1  5  2 -4 -4 -4  0  1    7   0   0   0   4   0   0   3   0   5  12   0   1  20  10   0   1   0   2  11  0.23 1.48
   76 L    0 -2 -5 -5  2 -4 -5 -5 -5  2  1 -5  5 -3 -5 -2  1  2 -2  2    9   2   0   0   4   0   0   0   0   9  10   0  15   1   0   3   8   2   1  13  0.20 1.48
   77 F   -1 -5  3 -4  2 -4 -5 -4 -5  2 -1 -5  0 -1 -5 -1  1 -1 -3  3    6   0  11   1   4   1   0   1   0   9   6   0   2   2   0   5   9   1   1  19  0.12 1.48
   78 F    0 -3 -5 -5 -1 -3 -4 -3 -4  0  3 -3  0  1 -1 -3 -3  0 -2 -2    9   1   0   0   1   1   0   2   0   4  28   1   2   5   3   2   1   1   1   3 -0.02 1.51
   79 T   -2 -4  5 -1  1 -4 -4 -2  2 -1 -3 -4  0 -5 -4 -1  1 -5 -4  0    3   0  27   3   3   0   1   3   5   3   2   0   2   0   0   3   9   0   0   7  0.19 1.48
   80 Q    2 -2 -3 -1  1 -2 -4  4 -4 -5 -5 -4 -4 -5 -4  2 -1 -5 -5 -4   15   2   0   3   2   2   1  24   0   0   1   0   0   0   0  15   4   0   0   1  0.18 1.49
   81 S   -1  5 -2 -3  0 -1 -3 -4  2 -3 -3  2 -2 -1 -5 -2 -2  4  2 -3    6  24   2   2   2   2   1   1   5   2   2  10   1   2   0   3   2   4   7   2  0.22 1.61
   82 A    1 -2 -5 -5  0  0 -4 -2 -2  1 -3 -4  2 -2  5 -2 -3  3 -2  1   12   3   0   0   2   4   0   3   1   9   2   0   4   2  25   2   1   4   2   8  0.34 1.52
   83 A   -1 -1 -3 -1 -5 -4 -4  6 -5 -6 -6 -4 -5 -5 -1  2 -4 -5 -5 -5    5   4   0   3   0   0   0  52   0   0   1   0   0   0   3  16   0   0   0   0  0.84 1.47
   84 I    3 -4 -1 -3 -1  4 -1 -3 -1 -2 -2 -4  0 -2  0  0  0  1  1 -2   20   0   2   2   2  15   3   2   2   2   5   0   2   2   5   8   5   2   5   3  0.12 1.69
   85 R   -2  2 -1  0  0  3  0 -5  0 -1 -2  4  1 -1 -5 -2 -1 -5  1 -1    4  10   2   6   2  11   5   0   2   3   4  20   4   2   0   2   5   0   4   5  0.22 1.58
   86 W    0 -1 -1 -5  1  2 -4 -2  2 -1 -1 -4  1  1 -5 -1  1  6  6 -4    7   3   3   0   3   8   0   4   4   3   5   0   3   4   0   3   9   8  23   0  0.43 1.42
   87 G    0  1  0 -4 -5  1 -4  4  6 -5 -5  0 -4  0 -5 -1 -4 -4  2 -5    7   6   5   0   0   6   0  31  17   0   1   5   0   4   0   5   0   0   6   0  0.60 1.39
   88 I   -3 -6 -6 -6 -3 -6 -6 -7 -6  7  2 -6  0 -3 -6 -4 -2 -6 -4  4    2   0   0   0   0   0   0   0   0  53  14   0   1   0   0   1   2   0   0  24  1.11 1.24
   89 N   -1 -5 -1 -3 -3 -4 -4  4 -5 -6 -6 -4 -5 -6  7  0 -2 -6 -5 -4    4   0   3   1   1   0   0  31   0   0   0   0   0   0  45   8   2   0   0   1  1.25 1.19
   90 F   -5 -5 -5 -6 -5  1 -3 -4 -3 -3 -3 -5 -1  9 -6 -5 -3 -1  6 -4    0   0   0   0   0   7   1   1   0   0   0   0   1  60   0   0   2   0  24   0  1.56 1.19
   91 T    1 -5 -3 -4 -1 -3 -4 -4 -5 -4 -4 -4  4 -5  8  0  2 -6 -5 -3   12   0   1   0   1   1   0   0   0   1   0   0   9   0  55   6  11   0   0   1  1.36 1.22
   92 V   -2 -5 -6 -6 -1 -4 -5 -5 -6  4 -1 -5  3 -4 -5 -3 -2 -6 -4  7    2   0   0   0   1   1   0   1   0  16   4   0   5   0   0   2   1   0   0  65  1.12 1.24
   93 A    1 -4 -4 -4 -2  1 -4 -4  0  3  2 -4  0  1 -5  1 -1 -1  2  2   12   0   1   1   1   6   0   1   3  15  19   0   2   6   0  12   3   1   6  13  0.30 1.24
   94 A    3 -4  2 -4  4  1 -4 -1 -4  0  0 -4  0 -5 -4  3  0 -5 -5  0   21   0  10   0   7   8   0   4   0   5   9   0   2   0   0  21   5   0   0   6  0.38 1.25
   95 R   -3  9 -3 -4 -6 -1 -3 -5 -3 -6 -5  1 -4 -6 -5 -3 -3 -6 -5 -5    1  89   0   0   0   1   0   0   0   0   0   3   0   0   0   1   1   0   0   0  1.91 1.25
   96 M    4 -5 -4 -5 -3 -2 -4 -2 -4  0 -2 -4  2  1 -2  3  0 -5  2  0   35   0   0   0   0   1   0   2   0   4   3   0   4   6   2  23   4   0   7   6  0.51 1.29
   97 P    1  0 -3 -4 -2  1 -4 -4 -5  0 -4 -3 -1 -4  0  5  1 -1 -5  2   10   5   0   0   1   7   0   0   0   5   1   0   1   1   5  41   6   1   0  14  0.54 1.29
   98 F   -4 -6 -6 -7 -6 -6 -6 -1 -4 -4 -2 -6 -1  8 -7 -4 -5  9  3 -4    1   0   0   0   0   0   0   5   0   0   2   0   1  56   0   1   0  18   6   1  1.54 1.29
   99 G   -3 -6 -3 -4 -6 -5 -5  8 -5 -7 -7 -5 -6 -6 -5 -3 -5 -6 -6 -6    0   0   0   0   0   0   0  92   0   0   0   0   0   0   0   0   0   0   0   0  1.94 1.29
  100 I   -3 -5 -4 -4 -5 -3 -4 -6 -3  4  0 -4  6  2 -2 -3  0 -1  2  3    2   0   1   1   0   1   1   0   1  19   5   0  18   8   3   2   7   1   6  18  0.46 1.29
  101 R   -3  4 -2 -5 -6 -1 -4 -4  1 -3 -1  1 -1  2 -6 -4 -3  8  6 -4    1  18   2   0   0   2   0   1   3   1   6   7   1   6   0   1   1  15  25   1  0.76 1.28
  102 G   -2 -5 -4 -5 -5 -5 -5  7 -5 -6 -4 -5 -5  2 -5 -3 -5 -5 -5 -4    1   0   0   0   0   0   0  77   0   0   2   0   0   8   0   0   0   0   0   2  1.45 1.28
  103 S    4 -1 -2 -4 -2 -2 -4 -1 -1 -5 -4 -3 -4 -4 -4  5  0 -6 -5 -3   35   4   2   0   1   1   0   5   1   0   1   0   0   1   0  35   4   0   0   1  0.61 1.27
  104 L   -1  0  2 -4 -1  0 -4 -3  1  0 -1 -1  0  1 -5 -1  0  0  6 -2    5   6  11   0   1   4   0   2   3   5   7   5   2   4   0   5   5   1  22   3  0.28 1.35
  105 I   -1 -5 -5 -5 -4 -5 -5 -5 -5  4  2 -5  0  5 -2 -4 -3  7  1  1    5   0   0   0   0   0   0   1   0  24  15   0   2  20   2   1   2  10   3   6  0.64 1.30
  106 P    2 -4 -1 -4  0 -2 -4 -1 -4 -2 -4 -4 -4  0  7 -2 -1 -5 -2 -1   16   0   3   0   2   2   1   6   0   3   1   0   0   4  41   2   3   0   2   6  0.76 1.22
  107 I    2 -4 -4 -1  0 -2 -4 -2 -5  4  0 -4  0 -4 -4  1 -1 -5 -4  4   14   0   0   5   2   2   0   3   0  19   8   0   2   0   0   9   3   0   0  24  0.32 1.23
  108 T    0 -1 -5 -5  0 -4 -4 -3 -5  3  2 -4  1  1 -1 -2 -1  2 -3  3    7   5   0   0   2   0   1   3   0  16  19   0   3   6   4   3   3   3   0  16  0.26 1.20
  109 L    0 -4  2 -4  1  1 -4 -4 -4  4  2 -4  1 -1 -4  0 -1 -5 -4  2    8   0  11   0   2   6   1   1   0  18  15   0   3   2   0   6   4   0   0  14  0.25 1.20
  110 K   -2  8  0 -4 -5  0 -3 -4  2 -5 -4  1 -4 -5 -1 -3 -4 -5 -4 -1    3  60   4   0   0   3   1   1   4   0   1   4   0   0   3   1   0   0   0   5  1.02 1.20
  111 A    3 -4 -4 -4  5 -4 -4  2 -4  2 -1 -4  0 -1  0  0 -1 -5 -4  0   20   0   0   0  12   0   1  15   0  10   6   0   3   3   4   6   4   0   0   6  0.29 1.20
  112 L   -1 -5 -5 -5  4 -4 -1 -2 -5  3  2 -2  1  3 -5 -3 -2 -4 -3  3    5   0   0   0   7   0   4   4   0  13  18   3   3  12   0   2   3   0   0  17  0.30 1.28
  113 L   -3 -5 -3 -5  1 -2 -5 -2 -5  2  3 -5  6 -3 -1 -3 -1 -5  1  3    2   0   1   0   3   2   0   3   0   8  21   0  16   0   3   2   4   0   4  21  0.41 1.32
  114 S    5 -4 -1 -4  1 -1 -4  1 -4 -4 -3 -4 -4 -2 -4  2 -1 -5  1 -4   45   0   3   0   2   3   0   8   0   0   2   0   0   2   0  16   2   0   5   0  0.54 1.32
  115 L   -1 -5 -5 -4  7 -5 -5 -5 -5  4  1 -5  1  3 -5 -3 -2 -5 -3  3    4   0   0   1  18   0   0   0   0  23   9   0   2  10   0   2   1   0   0  15  0.59 1.32
  116 F    0 -1 -5 -5 -1 -4 -5  2 -5  2 -2 -4  2  4 -5 -4 -4 -4 -1  4    7   4   0   0   1   0   0  16   0  12   2   0   5  13   0   1   0   0   2  24  0.37 1.28
  117 W   -4 -3 -2 -5 -5 -3 -4 -3 -4 -2 -2 -5  0  1 -5 -4  0 12  1 -4    1   1   2   0   0   1   1   2   0   2   3   0   3   5   0   1   7  56   3   0  1.88 1.28
  118 F   -3 -4  0 -3 -5 -2 -4 -2  3 -4 -1 -4 -1  5 -2  0  0  0  6 -2    1   0   5   2   0   2   0   4   7   0   6   0   2  20   2   7   6   1  25   3  0.56 1.30
  119 G    3 -4 -1 -1 -4 -4 -1  6 -4 -5 -5 -4  1 -5 -4  1 -2  1 -5 -4   21   0   2   3   0   0   4  43   0   0   1   0   3   0   0   9   2   2   0   0  0.70 1.29
  120 F   -2 -5 -5 -5 -2 -5 -2 -4 -5  5  0 -5  0  3 -5  0  1  3 -1  3    3   0   0   0   1   0   3   1   0  26   6   0   2  12   0   8   7   4   2  18  0.45 1.32
  121 Q   -4 -3  2 -3 -6  8 -1  1  0 -3 -1 -2 -2 -5 -4 -3 -2 -5 -4 -4    0   0   9   0   0  58   2  11   2   1   7   1   1   0   0   0   1   0   0   1  1.05 1.32
  122 T    2 -3 -1 -4  2 -1 -3 -2 -4 -1 -3 -1  0 -2 -4  2  5 -5 -4 -1   18   1   3   0   4   2   1   3   0   3   2   4   3   2   0  14  30   0   0   3  0.44 1.38
  123 W    0 -1 -1 -1 -5 -4 -5 -5  1  0 -2 -5  2  4 -5 -2 -1  7  5  0    7   4   4   4   0   0   0   0   3   5   4   0   5  12   0   4   4  12  18   7  0.53 1.62
  124 L   -1 -1  0 -5 -5  0 -2 -1 -4  1  0 -4  2  3 -5 -2  1  4  1  1    5   3   5   0   0   5   3   5   0   9   9   0   5  11   0   4  10   5   4  10  0.17 1.62
  125 G    3 -5 -4 -2  0 -3 -3  6 -5 -3 -6 -5 -2 -6  1 -2 -3 -6 -6 -1   20   0   0   3   2   1   2  48   0   2   0   0   1   0   6   3   1   0   0   4  0.83 1.73
  126 A    1 -5 -4 -3 -5 -2 -4  5 -5 -3 -4 -3 -5 -6  1  3 -2 -6 -5 -3   12   0   0   2   0   2   0  39   0   1   2   2   0   0   6  22   2   0   0   2  0.71 1.70
  127 L   -2  0  1 -3 -5  5  1 -1 -1 -2  0 -1  2 -1 -2  0  0 -5 -1 -2    3   5   6   1   0  19   9   5   2   2  10   4   5   3   2   7   5   0   2   3  0.17 1.68
  128 A    5 -1 -3 -5  6 -4 -3 -3 -5 -1 -1 -4  0  0  0 -1 -2 -5  0 -1   38   3   2   0  14   0   2   2   0   3   6   0   2   4   4   4   3   0   4   5  0.52 1.70
  129 L   -2 -5 -3 -2 -1 -5 -3 -6 -5  4  3 -5  4  1 -5 -3 -1 -5 -4  4    4   0   2   3   1   0   2   0   0  18  23   0   7   5   0   2   4   0   0  21  0.50 1.70
  130 D    0  0  2 -1 -2  1 -2 -1  0 -3 -2 -3 -1  0 -2  2  0  1  4 -1    7   4   8   4   1   7   3   5   2   1   5   1   2   3   2  15   6   2  13   4  0.15 1.72
  131 E    0 -3 -1 -5 -2  1 -3 -2  3  2  1 -2  0 -3 -2 -1  1 -6 -2  3    7   1   4   0   1   7   1   3   7   9  14   2   2   1   3   5   7   0   2  20  0.21 1.72
  132 I   -1 -5 -5 -2  4 -5 -2 -4 -5  3  3 -5  7 -1 -6 -5 -1 -5 -4  1    6   0   0   3   8   0   4   2   0  13  22   0  20   3   0   0   3   0   0   9  0.58 1.66
  133 T   -2 -2 -6 -6 -3 -5 -6 -4 -6  3  5 -5  2  2  0 -2 -2 -5 -4  0    3   3   0   0   1   0   0   2   0  15  44   0   4   7   4   3   3   0   0   5  0.64 1.75
  134 R   -2  3  1 -2 -6  0 -1  2  4 -3 -1  1 -2 -5 -1  1 -1 -6 -1 -2    3  14   6   3   0   4   3  15  10   2   7   8   1   0   3  10   4   0   2   3  0.24 1.74
  135 L    3 -2 -3 -5  3 -4 -4 -4 -5  0 -3  1 -2  3 -3  3 -1 -2  1  1   19   2   1   0   5   1   1   1   0   6   2   8   1  12   1  21   4   1   4   8  0.33 1.76
  136 L   -2 -4 -6 -6 -3 -4 -4 -6 -6  5  2 -5  3  4 -4 -1 -3  6 -2  0    4   1   0   0   1   1   2   0   0  30  17   0   6  13   1   6   1   8   1   5  0.67 1.73
  137 T   -2 -5 -2 -2 -3 -1 -5  2 -3 -1 -2 -5 -4  5  3  0 -1  8  0 -2    3   0   2   3   1   3   0  15   1   4   5   0   0  19  12   7   3  15   2   3  0.59 1.72
  138 G   -2 -3 -3 -1 -6 -2 -3  4  1 -2 -1 -1 -5 -4  6 -1 -1 -3 -4 -3    2   2   1   4   0   1   2  24   4   3   8   4   0   1  28   5   4   0   1   2  0.57 1.72
  139 F   -1 -1  1  0 -5 -1 -2  1  3 -3 -2 -1 -3  0 -3  4  1  0  0 -2    4   4   5   4   0   3   2  10   6   2   4   4   1   4   1  26   8   2   3   3  0.20 1.76
  140 T    1 -3  0  0 -5 -3 -3 -2 -3 -4 -1  0 -1  1  0  1  1  6  2 -4   11   2   5   6   0   1   1   4   1   1   6   5   2   5   4   9  10  10   7   1  0.19 1.77
  141 N    0  0  3  0 -6 -1 -1 -2  2 -2  0 -1 -1 -1  0 -1 -2  6  1 -2    8   5  12   5   0   3   5   3   5   3   8   4   2   3   5   6   3   9   4   3  0.17 2.11
  142 L   -2 -1  0  2 -6  1  0 -1  2 -1  0 -2  1  0 -1 -2  0  2  2 -1    4   4   5  11   0   6   6   6   5   4   9   3   4   4   3   3   7   3   7   4  0.07 2.12
  143 P   -1 -2  0  0  1 -1 -5 -2  0 -1  0 -1  4  3  0 -2  0  6  0 -1    5   3   4   5   3   3   0   3   3   3   8   4  10  11   5   4   5   8   3   5  0.20 2.14
  144 L    0 -2  3 -1  0 -2 -5 -3 -5  3  1 -2  1  0 -2 -2 -1  1 -1  1    9   2  12   4   2   2   0   2   0  16  11   3   3   4   3   3   3   2   2  10  0.16 2.10
  145 W    0 -6  1 -4  6 -5 -5  2  0 -1 -3 -2  1 -1 -1  2  1  2 -2 -2    8   0   6   1  14   0   0  14   2   3   2   3   3   3   3  15   7   2   2   3  0.31 2.00
  146 I   -3 -3  0 -2 -6 -2 -6 -7  4  2 -2 -4  0  7 -1 -2 -1  1  3 -3    2   1   5   2   0   2   0   0   8  10   3   1   2  34   3   3   4   2   9   2  0.68 2.00
  147 V   -1 -6  0 -2 -6 -5 -6 -2  3  2  1 -6  3  4  0 -1 -2  1 -4  1    6   0   4   3   0   0   0   4   6  10  13   0   6  14   5   4   2   2   0   9  0.21 1.97
  148 I    0 -6 -6 -6 -2 -5 -2  0 -6  5  3 -5 -1 -2 -4 -4 -2 -6 -5  1    9   0   0   0   1   0   3   7   0  24  28   1   1   1   1   1   3   0   0   9  0.43 1.75
  149 F   -2 -6 -6 -3 -3 -6 -6 -3 -5  0 -2 -4  1  8 -2 -1 -3  1  2 -2    3   0   0   2   1   0   0   2   0   5   3   1   3  47   2   5   1   2   6   3  0.86 1.74
  150 G   -1 -5 -2 -5 -2  1 -3 -3  2 -4 -3 -5  0 -1 -6  1 -2 11 -1 -2    6   0   2   0   1   6   1   2   5   1   2   0   3   3   0  12   2  36   1   3  1.08 1.74
  151 A    2 -2 -4 -3 -1 -5 -4  1 -2  1  2 -5 -2  1 -2 -2 -3 -5 -4  2   14   2   1   2   2   0   1  10   1   8  21   0   1   6   2   3   1   0   0  12  0.14 1.74
  152 I    0 -5 -5 -6  0 -4 -5 -3 -6  3  3 -3  1  1 -2 -1 -1 -5 -4  2    9   0   0   0   2   1   0   2   0  13  27   2   3   6   2   4   3   0   0  12  0.27 1.72
  153 Q   -3 -4  3 -2  0  6 -1 -5  2 -3 -4 -2 -2 -2 -5  1  1 -5 -2 -2    1   0  14   1   2  27   3   0   4   2   1   1   1   2   0  11   8   0   1   3  0.40 1.72
  154 V    0 -6 -6 -6  0 -5 -6 -4 -6  2  3 -6  2  2 -3 -5  0 -5 -1  2    7   0   0   0   2   0   0   2   0  11  26   0   4   7   2   0   5   0   2  13  0.27 1.76
  155 V    0 -5 -2 -5  0 -5 -5 -3 -5  0 -1 -4  0  0  6 -3 -1  2  1 -1    8   0   2   0   2   0   0   2   0   5   6   1   3   4  32   1   4   3   4   4  0.41 1.76
  156 T   -1 -3 -2 -6  1 -5 -6 -6 -5  2  1 -5 -1  5 -5 -3  0 -5 -3  2    6   2   3   0   3   0   0   0   0  12  13   0   1  19   1   2   5   0   0  11  0.24 1.76
  157 T    0 -3 -6 -6  0 -5 -6 -3 -2  2  2 -2  3  1 -6 -1  1 -5  1  0    6   2   0   0   2   0   0   2   1  11  20   3   7   5   0   5   8   0   4   7  0.15 1.76
  158 F   -2 -3 -4 -6  1  1 -5 -3 -2  0  1 -4  1  4 -4 -3 -2  7  3  0    3   1   1   0   3   6   0   2   1   5  15   1   3  12   1   2   3  13   8   5  0.37 1.73
  159 Y   -4  1 -2 -6 -1 -1 -5 -2  3  3  1  0  3  2 -4 -3 -2 -1  0  0    1   8   2   0   1   3   0   4   6  15  13   6   6   7   1   2   2   1   3   7  0.14 1.73
  160 G   -2  2 -2 -5 -6 -2 -3  4  6 -3 -3  0 -5 -6  2 -1 -3 -6 -5 -6    4   9   2   0   0   2   2  29  16   2   3   6   0   0  10   4   2   0   0   0  0.53 1.63
  161 I   -2 -5 -5 -5 -5 -2 -5 -3 -1  1 -2 -5  4  0  6 -2  1 -5  0  1    3   0   0   0   0   2   0   2   2   8   2   0  10   4  35   3   7   0   4   8  0.67 1.59
  162 T   -3  2  0  1 -5  0  4 -3  6 -3 -5  0 -4 -1  1 -1  0 -5  1 -5    2  11   4   6   0   4  21   2  13   2   1   4   0   3   6   4   6   0   4   0  0.39 1.54
  163 F   -1  2  0 -1 -5  0 -1 -1  4 -2 -3  3  0 -1 -5 -1  0  2  0 -1    5  11   4   3   0   4   3   4   8   3   3  18   3   3   0   5   5   3   4   4  0.20 1.62
  164 I   -1 -5 -5 -6 -4  0 -5 -6 -5  4  2 -5  3  1 -5 -1 -1  3  1  2    5   0   0   0   0   4   0   0   0  23  18   0   7   6   0   5   4   4   4  10  0.43 1.61
  165 R    0  1  2  1 -5  2  1  0  3  1 -5  1 -4 -5 -4  0  1 -5 -4 -4    8   8   7   8   0   7   8   8   7   8   1   8   0   0   0   8   8   0   0   0  0.17 1.34
  166 W   -2  2 -1 -5  1 -4 -2 -2  3 -1 -2  2  2  0 -1 -2  0  6  2 -2    4  11   3   0   3   0   3   3   6   4   4  12   5   3   3   3   6   9   6   4  0.20 1.69
  167 M   -3 -5 -2 -6 -5 -5 -5 -6  2  1  4 -5  3  5  2 -5 -2 -4  0  0    2   0   3   0   0   0   0   0   4   6  33   0   6  18   9   0   2   0   3   6  0.58 1.55
  168 N   -3 -5  0 -3 -5 -1  2  0 -4  1  0 -2  2  6 -5 -3 -2 -4  0  0    2   0   5   2   0   3  14   7   0   7   7   3   4  29   0   2   2   0   2   5  0.41 1.57
  169 V    0  2  2  0 -5 -2 -1 -2  1  1 -2 -1  1 -2 -5 -1  1  3  0  1    7   9   9   6   0   2   4   4   3   7   4   4   3   2   0   3   9   3   4   9  0.05 1.57
  170 F   -1  0 -5 -6 -1 -5 -5 -2 -5  3  0 -5 -1  4 -5 -3 -2  5  0  4    5   5   0   0   1   0   0   3   0  14   6   0   1  15   0   2   2   6   3  24  0.43 1.57
  171 A    2 -3 -4  0  2 -2 -3 -1 -4 -1 -3  5  1 -5 -2  2 -1 -5 -2 -2   14   0   0   5   4   2   0   5   0   3   3  27   3   0   2  14   3   0   1   2  0.27 1.55
  172 S    2 -5  1 -4  4 -4 -4  1 -4 -1 -2 -4 -1  2 -5  2 -1 -4  1 -1   17   0   6   0   7   0   0  10   0   3   4   0   2   7   0  14   4   0   4   5  0.16 1.54
  173 P   -1 -5 -5 -4  0 -5 -5 -3 -5  3 -1 -5 -1  0  4 -2 -1  0  0  4    4   0   0   1   2   0   0   2   0  14   5   0   1   3  17   3   4   1   3  24  0.35 1.54
  174 V    1 -5 -5 -5 -1 -5 -5 -3 -5  3  2 -5 -1  1 -5 -4 -2 -5  0  3   13   0   0   0   1   0   0   3   0  15  16   0   1   6   0   1   3   0   3  17  0.23 1.63
  175 L   -1 -5 -5 -5  1 -4 -5  1 -5  2 -1 -1  1  0 -5 -1  1 -5 -2  3    5   0   0   0   2   1   0  10   0  10   5   4   4   4   0   4   7   0   2  18  0.05 1.66
  176 L   -2 -5 -5 -5  1 -5 -5 -3 -4  2  0 -5 -1  1  4 -3 -2  2  3  0    4   0   0   0   2   0   0   2   0  11   8   0   2   6  20   2   3   2   8   7  0.23 1.65
  177 A    0 -5 -5 -5  1 -5 -5 -2 -5  3  0 -5 -2  1 -1 -1 -1 -5 -4  3    7   0   0   0   2   0   0   4   0  17   9   0   1   6   3   4   3   0   0  20  0.16 1.66
  178 M    4 -5 -5 -5  1 -4 -5 -2 -5  0 -2 -4  2 -1 -5  0  0 -5 -4  2   27   0   0   0   3   0   0   4   0   4   4   0   4   3   0   7   5   0   0  12  0.15 1.70
  179 G    0 -5 -5 -5  3 -2 -4  0 -5 -2  0 -5  5  3 -5  0 -1 -2 -4 -2    9   0   0   0   6   2   1   8   0   2   7   0  14  11   0   7   4   1   0   3  0.13 1.70
  180 V   -2 -5 -5 -5 -1 -5 -5 -3 -2  4  2 -5 -1  4 -5 -3 -2 -2 -3  2    3   0   0   0   1   0   0   2   1  18  16   0   1  15   0   2   3   0   0  11  0.23 1.69
  181 Y    3 -5 -5 -5  1 -5 -5  3 -4 -2 -3 -5 -2 -2 -3 -2 -3  3  4  1   20   0   0   0   3   0   0  17   0   2   2   0   1   1   1   2   2   3  11   8  0.19 1.70
  182 M   -3 -5 -5 -5 -5 -5 -3 -5 -5  0  4 -5  6  3 -5 -5 -2 -4 -4  0    2   0   0   0   0   0   2   0   0   5  32   0  15  10   0   0   3   0   0   5  0.44 1.70
  183 V   -1 -5 -5 -3  0 -5 -5 -3 -5 -2  3 -5  2  5 -5 -2 -2 -4  0  1    6   0   0   2   2   0   0   2   0   2  21   0   4  19   0   3   2   0   2   9  0.21 1.71
  184 Y    1 -4 -5 -5  2 -5 -5  2 -5  4 -3 -5 -2  0 -5 -1 -3  2  0  1    9   1   0   0   3   0   0  14   0  22   2   0   1   3   0   4   2   2   4   8  0.17 1.69
  185 L   -3  0 -5 -4 -5 -3 -5 -3 -4 -4 -3 -3 -4  0 -4 -2 -3 11  3 -2    2   6   0   1   0   1   0   2   0   1   2   2   0   3   1   4   2  37   9   3  1.06 1.69
  186 M    2 -4 -5 -5  3 -5 -5 -4 -5 -1  2 -5  3 -3 -5 -1  1 -1 -5  0   16   1   0   0   6   0   0   1   0   2  16   0   6   1   0   4   7   1   0   6  0.05 1.88
  187 L   -2 -5 -4 -3  1 -5 -3 -4 -5  3  2 -5  3  1 -5 -3 -1 -5  0  2    3   0   1   2   3   0   2   1   0  12  17   0   6   6   0   2   4   0   3  12  0.08 1.90
  188 D    0 -2 -2 -1 -1 -1 -3  0  2 -2 -3  0 -2 -4 -5  1  1  1  1  1    8   3   2   3   1   3   2   6   5   2   2   7   1   1   0  10   8   2   5  10 -0.05 1.90
  189 G   -2  3  1 -3 -3  1 -1 -1  1 -3 -3  4  0 -6 -5 -3 -1 -6 -3 -3    4  13   6   2   1   5   3   6   3   2   3  23   2   0   0   2   5   0   1   2  0.18 1.95
  190 A    5 -5  0 -5 -2 -2 -5 -1  1 -4 -4 -3 -2 -2 -3  0  1 -5  1 -1   39   0   5   0   1   2   0   5   4   1   1   1   1   2   1   6   7   0   4   4  0.36 1.95
  191 D   -3 -3  0  3 -6 -3 -1  6  3 -6 -6 -1 -6 -6 -3 -1 -2  0 -5 -6    1   1   5  13   0   1   3  43   7   0   0   3   0   0   1   4   2   1   0   0  0.72 1.99
  192 V   -2 -4 -3  0 -6 -5 -3  5 -5 -1 -2 -2 -5 -1  0 -1 -1  6 -2 -2    3   1   1   5   0   0   2  34   0   4   5   3   0   3   6   4   5   8   1   4  0.42 2.04
  193 S   -2 -2 -1 -1 -5 -1 -1  0 -1  2  0 -2 -1  2 -1  1 -1 -2 -5  1    3   3   3   3   0   4   5   8   2  10  10   3   2   8   3  11   4   1   0   9  0.02 2.05
  194 L    0 -4  1 -4 -6 -2 -4  4 -2  3  0 -3 -2  1 -4 -1 -3  2 -2  0    8   1   6   1   0   2   1  29   1  13   8   2   1   5   1   4   2   3   1   5  0.34 2.06
  195 G   -1 -2 -1  1 -6 -2 -2 -1  3  2  1 -2 -2  0  3  2 -2 -6 -3 -2    5   2   4   9   0   2   3   5   5  10  12   3   1   4  12  14   2   0   1   2  0.15 2.05
  196 E   -2 -2  1  0 -6  3  0 -2 -2  0  2 -2  2 -1 -1  0 -2  2 -2 -2    3   2   6   6   0  12   6   4   1   6  20   2   5   3   4   7   3   3   1   2  0.14 2.09
  197 V   -1 -2 -1 -1 -6  0 -2 -2  3  1  1 -1 -1  3  2  1 -2 -6 -1 -1    5   2   3   4   0   5   3   4   7   8  12   4   2  11   9   9   3   0   2   4  0.12 2.09
  198 M    0 -2  3 -1 -6 -2 -2 -2  2 -1 -1  0  0 -2  0  2  2  4 -1 -1    7   2  12   3   0   2   3   3   5   4   7   5   3   2   4  13  12   4   2   5  0.15 2.09
  199 S    0  2 -2 -2 -2  3 -1 -3  0  1  0  0 -1 -2 -1  1  3 -6 -2 -1    7   9   2   3   1  11   3   3   2   7   9   5   2   2   3   8  17   0   1   4  0.17 2.07
  200 M    1 -3 -1 -2 -5 -2 -3 -1  3 -1  0 -1  0 -1  4 -1 -1 -6 -2  2   10   2   3   3   0   2   2   6   6   4  11   3   3   2  18   5   5   0   2  11  0.23 2.08
  201 G   -1 -1 -3 -3 -5 -1 -1  1  5 -4 -5 -1 -2  1 -1  4  3 -6 -4 -4    4   4   1   1   0   3   5  10  12   1   0   3   1   6   4  30  14   0   0   1  0.52 1.75
  202 G    0 -3 -2  0 -5 -1  0  5 -5 -4 -5  1 -3 -3 -2  1  1 -3 -2 -1    6   1   1   4   0   2   6  38   0   1   1   8   1   1   2  10   8   0   2   4  0.52 1.73
  203 E    1 -2 -2 -3 -5 -1 -2  2 -2 -4 -3 -2  0  0 -1  4  1  1 -2 -2   10   2   1   1   0   3   3  13   1   1   3   3   2   4   4  32   8   2   1   3  0.35 1.70
  204 N    2 -4  0  2 -5  1  3 -1  2 -3 -2 -1 -4 -3 -1  0  2 -5  0 -2   15   0   4   9   0   6  15   5   4   2   4   4   0   1   4   7  12   0   3   3  0.21 1.70
  205 P   -2  2 -4 -4 -5  0 -3 -2  1 -3  2  0  1  3 -1  0  0  4  0 -1    4  10   1   1   0   5   2   3   3   1  19   6   3  12   3   7   5   4   2   4  0.18 1.69
  206 G    2 -2 -3 -2 -5 -2 -2  4 -3 -2 -3 -2 -2  0 -4  1 -2  7 -3 -1   16   3   1   2   0   2   3  24   1   2   3   3   1   4   1  11   3  11   1   4  0.40 1.53
  207 M   -2 -2 -4 -5 -5 -3 -5 -3 -2 -3 -2  0  2 -1 -1 -1 -2 12  0 -3    3   2   1   0   0   1   1   2   1   2   4   7   4   2   3   5   2  47   2   2  1.47 1.51
  208 P    3 -3 -2 -3 -4  1 -2  0 -4 -3  1 -2  4 -2  0  0  1 -5 -2  0   21   2   2   2   0   6   2   6   0   1  12   2   8   1   4   6   8   0   2   7  0.15 1.50
  209 F   -3 -4 -5 -6 -5 -3 -5 -5 -5  4  0 -3  4  6 -4 -4 -2  7  0  1    2   1   0   0   0   1   1   1   0  19   6   2   8  27   1   1   2  11   2   8  0.74 1.50
  210 S   -1 -5 -6 -2 -2 -5 -5 -3 -6  3  3 -5  4  3 -4 -4 -3  2 -4  3    5   0   0   3   1   0   0   2   0  14  26   0  10   9   1   1   1   2   0  17  0.50 1.54
  211 T    2  0 -2 -4 -3  0 -3 -1  0 -2  0  0 -1  0  1  2  0 -2  2 -2   15   4   2   1   0   4   1   4   2   3  10   6   1   4   6  13   6   0   7   3  0.07 1.54
  212 A    4 -5 -2 -5  0 -2 -4  4 -5 -3 -3 -4  1  0 -5  2 -2 -5 -3 -2   27   0   1   0   2   2   0  28   0   2   2   0   3   4   0  14   2   0   1   3  0.51 1.54
  213 I   -2 -3 -6 -6 -2 -5 -6 -5 -6  5  2 -5  4  2 -6 -3  0 -5 -4  2    3   2   0   0   1   0   0   1   0  31  17   0   8   7   0   3   6   0   0  13  0.59 1.54
  214 M    1 -4  3  0  1 -4 -4 -2 -1 -2 -3 -3  5 -2 -5  3  3 -1 -5 -2    9   0  12   5   2   0   0   3   1   3   2   1  12   2   0  18  18   1   0   2  0.37 1.49
  215 I    2 -5 -1 -5 -1 -3 -4 -1 -5 -1  2 -4 -3 -3 -4  4  2 -5  0 -2   13   0   3   0   1   1   0   5   0   4  20   0   0   1   1  24  12   0   3   3  0.30 1.50
  216 F    0 -5  1 -5  4 -3 -3 -2 -3  2 -2 -5  3  0 -5  1  0  6 -4  2    7   0   7   0   6   1   1   4   1  12   2   0   6   3   0   9   6  10   0  16  0.34 1.50
  217 V    0 -5 -5 -6  0 -3 -5 -6 -5  4  1 -5  3  1 -4 -3  1  3  0  3    9   0   0   0   2   1   0   0   0  20  11   0   7   6   1   2   8   3   4  18  0.39 1.46
  218 G    2 -5 -1 -2 -1 -4 -4  5 -5 -6 -6 -4 -5 -6 -1  3 -1 -6 -6 -4   13   0   3   2   1   0   0  41   0   0   0   0   0   0   3  22   4   0   0   1  0.74 1.46
  219 G   -1 -5  3 -4 -5 -3 -2  2 -4 -1 -3 -4  1  1 -3  2  1  5  3 -3    6   0  15   0   0   1   2  13   0   4   1   0   4   6   1  13   8   7   8   1  0.31 1.46
  220 W   -2 -3 -1 -3  0  1 -4 -3 -4  1  0 -3  1  4 -5 -3 -2  7  2  0    3   1   3   2   2   8   0   3   0   9   9   2   4  16   0   2   2  11   7   6  0.33 1.40
  221 I    3 -4 -3 -4  1 -2 -4  1 -4  1 -2 -4 -3 -1 -4  4  0 -5 -4 -2   23   0   0   0   3   2   0   8   0   8   4   0   0   3   0  29   5   0   0   3  0.34 1.30
  222 A    3 -4 -4 -4 -4 -4 -1  1  1 -1 -4 -4 -4 -5  2  0  4 -5 -4 -1   20   0   0   0   0   0   4  11   3   4   1   0   0   0   9   7  24   0   0   5  0.34 1.35
  223 V   -2 -5 -4 -2 -5 -4 -1  1  3  0  2 -4  2  3  1 -2 -4  2  2 -1    4   0   0   3   0   0   5  10   7   6  19   0   5  10   7   3   0   3   5   4  0.22 1.45
  224 V    1 -1 -4 -5  2 -4 -5  0 -5  4  0 -4  2  0 -5  0  1 -5  0  1    9   4   0   0   4   0   0   8   0  20   8   0   5   4   0   7   8   0   4   9  0.22 1.40
  225 V   -1 -5 -5 -1  2 -4 -1 -5 -5  1  3 -4  1  0  2 -1  1 -5  0  2    4   0   0   4   4   0   4   1   0   6  25   0   4   4   8   5   7   0   4  13  0.23 1.40
  226 S   -3 -3  8  1 -5 -3 -3 -2 -3 -5 -6 -3 -5 -5 -5  1 -1 -6  0 -2    2   1  57   6   0   0   0   2   0   0   0   0   0   0   0   8   2   0   3   4  0.96 1.25
  227 I    1 -4 -1 -2 -5  4 -4 -2 -2  4 -3 -4  2  2 -5 -2 -3 -5 -2  1   11   0   4   2   0  19   0   3   1  20   1   0   6   9   0   3   1   0   1   7  0.27 1.28
  228 H    0 -5 -1 -4  3 -1 -4  0 -1 -5 -2 -4 -2 -6  6  2 -3 -6 -5 -5    9   0   3   0   5   3   0   7   2   0   5   0   1   0  35  17   1   0   0   0  0.67 1.29
  229 D   -2 -5  0  8 -6 -3 -2 -3 -4 -6 -7 -4 -6 -7 -5 -2 -4 -7 -6 -6    3   0   3  79   0   0   0   2   0   0   0   0   0   0   0   2   0   0   0   0  1.61 1.29
  230 I   -5 -6 -6 -7 -5 -6 -6 -6 -4  0  1 -6 -1  8 -6 -5 -5  3  5  0    0   0   0   0   0   0   0   0   0   5   9   0   1  51   0   0   0   3  15   5  1.18 1.29
  231 V    2 -4 -2 -4  0 -1 -1 -2 -4 -4 -4 -4 -4 -5 -4  5  4 -6 -5 -1   17   0   1   0   2   2   3   2   0   0   1   0   0   0   0  34  23   0   0   4  0.55 1.29
  232 K   -2  8  0 -4 -6  0 -3 -5 -3 -6 -6  1 -5 -6 -5 -1 -4 -6 -5 -6    3  77   5   0   0   2   0   0   0   0   0   3   0   0   0   5   0   0   0   0  1.53 1.29
  233 E   -5  0  0 -5 -5 -2  0 -5 -1  0 -1 -4 -2  6 -6 -3 -4  3  7 -2    0   5   5   0   0   2   6   1   1   5   5   0   1  28   0   2   0   3  28   2  0.80 1.25
  234 C    5 -5 -3 -3  3 -4 -4  0 -2  0 -1 -4 -2 -1 -4  2 -1 -5 -4 -1   39   0   1   1   6   0   0   7   1   5   7   0   1   3   0  16   2   0   0   3  0.46 1.25
  235 K   -2  4 -1  1 -3  0 -1 -3  1 -1 -5  5 -4 -5  1 -1  0 -6 -3 -3    2  18   2   8   1   3   2   1   4   4   0  31   0   0   6   3   5   0   1   1  0.48 1.25
  236 V   -1  3  0  0 -2 -2 -2 -1  0 -5 -5  3 -4  0 -3  3  1 -5 -4 -1    4  13   4   6   1   1   1   5   2   0   0  17   0   5   1  20   8   0   0   4  0.27 1.25
  237 D   -3  1 -2 -2 -5  3 -1 -2 -2 -4 -4  0  0  0  5  0  2 -2 -1 -3    1   8   2   2   0  11   4   4   1   1   1   5   3   4  26   6  12   1   2   2  0.44 1.33
  238 P   -2  4  1 -2 -6 -1 -2  0 -3 -3 -3  3 -2 -3  0  2  0  0 -2 -1    3  19   6   2   0   2   2   6   1   1   2  16   1   1   4  12   7   1   1   6  0.25 1.56
  239 N    2 -3  1  4 -3 -1 -1  0  0 -5 -5 -1 -3  0 -3  3 -1 -3 -5 -4   17   1   5  18   0   3   3   7   2   0   1   3   1   5   1  22   3   0   0   1  0.34 1.55
  240 A    2 -3 -4 -5 -2  4 -1 -3 -2  0 -3 -4  1 -3  1  1 -1  1  0  2   16   1   0   0   1  18   3   2   1   6   2   0   3   1   7   9   3   2   4  13  0.24 1.53
  241 S   -2  2 -3 -4 -3 -1 -2 -2 -2  2  0  1  1  0 -5  0  0 -2  2  1    4   9   1   1   0   3   2   4   1  12   8   7   4   3   0   7   6   1   6  10  0.05 1.52
  242 R   -2  2 -1 -5 -2 -3 -4 -5 -4 -1  0  2 -2 -1 -3  0 -2  8  2  0    3  11   3   0   1   1   1   1   0   4   9  11   1   2   2   6   2  15   5   6  0.30 1.47
  243 E   -1 -1 -2 -3 -4  1 -2  5 -1 -3 -3 -2 -2 -4  0  1 -1 -4  0 -2    4   4   1   1   0   6   3  32   1   2   2   3   1   1   6  10   4   0   3   3  0.26 1.33
  244 G   -3 -2  4 -3 -4  7 -2  0 -2 -3 -2 -2 -2 -3 -2 -2  0 -4 -4 -3    2   1  15   1   0  40   1   7   1   1   4   1   1   1   2   2   5   0   0   2  0.59 1.38
  245 Q   -1 -2 -4 -4 -4 -2 -4 -1 -4  0  2 -4 -1  4 -3 -1  0  4 -2  0    6   3   1   1   0   2   1   4   0   5  20   1   1  15   2   4   5   4   1   7  0.12 1.43
  246 T   -2 -4 -4 -5 -1 -4 -4 -4 -4  3  2 -4 -1  4 -1 -4 -2  6 -1  1    3   1   1   1   1   1   1   2   0  12  17   1   1  15   4   1   3   8   1   9  0.29 1.41
  247 K    1 -3 -3 -4 -1 -2 -3  4 -4 -3 -4  0 -3 -2 -4  2  1 -4 -1 -2   10   1   1   1   1   2   1  27   0   2   2   6   1   2   1  14   7   0   2   3  0.19 1.41
  248 A    0  1 -2 -5  0 -3 -4 -5 -4  3  3 -4 -1  1 -4 -2 -2 -4 -2  0    7   8   2   1   2   1   1   1   0  13  29   1   1   4   1   3   3   0   1   5  0.17 1.45
  249 D   -3 -4  2 -2 -3 -4 -4 -4 -2 -2 -2 -4 -2  2  7 -3 -3  0 -4 -2    1   0  10   2   1   0   1   1   1   2   5   1   1   7  43   1   1   1   0   3  0.76 1.47
  250 A   -2 -1 -5 -5 -1 -3 -4 -3 -5  3  1 -1  0  2 -2 -3  0 -2 -4  3    4   3   0   0   1   1   1   2   0  16  14   4   2   7   2   1   6   1   0  16  0.13 1.49
  251 R    1 -1  3 -4  2 -4 -4 -1 -3 -1 -2 -3 -2  1  0  1  2 -2 -3 -3   12   3  11   0   4   0   1   4   1   3   4   2   1   6   4   9  13   1   1   2  0.04 1.50
  252 Y   -2 -4 -1 -5 -5 -1 -3  0 -4  0 -2 -1  4  5 -4 -1 -1  0  0  1    3   0   3   0   0   3   2   8   0   4   3   5   8  18   1   4   3   1   3   8  0.09 1.51
  253 A    0 -4 -3 -4 -4 -4 -4  0 -4  0  1 -4 -2  2 -2  0  3 -4 -4  1    9   0   1   0   0   0   1   9   0   5  11   0   1   7   2   6  18   0   0   8  0.05 1.50
  254 T    0 -5 -5 -5 -2 -5 -5 -2 -5  3  3 -5  2  1 -5 -3 -2 -5 -3  1    8   0   0   0   1   0   0   3   0  12  29   0   4   5   0   2   3   0   1   9  0.21 1.53
  255 A   -1 -5 -5 -5  2 -5 -5  1 -5  0 -3 -5 -1  5 -3 -2  1 -4 -2  1    6   0   0   0   4   0   0  12   0   5   2   0   2  18   1   3   9   0   1  11  0.13 1.63
  256 Q    2 -4 -2 -4  2  0 -4 -2 -4 -4 -4 -4 -1 -2  0  4  1 -5 -1 -3   14   0   1   0   4   4   0   3   0   1   1   0   2   1   4  29   6   0   2   1  0.19 1.62
  257 W   -1 -5 -5 -6 -3 -5 -5 -4 -5  0  2 -5 -1  4 -4 -3 -2 -2 -2  2    5   0   0   0   0   0   0   1   0   5  19   0   1  17   1   2   3   1   1  15  0.18 1.68
  258 L   -2 -5 -5 -5  1 -4 -5 -5 -5  4  2 -5  2  1 -5 -4 -1 -5 -2  2    3   0   0   0   2   1   0   1   0  17  18   0   5   6   0   1   3   0   1  14  0.19 1.63
  259 G    0 -5 -4 -4 -5 -4 -4  6 -5 -5 -5 -4 -5 -5 -2  0  0 -5 -5 -2    7   0   0   0   0   0   1  46   0   0   1   0   0   0   2   7   7   0   0   3  0.58 1.61
  260 M    0 -5 -2 -5  1 -4 -5 -3 -3  4  0 -5  2 -3 -5 -2 -1 -5 -2  3    6   0   2   0   3   0   1   3   1  21   8   0   5   1   0   4   4   0   1  15  0.14 1.61
  261 V    0 -4 -5 -5  0  2 -4 -4 -3  2  2 -4 -1  0 -1 -4 -2 -5 -4  2    7   0   0   0   2   9   1   1   1  11  17   0   1   4   3   1   2   0   0  14  0.08 1.61
  262 P    0 -4 -4 -5  3 -4 -5 -1 -5  1 -2 -4 -2 -3 -1 -1  2  0 -3  3    8   1   0   0   5   0   0   4   0   8   3   0   1   1   3   4  14   1   1  21  0.13 1.63
  263 A    2 -4 -2 -4  1 -4 -4 -3 -5 -1 -4 -4 -4 -4 -4  2  5 -5 -5 -1   18   0   1   0   3   0   0   1   0   3   1   0   0   1   0  14  31   0   0   3  0.38 1.63
  264 S    2 -4 -3 -2 -3 -1 -4 -2 -4 -3 -4 -4  4 -5 -4  5  0 -5 -3 -3   17   0   1   2   0   2   0   3   0   1   1   0   9   0   0  35   4   0   1   1  0.39 1.67
  265 I    5 -5 -5 -5  2 -4 -5  0 -5 -2 -2 -4 -2 -4 -5  1  1 -6 -4 -1   38   0   0   0   4   0   0   7   0   3   5   0   1   1   0  10   8   0   1   4  0.36 1.69
  266 I    1 -5 -4 -5  0 -2 -5 -1 -1  0  0 -5 -1  2 -5  3  3 -1 -4 -1   11   0   0   0   2   2   0   4   1   4   8   0   1   8   0  19  18   1   0   3  0.20 1.73
  267 F    0 -2 -1 -3 -3  4  0  1 -3  0 -1  0  1  1 -5 -1 -1 -5  0 -1    9   1   2   1   0  15   5  11   1   6   5   7   3   5   0   4   4   0   3   5  0.05 1.73
  268 G    0 -2 -1 -2 -5  1 -1 -1 -2 -1 -2  1 -1 -5  1 -1  0 -3 -2  4    9   2   3   2   0   6   4   4   1   3   3   9   1   0   6   5   5   0   2  23  0.09 1.72
  269 F   -2  0 -5 -6 -3 -3 -6 -3 -3  4  3 -2  1  1 -6 -3 -3 -5 -2  3    3   6   1   0   1   1   0   2   1  20  22   3   3   6   0   2   1   0   1  15  0.35 1.72
  270 I    0 -6 -4 -4 -5 -5 -6 -6 -1  1 -2 -6 -2  5 -6 -2 -3  4  8 -1    8   0   1   1   0   0   0   0   1   8   4   0   1  20   0   3   1   4  35   3  0.95 1.72
  271 G    1 -5 -2 -3 -6 -4 -4  7 -3 -6 -6 -4 -6 -6 -2 -2 -4 -6 -6 -5   10   0   2   1   0   0   1  69   1   0   0   1   0   0   2   2   0   0   0   1  1.34 1.70
  272 A    2 -1 -3 -2 -5  1  4 -3  1 -3 -3  1 -2 -5 -4 -1  0 -5 -3 -2   17   3   1   2   0   7  26   2   3   2   3   8   1   0   0   5   6   0   1   3  0.30 1.69
  273 A    3 -3 -3 -2 -2  0 -1 -4 -4 -1  1 -3  3 -1 -1  0  0 -2 -1  2   20   1   1   2   1   4   5   1   0   3  13   1   6   2   3   6   7   1   2  14  0.14 1.58
  274 S    1 -2 -2 -1  1 -1 -1 -2 -1  1  1 -2  0 -1 -2  1 -1 -2  2  1   13   3   2   3   3   3   4   4   1   7  12   2   2   3   2   9   3   0   7  10  0.01 1.18
  275 M   -1 -2  0 -2 -3 -1 -1  1 -2 -1  0 -2 -1  0 -2  0 -2  9 -1 -2    6   2   4   3   1   3   4  12   1   4   9   3   2   4   2   8   3  18   2   4  0.36 1.14
  276 V   -1 -2  3  1 -2  0 -1  1  0 -1 -2 -1  1  0 -1  1  0 -2  1 -1    4   3  14   6   1   3   4   9   2   4   5   4   3   4   4  10   5   1   5   4  0.06 1.07
  277 L    2 -1 -1 -1 -3  1 -2  2 -1 -2 -1 -2 -1 -1  4 -2 -1 -3 -2 -1   14   3   3   3   1   6   3  13   1   3   7   3   2   2  17   3   4   1   1   5  0.16 1.13
  278 V   -1 -2 -1  0 -3 -2  0 -2  0  0 -1 -1  1  3  0 -1  3  4 -1  0    5   3   3   5   1   2   7   3   2   5   6   3   3  11   6   5  14   5   2   6  0.11 1.12
  279 G    0 -2  1  2 -3  0 -1  1 -1  1 -1 -2 -1 -2  2 -1  0 -3 -2 -1    9   2   6  11   1   4   4  11   1   8   6   3   1   2  11   5   5   0   2   5  0.10 1.22
  280 E   -3 -5 -2 -3 -5 -4 -1  0  0  6  2 -4  1 -1 -3 -4 -1 -5  2  0    1   0   3   2   0   1   5   9   2  35  15   1   3   2   2   1   4   0   7   6  0.52 1.66
  281 W   -2 -3 -1 -3 -2 -4 -4 -5  3 -3 -1 -4 -1  1 -4 -1  1 12  0 -2    4   2   4   2   1   1   1   1   7   1   7   1   1   5   1   5   8  42   3   3  1.36 1.59
  282 N   -3 -4  6  6 -5  0  2 -4  0 -6 -6 -3 -5 -5 -4  1 -3 -6 -3 -5    2   0  26  36   0   3  12   1   2   0   1   1   0   0   0  10   1   0   1   1  1.00 1.64
  283 P   -4 -5 -2 -4 -1 -4 -4 -5 -5 -2  0 -4  0 -5  8 -4 -3 -1 -5  2    1   1   2   1   1   1   1   1   0   2   8   1   3   0  59   1   1   1   0  13  1.41 1.59
  284 V    0 -5 -1 -3 -4 -2 -2 -2 -5  4  2 -4  1 -3 -1 -2 -1 -5  0  3    7   1   3   2   0   2   3   4   0  18  20   1   3   1   4   4   4   0   3  18  0.31 1.61
  285 I    0 -1  1  4 -6  3  3 -3 -1 -4 -4 -1 -2 -1 -5  0 -1 -5  3 -2    9   3   5  18   0  11  14   2   1   1   1   3   1   3   0   5   4   0   9   4  0.33 1.74
  286 A   -1 -6 -6 -7 -5 -6 -6 -6 -6  5  4 -6  1 -1 -6 -5  1  5 -4  3    5   0   0   0   0   0   0   0   0  25  28   0   3   3   0   0   8   7   0  16  0.80 1.76
  287 I   -1 -6 -6 -6 -2 -3 -5 -5 -6  3  4 -3  1  1 -6 -3 -2 -5 -3  4    5   0   0   0   1   1   1   1   0  15  33   2   2   6   0   3   2   0   1  23  0.63 1.75
  288 T    2 -2 -1  3 -5  1  0  3 -3 -2 -4 -2 -2 -4 -3  2  0 -6 -3 -2   14   2   3  13   0   6   7  19   0   3   1   2   1   1   2  14   5   0   1   3  0.29 1.75
  289 E    0  4  0 -1 -5  1 -1 -4  4 -2  1  3  1 -4 -5 -2 -1 -6 -3 -4    8  19   4   4   0   6   4   1   8   3  12  14   3   1   0   3   3   0   1   1  0.30 1.70
  290 V   -2 -4  0  0 -5 -3 -4  0 -2  2  0 -5  3  4 -5 -3 -1  7  2 -1    4   1   4   6   0   1   1   7   1  11   7   0   6  15   0   2   5  11   5   4  0.36 1.70
  291 V   -2 -4 -1  1 -4  1 -2 -1  0  0 -1 -3  1  1  0 -1 -1  3  5 -1    4   1   3   9   0   5   3   6   2   5   7   2   3   5   5   5   5   4  16   5  0.14 1.49
  292 G   -1 -3  2  1 -4  0 -1  1  0 -3 -4 -3 -4 -4 -2  4  3 -4 -2 -3    4   1   9   6   0   4   3  10   2   2   2   1   0   1   2  25  15   0   1   2  0.30 1.47
  293 G    1 -2  0 -2 -4  0 -2  2  1 -3 -3 -2 -2 -3  4  2 -1 -2 -4 -2   12   2   4   3   0   4   3  12   3   2   3   2   1   1  17  13   3   1   1   3  0.19 1.45
  294 V    1 -1 -2  3 -3 -2 -3  4 -3 -4 -3  0 -1 -4  0 -1 -2 -3 -4 -3   13   3   2  12   1   1   1  25   1   1   3   6   1   1   5   4   3   1   1   2  0.22 1.67
  295 S    1 -3  4 -3 -2 -3 -3  0 -2 -3 -4 -4  0 -5 -5  3  2 -6 -5  0    9   2  19   1   1   1   1   8   1   1   1   0   3   0   0  19  11   0   0   7  0.30 1.72
  296 I    0  5 -1  0 -5 -3 -4  0 -4  0  0 -1  0 -1  0 -2  1  2 -1 -1    7  23   2   5   0   0   1   8   0   5   8   4   2   3   5   3   8   2   2   5  0.18 1.44
  297 P    2 -2 -5 -5  1 -5 -5 -2 -5  0  0 -4  1  4  1 -4  1 -4  1  1   16   3   0   0   3   0   0   3   0   5  10   0   3  15   7   0  10   0   4   9  0.23 1.50
  298 M    2 -5 -5 -5  1 -5 -5  2 -5  0  1 -5  1  0 -1 -2 -1  2 -4  2   17   0   0   0   3   0   0  14   0   5  12   0   3   4   4   3   3   3   0  13  0.16 1.51
  299 A    2 -2 -4 -5  1 -2 -5 -2 -5  1  1 -3  0 -4 -5 -1 -1 -5 -5  4   16   2   1   0   3   2   0   3   0   7  15   1   2   0   0   5   4   0   0  26  0.26 1.36
  300 I   -1 -5 -2 -6 -2 -5 -5 -2 -4  1  0 -5 -1  7 -6 -4 -2  1  3  1    5   0   2   0   1   0   0   4   0   7   6   0   1  42   0   1   2   1   7   8  0.71 1.34
  301 L   -5 -2 -6 -6 -2 -5 -6 -6 -5  2  3 -5 -1  7 -6 -4 -3 -1 -1  1    0   2   0   0   1   0   0   0   0  10  21   0   1  41   0   1   1   1   1   7  0.83 1.34
  302 F    3 -5 -4 -5  5 -4 -5  1 -5  2 -1 -4 -1 -1 -5  1  0 -5 -4  0   26   0   0   0   9   0   0   9   0  13   6   0   2   2   0   8   5   0   0   6  0.32 1.29
  303 Q    3 -5 -4 -5  1 -2 -4  3 -5  1  0 -4  0 -2 -5  3 -2 -5 -5 -2   22   0   0   0   3   2   0  18   0   8  11   0   2   2   0  18   1   0   0   2  0.29 1.31
  304 V    1 -5 -5 -6  3 -5 -5 -2 -5  1  3 -5  1  4 -5 -3 -2 -4 -3  2   12   0   0   0   5   0   0   3   0   7  26   0   3  15   0   2   2   0   0  11  0.35 1.30
  305 F    2 -5 -3 -5  2 -4 -5  3 -5  0 -2 -4  0  3 -5  1  0 -5 -3  0   15   0   1   0   4   0   0  20   0   6   4   0   2  13   0  10   6   0   0   6  0.25 1.30
  306 V   -4 -5 -5 -6 -2 -3 -6  1 -5  2  1 -5  0  6 -6 -4 -3  6  0  0    1   0   0   0   1   1   0   9   0  10  14   0   2  31   0   1   1   8   2   5  0.60 1.30
  307 L    2 -4 -5 -5  1 -4 -4 -3 -5  2  1  1  2 -1 -5 -2  1 -5 -1  3   15   0   0   0   3   0   0   2   0   9  13   9   5   2   0   3   7   0   2  17  0.20 1.30
  308 L   -1 -5 -6 -6 -1 -5 -6 -5 -5  3  3 -5  2  3 -6 -1 -2 -1  1  2    4   0   0   0   1   0   0   1   0  15  29   0   4   9   0   5   2   1   4  13  0.42 1.33
  309 A    5 -5 -4  0  1 -3 -4 -1 -5 -3 -3 -4 -4 -5 -4  3  3 -6 -5 -2   37   0   0   5   2   1   0   4   0   1   2   0   0   0   0  19  15   0   0   2  0.51 1.33
  310 T    0 -3 -2 -4 -1  6 -3 -5 -4  0 -3 -3 -1 -2 -5 -1  4  0 -4 -1    6   0   1   0   1  35   0   0   0   5   2   0   1   2   0   2  26   1   0   5  0.62 1.33
  311 W   -3 -5 -3 -6 -4 -5 -6 -5 -6  3  4 -5  4  1 -6 -1  0  3 -2  2    1   0   1   0   0   0   0   1   0  17  29   0   8   5   0   5   5   4   1  13  0.47 1.33
  312 S    1 -5 -3 -5  3 -3 -4  4 -5 -4 -4 -4 -1  1 -5  3  2 -1 -4 -2   12   0   1   0   5   1   0  25   0   0   1   0   2   7   0  19  13   1   0   3  0.40 1.32
  313 T   -2 -4 -2 -4  2 -1 -2 -5 -5  2  1 -4  0 -2 -5  0  5 -5 -1  2    2   0   2   0   4   3   3   0   0   9  13   0   2   2   0   5  34   0   3  12  0.42 1.26
  314 N   -2 -3  9 -2  0 -1 -3 -3 -2 -5 -6 -3 -5 -6 -5  0 -1 -6 -5 -4    4   0  73   0   2   2   0   0   0   0   0   0   0   0   0   6   3   0   0   2  1.44 1.26
  315 P    0 -5 -2 -5 -2 -5 -5 -5 -5  5  1 -5  0 -1 -3 -2  0 -5 -2  3    9   0   3   0   1   0   0   0   0  34  12   0   2   2   2   3   5   0   1  18  0.52 1.27
  316 A    3 -5 -4 -5  0 -3 -4 -1 -4 -1 -1 -4 -1  1 -1  2  1 -4  3  1   26   0   0   0   2   1   0   4   0   3   5   0   2   5   2  16   7   0   8   9  0.27 1.32
  317 A    0 -4  1  1  4  2  1  0  3 -4 -1 -3 -4 -5 -4  0  1 -5 -4  0    8   0   7   8   7   7   8   8   7   0   8   0   0   0   0   8   8   0   0   8  0.17 1.34
  318 N   -3 -3  8 -1  1  0 -3 -1 -2 -5 -5 -3 -2 -5 -4  1 -2 -6 -5 -5    2   0  69   2   3   4   1   4   0   0   1   0   1   0   0   8   2   0   0   1  1.35 1.22
  319 L    1 -5 -4 -5 -1 -4 -4  0 -4  2  1 -4  0  4 -5  3 -1 -4  1  1   11   0   0   0   1   0   0   8   0   9  11   0   2  18   0  19   3   0   4  10  0.35 1.24
  320 L   -4 -5 -6 -6 -1 -3 -5 -6 -5  4  1 -5  5  1 -5 -5 -3 -4  1  5    0   0   0   0   1   2   0   0   0  23  12   0  12   6   0   0   1   0   5  35  0.81 1.27
  321 S    3 -1 -3 -4  2 -3 -4 -2 -4 -5 -5 -3 -5 -6  5  5 -1 -6 -5 -3   19   3   0   0   4   0   0   3   0   0   0   0   0   0  21  44   1   0   0   1  0.92 1.28
  322 P    3 -5 -3 -4  0 -4 -1  0 -4 -1 -3 -4  0  2  5 -1 -1 -5 -3 -1   26   0   1   0   2   0   4   8   0   4   2   0   3   9  26   4   4   0   1   5  0.57 1.24
  323 A    5 -4 -4 -4 -1 -4 -4  5 -5 -3 -2 -4 -4 -5 -4  0  0 -5 -5 -2   40   0   0   0   1   0   0  35   0   2   5   0   0   0   0   6   6   0   0   3  0.81 1.24
  324 Y    0 -2  4 -4 -1 -3 -4 -3  2 -2 -1 -4  5  2 -5 -1  3 -3  4 -3    7   2  18   0   1   0   0   1   5   3   6   0  13   9   0   3  15   0  15   0  0.53 1.24
  325 T    1 -4 -1  7 -5 -1 -2 -2 -4  2 -4 -4 -4 -5 -4 -1  1 -6 -5  0   10   0   2  48   0   3   0   3   0  11   1   0   0   0   0   4   9   0   0   8  0.83 1.36
  326 L   -3 -5 -5 -6  0 -5 -5 -6 -5  2  4 -5  3  6 -5 -3 -2  3  0  1    2   0   0   0   2   0   0   1   0  10  33   0   6  24   0   3   3   3   2   9  0.74 1.36
  327 C    3 -4 -1 -4  2 -1 -2 -4 -4 -1 -1 -4  3 -4 -4  3  3 -5 -4  0   20   0   3   0   4   2   2   1   0   3   5   0   7   0   0  23  16   0   0   7  0.40 1.36
  328 S    3 -4  5  0 -1 -2 -2  2 -1 -3 -2 -4  0 -1 -4  1 -2 -5 -2 -3   20   0  24   4   1   2   3  14   1   1   4   0   3   2   0   9   2   0   1   2  0.38 1.36
  329 T   -2 -5 -5 -6  1 -5 -5 -5 -5  2  5 -5  2  3 -5 -2 -2  1 -1  1    4   0   0   0   3   0   0   1   0  10  41   0   5  12   0   3   3   2   2   8  0.59 1.36
  330 F    2  1 -2 -3  1 -3 -4 -3 -4 -2  0 -2 -1  6 -5 -1 -2  3  0 -1   16   7   2   1   3   1   1   2   0   2  10   3   1  28   0   6   2   4   2   3  0.41 1.34
  331 P   -2 -3 -4 -4 -5 -1 -4  0 -2 -5 -5  0 -2 -5  8 -2 -4 -5 -5 -3    3   2   0   0   0   2   1   7   1   0   1   6   1   0  63   3   1   0   0   2  1.47 1.36
  332 R   -2  5 -2 -2 -5  2 -2 -2  1 -5 -5  4  0 -5 -1 -1  0 -5 -4 -2    4  26   1   2   0   9   2   3   3   0   1  24   2   0   3   5   6   0   0   3  0.52 1.36
  333 V   -3  4 -3 -5 -5 -1 -4 -4  0 -3 -2  4  0  3 -5 -3 -4  3  5 -2    2  19   1   0   0   2   0   1   2   1   4  22   3   9   0   1   0   4  18   3  0.58 1.40
  334 F   -2 -5 -6 -6  1 -5 -5 -6 -5  6  3 -5  1  2 -5 -5 -4  2 -3  1    4   0   0   0   2   0   0   0   0  38  23   0   3   7   0   0   0   2   0   9  0.73 1.45
  335 T   -1 -2  5  0 -5 -3 -3 -1 -4 -5 -4 -1 -4  0 -2  3  3  0 -4 -2    4   2  25   5   0   0   0   4   0   0   2   4   0   5   2  19  14   1   0   3  0.43 1.45
  336 F   -4 -2 -4 -6 -5 -3 -5 -5  2  4 -2 -5 -1  6 -4 -4 -2  4  5 -2    1   3   1   0   0   1   0   1   5  24   3   0   1  25   1   1   3   5  15   2  0.73 1.48
  337 K   -3  6 -3 -4 -3 -2 -3 -4  1  0 -4  3 -4 -3 -1 -2 -1  2 -4  0    2  40   1   1   1   1   1   1   3   5   1  16   0   1   3   2   3   3   0   8  0.64 1.44
  338 T   -2  6 -2 -4 -3  0 -3 -4 -2 -1 -1  1  2 -2 -3 -2  2 -5  0 -1    4  35   2   0   1   3   0   1   1   3   7   6   5   2   1   2  12   0   3   4  0.44 1.44
  339 G    3 -3 -4 -2 -2 -4 -5  6 -5 -3 -3 -4  0 -5 -3 -1 -3 -5 -5 -3   20   1   0   2   1   0   0  47   0   2   3   0   3   0   1   3   1   0   0   2  0.73 1.48
  340 V    2 -4 -3 -5  0  2 -4  3 -4 -1 -2 -4  3 -2 -5  0  1 -1 -4  2   15   0   1   0   2   9   0  19   0   4   3   0   7   2   0   7   7   1   0  13  0.25 1.40
  341 I   -2 -4 -5 -6 -4 -5 -5 -4 -4  4  2 -5  4  2 -5 -5 -3  0  5  3    3   1   0   0   0   0   0   1   0  18  16   0  10   6   0   0   1   1  15  16  0.54 1.40
  342 V   -2 -5 -5 -5  0 -5 -5 -2 -1  6  2 -5 -1  1 -5 -2 -2 -5 -4  1    4   0   0   0   2   0   0   4   2  39  19   0   1   5   0   3   2   0   0   8  0.58 1.40
  343 S    3 -5 -4 -5  6 -4 -4 -3 -5  0 -2 -4  0 -1 -4  0  3  0 -4  2   20   0   0   0  14   0   0   2   0   4   4   0   3   2   0   6  19   1   0  13  0.45 1.40
  344 A    5 -4 -4 -4  1 -1 -3  3 -3 -3 -2 -4 -2 -3 -4  2 -1 -3 -3 -1   38   0   0   0   2   3   2  17   1   2   4   0   1   1   0  12   3   0   1   3  0.42 1.40
  345 V    1 -5 -5 -5  3 -5 -5 -2 -5  3  2 -5 -1  1 -5 -3  2 -5 -4  3   10   0   0   0   5   0   0   3   0  16  15   0   1   5   0   1  12   0   0  20  0.35 1.40
  346 V   -1 -5 -5 -6 -3 -5 -5 -2 -5  5  4 -5  0 -1 -5 -4 -3 -5 -4  2    6   0   0   0   1   0   0   4   0  24  35   0   1   2   0   1   1   0   0  11  0.55 1.39
  347 G    3 -4 -4 -4  1 -4 -4  3 -5  0 -2 -4 -4 -5 -4  3 -2 -5 -5 -2   23   0   0   0   3   0   0  22   0   6   5   0   0   0   0  24   1   0   0   3  0.46 1.39
  348 L    1 -5 -5 -5 -4 -5 -5 -2 -5  2  2 -5  0  1 -2 -4 -1  7  0  2   13   0   0   0   0   0   0   3   0  12  19   0   2   6   2   1   4  10   3  13  0.36 1.39
  349 L    3 -5 -5 -5  4 -4 -5 -2 -5  0  3 -5 -1  1 -4 -2 -3 -2 -4  1   26   0   0   0   7   0   0   3   0   4  27   0   1   6   1   2   1   1   0   9  0.38 1.39
  350 M    0 -5 -5 -5  2 -4 -5 -5 -5  4  2 -5  4  0 -4  0  0 -5 -2  2    9   0   0   0   4   0   0   0   0  20  18   0   9   3   1   6   5   0   1  10  0.35 1.38
  351 M   -2 -4  0 -5  6  3 -4  2 -4 -2 -1 -4  5  1 -4 -2  0 -4 -1  0    3   0   4   0  15  11   0  12   0   1   5   0  11   6   1   2   7   0   2   7  0.35 1.38
  352 P   -2 -1 -4 -3 -5  1 -1 -3 -4 -5 -5 -2 -5 -6  8 -3 -4 -6 -4 -4    2   4   0   1   0   7   3   2   0   0   1   2   0   0  63   2   0   0   1   1  1.48 1.38
  353 W   -4 -5 -3 -2 -5 -3 -3 -3  5 -5 -4 -4 -4 -1 -2 -5 -5 13  0 -5    1   0   1   3   0   1   1   2  12   0   1   1   0   2   2   1   0  60   2   0  2.22 1.37
  354 Q   -1  1  4 -1 -5  1  0 -4 -1 -2 -3  4 -4 -5 -4  2 -1  0  0 -4    6   6  15   4   0   5   6   0   1   2   3  21   0   0   0  12   4   1   4   1  0.30 1.39
  355 F   -4 -5 -6 -6 -5 -2 -6 -6 -5  3  5 -5 -1  5 -6 -4 -3  3 -1 -1    1   0   0   0   0   2   0   0   0  13  42   0   1  23   0   2   1   3   1   2  0.81 1.42
  356 A   -3 -5 -4 -6 -5  0 -3 -5 -5  1  5 -5  3  1 -5 -3 -2 -4  3  2    1   0   1   0   0   4   2   1   0   5  42   0   6   5   0   2   3   0   9  11  0.54 1.43
  357 G    2 -1  4  0 -5 -1  0  0 -1 -5 -5  3 -5 -6 -2  2 -1 -6 -3 -4   15   2  19   4   0   3   6   6   1   0   0  16   0   0   2  14   3   0   1   1  0.39 1.43
  358 V    0 -3  3  1 -5 -2 -1 -1  2 -5 -3  0 -4 -4 -4  5  2 -6  0 -4    5   1  12   6   0   1   3   5   5   0   3   5   0   1   0  34  10   0   3   1  0.45 1.45
  359 L    3 -5 -5 -4 -4 -4 -3 -3 -4  1  0 -5 -3  6  0  1 -2 -4  0 -3   26   0   0   1   0   0   2   2   0   8   8   0   0  25   4  11   2   0   3   1  0.48 1.44
  360 N    0 -3  0 -3 -5  1 -1 -2  4 -3 -4  0 -3  0 -3  3  3 -5  0 -4    8   1   3   1   0   5   4   3   8   2   1   7   0   4   1  23  18   0   3   1  0.29 1.47
  361 T    1 -3  2 -2 -3  0 -3  0  3 -3 -3  0 -2 -4 -5  2  3 -5  1 -2   13   1   9   3   1   4   1   6   5   2   3   6   1   1   0  12  15   0   6   4  0.15 1.48
  362 F   -5 -5 -5 -6 -5 -5 -6 -6 -4 -3 -2 -6 -3  8 -6 -5  0  4  4 -2    0   0   0   0   0   0   0   0   0   0   3   0   0  57   0   0   6   5   9   2  1.25 1.46
  363 L   -4 -5 -6 -6 -4 -4 -5 -6 -6  3  5 -5  0 -3 -5 -4 -1 -5 -4  1    1   0   0   0   0   1   0   0   0  16  50   0   1   0   0   1   4   0   0   7  0.67 1.42
  364 N   -2 -1  2  2 -5  0 -2  0 -4 -4  2 -2 -3 -4 -5  3  0 -5 -5 -3    2   3   8   9   0   4   2   7   0   0  18   3   0   1   0  18   6   0   0   2  0.10 1.42
  365 L    0 -5 -5 -5 -5 -5 -3  0 -5  0 -2 -5  0  5 -5 -1  0 -1  1  2    9   0   0   0   0   0   2   8   0   5   4   0   2  24   0   5   7   1   3  12  0.24 1.42
  366 L   -4 -5 -5 -6 -3 -5 -5 -6 -3  1  4 -5  1 -1 -6 -4 -4 -3  7 -1    0   0   0   0   0   0   0   0   0   6  35   0   2   1   0   1   1   0  30   3  0.74 1.42
  367 A   -1 -5 -3 -4 -1 -3 -4  4 -5 -4  1 -4 -4 -5 -5  4  0 -6 -5 -3    4   0   0   0   1   1   0  25   0   0  14   0   0   0   0  30   4   0   0   2  0.42 1.46
  368 S    4 -5 -4 -5 -2 -3 -4 -1 -5  2 -3 -4 -1 -5 -5  2  0 -6 -5  2   29   0   0   0   1   1   0   4   0  10   2   0   1   0   0  14   4   0   0  14  0.31 1.46
  369 A   -4 -5 -6 -6 -3 -5 -6 -5 -4 -2  1 -5  1  8 -6 -5 -2 -3  0 -2    1   0   0   0   1   0   0   1   0   1  11   0   4  58   0   0   2   0   1   2  1.10 1.36
  370 L   -4 -5 -6 -6 -4 -2 -5 -6 -5  1  5 -5  4  4 -6 -5 -3 -4 -3 -2    0   0   0   0   0   2   0   0   0   7  47   0   9  13   0   0   1   0   0   2  0.66 1.36
  371 G    1 -5 -4 -4 -1 -2 -4  5 -5 -3 -4 -4 -2 -4 -4  2  2 -5 -5 -2   12   0   0   0   1   2   0  35   0   2   1   0   1   1   0  13  11   0   0   3  0.44 1.36
  372 P   -1 -5 -4 -4 -3 -4 -4 -4 -5 -5 -5 -4 -5 -5  8  1 -3 -6 -5 -3    5   0   0   0   0   0   0   1   0   0   0   0   0   0  59  11   1   0   0   2  1.34 1.36
  373 L   -4 -5 -6 -6 -4 -5 -6 -6 -5  5  2 -5  4  0 -6 -5 -4  7 -3  1    1   0   0   0   0   0   0   0   0  33  15   0   8   3   0   0   0  12   0   8  0.69 1.36
  374 A    3 -5 -4 -3  1 -4 -3 -1 -4  1 -3 -4 -1  3 -5  2  1 -5 -1  0   19   0   0   1   3   0   1   4   0   7   1   0   1  10   0  16   9   0   2   6  0.16 1.36
  375 G    3 -5 -4 -4 -5 -4 -5  6 -5 -5 -6 -4 -5 -6 -5 -1 -3 -5 -5 -4   22   0   0   0   0   0   0  54   0   0   0   0   0   0   0   3   1   0   0   1  0.94 1.36
  376 I   -4 -5 -6 -6  0 -5 -6 -5 -6  7  0 -5  0 -4 -3 -5 -2 -5 -4  4    0   0   0   0   2   0   0   0   0  46   5   0   2   0   1   0   2   0   0  23  0.78 1.36
  377 M   -2 -4  3 -5 -3 -3 -5 -5 -3  1  2 -4  8 -2 -5 -3 -4 -3 -1 -1    3   0  12   0   0   1   0   0   1   8  15   0  33   1   0   2   0   0   2   3  0.61 1.36
  378 I   -1 -5 -5 -6  0 -5 -5 -6 -5  5  3 -5  2 -1 -5 -4 -2 -5 -4  2    5   0   0   0   2   0   0   0   0  25  27   0   5   3   0   1   3   0   0  11  0.44 1.36
  379 S    3 -5 -5 -5  6 -4 -5 -4 -5 -1 -3 -4 -2 -2 -5  0  1 -5 -3  4   25   0   0   0  13   0   0   0   0   3   1   0   1   2   0   8   8   0   1  24  0.49 1.36
  380 D   -2 -4 -1  8 -6 -3  0 -3  3 -6 -6 -4 -5 -6 -4 -1 -4  1 -5 -6    3   0   2  64   0   0   4   1   7   0   0   0   0   0   0   5   0   2   0   0  1.22 1.27
  381 Y   -5 -5 -2 -6 -5 -4 -5 -6  0 -2 -4 -5 -4  3 -6 -5 -5  3 10 -4    0   0   2   0   0   0   0   0   2   2   0   0   0   8   0   0   0   3  70   0  1.69 1.27
  382 F   -3 -5 -3 -6 -5 -5 -5 -6  1 -2  0 -5 -1  5 -6 -5 -5  8  7 -1    2   0   1   0   0   0   0   0   3   1  10   0   1  20   0   0   0  14  34   4  1.10 1.29
  383 L   -3 -6 -6 -6  1 -6 -6 -3 -3  4  3 -4  0  4 -6 -5 -4  2  1  3    1   0   0   0   3   0   0   3   1  23  21   1   1  15   0   0   0   3   4  16  0.56 1.31
  384 V   -3 -2 -4 -3 -2 -5 -3 -6 -3  4  1 -4 -1 -1 -6 -3 -3 -1 -3  5    1   3   1   2   1   0   2   0   1  23  11   1   1   2   0   2   1   1   1  39  0.61 1.31
  385 R   -2  7 -1 -3 -1  0 -2 -3  3 -6 -5  3 -1 -6 -5  0 -1 -6 -2 -4    3  49   3   1   1   3   1   2   6   0   0  13   2   0   0   7   4   0   1   2  0.90 1.38
  386 R   -3  6  0 -2 -7  0 -1 -2  2 -7 -6  5 -5 -7 -5 -2 -4 -6 -5 -6    2  41   4   2   0   3   2   3   4   0   0  35   0   0   0   2   0   0   0   0  1.11 1.38
  387 R   -2  4 -4 -4  0  3  1  3  1 -6 -6  0 -1 -2 -5 -1  2  0 -2 -5    2  22   0   0   2  12   8  23   3   0   0   4   2   2   0   5  13   1   2   0  0.54 1.38
  388 R   -3  4  2 -2 -2  1  1 -5  1 -3 -4  4 -2 -2 -3 -1  0  0  0 -3    2  20   9   1   1   6   8   0   4   1   2  25   1   2   1   4   5   1   4   2  0.47 1.38
  389 I   -5 -6 -7 -7  1 -6 -6 -7 -5  4  4 -6  1  1 -6 -6 -4  2  4  2    0   0   0   0   3   0   0   0   0  23  39   0   3   4   0   0   0   3  12  13  0.92 1.38
  390 S   -3 -1  4  6 -2  0 -1 -5  2 -4 -5  2 -5 -2 -2  1 -2 -2 -2 -3    1   4  15  33   1   3   3   0   5   1   1  13   0   2   2  10   1   1   1   3  0.65 1.46
  391 L   -3 -3 -6 -7  0 -3 -4 -7 -3  4  4 -6  0 -4 -4 -4  0 -6 -5  5    2   1   0   0   2   1   1   0   1  18  32   0   2   0   1   1   5   0   0  33  0.82 1.46
  392 H    1 -1 -1  4 -2 -1  0 -3  0 -2 -3 -1 -1 -3  4  1  0 -3 -3 -1   10   3   3  19   1   3   5   2   2   2   3   4   1   1  18  11   6   1   1   4  0.35 1.46
  393 D    2 -4 -1  6 -6  1  2 -2  3 -4 -6 -2 -2 -6 -3  0 -3 -1 -5 -4   18   0   2  38   0   5  13   2   7   1   0   1   1   0   1   6   1   1   0   1  0.78 1.46
  394 L   -2 -6 -7 -7  1 -6 -7 -5 -6  0  7 -6  3  0 -7 -6 -5 -5 -4 -1    4   0   0   0   3   0   0   1   0   3  78   0   5   3   0   0   0   0   0   2  1.28 1.46
  395 Y   -3 -5 -5 -6 -6 -5 -3 -3 -2 -4 -4 -5 -4  6 -6 -2 -2 -1 10 -4    2   0   0   0   0   0   2   2   0   0   0   0   0  23   0   4   2   0  65   0  1.82 1.38
  396 R   -3  1  2  5 -3  1 -2 -1  1 -2 -3  0 -3 -6 -5  3  2 -7 -5 -2    1   6   9  26   1   5   2   5   3   3   2   4   1   0   0  21  10   0   0   3  0.49 1.41
  397 T    0  0 -2 -2 -6 -2  1 -2  1 -4 -1  2 -3 -4  6  0 -2 -7 -4 -3    8   5   2   2   0   1   9   3   4   1   6  13   1   1  34   6   2   0   1   2  0.63 1.44
  398 K   -1  0  4  3 -6  0  0  1  4 -6 -6  3 -3 -6 -3  1  0 -7 -3 -6    4   4  15  16   0   4   6   9   9   0   0  15   1   0   2  11   5   0   1   0  0.50 1.44
  399 G   -1 -3 -1 -3 -5 -3 -3  7 -2 -7 -6 -1 -5 -6 -3  3 -3 -6 -6 -6    3   1   3   1   0   1   1  64   1   0   1   3   0   0   1  18   1   0   0   0  1.23 1.42
  400 I   -1  4 -2 -2 -2 -1  1 -4 -1  3 -1  0 -1 -2  3 -1 -1 -1 -1 -2    6  17   2   2   1   3   9   1   2  17   5   4   1   2  12   5   4   1   2   2  0.26 1.45
  401 Y   -4 -5 -5 -6 -6 -5 -5 -4  0 -4 -4 -4 -2  2 -6 -4 -2 -1 10 -4    1   0   0   0   0   0   0   2   1   1   0   1   1   4   0   1   2   0  84   0  2.18 1.45
  402 T   -2  2 -2 -4 -5 -2 -3 -3  2 -4 -3 -2  1  0 -4 -1 -2 10  6 -4    4  10   3   1   0   1   2   2   4   0   2   2   4   3   1   5   3  29  19   1  1.06 1.38
  403 Y   -3 -2 -5 -5 -3 -4 -5 -2 -1 -4 -3 -3 -2  5 -2 -4 -4 -1  9 -3    2   2   0   0   1   0   1   4   1   0   1   2   1  16   2   1   1   0  60   2  1.50 1.39
  404 W   -2  3  2  0 -2 -1 -2 -3 -1 -3 -3  0 -3  1 -4  0  3  6  2 -2    3  13   9   4   1   3   3   2   2   1   2   5   1   5   0   7  19   8   7   3  0.36 1.41
  405 R   -2  0  4 -3 -4 -3 -4  2  4 -6 -5  3 -2  1 -2  0 -4  4  3 -5    3   6  16   1   0   1   1  16   9   0   1  15   1   6   3   6   0   4   8   1  0.45 1.55
  406 G   -1 -1 -3 -4 -6 -2 -5  8 -3 -7 -7 -3 -6 -6 -5 -2 -5 -6 -6 -6    3   5   1   1   0   2   0  80   1   0   0   1   0   0   0   2   0   0   0   0  1.62 1.50
  407 V   -4 -6 -5 -7 -1 -6 -6 -4 -5  2 -2 -6 -1  5 -6 -5  0  9  3  3    1   0   0   0   2   0   0   2   0  12   3   0   1  20   0   0   6  23   7  17  1.05 1.53
  408 N   -5 -1  9 -1 -6 -3 -3 -2  3 -7 -7 -3 -5 -6 -5 -1 -3 -7 -5 -6    0   3  78   2   0   0   0   2   6   0   0   0   0   0   0   3   0   0   0   0  1.76 1.49
  409 W   -4 -1 -6 -6 -3 -5 -6 -4 -4 -1 -1 -2 -1 -1  2 -4 -3 12  2 -1    1   3   0   0   1   0   0   1   0   4   6   3   1   2   9   1   1  45   4   5  1.46 1.51
  410 V   -1  7 -1 -5 -4 -1 -3 -4  0 -2 -4  0 -2 -5 -1 -2 -1 -3 -3 -2    6  48   3   0   0   2   1   1   2   3   1   4   1   0   4   3   4   0   1   3  0.66 1.51
  411 A    6 -5 -4 -5 -4 -4 -4  2 -5 -4 -5 -4 -3 -5 -3  0 -2 -6 -5 -3   56   0   1   0   0   0   0  14   0   1   0   0   1   0   1   4   2   0   0   1  0.72 1.49
  412 L   -3 -5 -6 -6 -2 -5 -5 -5 -3  3  1 -5  2  4 -3 -5 -3 -2  4  3    2   0   0   0   1   0   0   1   0  16  12   0   4  14   1   0   1   0  10  17  0.38 1.49
  413 A    2 -4 -5 -5 -3 -4 -5 -3 -5  2  1 -3 -2  0 -3 -2  1 -1 -3  3   17   0   0   0   0   0   0   2   0  10  11   1   0   5   2   3   7   1   1  20  0.16 1.48
  414 V    6 -5 -5 -5  2 -4 -4 -2 -5 -3 -3 -4 -4 -5 -2  0 -1 -5 -5  0   52   0   0   0   4   0   0   2   0   1   2   0   0   0   2   7   3   0   0   6  0.59 1.48
  415 Y   -4 -5 -4 -6 -5 -5 -5 -6 -3 -2  1 -4  1  4 -6 -5  0  7  6 -2    1   0   1   0   0   0   0   0   0   1  12   1   3  15   0   0   6  13  26   3  0.77 1.47
  416 A    1 -5 -5 -6  0 -5 -5 -2 -5  3  2 -5 -1  1 -5 -4 -1 -5 -4  3   11   0   0   0   2   0   0   3   0  17  20   0   1   5   0   1   3   0   0  19  0.31 1.46
  417 V    0 -5 -5 -6  5 -5 -5 -2 -4  3  1 -4 -1  0 -1 -2 -2 -2 -4  3    8   0   0   0  11   0   0   4   0  12  13   1   1   4   3   3   2   1   0  21  0.32 1.48
  418 A    0 -5 -4 -2 -2 -5 -5  7 -5 -4 -6 -4 -5 -6 -1  0 -3 -6 -6 -4    8   0   0   2   1   0   0  58   0   1   0   1   0   0   3   8   1   0   0   1  0.94 1.47
  419 L    0 -5 -4 -6 -1 -5 -5 -2 -6  4 -1 -5  2  0 -5 -1 -1  2 -4  4    8   0   1   0   1   0   0   4   0  20   5   0   5   5   0   4   4   2   0  27  0.38 1.49
  420 A    3 -4 -4 -5 -2 -5 -5 -1 -5  0  3 -4 -1 -2 -3 -2 -1  2 -4  3   21   1   1   1   1   0   0   5   0   5  22   0   1   1   1   2   4   3   0  18  0.28 1.49
  421 V   -2 -5 -5 -3 -2 -5 -4 -2 -5  2  1 -4 -1  1  6 -2 -2 -6 -4  1    2   0   0   1   1   0   0   4   0   9  12   1   1   5  35   2   2   0   0  10  0.59 1.49
  422 S    1 -4  5 -3  1  2 -3  1 -2 -4 -1 -3 -3 -3 -1  2  0 -6 -2 -4   11   0  21   1   3   9   0   9   1   1   6   1   1   1   4  13   6   0   1   1  0.25 1.50
  423 F   -3 -5 -5 -5 -5 -5 -6 -6 -5  3  4 -5  3  2 -5 -3 -3  0 -1  2    2   0   0   1   0   0   0   0   0  15  38   0   6   8   0   2   1   1   2  11  0.54 1.50
  424 L   -1 -4 -4 -5 -4 -4 -3 -2 -2 -1 -3 -3 -4 -1  7 -3 -3  4  0  1    5   1   0   0   0   0   1   4   1   3   3   2   0   2  49   1   1   4   4   9  0.99 1.50
  425 T   -3 -6 -4 -5 -4 -5 -4  6 -6  1  0 -5 -2  4 -5 -4 -4 -3 -4 -3    1   0   1   0   0   0   1  55   0   7  11   0   1  13   1   1   0   0   0   2  0.97 1.54
  426 P    1 -5 -4 -6 -5 -3 -5 -3 -3  1 -1 -5 -2  5 -2 -1 -2  0  7 -2   13   0   1   0   0   1   0   2   0   7   6   0   1  19   2   5   3   1  34   2  0.84 1.55
  427 D   -2  0  4  5 -6  1 -2 -5  0 -1 -3 -1 -1 -4 -4  0  1 -5  3 -2    4   5  16  25   0   6   1   0   2   4   2   3   2   0   1   6   7   0  10   3  0.47 1.56
  428 L   -3 -2  3 -5 -4 -4 -6 -3  0  2  1 -4  1  4 -6 -4 -3 -1  6  1    2   2  13   0   0   0   0   2   2  12  13   1   3  15   0   1   1   0  23   8  0.64 1.57
  429 M    3 -5  3 -4  0 -4 -3  2 -2 -1 -3 -3 -1 -2 -5  5 -1 -6 -5 -3   19   0  11   0   2   0   1  15   1   3   3   2   2   2   0  34   3   0   0   1  0.58 1.56
  430 F   -5 -6 -6 -6 -4 -6 -6 -5 -4 -4 -3 -6 -3  4 -4 -5 -3 12  7 -3    0   0   0   0   0   0   0   1   0   1   1   0   0  15   1   1   2  49  26   2  2.27 1.57
  431 V   -3 -4  1 -4 -2 -2 -5 -5 -5  2  2 -4 -1  7 -3 -4 -2  0  2 -1    2   1   8   1   1   2   0   1   0  12  16   1   1  37   2   1   2   1   6   4  0.76 1.59
  432 T   -1 -5 -5 -7 -3 -4 -6 -3 -4  3  3 -6  0  3 -4 -3  2 -2  2  3    5   0   0   0   0   1   0   2   0  14  23   0   2  10   1   2  13   1   5  20  0.53 1.59
  433 G   -1 -5  2 -3 -6 -5 -4  7 -3 -7 -7 -4 -6 -7 -6  1 -1 -4 -6 -5    3   0   9   1   0   0   1  68   1   0   0   0   0   0   0  11   5   0   0   1  1.38 1.59
  434 L   -1 -6 -5 -5  2 -6 -6 -6 -5 -1  1 -6  1  8 -3  0 -1  2  2  0    7   0   0   1   4   0   0   0   0   4  14   0   3  43   2   7   3   2   5   5  0.88 1.59
  435 I    1 -6 -6 -3  0 -6 -6  0 -4  2  2 -6 -1  6 -1 -2 -2 -3 -2  1   11   0   0   2   2   0   0   7   0  11  19   0   1  24   4   3   3   0   1  10  0.49 1.59
  436 A   -1 -6 -6 -6  1 -5 -5 -2 -6  3  3 -5 -1  0 -1  1  1 -6  0  3    5   0   0   0   3   0   0   4   0  13  23   0   1   4   4  11   8   0   3  20  0.42 1.59
  437 A    3 -5 -4 -5 -5 -3 -5  5 -5 -4 -6 -4 -5 -7  0  3  1 -7 -6 -4   24   0   0   0   0   1   0  38   0   1   0   0   0   0   5  22   8   0   0   0  0.92 1.58
  438 L    2 -6 -4 -5  0 -5 -5  4 -5 -2  0 -4  0  6 -6 -1 -3  0 -1 -1   18   0   0   0   2   0   0  25   0   2   8   1   2  27   0   5   1   1   1   4  0.64 1.54
  439 L    2 -6 -6 -6  0 -6 -6  1 -6  3  2 -6 -1  2 -6 -2  0 -6 -4  3   15   0   0   0   2   0   0  12   0  14  19   0   1   8   0   2   5   0   0  21  0.48 1.53
  440 L    0 -6 -6 -7  1 -5 -5 -5 -6  3  3 -4  1  0 -6 -1 -1 -6 -4  5    7   0   0   0   3   0   1   1   0  15  22   1   3   3   0   4   4   0   0  35  0.68 1.53
  441 H   -3 -5 -5 -6 -6 -4 -5 -2  3 -5 -5 -5 -5  0 -4  2 -3 -2 10 -4    2   0   0   0   0   1   0   3   6   0   0   0   0   2   1  14   1   0  67   0  1.67 1.53
  442 I    0 -1 -4 -6  1 -5 -4 -3 -1  0  0 -5 -1  4 -6 -1 -1  6  6  0    8   4   1   0   3   0   1   3   1   5   8   0   2  12   0   5   5   8  26   7  0.60 1.52
  443 P    2 -6 -6 -4  0 -5 -6  1 -6  2  3 -5 -1  2 -3 -3 -1  0 -1  3   16   0   0   1   2   0   0  10   0  10  21   0   1   8   1   2   4   1   2  18  0.38 1.52
  444 A   -1 -6 -6 -7  1 -5 -6 -3 -6  2  5 -6  3  0 -6 -2 -2  1 -3  1    6   0   0   0   3   0   0   3   0  10  50   0   7   3   0   3   2   2   1   6  0.72 1.52
  445 M    1 -4  1 -4  6 -4 -4 -4  3 -3 -4 -3  6 -1 -6  2 -2 -2  4 -3   12   1   6   1  13   0   1   1   7   1   0   2  20   2   0  13   3   0  14   1  0.64 1.52
  446 R   -3  4 -4 -5 -4 -2 -4 -5  0 -2 -1  3 -3 -1 -6 -3  0  7  5 -2    2  22   0   0   0   1   0   0   2   3   6  19   0   2   0   2   7  11  17   2  0.68 1.46
  447 W    1 -2 -4 -6  0 -5 -5 -1  0  2  2 -2  0  3 -6 -4 -2  4  2  2   12   2   1   0   2   0   0   6   2  12  16   2   2  12   0   1   2   5   6  12  0.30 1.42
  448 V   -1 -3 -4 -3 -2 -5 -3 -5 -2  1  2 -4  0  5 -4  0 -2  7 -1  1    4   2   0   2   1   0   2   1   1   8  19   1   2  23   1   7   2  10   1   9  0.50 1.37
  449 A   -1  0  2 -4  6 -3 -3 -3 -1 -3 -5 -2 -5 -6  7 -1 -1  0 -5 -3    5   5   9   0  15   1   1   2   2   2   1   2   0   0  42   5   3   1   0   2  1.01 1.35
  450 K    1  3 -4  0 -4 -3 -3 -3  1  0 -1  2  1 -3  0 -2 -1  2  2  2   12  14   0   5   0   0   1   2   3   5   6  12   3   1   5   3   4   2   6  12  0.17 1.30
  451 T    0  3 -3 -3  1  1 -2 -4 -2  2  0  0 -2  1  0  0  0 -5 -3  1    7  14   1   2   3   5   2   1   1  13   7   6   0   6   5   7   6   0   1  10  0.16 1.32
  452 F   -1 -3 -2 -3 -4  0  1 -1  0  1 -2 -1 -3  6 -4  1 -3  4  0 -1    4   1   2   2   0   4   9   6   2   8   3   4   0  29   1  10   1   5   2   5  0.41 1.33
  453 P   -2 -1 -4 -3 -3 -2 -4 -1 -2 -5 -3  0  0 -3  7 -1  2 -5 -1 -3    3   4   1   1   1   2   0   5   1   0   2   7   2   2  47   4  12   0   2   2  0.96 1.34
  454 L    0 -2 -5 -5 -4  2 -3 -5 -4  2  0 -3  0  2  5 -3 -2 -5 -1  3    7   2   0   0   0  10   2   1   0  10   8   1   2   8  23   2   2   0   2  16  0.47 1.30
  455 F   -1  0 -4 -2 -3 -1  0 -4 -3  0 -2  2 -4 -1  6 -1 -3 -5 -3  1    5   5   0   2   1   3   6   1   1   6   4  12   0   3  36   4   0   0   1  11  0.65 1.28
  456 S    2 -1 -1 -1 -3 -2  3  3 -1  1 -2 -1 -3 -4 -2  0  0 -5 -4 -3   17   3   3   3   0   1  16  21   2   9   4   3   1   1   2   5   7   0   0   2  0.28 1.27
  457 E    0  1  1 -3 -2 -2  1 -4  0 -1  1  1  3 -1 -3 -2  4 -5 -2  0    7   8   7   1   1   1   9   1   2   2  12   7   6   3   1   2  21   0   2   7  0.22 1.28
  458 A    2 -2 -2  0 -1 -4  0  3 -3  1 -3 -2 -2 -4  0  2  0 -5 -3  0   14   2   1   5   2   0   5  21   1   8   2   2   1   1   5  16   5   0   1   7  0.27 1.30
  459 E   -2 -1 -3  3 -3 -2  3  0 -3  0  1  1 -1 -3 -3 -2 -2  2  0  2    2   3   1  13   0   2  15   7   1   5  12  10   1   1   1   3   2   3   3  14  0.19 1.30
  460 S   -3  1 -1 -3 -3  1  0 -2  3  0 -1  0  0 -1  0  1  3 -4  2 -1    1   8   2   1   1   7   6   4   6   7   6   6   2   2   5   9  16   0   6   5  0.15 1.20
  461 R   -1  0 -2  5 -5 -3  2 -2 -4 -5 -3 -3 -2  2  1 -2 -2  7 -3 -3    6   6   1  29   0   0  13   4   0   0   3   0   1  10   6   2   2  14   0   2  0.64 1.20
  462 N    0 -2  1  5 -3  1  3 -4 -2 -3 -2 -1  3 -3  1 -1 -2 -6 -3 -2    7   1   7  26   1   6  16   1   1   2   3   4   7   1   7   4   1   0   1   4  0.41 1.23
  463 E    1  2 -3  0 -5  0  5 -2 -1 -2 -3  4 -3 -3 -2 -2 -2 -6 -4  0   10   9   1   5   0   3  30   2   1   3   2  20   1   1   2   1   2   0   0   7  0.46 1.24
  464 D   -3 -4 -2  6 -5 -3  2  1 -4 -1 -2 -2 -4 -5 -3 -2 -2  3 -2  3    1   1   1  37   0   0  10  10   0   4   4   2   0   0   1   2   2   4   2  20  0.61 1.24
  465 Y   -3 -3 -3  0 -5 -3 -3  1 -1  0 -1 -4  0  2 -3 -2 -2  7  7 -1    2   2   1   6   0   1   2  11   1   7   6   0   3   5   1   2   3  11  33   4  0.71 1.23
  466 L   -2 -4 -3  1 -3 -3 -2 -4 -1  2  1 -3  0  4  0 -3 -2  0  5  0    4   1   1   8   0   1   3   2   1  12  15   2   2  15   4   2   3   1  18   5  0.39 1.22
  467 R    1  0 -1  2 -5  1  3  3  0 -6 -4 -3 -3 -6  2  1 -3 -6 -5 -4   10   4   2  12   0   6  19  21   2   0   2   0   1   0   9  10   0   0   0   1  0.45 1.24
  468 P    1 -1  0 -1 -2  1  2 -3 -3  1 -3  0 -1 -1 -1  0  4 -6 -3  2   10   3   3   3   1   6  12   2   0   7   1   5   1   3   4   5  20   0   1  13  0.23 1.25
  469 I   -3 -4 -2  2 -4 -1  3 -2  3 -2 -3 -3  0  5 -5 -1  0  5  2 -1    2   0   1  10   0   2  18   4   6   2   2   1   2  21   0   4   5   7   6   5  0.47 1.27
  470 G    1 -4 -2  3 -5  1  2  2 -2 -3 -4 -3 -4 -3 -3  1  3 -6 -2 -1    9   0   1  16   0   6  12  16   1   1   1   0   0   1   1   9  19   0   2   4  0.39 1.27
  471 P   -3  0 -1  4 -6 -2  4 -4  1 -1 -1 -2 -4 -3  1  0 -3 -6  0  0    2   6   2  22   0   1  24   1   3   4   8   1   0   1   6   7   0   0   3   6  0.42 1.27
  472 V    0  2 -1  1 -5 -1  3 -1 -1 -2 -4 -1  0 -3 -3  2 -1 -6 -3  2    8  10   3   7   0   2  21   5   1   2   1   2   3   1   1  13   4   0   1  15  0.26 1.28
  473 A    0  1 -2 -1 -5  0  5 -1 -2 -1 -1 -3  0 -3 -4 -3 -2  3 -3  2    7   6   2   3   0   3  38   5   1   3   5   0   3   1   0   1   2   4   1  17  0.49 1.27
  474 P    4  0  0  3 -3 -2 -2  0 -1 -3 -4 -2 -2 -1  0  1 -2 -6 -3  0   32   6   4  13   1   2   2   7   2   2   1   2   1   3   5   8   2   0   1   8  0.33 1.27
  475 A    1  2 -4  1 -6  3  1 -1 -2  0 -4 -2 -2  3 -3 -2 -3 -4  5 -2   11  11   0   9   0  11   9   5   0   7   1   1   1  10   1   3   1   0  15   2  0.33 1.28
  476 D   -1  0 -1  4 -3 -2  2  1  0 -1 -4  2 -5 -4  0 -1  1 -2 -4 -2    4   4   2  23   1   1  14   9   2   4   2  12   0   1   4   4   9   1   1   3  0.34 1.28
  477 E   -2 -2  1  3 -6  1  2  0 -2  1 -1  2  0 -5 -5 -1 -1 -6 -4 -1    3   2   5  17   0   7  15   9   1   8   7  13   3   0   0   4   4   0   0   4  0.28 1.27
  478 S    0 -1 -2  1 -5  0  3  4 -4 -2 -5 -1 -5 -6 -5  1 -1 -6 -6  0    8   3   1   8   0   5  17  32   0   3   0   3   0   0   0   9   4   0   0   7  0.49 1.27
  479 A   -1 -2 -3  1 -5 -3  0  1 -5  1 -1 -2  5  1 -5  2 -2  3 -4  2    5   3   1   8   0   0   7   9   0   6   4   3  13   6   0  15   2   3   0  15  0.26 1.25
  480 T    0  0 -3  2 -2  0  2  1 -3  0 -2 -1 -4 -4 -2  2  0 -6 -1  2    9   5   0   9   1   3  12  10   1   6   4   4   0   1   2  14   5   0   2  13  0.16 1.25
  481 A    3 -2 -4 -1 -3 -2 -3 -2 -3 -1 -2 -1  3 -1  4  1  0 -6 -1  2   22   2   0   3   1   1   1   2   1   3   2   3   6   2  18  11   4   0   2  14  0.36 1.25
  482 N    1 -3 -1  3 -5  0  1  1  1 -3 -1 -3 -3  1 -2  0  0 -2  2 -3   13   1   3  15   0   5  10  12   4   1   6   1   1   6   2   8   5   1   7   2  0.21 1.25
  483 T   -2  3 -1  3 -4  0  4 -2 -4 -3 -3 -1 -4 -5 -3  2 -2 -6 -5  0    3  14   3  15   0   2  26   4   0   1   3   3   0   0   1  16   2   0   0   8  0.45 1.25
  484 K   -3  2 -1 -1 -6 -1  4 -1 -4 -3 -4  4 -1 -3  0  2  0  0  0 -4    0   8   2   2   0   1  25   5   0   2   2  20   2   1   5  13   7   1   3   0  0.42 1.22
  485 E   -3  0  0  2 -2 -1  4  0 -1  0 -3  0 -4 -5 -3  1 -2 -6 -1  1    1   5   4  11   1   1  28   7   1   7   2   6   0   0   1   9   2   0   2  11  0.34 1.21
  486 Q   -1 -3 -2  2 -5  0  3  1  1 -1 -4 -1 -1 -5 -1  2  0 -6 -2  1    4   1   1  10   0   3  21  11   3   4   1   4   2   0   3  14   5   0   2  13  0.27 1.21
  487 N    1 -3  1  3 -5 -1  2  1 -2 -5 -3  2 -2 -6  2  1 -2 -3 -5 -1   10   1   7  16   0   3  11   8   1   0   2  11   1   0   9  11   2   1   0   6  0.31 1.20
  488 Q    1  0 -2  1 -5  1  4 -3 -1  0 -2 -3 -1 -3 -5  2  0 -5  1  1   13   4   1   7   0   6  23   2   1   5   3   0   2   1   0  13   4   0   4  10  0.28 1.19
  489 P    2 -2 -2 -1 -5 -1  0 -1 -4 -1 -2  0  1 -3  4  0  1 -6 -2  1   20   2   1   3   0   2   6   4   0   3   4   6   4   1  18   7   9   0   2   9  0.28 1.16
  490 A    1 -3 -3  2 -5  1  4 -2 -3 -1 -3  0 -2 -5 -2  1  1 -6 -5  1   12   0   0   9   0   6  26   2   0   5   3   6   1   0   2  12   8   0   0   9  0.35 1.15
  491 G    0 -1 -1  1 -1 -1  0  5 -4 -3 -6  1 -5 -4  2  1 -3 -6 -5 -2    8   4   2   9   2   2   5  36   0   2   0   7   0   1   8  10   1   0   0   3  0.49 1.14
  492 G    2 -1  2 -3 -5  1  3  1 -4  1 -5  2 -4 -5 -2  2 -1 -6 -2 -3   15   3   8   0   0   5  15  10   0  10   0  12   0   0   1  13   4   0   2   1  0.30 1.14
  493 R   -2  0 -2  0 -5  0  3 -2  1 -3 -5  3 -4 -6  0  2 -1 -6 -5  1    2   5   1   5   0   3  19   3   4   1   0  19   0   0   4  17   2   0   0  13  0.38 1.12
  494 G   -1  2 -2  0 -5 -1  0  4 -2 -4 -4  2 -2 -5 -4  1 -2 -6 -3  1    4  12   1   6   0   3   7  25   1   0   1  12   1   0   1  12   2   0   1  12  0.35 1.10
  495 S    1 -4  0  3 -4 -3 -1  1 -4  1 -3 -2 -2 -1 -1  4  0 -6 -5 -2    9   0   4  15   0   0   3  10   0   8   3   1   1   3   3  32   5   0   0   2  0.38 1.08
  496 H    1  2 -3  2 -5  1  1 -5  2  1 -4 -1 -3 -5 -4  1 -1 -6 -3  3   13  11   0  10   0   5  10   0   5   7   0   2   0   0   0   9   4   0   1  21  0.31 1.07
  497 H   -2 -2 -1  6 -6 -1  6 -3  1 -6 -6 -2 -5 -6 -1  1 -3 -6 -5 -6    3   1   2  34   0   0  44   1   3   0   0   0   0   0   3   9   0   0   0   0  1.04 1.00
  498 H   -3 -1 -3 -4 -4 -1 -1 -3  6  0 -2 -3  5 -3 -3  0  2 -5  1  3    0   3   0   0   0   2   5   2  20   4   2   0  15   0   1   9  12   0   4  21  0.51 0.92
  499 H   -1  2 -2 -2 -6  2  3 -4  3 -3 -5  6 -4 -5 -4 -2 -3 -5 -4 -5    4   8   0   0   0   6  21   0   8   2   0  48   0   0   0   2   0   0   0   0  0.84 0.81
  500 H   -2 -3 -1 -3 -5  0  0  5  9 -6 -5 -2 -4 -4 -4 -2 -3 -4 -1 -5    0   0   0   0   0   3   6  40  51   0   0   0   0   0   0   0   0   0   0   0  1.20 0.54
  501 H   -2  0  0 -2 -4  4  0 -3  9 -4 -4 -1 -2 -3 -3 -1 -2 -3  1 -4    0   0   0   0   0  28   0   0  72   0   0   0   0   0   0   0   0   0   0   0  1.04 0.20

                      K         Lambda
Standard Ungapped    0.1382     0.3268
Standard Gapped      0.0410     0.2670
PSI Ungapped         0.1819     0.3171
PSI Gapped           0.0557     0.2670
```
