## Supplementary material for "A multi-task deep-learning system for predicting membrane associations and secondary structures of proteins": Code and Raw Data: 2jlnA.jufo9d

```
   1 M C TR   0.138  0.373  0.142  0.058  0.074  0.021  0.017  0.100  0.076  0.231
   2 N C TR   0.173  0.400  0.157  0.048  0.059  0.020  0.019  0.069  0.055  0.228
   3 S C TR   0.123  0.436  0.184  0.060  0.057  0.025  0.022  0.045  0.047  0.252
   4 T C TR   0.130  0.426  0.184  0.052  0.075  0.021  0.022  0.046  0.044  0.241
   5 P C TR   0.158  0.389  0.140  0.051  0.128  0.030  0.026  0.043  0.035  0.231
   6 I C TR   0.201  0.327  0.117  0.049  0.158  0.036  0.022  0.049  0.041  0.126
   7 E C TR   0.149  0.337  0.136  0.046  0.190  0.034  0.027  0.038  0.043  0.147
   8 E C TR   0.137  0.365  0.114  0.046  0.199  0.033  0.029  0.040  0.037  0.166
   9 A C TR   0.112  0.350  0.114  0.052  0.215  0.038  0.022  0.053  0.043  0.135
  10 R C TR   0.162  0.328  0.109  0.052  0.179  0.031  0.021  0.068  0.050  0.149
  11 S C TR   0.235  0.250  0.063  0.049  0.205  0.030  0.018  0.075  0.074  0.014
  12 L C TR   0.210  0.237  0.060  0.043  0.170  0.026  0.018  0.120  0.116  0.027
  13 L C TR   0.134  0.235  0.074  0.049  0.163  0.027  0.019  0.217  0.082  0.018
  14 N C TR   0.147  0.358  0.093  0.057  0.130  0.026  0.020  0.116  0.053  0.212
  15 P C TR   0.099  0.355  0.072  0.060  0.253  0.029  0.028  0.069  0.036  0.102
  16 S C TR   0.125  0.392  0.146  0.057  0.130  0.029  0.024  0.055  0.040  0.246
  17 N C TR   0.067  0.401  0.122  0.067  0.148  0.022  0.041  0.092  0.041  0.253
  18 A C TR   0.183  0.350  0.120  0.059  0.139  0.026  0.035  0.050  0.038  0.168
  19 P C TR   0.188  0.351  0.083  0.048  0.191  0.023  0.054  0.027  0.034  0.160
  20 T C TR   0.134  0.370  0.068  0.052  0.174  0.022  0.086  0.053  0.041  0.196
  21 R H TR   0.060  0.298  0.038  0.056  0.342  0.034  0.079  0.050  0.042  0.044
  22 Y H TR   0.058  0.293  0.049  0.058  0.355  0.047  0.055  0.052  0.032  0.062
  23 A C TR   0.047  0.384  0.057  0.066  0.274  0.039  0.055  0.055  0.023  0.110
  24 E C TR   0.041  0.349  0.067  0.051  0.300  0.032  0.039  0.084  0.037  0.048
  25 R C TR   0.044  0.332  0.063  0.063  0.229  0.024  0.045  0.162  0.039  0.104
  26 S C TR   0.080  0.355  0.072  0.055  0.145  0.019  0.060  0.171  0.043  0.184
  27 V C TR   0.130  0.315  0.071  0.058  0.151  0.020  0.077  0.133  0.044  0.164
  28 G C TR   0.132  0.343  0.082  0.060  0.153  0.018  0.069  0.105  0.039  0.190
  29 P H TR   0.140  0.143  0.036  0.123  0.325  0.031  0.068  0.081  0.053  0.182
  30 F H TR   0.063  0.055  0.028  0.277  0.307  0.044  0.064  0.107  0.056  0.030
  31 S H TR   0.024  0.078  0.027  0.274  0.308  0.041  0.077  0.114  0.057  0.034
  32 L H MC   0.048  0.054  0.026  0.386  0.268  0.051  0.077  0.045  0.046  0.117
  33 A H MC   0.074  0.037  0.033  0.454  0.189  0.049  0.067  0.056  0.041  0.265
  34 A H MC   0.055  0.036  0.034  0.506  0.122  0.052  0.075  0.070  0.050  0.384
  35 I H MC   0.040  0.044  0.028  0.487  0.164  0.064  0.075  0.061  0.038  0.322
  36 W H MC   0.056  0.042  0.034  0.508  0.103  0.061  0.073  0.076  0.046  0.405
  37 F H MC   0.059  0.035  0.037  0.510  0.101  0.049  0.064  0.099  0.046  0.409
  38 A H MC   0.094  0.054  0.047  0.497  0.083  0.046  0.064  0.072  0.043  0.402
  39 M H MC   0.094  0.059  0.047  0.494  0.095  0.056  0.059  0.063  0.034  0.400
  40 A H MC   0.087  0.049  0.054  0.498  0.103  0.056  0.053  0.059  0.040  0.395
  41 I H MC   0.280  0.057  0.046  0.315  0.087  0.032  0.054  0.085  0.044  0.035
  42 Q H MC   0.281  0.084  0.058  0.354  0.051  0.027  0.049  0.063  0.032  0.073
  43 V C MC   0.327  0.079  0.046  0.286  0.084  0.037  0.044  0.058  0.040  0.041
  44 A H MC   0.231  0.076  0.049  0.391  0.071  0.036  0.049  0.055  0.043  0.161
  45 I H MC   0.208  0.072  0.031  0.336  0.143  0.055  0.043  0.062  0.050  0.128
  46 F H MC   0.235  0.050  0.030  0.310  0.161  0.061  0.040  0.067  0.045  0.075
  47 I H MC   0.157  0.050  0.028  0.307  0.218  0.060  0.051  0.077  0.052  0.089
  48 A H MC   0.130  0.062  0.029  0.364  0.171  0.054  0.066  0.069  0.056  0.193
  49 A H MC   0.062  0.079  0.032  0.395  0.183  0.072  0.079  0.058  0.039  0.212
  50 G H TR   0.127  0.118  0.035  0.229  0.270  0.054  0.077  0.051  0.039  0.041
  51 Q H TR   0.089  0.135  0.026  0.183  0.343  0.057  0.080  0.046  0.040  0.160
  52 M H TR   0.140  0.126  0.030  0.177  0.263  0.065  0.087  0.073  0.039  0.086
  53 T H TR   0.123  0.146  0.029  0.152  0.271  0.072  0.106  0.065  0.036  0.118
  54 S C MC   0.200  0.186  0.042  0.153  0.187  0.055  0.090  0.056  0.031  0.013
  55 S C TR   0.205  0.302  0.066  0.135  0.124  0.032  0.055  0.051  0.030  0.097
  56 F C TR   0.225  0.258  0.061  0.102  0.171  0.045  0.050  0.059  0.027  0.033
  57 Q C TR   0.143  0.312  0.066  0.144  0.148  0.041  0.054  0.065  0.027  0.164
  58 V H TR   0.148  0.122  0.042  0.140  0.305  0.069  0.067  0.068  0.039  0.157
  59 W H TR   0.214  0.064  0.036  0.232  0.250  0.082  0.043  0.049  0.030  0.019
  60 Q H TR   0.200  0.066  0.029  0.233  0.268  0.064  0.042  0.055  0.044  0.035
  61 V H MC   0.166  0.042  0.026  0.365  0.193  0.077  0.039  0.053  0.038  0.173
  62 I H MC   0.141  0.048  0.031  0.410  0.179  0.066  0.047  0.038  0.040  0.231
  63 V H MC   0.143  0.040  0.028  0.439  0.136  0.067  0.050  0.053  0.044  0.297
  64 A H MC   0.096  0.054  0.026  0.481  0.127  0.058  0.055  0.047  0.054  0.353
  65 I H MC   0.067  0.047  0.031  0.514  0.110  0.060  0.065  0.053  0.054  0.404
  66 A H MC   0.107  0.041  0.036  0.495  0.083  0.059  0.058  0.074  0.046  0.388
  67 A H MC   0.124  0.046  0.049  0.494  0.070  0.043  0.066  0.060  0.049  0.370
  68 G H MC   0.087  0.046  0.056  0.523  0.072  0.044  0.059  0.070  0.044  0.437
  69 C H MC   0.086  0.049  0.057  0.490  0.095  0.049  0.064  0.068  0.042  0.395
  70 T H MC   0.093  0.032  0.050  0.509  0.091  0.062  0.050  0.067  0.046  0.416
  71 I H MC   0.075  0.032  0.042  0.531  0.088  0.056  0.048  0.075  0.052  0.443
  72 A H MC   0.121  0.030  0.031  0.509  0.079  0.057  0.047  0.070  0.056  0.388
  73 V H MC   0.082  0.042  0.032  0.520  0.099  0.049  0.051  0.065  0.060  0.420
  74 I H MC   0.095  0.041  0.028  0.524  0.097  0.060  0.048  0.055  0.051  0.427
  75 L H MC   0.102  0.042  0.027  0.458  0.158  0.061  0.053  0.048  0.053  0.300
  76 L H MC   0.091  0.063  0.026  0.414  0.187  0.075  0.045  0.047  0.053  0.227
  77 F H MC   0.113  0.076  0.029  0.337  0.222  0.080  0.044  0.049  0.050  0.115
  78 F H TR   0.191  0.088  0.031  0.214  0.262  0.074  0.044  0.055  0.042  0.048
  79 T H TR   0.131  0.185  0.052  0.212  0.244  0.046  0.048  0.038  0.043  0.032
  80 Q C MC   0.254  0.156  0.073  0.167  0.185  0.053  0.035  0.038  0.039  0.069
  81 S C MC   0.310  0.166  0.050  0.079  0.241  0.048  0.035  0.036  0.035  0.068
  82 A C MC   0.319  0.147  0.042  0.094  0.233  0.047  0.038  0.041  0.039  0.086
  83 A C MC   0.268  0.185  0.045  0.094  0.254  0.039  0.040  0.039  0.036  0.014
  84 I H TR   0.195  0.150  0.037  0.114  0.300  0.070  0.046  0.053  0.036  0.105
  85 R H TR   0.204  0.142  0.032  0.116  0.296  0.065  0.048  0.050  0.046  0.092
  86 W C MC   0.335  0.130  0.040  0.130  0.177  0.036  0.041  0.069  0.042  0.158
  87 G C MC   0.378  0.162  0.066  0.113  0.108  0.022  0.053  0.051  0.047  0.216
  88 I C MC   0.329  0.233  0.060  0.113  0.119  0.023  0.045  0.042  0.035  0.096
  89 N C TR   0.207  0.236  0.058  0.147  0.189  0.027  0.044  0.049  0.044  0.029
  90 F C MC   0.241  0.172  0.048  0.132  0.191  0.029  0.065  0.066  0.056  0.050
  91 T H TR   0.182  0.096  0.025  0.136  0.343  0.053  0.062  0.045  0.058  0.161
  92 V H TR   0.098  0.066  0.022  0.164  0.392  0.052  0.064  0.052  0.089  0.228
  93 A H TR   0.186  0.054  0.020  0.125  0.360  0.054  0.070  0.067  0.064  0.173
  94 A C MC   0.290  0.075  0.034  0.095  0.274  0.029  0.076  0.067  0.060  0.016
  95 R C MC   0.333  0.092  0.036  0.109  0.226  0.034  0.058  0.055  0.058  0.107
  96 M H TR   0.200  0.162  0.040  0.129  0.253  0.036  0.064  0.073  0.044  0.052
  97 P C MC   0.251  0.173  0.050  0.136  0.199  0.024  0.082  0.052  0.034  0.053
  98 F C MC   0.281  0.179  0.050  0.118  0.142  0.036  0.071  0.091  0.033  0.102
  99 G C MC   0.208  0.198  0.070  0.180  0.139  0.027  0.086  0.062  0.029  0.009
 100 I H TR   0.189  0.148  0.043  0.136  0.252  0.058  0.079  0.061  0.034  0.064
 101 R H TR   0.101  0.140  0.039  0.204  0.273  0.058  0.091  0.057  0.038  0.069
 102 G H TR   0.188  0.140  0.041  0.172  0.244  0.041  0.070  0.065  0.040  0.056
 103 S C MC   0.279  0.114  0.057  0.154  0.194  0.029  0.082  0.044  0.046  0.085
 104 L H MC   0.200  0.123  0.042  0.208  0.201  0.037  0.064  0.065  0.059  0.007
 105 I C MC   0.321  0.085  0.035  0.182  0.192  0.051  0.046  0.045  0.043  0.129
 106 P H MC   0.121  0.114  0.039  0.282  0.224  0.066  0.059  0.048  0.047  0.058
 107 I H TR   0.129  0.072  0.037  0.258  0.261  0.074  0.058  0.057  0.054  0.003
 108 T H MC   0.085  0.074  0.034  0.349  0.220  0.064  0.063  0.058  0.054  0.129
 109 L H MC   0.084  0.053  0.040  0.465  0.129  0.048  0.056  0.063  0.062  0.336
 110 K H MC   0.103  0.038  0.031  0.426  0.169  0.056  0.053  0.072  0.053  0.257
 111 A H MC   0.067  0.036  0.033  0.457  0.169  0.065  0.047  0.074  0.051  0.288
 112 L H MC   0.078  0.044  0.036  0.502  0.118  0.046  0.063  0.063  0.051  0.384
 113 L H MC   0.071  0.052  0.031  0.475  0.124  0.050  0.060  0.078  0.057  0.351
 114 S H MC   0.146  0.062  0.029  0.356  0.189  0.049  0.056  0.050  0.064  0.167
 115 L H MC   0.163  0.069  0.033  0.431  0.097  0.036  0.052  0.060  0.059  0.268
 116 F H MC   0.212  0.059  0.050  0.409  0.065  0.032  0.056  0.068  0.047  0.197
 117 W H MC   0.167  0.087  0.045  0.417  0.093  0.035  0.050  0.057  0.049  0.250
 118 F H MC   0.156  0.089  0.045  0.381  0.107  0.042  0.063  0.075  0.043  0.225
 119 G H MC   0.138  0.083  0.055  0.430  0.083  0.042  0.057  0.069  0.043  0.291
 120 F H MC   0.198  0.070  0.046  0.394  0.103  0.045  0.049  0.054  0.042  0.196
 121 Q H MC   0.175  0.120  0.046  0.277  0.160  0.044  0.054  0.077  0.046  0.102
 122 T H MC   0.185  0.073  0.030  0.291  0.190  0.055  0.051  0.071  0.054  0.101
 123 W H MC   0.175  0.092  0.030  0.284  0.185  0.058  0.059  0.067  0.050  0.099
 124 L H MC   0.182  0.135  0.038  0.209  0.206  0.037  0.079  0.077  0.038  0.003
 125 G H MC   0.231  0.135  0.043  0.242  0.163  0.046  0.055  0.046  0.039  0.011
 126 A H MC   0.152  0.149  0.051  0.212  0.211  0.060  0.069  0.059  0.037  0.001
 127 L H TR   0.100  0.116  0.038  0.240  0.248  0.060  0.084  0.070  0.044  0.008
 128 A H MC   0.084  0.120  0.038  0.262  0.240  0.065  0.083  0.068  0.041  0.021
 129 L H MC   0.080  0.102  0.038  0.273  0.234  0.071  0.080  0.071  0.051  0.039
 130 D H TR   0.085  0.073  0.022  0.197  0.356  0.061  0.096  0.061  0.049  0.159
 131 E H TR   0.077  0.081  0.024  0.196  0.330  0.070  0.103  0.066  0.053  0.134
 132 I H TR   0.090  0.093  0.025  0.242  0.282  0.058  0.075  0.077  0.058  0.040
 133 T H TR   0.101  0.155  0.029  0.144  0.303  0.053  0.090  0.078  0.048  0.148
 134 R H TR   0.068  0.221  0.029  0.142  0.307  0.043  0.093  0.057  0.042  0.086
 135 L H TR   0.101  0.235  0.033  0.121  0.286  0.036  0.089  0.054  0.046  0.051
 136 L C TR   0.162  0.254  0.050  0.108  0.193  0.027  0.094  0.063  0.049  0.061
 137 T C TR   0.173  0.340  0.069  0.072  0.153  0.022  0.100  0.040  0.032  0.167
 138 G C TR   0.153  0.368  0.099  0.076  0.116  0.022  0.103  0.038  0.026  0.215
 139 F C TR   0.129  0.360  0.091  0.078  0.146  0.023  0.101  0.051  0.022  0.214
 140 T C TR   0.151  0.267  0.092  0.096  0.177  0.031  0.082  0.079  0.025  0.090
 141 N C MC   0.244  0.232  0.071  0.101  0.165  0.026  0.072  0.060  0.029  0.012
 142 L C TR   0.163  0.197  0.061  0.150  0.184  0.038  0.068  0.104  0.035  0.014
 143 P H MC   0.175  0.177  0.074  0.220  0.150  0.035  0.050  0.081  0.036  0.043
 144 L H MC   0.193  0.115  0.054  0.306  0.142  0.045  0.042  0.060  0.043  0.113
 145 W H MC   0.153  0.094  0.057  0.354  0.125  0.035  0.048  0.076  0.056  0.201
 146 I H MC   0.222  0.075  0.045  0.346  0.112  0.040  0.042  0.066  0.052  0.123
 147 V H MC   0.154  0.066  0.043  0.426  0.100  0.059  0.046  0.061  0.046  0.272
 148 I H MC   0.084  0.055  0.046  0.505  0.080  0.053  0.060  0.066  0.051  0.421
 149 F H MC   0.103  0.038  0.047  0.476  0.102  0.060  0.058  0.070  0.046  0.373
 150 G H MC   0.091  0.037  0.046  0.490  0.105  0.044  0.083  0.060  0.044  0.385
 151 A H MC   0.085  0.035  0.052  0.499  0.084  0.054  0.091  0.056  0.045  0.408
 152 I H MC   0.098  0.030  0.052  0.491  0.080  0.057  0.094  0.061  0.037  0.393
 153 Q H MC   0.093  0.034  0.052  0.491  0.073  0.040  0.120  0.056  0.041  0.370
 154 V H MC   0.182  0.031  0.040  0.460  0.067  0.053  0.077  0.047  0.042  0.277
 155 V H MC   0.153  0.035  0.039  0.449  0.084  0.052  0.093  0.053  0.042  0.296
 156 T H MC   0.179  0.035  0.037  0.472  0.073  0.056  0.064  0.044  0.040  0.293
 157 T H MC   0.163  0.077  0.031  0.342  0.167  0.061  0.064  0.050  0.045  0.175
 158 F H MC   0.230  0.099  0.042  0.251  0.160  0.048  0.066  0.053  0.052  0.021
 159 Y C MC   0.255  0.185  0.062  0.165  0.149  0.026  0.066  0.053  0.040  0.069
 160 G C TR   0.096  0.302  0.076  0.175  0.152  0.024  0.075  0.062  0.039  0.128
 161 I H TR   0.111  0.243  0.054  0.137  0.249  0.042  0.059  0.057  0.047  0.007
 162 T H TR   0.179  0.189  0.040  0.080  0.311  0.035  0.062  0.063  0.041  0.122
 163 F H TR   0.121  0.178  0.034  0.100  0.337  0.053  0.044  0.077  0.055  0.159
 164 I H TR   0.176  0.133  0.030  0.098  0.313  0.057  0.047  0.083  0.062  0.137
 165 R H TR   0.157  0.139  0.029  0.080  0.371  0.047  0.043  0.063  0.071  0.214
 166 W H TR   0.059  0.182  0.031  0.139  0.332  0.058  0.051  0.073  0.076  0.150
 167 M H TR   0.149  0.126  0.033  0.228  0.230  0.042  0.052  0.067  0.073  0.002
 168 N H MC   0.133  0.128  0.035  0.268  0.219  0.045  0.053  0.056  0.064  0.049
 169 V H MC   0.070  0.090  0.037  0.332  0.200  0.042  0.070  0.074  0.083  0.132
 170 F H MC   0.211  0.069  0.044  0.300  0.117  0.033  0.055  0.082  0.088  0.089
 171 A H MC   0.084  0.077  0.056  0.432  0.095  0.026  0.068  0.074  0.087  0.337
 172 S H MC   0.111  0.060  0.055  0.463  0.059  0.026  0.063  0.085  0.078  0.352
 173 P H MC   0.093  0.057  0.052  0.494  0.067  0.030  0.070  0.074  0.063  0.400
 174 V H MC   0.072  0.037  0.058  0.490  0.060  0.029  0.051  0.110  0.092  0.380
 175 L H MC   0.064  0.040  0.050  0.528  0.063  0.038  0.053  0.091  0.073  0.437
 176 L H MC   0.066  0.037  0.038  0.528  0.071  0.046  0.062  0.084  0.069  0.444
 177 A H MC   0.051  0.040  0.037  0.545  0.067  0.045  0.061  0.092  0.062  0.454
 178 M H MC   0.055  0.030  0.036  0.533  0.074  0.044  0.070  0.100  0.058  0.433
 179 G H MC   0.063  0.037  0.044  0.522  0.075  0.043  0.051  0.105  0.062  0.417
 180 V H MC   0.103  0.028  0.033  0.528  0.077  0.055  0.055  0.073  0.047  0.424
 181 Y H MC   0.064  0.029  0.036  0.506  0.121  0.054  0.090  0.050  0.051  0.385
 182 M H MC   0.095  0.030  0.029  0.489  0.117  0.069  0.060  0.068  0.043  0.372
 183 V H MC   0.104  0.041  0.031  0.427  0.145  0.069  0.079  0.056  0.048  0.282
 184 Y H MC   0.085  0.048  0.027  0.453  0.154  0.059  0.077  0.051  0.047  0.299
 185 L H MC   0.068  0.052  0.021  0.298  0.295  0.053  0.092  0.055  0.066  0.003
 186 M H TR   0.073  0.054  0.021  0.280  0.294  0.061  0.083  0.066  0.067  0.014
 187 L H TR   0.110  0.082  0.024  0.187  0.294  0.054  0.105  0.076  0.067  0.107
 188 D H TR   0.092  0.182  0.037  0.151  0.219  0.033  0.110  0.126  0.050  0.038
 189 G C TR   0.086  0.303  0.051  0.098  0.191  0.021  0.120  0.089  0.041  0.112
 190 A C TR   0.143  0.354  0.077  0.087  0.116  0.018  0.095  0.074  0.035  0.211
 191 D C TR   0.117  0.371  0.093  0.059  0.149  0.018  0.094  0.069  0.031  0.223
 192 V C TR   0.168  0.314  0.068  0.051  0.199  0.025  0.064  0.078  0.032  0.115
 193 S C TR   0.187  0.342  0.056  0.049  0.179  0.019  0.071  0.060  0.037  0.155
 194 L C TR   0.196  0.319  0.055  0.048  0.209  0.019  0.055  0.054  0.044  0.111
 195 G C TR   0.195  0.358  0.057  0.052  0.209  0.022  0.033  0.040  0.034  0.149
 196 E C TR   0.155  0.351  0.052  0.055  0.235  0.022  0.033  0.042  0.055  0.116
 197 V C TR   0.136  0.324  0.040  0.057  0.256  0.027  0.053  0.063  0.045  0.068
 198 M C TR   0.137  0.387  0.040  0.045  0.220  0.022  0.059  0.060  0.030  0.167
 199 S C TR   0.144  0.392  0.048  0.046  0.171  0.018  0.066  0.080  0.035  0.220
 200 M C TR   0.160  0.408  0.059  0.048  0.150  0.020  0.079  0.052  0.025  0.248
 201 G C TR   0.119  0.402  0.073  0.038  0.163  0.017  0.094  0.068  0.027  0.239
 202 G C TR   0.090  0.404  0.080  0.046  0.153  0.019  0.098  0.085  0.025  0.252
 203 E C TR   0.080  0.387  0.067  0.046  0.182  0.020  0.122  0.072  0.022  0.205
 204 N C TR   0.066  0.335  0.056  0.049  0.251  0.022  0.113  0.086  0.022  0.084
 205 P C TR   0.087  0.311  0.062  0.059  0.231  0.023  0.100  0.101  0.025  0.080
 206 G C TR   0.117  0.239  0.055  0.073  0.211  0.032  0.151  0.095  0.027  0.028
 207 M H TR   0.097  0.161  0.040  0.103  0.277  0.048  0.122  0.124  0.029  0.116
 208 P H TR   0.084  0.133  0.038  0.152  0.268  0.055  0.136  0.101  0.032  0.116
 209 F H MC   0.072  0.054  0.032  0.334  0.242  0.063  0.084  0.081  0.038  0.093
 210 S H MC   0.100  0.054  0.030  0.340  0.191  0.064  0.102  0.085  0.034  0.149
 211 T H MC   0.094  0.053  0.029  0.422  0.177  0.066  0.065  0.055  0.038  0.245
 212 A H MC   0.081  0.043  0.034  0.434  0.183  0.062  0.074  0.051  0.039  0.251
 213 I H MC   0.080  0.038  0.039  0.471  0.152  0.066  0.072  0.048  0.033  0.318
 214 M H MC   0.108  0.038  0.033  0.414  0.152  0.075  0.083  0.060  0.037  0.262
 215 I H MC   0.135  0.051  0.039  0.385  0.137  0.069  0.064  0.083  0.038  0.248
 216 F H MC   0.137  0.049  0.044  0.424  0.108  0.049  0.069  0.078  0.041  0.287
 217 V H MC   0.151  0.037  0.051  0.465  0.068  0.043  0.056  0.093  0.037  0.314
 218 G H MC   0.295  0.065  0.067  0.364  0.046  0.023  0.049  0.059  0.031  0.069
 219 G H MC   0.299  0.058  0.067  0.373  0.064  0.026  0.048  0.039  0.026  0.075
 220 W H MC   0.243  0.046  0.072  0.427  0.052  0.031  0.046  0.049  0.033  0.184
 221 I H MC   0.197  0.053  0.061  0.460  0.062  0.025  0.057  0.048  0.037  0.263
 222 A H MC   0.183  0.040  0.041  0.454  0.089  0.041  0.052  0.058  0.042  0.271
 223 V H MC   0.237  0.042  0.037  0.365  0.122  0.039  0.059  0.051  0.047  0.128
 224 V C MC   0.267  0.063  0.028  0.218  0.217  0.035  0.044  0.073  0.056  0.048
 225 V C MC   0.274  0.075  0.034  0.148  0.256  0.030  0.074  0.062  0.047  0.018
 226 S C MC   0.268  0.200  0.049  0.106  0.194  0.023  0.055  0.064  0.040  0.068
 227 I C MC   0.305  0.199  0.040  0.074  0.213  0.027  0.045  0.059  0.036  0.092
 228 H H TR   0.272  0.180  0.047  0.060  0.283  0.025  0.053  0.048  0.034  0.011
 229 D H TR   0.176  0.254  0.040  0.063  0.285  0.026  0.066  0.061  0.027  0.031
 230 I H TR   0.228  0.197  0.024  0.055  0.310  0.031  0.073  0.049  0.032  0.082
 231 V H TR   0.225  0.155  0.022  0.053  0.350  0.031  0.064  0.052  0.048  0.125
 232 K H TR   0.114  0.209  0.027  0.052  0.376  0.035  0.071  0.061  0.054  0.167
 233 E H TR   0.076  0.302  0.023  0.052  0.322  0.030  0.059  0.093  0.042  0.020
 234 C C TR   0.197  0.322  0.040  0.036  0.227  0.021  0.047  0.074  0.036  0.096
 235 K C TR   0.121  0.403  0.058  0.043  0.193  0.021  0.035  0.085  0.039  0.210
 236 V C TR   0.153  0.429  0.068  0.041  0.154  0.020  0.035  0.071  0.031  0.275
 237 D C TR   0.151  0.411  0.095  0.043  0.166  0.023  0.042  0.048  0.022  0.244
 238 P C TR   0.099  0.365  0.073  0.042  0.246  0.025  0.050  0.078  0.021  0.120
 239 N C TR   0.089  0.375  0.055  0.048  0.259  0.025  0.040  0.081  0.028  0.116
 240 A C TR   0.085  0.291  0.039  0.049  0.276  0.026  0.053  0.148  0.033  0.015
 241 S H TR   0.076  0.267  0.030  0.044  0.338  0.023  0.094  0.092  0.034  0.071
 242 R H TR   0.040  0.248  0.024  0.057  0.384  0.031  0.081  0.093  0.043  0.136
 243 E H TR   0.104  0.262  0.031  0.053  0.336  0.026  0.084  0.070  0.033  0.074
 244 G C TR   0.122  0.280  0.031  0.067  0.269  0.023  0.098  0.075  0.035  0.011
 245 Q H TR   0.143  0.280  0.045  0.053  0.293  0.023  0.076  0.046  0.041  0.013
 246 T H TR   0.141  0.201  0.027  0.063  0.338  0.023  0.098  0.051  0.057  0.137
 247 K H TR   0.132  0.202  0.034  0.095  0.319  0.025  0.048  0.064  0.080  0.117
 248 A H TR   0.147  0.220  0.043  0.097  0.288  0.034  0.053  0.060  0.057  0.068
 249 D H TR   0.211  0.165  0.042  0.113  0.283  0.033  0.046  0.048  0.059  0.073
 250 A H TR   0.180  0.137  0.053  0.177  0.265  0.031  0.039  0.055  0.063  0.085
 251 R H TR   0.171  0.119  0.041  0.198  0.277  0.030  0.047  0.051  0.065  0.079
 252 Y H MC   0.138  0.093  0.041  0.249  0.246  0.036  0.059  0.068  0.069  0.003
 253 A C MC   0.307  0.085  0.049  0.281  0.122  0.025  0.045  0.038  0.048  0.026
 254 T C MC   0.369  0.056  0.042  0.235  0.131  0.029  0.043  0.041  0.054  0.134
 255 A H MC   0.305  0.048  0.036  0.327  0.089  0.028  0.045  0.056  0.068  0.022
 256 Q H MC   0.223  0.053  0.039  0.339  0.142  0.030  0.064  0.044  0.066  0.116
 257 W H MC   0.082  0.046  0.036  0.521  0.080  0.037  0.067  0.068  0.062  0.439
 258 L H MC   0.127  0.040  0.045  0.505  0.062  0.036  0.056  0.065  0.063  0.379
 259 G H MC   0.276  0.051  0.048  0.397  0.044  0.021  0.050  0.041  0.072  0.121
 260 M H MC   0.210  0.057  0.042  0.409  0.058  0.029  0.050  0.073  0.072  0.199
 261 V H MC   0.209  0.043  0.046  0.442  0.050  0.030  0.046  0.077  0.056  0.233
 262 P H MC   0.147  0.047  0.042  0.485  0.076  0.040  0.046  0.068  0.048  0.338
 263 A H MC   0.135  0.040  0.043  0.476  0.078  0.039  0.054  0.079  0.056  0.340
 264 S H MC   0.162  0.042  0.041  0.397  0.130  0.057  0.053  0.079  0.040  0.236
 265 I H MC   0.165  0.048  0.038  0.413  0.115  0.057  0.057  0.067  0.040  0.249
 266 I H MC   0.081  0.053  0.031  0.396  0.156  0.057  0.084  0.096  0.044  0.240
 267 F H MC   0.071  0.055  0.033  0.404  0.155  0.068  0.092  0.081  0.042  0.249
 268 G H MC   0.095  0.078  0.036  0.348  0.195  0.070  0.076  0.056  0.045  0.153
 269 F H MC   0.046  0.095  0.027  0.346  0.224  0.056  0.060  0.089  0.058  0.121
 270 I H MC   0.052  0.097  0.033  0.384  0.182  0.056  0.059  0.090  0.047  0.203
 271 G H MC   0.060  0.104  0.033  0.379  0.194  0.052  0.056  0.078  0.045  0.184
 272 A H TR   0.069  0.125  0.031  0.202  0.327  0.066  0.059  0.069  0.051  0.125
 273 A H TR   0.048  0.117  0.032  0.272  0.277  0.063  0.060  0.076  0.055  0.006
 274 S H TR   0.118  0.133  0.036  0.173  0.318  0.042  0.059  0.071  0.050  0.146
 275 M H TR   0.152  0.208  0.049  0.121  0.272  0.047  0.050  0.062  0.039  0.064
 276 V C TR   0.159  0.306  0.056  0.086  0.209  0.037  0.050  0.062  0.037  0.096
 277 L C TR   0.117  0.383  0.061  0.095  0.150  0.035  0.063  0.062  0.035  0.232
 278 V C TR   0.188  0.334  0.067  0.077  0.154  0.027  0.069  0.052  0.032  0.146
 279 G C TR   0.147  0.378  0.088  0.070  0.116  0.024  0.046  0.091  0.041  0.231
 280 E C TR   0.152  0.345  0.078  0.080  0.115  0.026  0.056  0.096  0.054  0.193
 281 W C TR   0.101  0.307  0.076  0.087  0.125  0.023  0.061  0.166  0.055  0.141
 282 N C TR   0.167  0.311  0.098  0.084  0.129  0.020  0.060  0.086  0.046  0.144
 283 P H TR   0.192  0.190  0.046  0.099  0.282  0.030  0.060  0.052  0.048  0.090
 284 V H TR   0.145  0.065  0.027  0.112  0.393  0.050  0.079  0.072  0.056  0.249
 285 I H TR   0.103  0.106  0.022  0.083  0.421  0.051  0.127  0.032  0.054  0.294
 286 A H TR   0.085  0.069  0.018  0.132  0.432  0.068  0.085  0.049  0.062  0.300
 287 I H TR   0.097  0.084  0.018  0.121  0.404  0.054  0.109  0.032  0.080  0.283
 288 T H TR   0.156  0.124  0.022  0.092  0.371  0.044  0.099  0.036  0.056  0.215
 289 E H TR   0.215  0.201  0.033  0.094  0.256  0.037  0.082  0.043  0.039  0.041
 290 V C TR   0.192  0.275  0.051  0.110  0.173  0.036  0.078  0.058  0.027  0.083
 291 V C TR   0.190  0.270  0.082  0.122  0.148  0.038  0.066  0.061  0.024  0.080
 292 G C TR   0.159  0.349  0.102  0.136  0.063  0.024  0.063  0.078  0.026  0.191
 293 G C TR   0.186  0.308  0.095  0.135  0.098  0.024  0.058  0.072  0.023  0.122
 294 V C MC   0.294  0.208  0.106  0.116  0.107  0.028  0.051  0.064  0.026  0.086
 295 S C TR   0.207  0.237  0.088  0.161  0.125  0.028  0.048  0.068  0.036  0.031
 296 I H MC   0.140  0.123  0.045  0.267  0.191  0.045  0.050  0.083  0.056  0.076
 297 P H MC   0.150  0.059  0.041  0.380  0.157  0.054  0.046  0.058  0.054  0.223
 298 M H MC   0.069  0.048  0.033  0.444  0.147  0.063  0.052  0.089  0.055  0.297
 299 A H MC   0.092  0.053  0.026  0.394  0.194  0.058  0.062  0.063  0.058  0.200
 300 I H MC   0.076  0.042  0.027  0.463  0.158  0.064  0.069  0.051  0.050  0.306
 301 L H MC   0.074  0.031  0.027  0.508  0.106  0.062  0.073  0.069  0.050  0.402
 302 F H MC   0.074  0.034  0.032  0.530  0.085  0.065  0.066  0.071  0.045  0.445
 303 Q H MC   0.069  0.032  0.038  0.508  0.101  0.074  0.077  0.062  0.040  0.408
 304 V H MC   0.065  0.034  0.039  0.515  0.085  0.071  0.098  0.057  0.038  0.417
 305 F H MC   0.076  0.031  0.035  0.517  0.101  0.066  0.071  0.059  0.043  0.416
 306 V H MC   0.116  0.035  0.031  0.494  0.093  0.071  0.057  0.057  0.045  0.378
 307 L H MC   0.103  0.031  0.026  0.459  0.142  0.064  0.074  0.060  0.040  0.317
 308 L H MC   0.069  0.034  0.028  0.481  0.145  0.066  0.064  0.068  0.044  0.336
 309 A H MC   0.127  0.046  0.026  0.462  0.107  0.053  0.055  0.078  0.047  0.334
 310 T H MC   0.106  0.047  0.028  0.383  0.185  0.058  0.071  0.060  0.062  0.198
 311 W H MC   0.218  0.050  0.030  0.355  0.128  0.051  0.049  0.071  0.048  0.138
 312 S C MC   0.326  0.102  0.046  0.192  0.132  0.029  0.047  0.070  0.056  0.134
 313 T C MC   0.389  0.138  0.043  0.110  0.138  0.029  0.048  0.047  0.056  0.250
 314 N C MC   0.338  0.196  0.060  0.092  0.141  0.030  0.049  0.046  0.049  0.142
 315 P H TR   0.209  0.146  0.047  0.163  0.227  0.042  0.052  0.053  0.061  0.019
 316 A H TR   0.256  0.104  0.040  0.133  0.259  0.061  0.048  0.047  0.053  0.002
 317 A H TR   0.217  0.139  0.039  0.143  0.256  0.046  0.049  0.052  0.059  0.039
 318 N C MC   0.292  0.175  0.051  0.102  0.195  0.038  0.050  0.052  0.046  0.097
 319 L C MC   0.375  0.165  0.045  0.103  0.145  0.026  0.040  0.043  0.058  0.210
 320 L C MC   0.336  0.178  0.043  0.101  0.151  0.032  0.048  0.052  0.059  0.157
 321 S C MC   0.257  0.203  0.045  0.100  0.219  0.042  0.054  0.043  0.037  0.038
 322 P H TR   0.191  0.143  0.047  0.213  0.221  0.052  0.047  0.038  0.049  0.008
 323 A H TR   0.157  0.127  0.050  0.230  0.250  0.059  0.048  0.040  0.040  0.020
 324 Y H TR   0.068  0.173  0.040  0.149  0.359  0.078  0.057  0.045  0.032  0.186
 325 T H TR   0.094  0.123  0.028  0.166  0.369  0.081  0.058  0.043  0.037  0.203
 326 L H TR   0.084  0.098  0.026  0.238  0.306  0.086  0.075  0.053  0.033  0.067
 327 C H TR   0.045  0.126  0.025  0.185  0.330  0.083  0.105  0.063  0.038  0.145
 328 S H TR   0.123  0.219  0.028  0.081  0.347  0.053  0.073  0.042  0.034  0.129
 329 T H TR   0.251  0.187  0.035  0.072  0.305  0.037  0.042  0.044  0.026  0.054
 330 F C TR   0.193  0.262  0.049  0.074  0.242  0.037  0.065  0.049  0.028  0.020
 331 P H TR   0.136  0.267  0.051  0.072  0.320  0.033  0.064  0.034  0.024  0.053
 332 R H TR   0.115  0.231  0.041  0.087  0.339  0.039  0.056  0.052  0.040  0.108
 333 V H TR   0.100  0.232  0.033  0.080  0.356  0.041  0.058  0.052  0.048  0.123
 334 F H TR   0.209  0.206  0.040  0.078  0.260  0.044  0.044  0.070  0.049  0.051
 335 T H TR   0.161  0.200  0.044  0.090  0.286  0.036  0.047  0.074  0.063  0.087
 336 F H TR   0.089  0.176  0.035  0.118  0.336  0.048  0.066  0.074  0.059  0.160
 337 K H TR   0.136  0.096  0.042  0.173  0.303  0.047  0.062  0.086  0.054  0.131
 338 T H MC   0.093  0.073  0.032  0.284  0.275  0.042  0.055  0.072  0.074  0.010
 339 G H MC   0.151  0.053  0.043  0.431  0.116  0.037  0.053  0.064  0.052  0.280
 340 V H MC   0.120  0.048  0.041  0.423  0.143  0.050  0.064  0.063  0.048  0.280
 341 I H MC   0.088  0.043  0.042  0.491  0.113  0.054  0.069  0.049  0.049  0.377
 342 V H MC   0.074  0.042  0.033  0.512  0.101  0.053  0.081  0.053  0.051  0.412
 343 S H MC   0.089  0.026  0.028  0.508  0.106  0.052  0.074  0.066  0.050  0.402
 344 A H MC   0.078  0.026  0.031  0.513  0.095  0.061  0.062  0.079  0.055  0.419
 345 V H MC   0.077  0.027  0.039  0.523  0.084  0.058  0.071  0.079  0.043  0.439
 346 V H MC   0.078  0.031  0.035  0.534  0.070  0.061  0.089  0.058  0.044  0.445
 347 G H MC   0.089  0.034  0.035  0.522  0.084  0.049  0.083  0.060  0.045  0.433
 348 L H MC   0.078  0.044  0.035  0.510  0.104  0.066  0.068  0.055  0.039  0.407
 349 L H MC   0.184  0.061  0.031  0.353  0.152  0.058  0.065  0.047  0.050  0.169
 350 M C MC   0.287  0.087  0.042  0.272  0.116  0.050  0.042  0.061  0.044  0.014
 351 M C MC   0.295  0.160  0.064  0.223  0.092  0.032  0.039  0.056  0.037  0.072
 352 P H MC   0.172  0.210  0.063  0.255  0.108  0.042  0.047  0.065  0.039  0.045
 353 W H TR   0.142  0.176  0.047  0.153  0.251  0.070  0.065  0.064  0.032  0.075
 354 Q H TR   0.104  0.167  0.037  0.121  0.314  0.057  0.085  0.077  0.038  0.147
 355 F H TR   0.154  0.180  0.032  0.131  0.267  0.066  0.057  0.067  0.046  0.087
 356 A C TR   0.087  0.249  0.034  0.108  0.248  0.057  0.101  0.084  0.031  0.001
 357 G C TR   0.120  0.270  0.040  0.090  0.222  0.038  0.114  0.069  0.036  0.048
 358 V C TR   0.104  0.283  0.041  0.113  0.241  0.035  0.078  0.068  0.037  0.042
 359 L H TR   0.125  0.204  0.041  0.147  0.245  0.055  0.085  0.066  0.032  0.041
 360 N H TR   0.076  0.200  0.039  0.125  0.302  0.050  0.104  0.072  0.033  0.102
 361 T H TR   0.087  0.136  0.040  0.128  0.310  0.051  0.107  0.100  0.042  0.174
 362 F H TR   0.174  0.089  0.037  0.215  0.258  0.041  0.070  0.077  0.040  0.043
 363 L H TR   0.166  0.076  0.030  0.234  0.249  0.068  0.055  0.069  0.052  0.015
 364 N H MC   0.098  0.054  0.023  0.311  0.257  0.074  0.059  0.075  0.047  0.055
 365 L H MC   0.045  0.042  0.023  0.418  0.213  0.065  0.063  0.078  0.054  0.205
 366 L H MC   0.119  0.040  0.030  0.431  0.131  0.064  0.070  0.066  0.049  0.300
 367 A H MC   0.119  0.048  0.031  0.470  0.101  0.053  0.059  0.064  0.054  0.352
 368 S H MC   0.151  0.048  0.031  0.391  0.131  0.057  0.057  0.079  0.055  0.240
 369 A C MC   0.400  0.080  0.047  0.224  0.066  0.030  0.056  0.054  0.043  0.176
 370 L C MC   0.364  0.056  0.061  0.280  0.047  0.029  0.056  0.065  0.043  0.085
 371 G H MC   0.304  0.071  0.080  0.349  0.032  0.019  0.050  0.058  0.036  0.045
 372 P H MC   0.148  0.096  0.068  0.442  0.056  0.040  0.054  0.063  0.032  0.294
 373 L H MC   0.130  0.062  0.055  0.464  0.062  0.041  0.062  0.080  0.045  0.334
 374 A H MC   0.109  0.047  0.043  0.453  0.085  0.039  0.080  0.087  0.058  0.344
 375 G H MC   0.139  0.047  0.040  0.466  0.081  0.042  0.068  0.066  0.051  0.327
 376 I H MC   0.093  0.056  0.027  0.367  0.201  0.051  0.080  0.068  0.058  0.166
 377 M H MC   0.080  0.046  0.027  0.335  0.238  0.056  0.076  0.074  0.068  0.097
 378 I H TR   0.072  0.043  0.026  0.259  0.282  0.052  0.073  0.103  0.090  0.023
 379 S H TR   0.102  0.077  0.031  0.222  0.293  0.053  0.077  0.067  0.078  0.071
 380 D H TR   0.056  0.099  0.031  0.182  0.367  0.055  0.088  0.052  0.069  0.185
 381 Y H TR   0.063  0.088  0.022  0.139  0.442  0.084  0.060  0.042  0.059  0.303
 382 F H TR   0.079  0.073  0.019  0.100  0.460  0.083  0.051  0.043  0.092  0.360
 383 L H TR   0.047  0.070  0.016  0.110  0.450  0.100  0.060  0.060  0.087  0.340
 384 V H TR   0.078  0.067  0.019  0.118  0.407  0.087  0.050  0.093  0.080  0.289
 385 R H TR   0.042  0.122  0.024  0.102  0.412  0.064  0.072  0.080  0.083  0.291
 386 R H TR   0.048  0.160  0.044  0.092  0.414  0.039  0.064  0.065  0.072  0.254
 387 R H TR   0.061  0.183  0.056  0.096  0.304  0.034  0.040  0.135  0.092  0.121
 388 R H TR   0.057  0.200  0.054  0.076  0.308  0.034  0.036  0.145  0.089  0.107
 389 I E TR   0.063  0.207  0.053  0.075  0.221  0.026  0.029  0.227  0.099  0.006
 390 S C TR   0.071  0.249  0.051  0.083  0.222  0.030  0.033  0.149  0.112  0.028
 391 L H TR   0.067  0.167  0.029  0.101  0.299  0.044  0.035  0.108  0.151  0.132
 392 H H TR   0.066  0.154  0.028  0.093  0.347  0.054  0.047  0.101  0.110  0.192
 393 D H TR   0.052  0.238  0.027  0.088  0.308  0.050  0.031  0.094  0.112  0.069
 394 L H TR   0.060  0.272  0.036  0.070  0.287  0.041  0.054  0.107  0.074  0.016
 395 Y H TR   0.070  0.214  0.043  0.075  0.295  0.043  0.085  0.115  0.060  0.081
 396 R C TR   0.070  0.300  0.082  0.075  0.228  0.029  0.108  0.067  0.041  0.072
 397 T C TR   0.050  0.324  0.105  0.082  0.217  0.031  0.106  0.052  0.033  0.107
 398 K C TR   0.050  0.367  0.159  0.066  0.182  0.025  0.075  0.046  0.031  0.185
 399 G C TR   0.060  0.370  0.120  0.060  0.222  0.019  0.056  0.063  0.031  0.148
 400 I H TR   0.071  0.262  0.061  0.083  0.293  0.026  0.066  0.092  0.048  0.030
 401 Y H TR   0.052  0.245  0.037  0.071  0.311  0.029  0.065  0.120  0.070  0.066
 402 T H TR   0.056  0.238  0.026  0.075  0.316  0.037  0.064  0.112  0.077  0.078
 403 Y H TR   0.079  0.173  0.030  0.073  0.367  0.031  0.071  0.093  0.082  0.194
 404 W H TR   0.090  0.205  0.031  0.067  0.349  0.025  0.061  0.100  0.071  0.144
 405 R H TR   0.056  0.237  0.054  0.082  0.273  0.021  0.082  0.140  0.055  0.037
 406 G C TR   0.091  0.285  0.069  0.075  0.221  0.019  0.087  0.104  0.050  0.064
 407 V C TR   0.109  0.255  0.084  0.147  0.169  0.019  0.098  0.076  0.042  0.086
 408 N C TR   0.085  0.266  0.076  0.113  0.182  0.020  0.121  0.088  0.048  0.084
 409 W H TR   0.077  0.066  0.048  0.235  0.280  0.032  0.074  0.123  0.065  0.045
 410 V H MC   0.068  0.054  0.038  0.397  0.159  0.025  0.083  0.102  0.075  0.238
 411 A H MC   0.071  0.055  0.033  0.374  0.191  0.043  0.070  0.098  0.065  0.183
 412 L H MC   0.057  0.038  0.032  0.482  0.142  0.038  0.075  0.071  0.064  0.341
 413 A H MC   0.058  0.042  0.031  0.490  0.109  0.049  0.096  0.070  0.056  0.381
 414 V H MC   0.047  0.039  0.030  0.484  0.123  0.064  0.083  0.074  0.056  0.361
 415 Y H MC   0.064  0.040  0.037  0.516  0.083  0.053  0.072  0.078  0.057  0.433
 416 A H MC   0.074  0.040  0.041  0.492  0.094  0.047  0.079  0.081  0.052  0.398
 417 V H MC   0.110  0.045  0.048  0.507  0.068  0.040  0.064  0.072  0.046  0.398
 418 A H MC   0.133  0.049  0.053  0.497  0.056  0.032  0.049  0.078  0.052  0.364
 419 L H MC   0.110  0.059  0.046  0.502  0.065  0.034  0.063  0.071  0.050  0.392
 420 A H MC   0.101  0.060  0.051  0.497  0.067  0.039  0.062  0.072  0.051  0.396
 421 V H MC   0.158  0.094  0.059  0.400  0.074  0.035  0.083  0.060  0.038  0.242
 422 S H MC   0.167  0.125  0.066  0.420  0.044  0.024  0.059  0.046  0.049  0.253
 423 F C MC   0.320  0.138  0.065  0.240  0.067  0.026  0.057  0.047  0.041  0.081
 424 L C MC   0.332  0.109  0.064  0.233  0.089  0.026  0.056  0.044  0.047  0.099
 425 T C MC   0.279  0.151  0.046  0.195  0.124  0.033  0.070  0.054  0.049  0.084
 426 P H MC   0.200  0.123  0.040  0.250  0.171  0.040  0.067  0.058  0.051  0.050
 427 D H MC   0.164  0.098  0.041  0.240  0.214  0.040  0.070  0.065  0.068  0.026
 428 L H MC   0.135  0.078  0.043  0.321  0.168  0.045  0.062  0.083  0.064  0.153
 429 M H MC   0.142  0.117  0.045  0.291  0.157  0.044  0.068  0.084  0.055  0.134
 430 F H MC   0.205  0.077  0.047  0.336  0.112  0.040  0.054  0.065  0.064  0.131
 431 V H MC   0.166  0.077  0.039  0.424  0.078  0.031  0.065  0.060  0.059  0.259
 432 T H MC   0.236  0.062  0.050  0.390  0.067  0.030  0.055  0.055  0.055  0.154
 433 G H MC   0.188  0.084  0.053  0.430  0.056  0.029  0.052  0.064  0.046  0.242
 434 L H MC   0.168  0.058  0.063  0.459  0.059  0.036  0.048  0.062  0.046  0.291
 435 I H MC   0.109  0.046  0.049  0.507  0.074  0.039  0.066  0.064  0.048  0.398
 436 A H MC   0.072  0.044  0.043  0.515  0.078  0.056  0.077  0.068  0.047  0.437
 437 A H MC   0.063  0.050  0.043  0.511  0.105  0.048  0.093  0.047  0.040  0.405
 438 L H MC   0.099  0.037  0.043  0.500  0.088  0.060  0.082  0.051  0.040  0.401
 439 L H MC   0.060  0.045  0.045  0.499  0.098  0.042  0.093  0.075  0.043  0.401
 440 L H MC   0.109  0.030  0.031  0.453  0.114  0.052  0.073  0.080  0.058  0.339
 441 H H MC   0.060  0.036  0.027  0.486  0.126  0.052  0.081  0.078  0.054  0.361
 442 I H MC   0.059  0.028  0.026  0.471  0.147  0.065  0.074  0.075  0.053  0.323
 443 P H MC   0.043  0.039  0.023  0.363  0.275  0.061  0.078  0.072  0.045  0.087
 444 A H MC   0.057  0.061  0.025  0.428  0.185  0.051  0.072  0.068  0.054  0.243
 445 M H TR   0.049  0.073  0.028  0.285  0.295  0.063  0.088  0.061  0.058  0.010
 446 R H TR   0.075  0.078  0.024  0.153  0.380  0.056  0.089  0.071  0.075  0.227
 447 W H TR   0.078  0.085  0.025  0.159  0.352  0.049  0.079  0.100  0.073  0.193
 448 V H TR   0.093  0.171  0.043  0.180  0.264  0.029  0.074  0.078  0.068  0.085
 449 A H TR   0.181  0.251  0.051  0.081  0.257  0.027  0.036  0.057  0.059  0.005
 450 K C TR   0.147  0.288  0.057  0.069  0.239  0.025  0.038  0.079  0.057  0.048
 451 T C TR   0.084  0.344  0.057  0.071  0.198  0.020  0.047  0.113  0.066  0.147
 452 F C TR   0.116  0.368  0.102  0.068  0.143  0.020  0.038  0.084  0.061  0.225
 453 P C TR   0.083  0.395  0.110  0.065  0.155  0.022  0.041  0.078  0.052  0.240
 454 L C TR   0.057  0.335  0.075  0.069  0.285  0.031  0.041  0.049  0.057  0.050
 455 F C TR   0.075  0.291  0.057  0.085  0.276  0.026  0.035  0.056  0.099  0.015
 456 S C TR   0.072  0.366  0.065  0.067  0.199  0.024  0.032  0.088  0.087  0.167
 457 E C TR   0.055  0.363  0.070  0.058  0.233  0.024  0.029  0.082  0.084  0.130
 458 A C TR   0.110  0.332  0.086  0.052  0.164  0.025  0.025  0.120  0.086  0.168
 459 E C TR   0.123  0.343  0.081  0.047  0.155  0.023  0.034  0.108  0.086  0.188
 460 S C TR   0.078  0.360  0.085  0.059  0.140  0.025  0.034  0.139  0.079  0.220
 461 R C TR   0.145  0.339  0.118  0.050  0.129  0.024  0.021  0.094  0.079  0.193
 462 N C TR   0.073  0.377  0.111  0.059  0.140  0.027  0.021  0.129  0.063  0.237
 463 E C TR   0.066  0.378  0.107  0.058  0.156  0.028  0.020  0.107  0.079  0.221
 464 D C TR   0.137  0.388  0.072  0.044  0.167  0.023  0.017  0.088  0.063  0.221
 465 Y C TR   0.149  0.332  0.084  0.047  0.176  0.021  0.029  0.056  0.104  0.156
 466 L C TR   0.138  0.366  0.075  0.047  0.185  0.018  0.034  0.047  0.090  0.181
 467 R C TR   0.180  0.336  0.086  0.051  0.171  0.024  0.023  0.058  0.071  0.156
 468 P C TR   0.134  0.309  0.086  0.061  0.132  0.025  0.023  0.158  0.072  0.151
 469 I C TR   0.124  0.267  0.102  0.063  0.163  0.022  0.034  0.147  0.078  0.103
 470 G C TR   0.046  0.360  0.109  0.057  0.117  0.019  0.024  0.197  0.071  0.162
 471 P C TR   0.037  0.319  0.083  0.066  0.163  0.023  0.035  0.196  0.078  0.123
 472 V C TR   0.050  0.341  0.071  0.063  0.174  0.034  0.045  0.150  0.072  0.168
 473 A E TR   0.064  0.250  0.066  0.066  0.129  0.030  0.031  0.276  0.088  0.026
 474 P C TR   0.052  0.270  0.095  0.054  0.141  0.031  0.025  0.264  0.068  0.006
 475 A E TR   0.048  0.214  0.070  0.067  0.196  0.027  0.022  0.267  0.090  0.052
 476 D E TR   0.192  0.197  0.058  0.064  0.137  0.030  0.025  0.228  0.067  0.031
 477 E C TR   0.108  0.269  0.069  0.064  0.189  0.033  0.032  0.139  0.096  0.080
 478 S C TR   0.157  0.279  0.064  0.045  0.146  0.025  0.028  0.159  0.096  0.120
 479 A C TR   0.140  0.296  0.053  0.046  0.108  0.023  0.023  0.204  0.106  0.093
 480 T C TR   0.088  0.315  0.056  0.044  0.097  0.022  0.023  0.235  0.120  0.080
 481 A C TR   0.159  0.283  0.053  0.041  0.154  0.026  0.022  0.144  0.120  0.125
 482 N C TR   0.138  0.255  0.081  0.051  0.136  0.030  0.020  0.206  0.083  0.049
 483 T E TR   0.074  0.212  0.096  0.056  0.122  0.032  0.019  0.273  0.116  0.061
 484 K E TR   0.077  0.247  0.088  0.052  0.134  0.030  0.016  0.260  0.097  0.014
 485 E E TR   0.114  0.213  0.084  0.054  0.125  0.031  0.021  0.262  0.097  0.049
 486 Q C TR   0.172  0.267  0.101  0.053  0.141  0.033  0.018  0.135  0.079  0.095
 487 N C TR   0.173  0.251  0.083  0.048  0.147  0.027  0.021  0.143  0.107  0.078
 488 Q C TR   0.194  0.241  0.093  0.048  0.149  0.030  0.022  0.133  0.091  0.047
 489 P C TR   0.124  0.297  0.070  0.046  0.157  0.030  0.023  0.176  0.077  0.122
 490 A C TR   0.137  0.337  0.121  0.045  0.108  0.028  0.019  0.147  0.058  0.190
 491 G C TR   0.056  0.400  0.139  0.042  0.157  0.022  0.024  0.097  0.063  0.243
 492 G C TR   0.080  0.370  0.143  0.045  0.139  0.023  0.026  0.109  0.064  0.226
 493 R C TR   0.038  0.368  0.122  0.040  0.186  0.017  0.023  0.113  0.094  0.182
 494 G C TR   0.048  0.327  0.128  0.044  0.149  0.019  0.022  0.166  0.098  0.161
 495 S C TR   0.046  0.294  0.108  0.042  0.153  0.021  0.019  0.237  0.080  0.057
 496 H C TR   0.046  0.293  0.071  0.047  0.191  0.023  0.023  0.222  0.084  0.071
 497 H E TR   0.042  0.247  0.064  0.051  0.196  0.032  0.021  0.262  0.085  0.016
 498 H E TR   0.040  0.223  0.049  0.054  0.240  0.036  0.021  0.263  0.075  0.023
 499 H H TR   0.062  0.235  0.057  0.067  0.247  0.040  0.036  0.204  0.053  0.012
 500 H C TR   0.071  0.269  0.075  0.053  0.233  0.031  0.032  0.181  0.055  0.036
 501 H C TR   0.060  0.262  0.087  0.064  0.217  0.029  0.037  0.190  0.055  0.046
```
