## Supplementary material for "A multi-task deep-learning system for predicting membrane associations and secondary structures of proteins": Code and Raw Data: 2jlnA.jufo9d_ss

```
   1 M C   0.653  0.153  0.194
   2 N C   0.731  0.126  0.143
   3 S C   0.744  0.142  0.114
   4 T C   0.740  0.148  0.112
   5 P C   0.687  0.209  0.104
   6 I C   0.645  0.243  0.112
   7 E C   0.622  0.270  0.108
   8 E C   0.616  0.278  0.106
   9 A C   0.576  0.306  0.118
  10 R C   0.599  0.262  0.139
  11 S C   0.547  0.285  0.168
  12 L C   0.507  0.239  0.254
  13 L C   0.442  0.239  0.319
  14 N C   0.599  0.213  0.188
  15 P C   0.526  0.341  0.133
  16 S C   0.664  0.217  0.119
  17 N C   0.590  0.237  0.173
  18 A C   0.653  0.225  0.123
  19 P C   0.622  0.262  0.115
  20 T C   0.572  0.248  0.180
  21 R H   0.397  0.432  0.171
  22 Y H   0.401  0.460  0.139
  23 A C   0.487  0.379  0.134
  24 E C   0.457  0.383  0.160
  25 R C   0.439  0.315  0.245
  26 S C   0.507  0.219  0.274
  27 V C   0.517  0.229  0.254
  28 G C   0.556  0.231  0.213
  29 P H   0.319  0.479  0.202
  30 F H   0.146  0.627  0.227
  31 S H   0.129  0.623  0.249
  32 L H   0.127  0.705  0.168
  33 A H   0.144  0.692  0.164
  34 A H   0.125  0.679  0.195
  35 I H   0.111  0.715  0.174
  36 W H   0.132  0.672  0.196
  37 F H   0.132  0.660  0.208
  38 A H   0.194  0.626  0.180
  39 M H   0.200  0.645  0.155
  40 A H   0.190  0.657  0.153
  41 I H   0.383  0.434  0.183
  42 Q H   0.423  0.432  0.144
  43 V C   0.452  0.406  0.142
  44 A H   0.355  0.498  0.147
  45 I H   0.311  0.534  0.155
  46 F H   0.315  0.532  0.152
  47 I H   0.235  0.585  0.180
  48 A H   0.221  0.589  0.190
  49 A H   0.173  0.651  0.176
  50 G H   0.280  0.553  0.167
  51 Q H   0.251  0.583  0.166
  52 M H   0.296  0.505  0.199
  53 T H   0.299  0.495  0.206
  54 S C   0.428  0.396  0.177
  55 S C   0.573  0.291  0.136
  56 F C   0.544  0.319  0.136
  57 Q C   0.521  0.333  0.146
  58 V H   0.312  0.515  0.173
  59 W H   0.314  0.565  0.121
  60 Q H   0.295  0.565  0.141
  61 V H   0.235  0.635  0.130
  62 I H   0.220  0.654  0.126
  63 V H   0.211  0.642  0.147
  64 A H   0.177  0.667  0.156
  65 I H   0.145  0.684  0.171
  66 A H   0.185  0.636  0.179
  67 A H   0.218  0.606  0.175
  68 G H   0.188  0.639  0.173
  69 C H   0.192  0.635  0.173
  70 T H   0.174  0.663  0.163
  71 I H   0.148  0.676  0.176
  72 A H   0.182  0.645  0.173
  73 V H   0.156  0.668  0.176
  74 I H   0.165  0.681  0.154
  75 L H   0.170  0.676  0.154
  76 L H   0.180  0.675  0.146
  77 F H   0.218  0.639  0.143
  78 F H   0.309  0.550  0.140
  79 T H   0.369  0.502  0.129
  80 Q C   0.483  0.405  0.112
  81 S C   0.526  0.368  0.107
  82 A C   0.508  0.374  0.118
  83 A C   0.498  0.387  0.115
  84 I H   0.383  0.483  0.134
  85 R H   0.379  0.478  0.144
  86 W C   0.505  0.343  0.152
  87 G C   0.606  0.244  0.150
  88 I C   0.622  0.255  0.123
  89 N C   0.501  0.362  0.137
  90 F C   0.460  0.353  0.187
  91 T H   0.303  0.532  0.165
  92 V H   0.186  0.608  0.205
  93 A H   0.261  0.538  0.201
  94 A C   0.398  0.398  0.203
  95 R C   0.461  0.369  0.170
  96 M H   0.402  0.417  0.181
  97 P C   0.474  0.359  0.168
  98 F C   0.509  0.296  0.195
  99 G C   0.477  0.346  0.178
 100 I H   0.380  0.446  0.174
 101 R H   0.280  0.535  0.185
 102 G H   0.368  0.457  0.175
 103 S C   0.450  0.378  0.172
 104 L H   0.366  0.446  0.188
 105 I C   0.440  0.425  0.135
 106 P H   0.274  0.572  0.154
 107 I H   0.237  0.594  0.169
 108 T H   0.193  0.632  0.175
 109 L H   0.176  0.642  0.182
 110 K H   0.172  0.650  0.178
 111 A H   0.136  0.691  0.173
 112 L H   0.157  0.666  0.177
 113 L H   0.155  0.650  0.195
 114 S H   0.236  0.594  0.170
 115 L H   0.265  0.565  0.170
 116 F H   0.322  0.506  0.172
 117 W H   0.299  0.545  0.156
 118 F H   0.289  0.530  0.181
 119 G H   0.276  0.555  0.169
 120 F H   0.313  0.543  0.144
 121 Q H   0.341  0.481  0.177
 122 T H   0.288  0.536  0.176
 123 W H   0.298  0.526  0.176
 124 L H   0.355  0.452  0.194
 125 G H   0.409  0.451  0.139
 126 A H   0.352  0.483  0.165
 127 L H   0.254  0.548  0.198
 128 A H   0.242  0.567  0.191
 129 L H   0.220  0.578  0.202
 130 D H   0.180  0.614  0.207
 131 E H   0.182  0.597  0.222
 132 I H   0.208  0.582  0.210
 133 T H   0.286  0.499  0.215
 134 R H   0.317  0.491  0.191
 135 L H   0.368  0.443  0.189
 136 L C   0.466  0.328  0.206
 137 T C   0.581  0.246  0.172
 138 G C   0.619  0.214  0.166
 139 F C   0.580  0.247  0.174
 140 T C   0.510  0.304  0.186
 141 N C   0.547  0.292  0.161
 142 L C   0.421  0.372  0.207
 143 P C   0.427  0.406  0.167
 144 L H   0.362  0.493  0.145
 145 W H   0.305  0.515  0.180
 146 I H   0.342  0.498  0.160
 147 V H   0.263  0.585  0.153
 148 I H   0.185  0.638  0.178
 149 F H   0.188  0.638  0.174
 150 G H   0.174  0.639  0.187
 151 A H   0.172  0.637  0.191
 152 I H   0.180  0.628  0.192
 153 Q H   0.179  0.604  0.217
 154 V H   0.254  0.580  0.166
 155 V H   0.227  0.585  0.188
 156 T H   0.252  0.601  0.148
 157 T H   0.271  0.569  0.160
 158 F H   0.371  0.458  0.171
 159 Y C   0.502  0.340  0.158
 160 G C   0.475  0.350  0.175
 161 I H   0.409  0.428  0.163
 162 T H   0.408  0.426  0.166
 163 F H   0.332  0.491  0.177
 164 I H   0.339  0.468  0.193
 165 R H   0.325  0.497  0.178
 166 W H   0.272  0.529  0.199
 167 M H   0.308  0.501  0.191
 168 N H   0.295  0.532  0.173
 169 V H   0.198  0.575  0.227
 170 F H   0.324  0.450  0.225
 171 A H   0.218  0.553  0.229
 172 S H   0.226  0.548  0.226
 173 P H   0.203  0.591  0.207
 174 V H   0.167  0.579  0.254
 175 L H   0.154  0.629  0.217
 176 L H   0.141  0.644  0.215
 177 A H   0.128  0.657  0.215
 178 M H   0.121  0.651  0.228
 179 G H   0.143  0.639  0.217
 180 V H   0.165  0.661  0.175
 181 Y H   0.129  0.680  0.191
 182 M H   0.154  0.675  0.170
 183 V H   0.177  0.641  0.183
 184 Y H   0.159  0.666  0.175
 185 L H   0.141  0.646  0.213
 186 M H   0.148  0.635  0.216
 187 L H   0.217  0.535  0.248
 188 D H   0.311  0.404  0.286
 189 G C   0.440  0.309  0.250
 190 A C   0.575  0.221  0.204
 191 D C   0.581  0.225  0.193
 192 V C   0.551  0.275  0.174
 193 S C   0.584  0.247  0.169
 194 L C   0.571  0.275  0.154
 195 G C   0.610  0.284  0.107
 196 E C   0.558  0.312  0.130
 197 V C   0.499  0.340  0.161
 198 M C   0.564  0.287  0.149
 199 S C   0.583  0.235  0.181
 200 M C   0.626  0.218  0.156
 201 G C   0.593  0.218  0.189
 202 G C   0.574  0.218  0.208
 203 E C   0.535  0.248  0.216
 204 N C   0.457  0.322  0.221
 205 P C   0.460  0.313  0.227
 206 G C   0.411  0.316  0.273
 207 M H   0.297  0.428  0.275
 208 P H   0.256  0.476  0.268
 209 F H   0.158  0.639  0.203
 210 S H   0.183  0.596  0.221
 211 T H   0.176  0.665  0.159
 212 A H   0.157  0.679  0.163
 213 I H   0.157  0.690  0.153
 214 M H   0.179  0.641  0.180
 215 I H   0.225  0.591  0.184
 216 F H   0.231  0.581  0.188
 217 V H   0.239  0.576  0.186
 218 G H   0.427  0.434  0.139
 219 G H   0.423  0.463  0.114
 220 W H   0.361  0.510  0.129
 221 I H   0.310  0.547  0.143
 222 A H   0.265  0.583  0.152
 223 V H   0.317  0.527  0.157
 224 V H   0.357  0.470  0.173
 225 V H   0.383  0.434  0.183
 226 S C   0.517  0.323  0.160
 227 I C   0.545  0.314  0.140
 228 H C   0.498  0.368  0.134
 229 D C   0.470  0.375  0.155
 230 I C   0.450  0.397  0.153
 231 V H   0.402  0.434  0.164
 232 K H   0.351  0.463  0.186
 233 E H   0.401  0.405  0.194
 234 C C   0.559  0.284  0.157
 235 K C   0.583  0.257  0.160
 236 V C   0.649  0.214  0.136
 237 D C   0.657  0.232  0.111
 238 P C   0.537  0.313  0.150
 239 N C   0.519  0.331  0.150
 240 A C   0.415  0.352  0.234
 241 S H   0.374  0.406  0.220
 242 R H   0.313  0.471  0.216
 243 E H   0.397  0.416  0.187
 244 G C   0.433  0.359  0.208
 245 Q C   0.467  0.369  0.163
 246 T H   0.369  0.423  0.207
 247 K H   0.369  0.439  0.193
 248 A H   0.410  0.419  0.170
 249 D H   0.417  0.429  0.154
 250 A H   0.370  0.473  0.157
 251 R H   0.332  0.505  0.163
 252 Y H   0.272  0.531  0.196
 253 A C   0.441  0.427  0.131
 254 T C   0.467  0.395  0.139
 255 A H   0.388  0.443  0.168
 256 Q H   0.315  0.511  0.174
 257 W H   0.164  0.639  0.198
 258 L H   0.213  0.603  0.184
 259 G H   0.375  0.463  0.163
 260 M H   0.309  0.496  0.195
 261 V H   0.298  0.523  0.179
 262 P H   0.236  0.602  0.162
 263 A H   0.218  0.593  0.189
 264 S H   0.244  0.584  0.171
 265 I H   0.251  0.585  0.164
 266 I H   0.166  0.610  0.224
 267 F H   0.158  0.627  0.215
 268 G H   0.209  0.614  0.177
 269 F H   0.167  0.626  0.207
 270 I H   0.182  0.622  0.196
 271 G H   0.196  0.625  0.179
 272 A H   0.226  0.595  0.180
 273 A H   0.197  0.612  0.191
 274 S H   0.287  0.533  0.180
 275 M H   0.409  0.440  0.151
 276 V C   0.520  0.332  0.148
 277 L C   0.560  0.281  0.159
 278 V C   0.589  0.257  0.153
 279 G C   0.612  0.210  0.178
 280 E C   0.574  0.220  0.206
 281 W C   0.484  0.235  0.282
 282 N C   0.575  0.233  0.192
 283 P C   0.428  0.411  0.161
 284 V H   0.237  0.556  0.208
 285 I H   0.231  0.556  0.213
 286 A H   0.172  0.632  0.196
 287 I H   0.200  0.579  0.222
 288 T H   0.302  0.507  0.191
 289 E C   0.449  0.387  0.164
 290 V C   0.518  0.320  0.162
 291 V C   0.542  0.307  0.151
 292 G C   0.610  0.223  0.168
 293 G C   0.590  0.257  0.153
 294 V C   0.609  0.250  0.141
 295 S C   0.533  0.314  0.153
 296 I H   0.308  0.503  0.188
 297 P H   0.250  0.592  0.158
 298 M H   0.150  0.654  0.196
 299 A H   0.172  0.645  0.183
 300 I H   0.145  0.685  0.170
 301 L H   0.132  0.676  0.191
 302 F H   0.140  0.679  0.181
 303 Q H   0.139  0.683  0.178
 304 V H   0.137  0.671  0.192
 305 F H   0.143  0.684  0.173
 306 V H   0.182  0.658  0.160
 307 L H   0.161  0.664  0.175
 308 L H   0.132  0.692  0.176
 309 A H   0.199  0.621  0.180
 310 T H   0.181  0.626  0.194
 311 W H   0.297  0.535  0.168
 312 S C   0.473  0.353  0.174
 313 T C   0.570  0.278  0.151
 314 N C   0.594  0.263  0.143
 315 P H   0.402  0.432  0.166
 316 A H   0.400  0.452  0.147
 317 A H   0.395  0.445  0.160
 318 N C   0.518  0.336  0.147
 319 L C   0.585  0.274  0.141
 320 L C   0.557  0.285  0.158
 321 S C   0.505  0.361  0.134
 322 P H   0.381  0.485  0.134
 323 A H   0.333  0.539  0.128
 324 Y H   0.281  0.586  0.133
 325 T H   0.245  0.617  0.138
 326 L H   0.209  0.630  0.161
 327 C H   0.197  0.597  0.207
 328 S H   0.369  0.481  0.150
 329 T C   0.474  0.414  0.112
 330 F C   0.504  0.353  0.143
 331 P C   0.453  0.425  0.122
 332 R H   0.387  0.465  0.148
 333 V H   0.365  0.477  0.158
 334 F C   0.454  0.382  0.164
 335 T H   0.404  0.412  0.184
 336 F H   0.300  0.502  0.199
 337 K H   0.274  0.523  0.202
 338 T H   0.198  0.601  0.201
 339 G H   0.247  0.584  0.169
 340 V H   0.209  0.616  0.175
 341 I H   0.174  0.658  0.167
 342 V H   0.149  0.666  0.185
 343 S H   0.142  0.667  0.191
 344 A H   0.135  0.669  0.196
 345 V H   0.142  0.665  0.193
 346 V H   0.144  0.665  0.191
 347 G H   0.158  0.654  0.188
 348 L H   0.157  0.680  0.163
 349 L H   0.275  0.562  0.163
 350 M H   0.416  0.438  0.146
 351 M C   0.520  0.347  0.133
 352 P C   0.445  0.404  0.151
 353 W H   0.365  0.474  0.161
 354 Q H   0.308  0.492  0.200
 355 F H   0.365  0.465  0.170
 356 A H   0.371  0.413  0.217
 357 G C   0.430  0.350  0.220
 358 V C   0.428  0.389  0.183
 359 L H   0.369  0.447  0.184
 360 N H   0.315  0.476  0.209
 361 T H   0.263  0.489  0.248
 362 F H   0.299  0.514  0.187
 363 L H   0.273  0.551  0.176
 364 N H   0.176  0.643  0.182
 365 L H   0.110  0.696  0.194
 366 L H   0.189  0.626  0.185
 367 A H   0.198  0.624  0.177
 368 S H   0.230  0.579  0.191
 369 A C   0.527  0.320  0.152
 370 L C   0.481  0.356  0.163
 371 G C   0.456  0.401  0.144
 372 P H   0.313  0.539  0.149
 373 L H   0.246  0.566  0.187
 374 A H   0.199  0.577  0.224
 375 G H   0.226  0.588  0.186
 376 I H   0.176  0.618  0.206
 377 M H   0.153  0.629  0.218
 378 I H   0.140  0.593  0.266
 379 S H   0.210  0.568  0.222
 380 D H   0.186  0.605  0.209
 381 Y H   0.173  0.665  0.161
 382 F H   0.171  0.642  0.187
 383 L H   0.133  0.660  0.207
 384 V H   0.165  0.612  0.223
 385 R H   0.187  0.578  0.235
 386 R H   0.252  0.546  0.202
 387 R H   0.300  0.434  0.266
 388 R H   0.312  0.418  0.270
 389 I E   0.322  0.322  0.355
 390 S C   0.371  0.335  0.294
 391 L H   0.263  0.443  0.294
 392 H H   0.249  0.494  0.257
 393 D H   0.318  0.446  0.236
 394 L H   0.367  0.398  0.235
 395 Y H   0.327  0.413  0.260
 396 R C   0.452  0.332  0.216
 397 T C   0.479  0.330  0.191
 398 K C   0.576  0.273  0.152
 399 G C   0.550  0.301  0.149
 400 I H   0.394  0.401  0.205
 401 Y H   0.334  0.411  0.255
 402 T H   0.319  0.428  0.252
 403 Y H   0.282  0.471  0.247
 404 W H   0.326  0.441  0.233
 405 R H   0.347  0.376  0.277
 406 G C   0.444  0.314  0.241
 407 V C   0.448  0.336  0.216
 408 N C   0.427  0.315  0.258
 409 W H   0.191  0.548  0.262
 410 V H   0.160  0.581  0.260
 411 A H   0.159  0.608  0.233
 412 L H   0.128  0.662  0.210
 413 A H   0.131  0.647  0.222
 414 V H   0.116  0.671  0.213
 415 Y H   0.141  0.653  0.206
 416 A H   0.155  0.633  0.212
 417 V H   0.203  0.616  0.182
 418 A H   0.235  0.586  0.179
 419 L H   0.215  0.601  0.184
 420 A H   0.212  0.603  0.185
 421 V H   0.310  0.509  0.182
 422 S H   0.358  0.488  0.154
 423 F C   0.523  0.332  0.145
 424 L C   0.505  0.348  0.147
 425 T C   0.476  0.351  0.173
 426 P H   0.363  0.461  0.176
 427 D H   0.303  0.494  0.203
 428 L H   0.257  0.534  0.209
 429 M H   0.303  0.491  0.206
 430 F H   0.329  0.487  0.183
 431 V H   0.281  0.534  0.185
 432 T H   0.348  0.486  0.165
 433 G H   0.324  0.515  0.161
 434 L H   0.290  0.554  0.156
 435 I H   0.204  0.619  0.177
 436 A H   0.159  0.649  0.192
 437 A H   0.156  0.664  0.180
 438 L H   0.179  0.648  0.173
 439 L H   0.151  0.638  0.211
 440 L H   0.170  0.619  0.211
 441 H H   0.123  0.664  0.213
 442 I H   0.114  0.684  0.203
 443 P H   0.106  0.698  0.196
 444 A H   0.143  0.663  0.194
 445 M H   0.150  0.642  0.208
 446 R H   0.176  0.589  0.235
 447 W H   0.188  0.560  0.252
 448 V H   0.307  0.473  0.220
 449 A C   0.484  0.365  0.151
 450 K C   0.491  0.334  0.175
 451 T C   0.485  0.289  0.226
 452 F C   0.585  0.231  0.184
 453 P C   0.588  0.241  0.171
 454 L C   0.467  0.386  0.147
 455 F C   0.423  0.387  0.191
 456 S C   0.504  0.290  0.207
 457 E C   0.488  0.315  0.196
 458 A C   0.527  0.241  0.232
 459 E C   0.548  0.225  0.228
 460 S C   0.523  0.224  0.253
 461 R C   0.602  0.203  0.195
 462 N C   0.561  0.226  0.213
 463 E C   0.551  0.242  0.207
 464 D C   0.598  0.234  0.168
 465 Y C   0.566  0.245  0.190
 466 L C   0.579  0.250  0.170
 467 R C   0.603  0.246  0.151
 468 P C   0.529  0.219  0.252
 469 I C   0.493  0.249  0.258
 470 G C   0.515  0.194  0.292
 471 P C   0.439  0.252  0.309
 472 V C   0.462  0.270  0.267
 473 A E   0.380  0.225  0.395
 474 P C   0.417  0.226  0.357
 475 A E   0.333  0.289  0.378
 476 D C   0.447  0.232  0.321
 477 E C   0.447  0.286  0.267
 478 S C   0.500  0.216  0.283
 479 A C   0.490  0.178  0.333
 480 T C   0.459  0.162  0.379
 481 A C   0.494  0.220  0.285
 482 N C   0.474  0.217  0.308
 483 T E   0.382  0.209  0.409
 484 K C   0.411  0.216  0.373
 485 E C   0.411  0.210  0.379
 486 Q C   0.541  0.227  0.232
 487 N C   0.508  0.222  0.271
 488 Q C   0.528  0.227  0.245
 489 P C   0.492  0.233  0.275
 490 A C   0.595  0.181  0.224
 491 G C   0.595  0.221  0.184
 492 G C   0.593  0.207  0.200
 493 R C   0.528  0.242  0.230
 494 G C   0.503  0.212  0.285
 495 S C   0.448  0.215  0.336
 496 H C   0.409  0.261  0.329
 497 H E   0.352  0.279  0.368
 498 H E   0.312  0.330  0.358
 499 H H   0.353  0.353  0.293
 500 H C   0.415  0.317  0.268
 501 H C   0.409  0.309  0.282
```
