## Supplementary material for "A multi-task deep-learning system for predicting membrane associations and secondary structures of proteins": Code and Raw Data: 2jlnA.jufo9d_tm

```
   1 M TR   0.213  0.547  0.240
   2 N TR   0.240  0.528  0.232
   3 S TR   0.206  0.538  0.256
   4 T TR   0.204  0.546  0.249
   5 P TR   0.235  0.560  0.205
   6 I TR   0.273  0.533  0.194
   7 E TR   0.222  0.565  0.213
   8 E TR   0.213  0.603  0.184
   9 A TR   0.186  0.619  0.195
  10 R TR   0.235  0.575  0.191
  11 S TR   0.303  0.530  0.167
  12 L TR   0.271  0.527  0.202
  13 L TR   0.202  0.614  0.183
  14 N TR   0.224  0.604  0.172
  15 P TR   0.187  0.677  0.137
  16 S TR   0.207  0.578  0.215
  17 N TR   0.174  0.640  0.185
  18 A TR   0.277  0.539  0.184
  19 P TR   0.291  0.569  0.140
  20 T TR   0.272  0.597  0.131
  21 R TR   0.195  0.690  0.114
  22 Y TR   0.171  0.701  0.128
  23 A TR   0.168  0.713  0.119
  24 E TR   0.131  0.733  0.136
  25 R TR   0.152  0.723  0.125
  26 S TR   0.195  0.671  0.134
  27 V TR   0.265  0.599  0.136
  28 G TR   0.261  0.600  0.139
  29 P TR   0.332  0.549  0.120
  30 F TR   0.404  0.469  0.128
  31 S TR   0.374  0.501  0.125
  32 L MC   0.510  0.367  0.122
  33 A MC   0.595  0.282  0.123
  34 A MC   0.636  0.229  0.135
  35 I MC   0.601  0.269  0.130
  36 W MC   0.637  0.222  0.141
  37 F MC   0.633  0.234  0.133
  38 A MC   0.655  0.209  0.135
  39 M MC   0.647  0.217  0.137
  40 A MC   0.638  0.211  0.151
  41 I MC   0.648  0.230  0.122
  42 Q MC   0.684  0.199  0.118
  43 V MC   0.656  0.221  0.124
  44 A MC   0.671  0.201  0.128
  45 I MC   0.586  0.277  0.137
  46 F MC   0.585  0.279  0.137
  47 I MC   0.515  0.345  0.140
  48 A MC   0.559  0.302  0.138
  49 A MC   0.536  0.321  0.143
  50 G TR   0.433  0.439  0.128
  51 Q TR   0.352  0.524  0.124
  52 M TR   0.404  0.462  0.134
  53 T TR   0.381  0.482  0.137
  54 S MC   0.443  0.428  0.128
  55 S TR   0.396  0.477  0.128
  56 F TR   0.378  0.489  0.133
  57 Q TR   0.340  0.525  0.135
  58 V TR   0.355  0.494  0.151
  59 W MC   0.488  0.364  0.148
  60 Q MC   0.475  0.389  0.136
  61 V MC   0.571  0.288  0.141
  62 I MC   0.598  0.265  0.138
  63 V MC   0.632  0.229  0.139
  64 A MC   0.632  0.229  0.139
  65 I MC   0.645  0.210  0.145
  66 A MC   0.661  0.199  0.141
  67 A MC   0.684  0.176  0.141
  68 G MC   0.669  0.188  0.143
  69 C MC   0.640  0.212  0.148
  70 T MC   0.652  0.190  0.158
  71 I MC   0.654  0.195  0.150
  72 A MC   0.677  0.179  0.144
  73 V MC   0.653  0.207  0.140
  74 I MC   0.667  0.193  0.140
  75 L MC   0.612  0.247  0.141
  76 L MC   0.550  0.296  0.154
  77 F MC   0.495  0.346  0.159
  78 F MC   0.449  0.405  0.146
  79 T TR   0.391  0.467  0.142
  80 Q MC   0.456  0.379  0.166
  81 S TR   0.424  0.443  0.133
  82 A MC   0.451  0.420  0.128
  83 A TR   0.402  0.478  0.119
  84 I TR   0.354  0.503  0.143
  85 R TR   0.368  0.488  0.144
  86 W MC   0.506  0.376  0.118
  87 G MC   0.544  0.321  0.135
  88 I MC   0.487  0.394  0.119
  89 N TR   0.398  0.474  0.128
  90 F MC   0.438  0.429  0.133
  91 T TR   0.380  0.483  0.137
  92 V TR   0.326  0.511  0.163
  93 A TR   0.381  0.481  0.138
  94 A MC   0.461  0.416  0.123
  95 R MC   0.500  0.373  0.127
  96 M TR   0.393  0.487  0.120
  97 P MC   0.469  0.423  0.108
  98 F MC   0.469  0.412  0.118
  99 G MC   0.474  0.399  0.127
 100 I TR   0.404  0.461  0.135
 101 R TR   0.396  0.470  0.135
 102 G TR   0.429  0.449  0.122
 103 S MC   0.516  0.352  0.132
 104 L MC   0.472  0.389  0.139
 105 I MC   0.550  0.322  0.129
 106 P MC   0.462  0.386  0.152
 107 I MC   0.445  0.390  0.166
 108 T MC   0.497  0.351  0.152
 109 L MC   0.605  0.246  0.149
 110 K MC   0.581  0.278  0.140
 111 A MC   0.571  0.280  0.149
 112 L MC   0.643  0.225  0.133
 113 L MC   0.607  0.255  0.138
 114 S MC   0.558  0.301  0.141
 115 L MC   0.647  0.226  0.127
 116 F MC   0.678  0.192  0.130
 117 W MC   0.635  0.236  0.129
 118 F MC   0.600  0.270  0.130
 119 G MC   0.625  0.235  0.140
 120 F MC   0.640  0.227  0.133
 121 Q MC   0.507  0.357  0.137
 122 T MC   0.527  0.334  0.139
 123 W MC   0.518  0.344  0.138
 124 L MC   0.470  0.418  0.112
 125 G MC   0.528  0.344  0.128
 126 A MC   0.433  0.419  0.148
 127 L TR   0.425  0.434  0.141
 128 A MC   0.428  0.428  0.144
 129 L MC   0.432  0.407  0.160
 130 D TR   0.377  0.490  0.133
 131 E TR   0.376  0.477  0.146
 132 I TR   0.407  0.452  0.141
 133 T TR   0.335  0.535  0.130
 134 R TR   0.302  0.585  0.113
 135 L TR   0.311  0.574  0.115
 136 L TR   0.364  0.510  0.126
 137 T TR   0.345  0.533  0.122
 138 G TR   0.331  0.522  0.147
 139 F TR   0.308  0.556  0.136
 140 T TR   0.328  0.524  0.147
 141 N TR   0.417  0.458  0.125
 142 L TR   0.382  0.484  0.134
 143 P MC   0.446  0.409  0.145
 144 L MC   0.541  0.318  0.141
 145 W MC   0.555  0.296  0.148
 146 I MC   0.609  0.253  0.137
 147 V MC   0.626  0.227  0.147
 148 I MC   0.649  0.201  0.150
 149 F MC   0.637  0.210  0.153
 150 G MC   0.664  0.203  0.133
 151 A MC   0.674  0.175  0.151
 152 I MC   0.683  0.170  0.146
 153 Q MC   0.705  0.163  0.132
 154 V MC   0.719  0.146  0.135
 155 V MC   0.695  0.172  0.133
 156 T MC   0.716  0.152  0.132
 157 T MC   0.569  0.294  0.137
 158 F MC   0.547  0.311  0.142
 159 Y MC   0.486  0.387  0.128
 160 G TR   0.345  0.515  0.139
 161 I TR   0.308  0.549  0.143
 162 T TR   0.321  0.563  0.116
 163 F TR   0.265  0.593  0.142
 164 I TR   0.321  0.529  0.150
 165 R TR   0.280  0.573  0.147
 166 W TR   0.248  0.588  0.164
 167 M MC   0.429  0.422  0.149
 168 N MC   0.454  0.403  0.144
 169 V MC   0.473  0.364  0.163
 170 F MC   0.566  0.268  0.165
 171 A MC   0.584  0.247  0.169
 172 S MC   0.638  0.204  0.159
 173 P MC   0.657  0.198  0.145
 174 V MC   0.614  0.207  0.179
 175 L MC   0.645  0.194  0.161
 176 L MC   0.656  0.191  0.152
 177 A MC   0.657  0.199  0.144
 178 M MC   0.657  0.204  0.139
 179 G MC   0.635  0.217  0.149
 180 V MC   0.687  0.179  0.135
 181 Y MC   0.660  0.199  0.140
 182 M MC   0.644  0.215  0.141
 183 V MC   0.610  0.242  0.148
 184 Y MC   0.615  0.253  0.133
 185 L MC   0.458  0.402  0.140
 186 M MC   0.437  0.414  0.149
 187 L TR   0.402  0.452  0.146
 188 D TR   0.353  0.526  0.120
 189 G TR   0.304  0.583  0.113
 190 A TR   0.325  0.544  0.130
 191 D TR   0.269  0.589  0.142
 192 V TR   0.284  0.591  0.125
 193 S TR   0.308  0.581  0.112
 194 L TR   0.299  0.582  0.119
 195 G TR   0.281  0.606  0.113
 196 E TR   0.243  0.628  0.129
 197 V TR   0.245  0.643  0.111
 198 M TR   0.241  0.667  0.092
 199 S TR   0.256  0.643  0.101
 200 M TR   0.287  0.609  0.103
 201 G TR   0.251  0.633  0.116
 202 G TR   0.234  0.641  0.124
 203 E TR   0.248  0.642  0.109
 204 N TR   0.229  0.672  0.099
 205 P TR   0.246  0.644  0.110
 206 G TR   0.341  0.545  0.114
 207 M TR   0.322  0.562  0.116
 208 P TR   0.372  0.503  0.125
 209 F MC   0.491  0.377  0.133
 210 S MC   0.542  0.330  0.128
 211 T MC   0.581  0.285  0.134
 212 A MC   0.589  0.277  0.134
 213 I MC   0.623  0.238  0.138
 214 M MC   0.605  0.250  0.145
 215 I MC   0.584  0.271  0.145
 216 F MC   0.631  0.235  0.134
 217 V MC   0.671  0.198  0.131
 218 G MC   0.708  0.171  0.121
 219 G MC   0.721  0.161  0.119
 220 W MC   0.717  0.147  0.136
 221 I MC   0.713  0.163  0.124
 222 A MC   0.689  0.187  0.124
 223 V MC   0.661  0.216  0.123
 224 V MC   0.529  0.353  0.118
 225 V MC   0.496  0.393  0.111
 226 S TR   0.429  0.458  0.112
 227 I TR   0.425  0.471  0.104
 228 H TR   0.385  0.510  0.105
 229 D TR   0.306  0.601  0.094
 230 I TR   0.356  0.556  0.087
 231 V TR   0.341  0.557  0.101
 232 K TR   0.237  0.646  0.116
 233 E TR   0.187  0.718  0.095
 234 C TR   0.280  0.623  0.097
 235 K TR   0.199  0.682  0.118
 236 V TR   0.228  0.653  0.118
 237 D TR   0.235  0.625  0.140
 238 P TR   0.191  0.689  0.120
 239 N TR   0.177  0.714  0.109
 240 A TR   0.187  0.715  0.098
 241 S TR   0.214  0.698  0.088
 242 R TR   0.178  0.724  0.098
 243 E TR   0.242  0.668  0.090
 244 G TR   0.288  0.624  0.088
 245 Q TR   0.273  0.618  0.109
 246 T TR   0.302  0.590  0.108
 247 K TR   0.276  0.585  0.139
 248 A TR   0.297  0.569  0.134
 249 D TR   0.370  0.497  0.134
 250 A TR   0.397  0.457  0.147
 251 R TR   0.416  0.447  0.137
 252 Y MC   0.446  0.407  0.147
 253 A MC   0.633  0.245  0.122
 254 T MC   0.647  0.228  0.125
 255 A MC   0.676  0.192  0.131
 256 Q MC   0.625  0.239  0.135
 257 W MC   0.670  0.194  0.136
 258 L MC   0.688  0.168  0.144
 259 G MC   0.724  0.136  0.141
 260 M MC   0.669  0.188  0.143
 261 V MC   0.698  0.171  0.132
 262 P MC   0.679  0.192  0.130
 263 A MC   0.665  0.196  0.139
 264 S MC   0.612  0.251  0.137
 265 I MC   0.635  0.230  0.135
 266 I MC   0.562  0.305  0.133
 267 F MC   0.566  0.290  0.144
 268 G MC   0.518  0.330  0.152
 269 F MC   0.451  0.408  0.141
 270 I MC   0.496  0.368  0.136
 271 G MC   0.495  0.375  0.130
 272 A TR   0.330  0.521  0.149
 273 A TR   0.379  0.470  0.151
 274 S TR   0.349  0.523  0.128
 275 M TR   0.323  0.542  0.135
 276 V TR   0.294  0.577  0.129
 277 L TR   0.275  0.594  0.130
 278 V TR   0.334  0.540  0.127
 279 G TR   0.263  0.585  0.152
 280 E TR   0.288  0.556  0.157
 281 W TR   0.249  0.598  0.154
 282 N TR   0.311  0.526  0.163
 283 P TR   0.351  0.524  0.125
 284 V TR   0.336  0.531  0.133
 285 I TR   0.313  0.560  0.127
 286 A TR   0.303  0.550  0.148
 287 I TR   0.327  0.520  0.153
 288 T TR   0.348  0.530  0.122
 289 E TR   0.391  0.500  0.109
 290 V TR   0.380  0.506  0.114
 291 V TR   0.378  0.479  0.143
 292 G TR   0.358  0.490  0.152
 293 G TR   0.379  0.478  0.142
 294 V MC   0.461  0.379  0.160
 295 S TR   0.416  0.430  0.153
 296 I MC   0.457  0.397  0.147
 297 P MC   0.576  0.274  0.150
 298 M MC   0.565  0.284  0.151
 299 A MC   0.548  0.310  0.141
 300 I MC   0.608  0.251  0.141
 301 L MC   0.654  0.206  0.139
 302 F MC   0.669  0.189  0.141
 303 Q MC   0.654  0.195  0.151
 304 V MC   0.677  0.176  0.147
 305 F MC   0.664  0.191  0.145
 306 V MC   0.668  0.185  0.147
 307 L MC   0.636  0.234  0.130
 308 L MC   0.614  0.248  0.138
 309 A MC   0.644  0.230  0.126
 310 T MC   0.560  0.292  0.149
 311 W MC   0.623  0.248  0.129
 312 S MC   0.565  0.303  0.132
 313 T MC   0.548  0.324  0.128
 314 N MC   0.479  0.382  0.139
 315 P TR   0.423  0.426  0.150
 316 A MC   0.437  0.409  0.154
 317 A TR   0.409  0.447  0.144
 318 N MC   0.444  0.422  0.134
 319 L MC   0.517  0.354  0.129
 320 L MC   0.485  0.381  0.134
 321 S TR   0.411  0.465  0.124
 322 P MC   0.450  0.403  0.147
 323 A MC   0.434  0.417  0.149
 324 Y TR   0.273  0.577  0.150
 325 T TR   0.319  0.534  0.146
 326 L TR   0.398  0.457  0.145
 327 C TR   0.335  0.519  0.146
 328 S TR   0.277  0.609  0.115
 329 T TR   0.365  0.536  0.099
 330 F TR   0.332  0.554  0.114
 331 P TR   0.271  0.622  0.107
 332 R TR   0.257  0.622  0.120
 333 V TR   0.238  0.640  0.123
 334 F TR   0.331  0.536  0.133
 335 T TR   0.298  0.560  0.143
 336 F TR   0.273  0.587  0.141
 337 K TR   0.371  0.486  0.144
 338 T MC   0.432  0.420  0.148
 339 G MC   0.635  0.234  0.132
 340 V MC   0.607  0.254  0.139
 341 I MC   0.648  0.206  0.146
 342 V MC   0.667  0.196  0.137
 343 S MC   0.671  0.198  0.131
 344 A MC   0.653  0.199  0.148
 345 V MC   0.671  0.190  0.139
 346 V MC   0.700  0.160  0.140
 347 G MC   0.694  0.177  0.129
 348 L MC   0.657  0.203  0.140
 349 L MC   0.601  0.260  0.139
 350 M MC   0.601  0.263  0.136
 351 M MC   0.558  0.309  0.133
 352 P MC   0.473  0.382  0.144
 353 W TR   0.359  0.492  0.149
 354 Q TR   0.309  0.559  0.133
 355 F TR   0.342  0.514  0.144
 356 A TR   0.296  0.582  0.122
 357 G TR   0.324  0.562  0.114
 358 V TR   0.295  0.592  0.113
 359 L TR   0.357  0.515  0.128
 360 N TR   0.305  0.573  0.121
 361 T TR   0.322  0.546  0.133
 362 F MC   0.459  0.423  0.118
 363 L MC   0.455  0.394  0.150
 364 N MC   0.469  0.386  0.145
 365 L MC   0.526  0.332  0.142
 366 L MC   0.619  0.237  0.143
 367 A MC   0.648  0.214  0.138
 368 S MC   0.599  0.258  0.143
 369 A MC   0.680  0.201  0.119
 370 L MC   0.700  0.168  0.132
 371 G MC   0.704  0.160  0.135
 372 P MC   0.644  0.216  0.140
 373 L MC   0.656  0.203  0.141
 374 A MC   0.641  0.219  0.140
 375 G MC   0.673  0.195  0.132
 376 I MC   0.540  0.324  0.136
 377 M MC   0.491  0.357  0.152
 378 I TR   0.404  0.428  0.168
 379 S TR   0.400  0.437  0.163
 380 D TR   0.326  0.518  0.156
 381 Y TR   0.262  0.572  0.166
 382 F TR   0.230  0.576  0.194
 383 L TR   0.217  0.580  0.203
 384 V TR   0.246  0.568  0.186
 385 R TR   0.215  0.614  0.171
 386 R TR   0.205  0.640  0.155
 387 R TR   0.197  0.621  0.182
 388 R TR   0.169  0.653  0.178
 389 I TR   0.167  0.655  0.178
 390 S TR   0.187  0.620  0.194
 391 L TR   0.202  0.574  0.224
 392 H TR   0.205  0.602  0.193
 393 D TR   0.171  0.640  0.189
 394 L TR   0.184  0.666  0.150
 395 Y TR   0.229  0.624  0.147
 396 R TR   0.252  0.596  0.152
 397 T TR   0.238  0.593  0.169
 398 K TR   0.191  0.595  0.214
 399 G TR   0.176  0.655  0.169
 400 I TR   0.219  0.647  0.134
 401 Y TR   0.187  0.676  0.137
 402 T TR   0.195  0.665  0.140
 403 Y TR   0.224  0.633  0.143
 404 W TR   0.218  0.655  0.127
 405 R TR   0.221  0.650  0.130
 406 G TR   0.252  0.609  0.138
 407 V TR   0.355  0.500  0.145
 408 N TR   0.319  0.537  0.144
 409 W TR   0.386  0.468  0.146
 410 V MC   0.548  0.314  0.138
 411 A MC   0.515  0.344  0.141
 412 L MC   0.614  0.251  0.134
 413 A MC   0.643  0.221  0.136
 414 V MC   0.614  0.237  0.149
 415 Y MC   0.652  0.201  0.147
 416 A MC   0.646  0.214  0.140
 417 V MC   0.681  0.185  0.134
 418 A MC   0.679  0.184  0.137
 419 L MC   0.674  0.196  0.130
 420 A MC   0.660  0.200  0.141
 421 V MC   0.641  0.227  0.132
 422 S MC   0.646  0.216  0.139
 423 F MC   0.616  0.251  0.133
 424 L MC   0.621  0.242  0.137
 425 T MC   0.544  0.329  0.127
 426 P MC   0.517  0.352  0.131
 427 D MC   0.474  0.377  0.149
 428 L MC   0.519  0.330  0.152
 429 M MC   0.500  0.357  0.143
 430 F MC   0.596  0.253  0.151
 431 V MC   0.655  0.216  0.129
 432 T MC   0.680  0.185  0.135
 433 G MC   0.669  0.203  0.128
 434 L MC   0.675  0.179  0.146
 435 I MC   0.681  0.184  0.135
 436 A MC   0.664  0.191  0.146
 437 A MC   0.667  0.203  0.130
 438 L MC   0.682  0.175  0.143
 439 L MC   0.653  0.218  0.130
 440 L MC   0.636  0.224  0.141
 441 H MC   0.627  0.240  0.133
 442 I MC   0.604  0.251  0.144
 443 P MC   0.484  0.387  0.129
 444 A MC   0.557  0.314  0.129
 445 M TR   0.422  0.430  0.149
 446 R TR   0.317  0.529  0.154
 447 W TR   0.315  0.537  0.147
 448 V TR   0.346  0.514  0.139
 449 A TR   0.299  0.565  0.137
 450 K TR   0.254  0.606  0.139
 451 T TR   0.201  0.655  0.143
 452 F TR   0.222  0.595  0.183
 453 P TR   0.188  0.628  0.184
 454 L TR   0.167  0.669  0.163
 455 F TR   0.195  0.623  0.182
 456 S TR   0.171  0.653  0.176
 457 E TR   0.142  0.679  0.179
 458 A TR   0.187  0.616  0.197
 459 E TR   0.205  0.605  0.190
 460 S TR   0.171  0.640  0.189
 461 R TR   0.217  0.561  0.222
 462 N TR   0.154  0.646  0.200
 463 E TR   0.144  0.641  0.214
 464 D TR   0.199  0.643  0.158
 465 Y TR   0.225  0.565  0.210
 466 L TR   0.219  0.597  0.184
 467 R TR   0.254  0.565  0.181
 468 P TR   0.217  0.599  0.184
 469 I TR   0.221  0.577  0.202
 470 G TR   0.127  0.674  0.199
 471 P TR   0.137  0.678  0.185
 472 V TR   0.158  0.665  0.177
 473 A TR   0.160  0.655  0.185
 474 P TR   0.130  0.676  0.194
 475 A TR   0.136  0.677  0.187
 476 D TR   0.281  0.563  0.155
 477 E TR   0.205  0.597  0.198
 478 S TR   0.231  0.584  0.185
 479 A TR   0.210  0.608  0.182
 480 T TR   0.155  0.647  0.198
 481 A TR   0.221  0.580  0.199
 482 N TR   0.209  0.597  0.194
 483 T TR   0.150  0.606  0.244
 484 K TR   0.144  0.642  0.214
 485 E TR   0.189  0.599  0.212
 486 Q TR   0.243  0.544  0.213
 487 N TR   0.242  0.541  0.217
 488 Q TR   0.264  0.523  0.214
 489 P TR   0.193  0.630  0.177
 490 A TR   0.201  0.592  0.207
 491 G TR   0.122  0.654  0.224
 492 G TR   0.151  0.618  0.230
 493 R TR   0.101  0.667  0.232
 494 G TR   0.113  0.642  0.245
 495 S TR   0.107  0.683  0.209
 496 H TR   0.116  0.706  0.178
 497 H TR   0.114  0.705  0.181
 498 H TR   0.115  0.726  0.159
 499 H TR   0.164  0.686  0.150
 500 H TR   0.156  0.683  0.161
 501 H TR   0.160  0.669  0.171
```
