## Supplementary material for "A multi-task deep-learning system for predicting membrane associations and secondary structures of proteins": Code and Raw Data: 2jlnA.jufo9d_tmh

```
   1 M - --   0.447  0.553
   2 N - --   0.437  0.563
   3 S - --   0.449  0.551
   4 T - --   0.441  0.559
   5 P - --   0.440  0.560
   6 I - --   0.438  0.562
   7 E - --   0.435  0.565
   8 E - --   0.435  0.565
   9 A - --   0.441  0.559
  10 R - --   0.441  0.559
  11 S - --   0.438  0.562
  12 L - --   0.432  0.568
  13 L - --   0.438  0.562
  14 N - --   0.446  0.554
  15 P - --   0.449  0.551
  16 S - --   0.446  0.554
  17 N - --   0.456  0.544
  18 A - --   0.448  0.552
  19 P - --   0.437  0.563
  20 T - --   0.441  0.559
  21 R - --   0.445  0.555
  22 Y - --   0.447  0.553
  23 A - --   0.455  0.545
  24 E - --   0.440  0.560
  25 R - --   0.452  0.548
  26 S - --   0.444  0.556
  27 V - --   0.447  0.553
  28 G - --   0.449  0.551
  29 P H MC   0.512  0.488
  30 F H MC   0.666  0.334
  31 S H MC   0.663  0.337
  32 L H MC   0.774  0.226
  33 A H MC   0.843  0.157
  34 A H MC   0.895  0.105
  35 I H MC   0.876  0.124
  36 W H MC   0.897  0.103
  37 F H MC   0.899  0.101
  38 A H MC   0.885  0.115
  39 M H MC   0.883  0.117
  40 A H MC   0.887  0.113
  41 I H MC   0.704  0.296
  42 Q H MC   0.743  0.257
  43 V H MC   0.674  0.326
  44 A H MC   0.780  0.220
  45 I H MC   0.725  0.275
  46 F H MC   0.699  0.301
  47 I H MC   0.696  0.304
  48 A H MC   0.753  0.247
  49 A H MC   0.784  0.216
  50 G H MC   0.618  0.382
  51 Q H MC   0.572  0.428
  52 M H MC   0.566  0.434
  53 T H MC   0.541  0.459
  54 S H MC   0.542  0.458
  55 S H MC   0.524  0.476
  56 F - --   0.491  0.509
  57 Q H MC   0.533  0.467
  58 V H MC   0.529  0.471
  59 W H MC   0.621  0.379
  60 Q H MC   0.622  0.378
  61 V H MC   0.754  0.246
  62 I H MC   0.799  0.201
  63 V H MC   0.828  0.172
  64 A H MC   0.870  0.130
  65 I H MC   0.902  0.098
  66 A H MC   0.884  0.116
  67 A H MC   0.883  0.117
  68 G H MC   0.912  0.088
  69 C H MC   0.879  0.121
  70 T H MC   0.898  0.102
  71 I H MC   0.920  0.080
  72 A H MC   0.898  0.102
  73 V H MC   0.909  0.091
  74 I H MC   0.912  0.088
  75 L H MC   0.846  0.154
  76 L H MC   0.803  0.197
  77 F H MC   0.726  0.274
  78 F H MC   0.603  0.397
  79 T H MC   0.601  0.399
  80 Q H MC   0.556  0.444
  81 S - --   0.468  0.532
  82 A - --   0.483  0.517
  83 A - --   0.483  0.517
  84 I H MC   0.502  0.498
  85 R H MC   0.505  0.495
  86 W H MC   0.519  0.481
  87 G H MC   0.502  0.498
  88 I H MC   0.502  0.498
  89 N H MC   0.536  0.464
  90 F H MC   0.521  0.479
  91 T H MC   0.525  0.475
  92 V H MC   0.553  0.447
  93 A H MC   0.514  0.486
  94 A - --   0.484  0.516
  95 R - --   0.498  0.502
  96 M H MC   0.518  0.482
  97 P H MC   0.525  0.475
  98 F H MC   0.506  0.494
  99 G H MC   0.569  0.431
 100 I H MC   0.525  0.475
 101 R H MC   0.593  0.407
 102 G H MC   0.561  0.439
 103 S H MC   0.543  0.457
 104 L H MC   0.597  0.403
 105 I H MC   0.571  0.429
 106 P H MC   0.671  0.329
 107 I H MC   0.647  0.353
 108 T H MC   0.738  0.262
 109 L H MC   0.854  0.146
 110 K H MC   0.815  0.185
 111 A H MC   0.846  0.154
 112 L H MC   0.891  0.109
 113 L H MC   0.864  0.136
 114 S H MC   0.745  0.255
 115 L H MC   0.820  0.180
 116 F H MC   0.798  0.202
 117 W H MC   0.806  0.194
 118 F H MC   0.770  0.230
 119 G H MC   0.819  0.181
 120 F H MC   0.783  0.217
 121 Q H MC   0.666  0.334
 122 T H MC   0.679  0.321
 123 W H MC   0.673  0.327
 124 L H MC   0.598  0.402
 125 G H MC   0.631  0.369
 126 A H MC   0.601  0.399
 127 L H MC   0.629  0.371
 128 A H MC   0.651  0.349
 129 L H MC   0.662  0.338
 130 D H MC   0.586  0.414
 131 E H MC   0.585  0.415
 132 I H MC   0.631  0.369
 133 T H MC   0.533  0.467
 134 R H MC   0.531  0.469
 135 L H MC   0.510  0.490
 136 L - --   0.497  0.503
 137 T - --   0.461  0.539
 138 G - --   0.465  0.535
 139 F - --   0.466  0.534
 140 T - --   0.484  0.516
 141 N - --   0.489  0.511
 142 L H MC   0.539  0.461
 143 P H MC   0.609  0.391
 144 L H MC   0.695  0.305
 145 W H MC   0.743  0.257
 146 I H MC   0.734  0.266
 147 V H MC   0.815  0.185
 148 I H MC   0.894  0.106
 149 F H MC   0.864  0.136
 150 G H MC   0.879  0.121
 151 A H MC   0.888  0.112
 152 I H MC   0.880  0.120
 153 Q H MC   0.880  0.120
 154 V H MC   0.849  0.151
 155 V H MC   0.838  0.162
 156 T H MC   0.861  0.139
 157 T H MC   0.731  0.269
 158 F H MC   0.640  0.360
 159 Y H MC   0.554  0.446
 160 G H MC   0.564  0.436
 161 I H MC   0.526  0.474
 162 T - --   0.468  0.532
 163 F - --   0.489  0.511
 164 I - --   0.487  0.513
 165 R - --   0.469  0.531
 166 W H MC   0.528  0.472
 167 M H MC   0.617  0.383
 168 N H MC   0.657  0.343
 169 V H MC   0.721  0.279
 170 F H MC   0.689  0.311
 171 A H MC   0.821  0.179
 172 S H MC   0.852  0.148
 173 P H MC   0.882  0.118
 174 V H MC   0.879  0.121
 175 L H MC   0.917  0.083
 176 L H MC   0.917  0.083
 177 A H MC   0.934  0.066
 178 M H MC   0.922  0.078
 179 G H MC   0.910  0.090
 180 V H MC   0.917  0.083
 181 Y H MC   0.894  0.106
 182 M H MC   0.878  0.122
 183 V H MC   0.816  0.184
 184 Y H MC   0.842  0.158
 185 L H MC   0.686  0.314
 186 M H MC   0.669  0.331
 187 L H MC   0.576  0.424
 188 D H MC   0.540  0.460
 189 G - --   0.487  0.513
 190 A - --   0.476  0.524
 191 D - --   0.447  0.553
 192 V - --   0.440  0.560
 193 S - --   0.438  0.562
 194 L - --   0.436  0.564
 195 G - --   0.441  0.559
 196 E - --   0.444  0.556
 197 V - --   0.445  0.555
 198 M - --   0.434  0.566
 199 S - --   0.435  0.565
 200 M - --   0.437  0.563
 201 G - --   0.427  0.573
 202 G - --   0.435  0.565
 203 E - --   0.435  0.565
 204 N - --   0.438  0.562
 205 P - --   0.448  0.552
 206 G - --   0.462  0.538
 207 M - --   0.492  0.508
 208 P H MC   0.541  0.459
 209 F H MC   0.723  0.277
 210 S H MC   0.729  0.271
 211 T H MC   0.810  0.190
 212 A H MC   0.823  0.177
 213 I H MC   0.860  0.140
 214 M H MC   0.803  0.197
 215 I H MC   0.774  0.226
 216 F H MC   0.813  0.187
 217 V H MC   0.854  0.146
 218 G H MC   0.753  0.247
 219 G H MC   0.762  0.238
 220 W H MC   0.816  0.184
 221 I H MC   0.848  0.152
 222 A H MC   0.843  0.157
 223 V H MC   0.754  0.246
 224 V H MC   0.607  0.393
 225 V H MC   0.537  0.463
 226 S - --   0.495  0.505
 227 I - --   0.463  0.537
 228 H - --   0.449  0.551
 229 D - --   0.452  0.548
 230 I - --   0.444  0.556
 231 V - --   0.442  0.558
 232 K - --   0.441  0.559
 233 E - --   0.441  0.559
 234 C - --   0.425  0.575
 235 K - --   0.432  0.568
 236 V - --   0.430  0.570
 237 D - --   0.431  0.569
 238 P - --   0.431  0.569
 239 N - --   0.437  0.563
 240 A - --   0.438  0.562
 241 S - --   0.433  0.567
 242 R - --   0.446  0.554
 243 E - --   0.442  0.558
 244 G - --   0.456  0.544
 245 Q - --   0.442  0.558
 246 T - --   0.451  0.549
 247 K - --   0.484  0.516
 248 A - --   0.485  0.515
 249 D H MC   0.501  0.499
 250 A H MC   0.566  0.434
 251 R H MC   0.587  0.413
 252 Y H MC   0.638  0.362
 253 A H MC   0.670  0.330
 254 T H MC   0.624  0.376
 255 A H MC   0.716  0.284
 256 Q H MC   0.728  0.272
 257 W H MC   0.910  0.090
 258 L H MC   0.894  0.106
 259 G H MC   0.786  0.214
 260 M H MC   0.798  0.202
 261 V H MC   0.831  0.169
 262 P H MC   0.874  0.126
 263 A H MC   0.864  0.136
 264 S H MC   0.786  0.214
 265 I H MC   0.802  0.198
 266 I H MC   0.785  0.215
 267 F H MC   0.792  0.208
 268 G H MC   0.737  0.263
 269 F H MC   0.734  0.266
 270 I H MC   0.773  0.227
 271 G H MC   0.767  0.233
 272 A H MC   0.591  0.409
 273 A H MC   0.660  0.340
 274 S H MC   0.562  0.438
 275 M H MC   0.510  0.490
 276 V - --   0.475  0.525
 277 L - --   0.484  0.516
 278 V - --   0.465  0.535
 279 G - --   0.459  0.541
 280 E - --   0.469  0.531
 281 W - --   0.476  0.524
 282 N - --   0.473  0.527
 283 P - --   0.488  0.512
 284 V H MC   0.501  0.499
 285 I - --   0.472  0.528
 286 A H MC   0.521  0.479
 287 I H MC   0.510  0.490
 288 T - --   0.481  0.519
 289 E - --   0.483  0.517
 290 V - --   0.499  0.501
 291 V H MC   0.511  0.489
 292 G H MC   0.525  0.475
 293 G H MC   0.523  0.477
 294 V H MC   0.505  0.495
 295 S H MC   0.550  0.450
 296 I H MC   0.656  0.344
 297 P H MC   0.769  0.231
 298 M H MC   0.833  0.167
 299 A H MC   0.783  0.217
 300 I H MC   0.852  0.148
 301 L H MC   0.897  0.103
 302 F H MC   0.918  0.082
 303 Q H MC   0.897  0.103
 304 V H MC   0.904  0.096
 305 F H MC   0.906  0.094
 306 V H MC   0.883  0.117
 307 L H MC   0.848  0.152
 308 L H MC   0.870  0.130
 309 A H MC   0.851  0.149
 310 T H MC   0.771  0.229
 311 W H MC   0.744  0.256
 312 S H MC   0.581  0.419
 313 T - --   0.499  0.501
 314 N - --   0.481  0.519
 315 P H MC   0.552  0.448
 316 A H MC   0.522  0.478
 317 A H MC   0.532  0.468
 318 N - --   0.491  0.509
 319 L - --   0.492  0.508
 320 L - --   0.490  0.510
 321 S - --   0.489  0.511
 322 P H MC   0.602  0.398
 323 A H MC   0.619  0.381
 324 Y H MC   0.538  0.462
 325 T H MC   0.555  0.445
 326 L H MC   0.627  0.373
 327 C H MC   0.574  0.426
 328 S - --   0.470  0.530
 329 T - --   0.461  0.539
 330 F - --   0.463  0.537
 331 P - --   0.460  0.540
 332 R - --   0.475  0.525
 333 V - --   0.469  0.531
 334 F - --   0.467  0.533
 335 T - --   0.479  0.521
 336 F H MC   0.506  0.494
 337 K H MC   0.562  0.438
 338 T H MC   0.673  0.327
 339 G H MC   0.820  0.180
 340 V H MC   0.812  0.188
 341 I H MC   0.879  0.121
 342 V H MC   0.901  0.099
 343 S H MC   0.897  0.103
 344 A H MC   0.902  0.098
 345 V H MC   0.912  0.088
 346 V H MC   0.922  0.078
 347 G H MC   0.911  0.089
 348 L H MC   0.899  0.101
 349 L H MC   0.741  0.259
 350 M H MC   0.661  0.339
 351 M H MC   0.612  0.388
 352 P H MC   0.644  0.356
 353 W H MC   0.541  0.459
 354 Q H MC   0.509  0.491
 355 F H MC   0.520  0.480
 356 A - --   0.497  0.503
 357 G - --   0.479  0.521
 358 V H MC   0.502  0.498
 359 L H MC   0.536  0.464
 360 N H MC   0.513  0.487
 361 T H MC   0.516  0.484
 362 F H MC   0.604  0.396
 363 L H MC   0.623  0.377
 364 N H MC   0.700  0.300
 365 L H MC   0.807  0.193
 366 L H MC   0.820  0.180
 367 A H MC   0.859  0.141
 368 S H MC   0.780  0.220
 369 A H MC   0.613  0.387
 370 L H MC   0.669  0.331
 371 G H MC   0.738  0.262
 372 P H MC   0.831  0.169
 373 L H MC   0.853  0.147
 374 A H MC   0.842  0.158
 375 G H MC   0.854  0.146
 376 I H MC   0.756  0.244
 377 M H MC   0.724  0.276
 378 I H MC   0.648  0.352
 379 S H MC   0.611  0.389
 380 D H MC   0.571  0.429
 381 Y H MC   0.528  0.472
 382 F - --   0.488  0.512
 383 L - --   0.499  0.501
 384 V H MC   0.507  0.493
 385 R - --   0.491  0.509
 386 R - --   0.481  0.519
 387 R - --   0.485  0.515
 388 R - --   0.465  0.535
 389 I - --   0.464  0.536
 390 S - --   0.472  0.528
 391 L - --   0.489  0.511
 392 H - --   0.481  0.519
 393 D - --   0.477  0.523
 394 L - --   0.459  0.541
 395 Y - --   0.464  0.536
 396 R - --   0.464  0.536
 397 T - --   0.471  0.529
 398 K - --   0.455  0.545
 399 G - --   0.449  0.551
 400 I - --   0.472  0.528
 401 Y - --   0.460  0.540
 402 T - --   0.464  0.536
 403 Y - --   0.462  0.538
 404 W - --   0.456  0.544
 405 R - --   0.471  0.529
 406 G - --   0.463  0.537
 407 V H MC   0.536  0.464
 408 N H MC   0.502  0.498
 409 W H MC   0.624  0.376
 410 V H MC   0.785  0.215
 411 A H MC   0.763  0.237
 412 L H MC   0.871  0.129
 413 A H MC   0.879  0.121
 414 V H MC   0.873  0.127
 415 Y H MC   0.905  0.095
 416 A H MC   0.881  0.119
 417 V H MC   0.896  0.104
 418 A H MC   0.886  0.114
 419 L H MC   0.890  0.110
 420 A H MC   0.886  0.114
 421 V H MC   0.789  0.211
 422 S H MC   0.809  0.191
 423 F H MC   0.628  0.372
 424 L H MC   0.622  0.378
 425 T H MC   0.584  0.416
 426 P H MC   0.639  0.361
 427 D H MC   0.629  0.371
 428 L H MC   0.710  0.290
 429 M H MC   0.680  0.320
 430 F H MC   0.725  0.275
 431 V H MC   0.813  0.187
 432 T H MC   0.778  0.222
 433 G H MC   0.818  0.182
 434 L H MC   0.848  0.152
 435 I H MC   0.896  0.104
 436 A H MC   0.904  0.096
 437 A H MC   0.900  0.100
 438 L H MC   0.889  0.111
 439 L H MC   0.888  0.112
 440 L H MC   0.842  0.158
 441 H H MC   0.875  0.125
 442 I H MC   0.860  0.140
 443 P H MC   0.751  0.249
 444 A H MC   0.817  0.183
 445 M H MC   0.673  0.327
 446 R H MC   0.542  0.458
 447 W H MC   0.548  0.452
 448 V H MC   0.568  0.432
 449 A - --   0.470  0.530
 450 K - --   0.458  0.542
 451 T - --   0.460  0.540
 452 F - --   0.457  0.543
 453 P - --   0.454  0.546
 454 L - --   0.458  0.542
 455 F - --   0.474  0.526
 456 S - --   0.456  0.544
 457 E - --   0.447  0.553
 458 A - --   0.441  0.559
 459 E - --   0.436  0.564
 460 S - --   0.448  0.552
 461 R - --   0.439  0.561
 462 N - --   0.448  0.552
 463 E - --   0.447  0.553
 464 D - --   0.433  0.567
 465 Y - --   0.436  0.564
 466 L - --   0.436  0.564
 467 R - --   0.440  0.560
 468 P - --   0.450  0.550
 469 I - --   0.452  0.548
 470 G - --   0.446  0.554
 471 P - --   0.455  0.545
 472 V - --   0.452  0.548
 473 A - --   0.454  0.546
 474 P - --   0.442  0.558
 475 A - --   0.456  0.544
 476 D - --   0.453  0.547
 477 E - --   0.453  0.547
 478 S - --   0.434  0.566
 479 A - --   0.435  0.565
 480 T - --   0.433  0.567
 481 A - --   0.430  0.570
 482 N - --   0.440  0.560
 483 T - --   0.445  0.555
 484 K - --   0.441  0.559
 485 E - --   0.443  0.557
 486 Q - --   0.442  0.558
 487 N - --   0.437  0.563
 488 Q - --   0.437  0.563
 489 P - --   0.435  0.565
 490 A - --   0.433  0.567
 491 G - --   0.431  0.569
 492 G - --   0.434  0.566
 493 R - --   0.428  0.572
 494 G - --   0.432  0.568
 495 S - --   0.430  0.570
 496 H - --   0.436  0.564
 497 H - --   0.440  0.560
 498 H - --   0.443  0.557
 499 H - --   0.456  0.544
 500 H - --   0.442  0.558
 501 H - --   0.453  0.547
```
