## Supplementary material for "A multi-task deep-learning system for predicting membrane associations and secondary structures of proteins": Code and Raw Data: 2jlnA.jufo9d_tms

```
   1 M - --   0.406  0.594
   2 N - --   0.408  0.592
   3 S - --   0.411  0.589
   4 T - --   0.411  0.589
   5 P - --   0.415  0.585
   6 I - --   0.411  0.589
   7 E - --   0.416  0.584
   8 E - --   0.418  0.582
   9 A - --   0.411  0.589
  10 R - --   0.410  0.590
  11 S - --   0.407  0.593
  12 L - --   0.407  0.593
  13 L - --   0.408  0.592
  14 N - --   0.409  0.591
  15 P - --   0.417  0.583
  16 S - --   0.413  0.587
  17 N - --   0.429  0.571
  18 A - --   0.424  0.576
  19 P - --   0.443  0.557
  20 T - --   0.475  0.525
  21 R - --   0.468  0.532
  22 Y - --   0.444  0.556
  23 A - --   0.444  0.556
  24 E - --   0.428  0.572
  25 R - --   0.434  0.566
  26 S - --   0.449  0.551
  27 V - --   0.466  0.534
  28 G - --   0.457  0.543
  29 P - --   0.457  0.543
  30 F - --   0.453  0.547
  31 S - --   0.466  0.534
  32 L - --   0.466  0.534
  33 A - --   0.456  0.544
  34 A - --   0.464  0.536
  35 I - --   0.464  0.536
  36 W - --   0.462  0.538
  37 F - --   0.453  0.547
  38 A - --   0.453  0.547
  39 M - --   0.447  0.553
  40 A - --   0.442  0.558
  41 I - --   0.443  0.557
  42 Q - --   0.438  0.562
  43 V - --   0.432  0.568
  44 A - --   0.438  0.562
  45 I - --   0.432  0.568
  46 F - --   0.429  0.571
  47 I - --   0.440  0.560
  48 A - --   0.455  0.545
  49 A - --   0.468  0.532
  50 G - --   0.466  0.534
  51 Q - --   0.469  0.531
  52 M - --   0.476  0.524
  53 T - --   0.495  0.505
  54 S - --   0.479  0.521
  55 S - --   0.444  0.556
  56 F - --   0.439  0.561
  57 Q - --   0.443  0.557
  58 V - --   0.456  0.544
  59 W - --   0.432  0.568
  60 Q - --   0.431  0.569
  61 V - --   0.428  0.572
  62 I - --   0.436  0.564
  63 V - --   0.439  0.561
  64 A - --   0.444  0.556
  65 I - --   0.454  0.546
  66 A - --   0.447  0.553
  67 A - --   0.455  0.545
  68 G - --   0.447  0.553
  69 C - --   0.453  0.547
  70 T - --   0.439  0.561
  71 I - --   0.437  0.563
  72 A - --   0.436  0.564
  73 V - --   0.440  0.560
  74 I - --   0.437  0.563
  75 L - --   0.442  0.558
  76 L - --   0.434  0.566
  77 F - --   0.433  0.567
  78 F - --   0.433  0.567
  79 T - --   0.437  0.563
  80 Q - --   0.424  0.576
  81 S - --   0.424  0.576
  82 A - --   0.427  0.573
  83 A - --   0.429  0.571
  84 I - --   0.435  0.565
  85 R - --   0.436  0.564
  86 W - --   0.430  0.570
  87 G - --   0.442  0.558
  88 I - --   0.434  0.566
  89 N - --   0.433  0.567
  90 F - --   0.454  0.546
  91 T - --   0.451  0.549
  92 V - --   0.453  0.547
  93 A - --   0.459  0.541
  94 A - --   0.465  0.535
  95 R - --   0.446  0.554
  96 M - --   0.452  0.548
  97 P - --   0.471  0.529
  98 F - --   0.460  0.540
  99 G - --   0.475  0.525
 100 I - --   0.468  0.532
 101 R - --   0.480  0.520
 102 G - --   0.459  0.541
 103 S - --   0.471  0.529
 104 L - --   0.453  0.547
 105 I - --   0.435  0.565
 106 P - --   0.448  0.552
 107 I - --   0.447  0.553
 108 T - --   0.452  0.548
 109 L - --   0.445  0.555
 110 K - --   0.442  0.558
 111 A - --   0.436  0.564
 112 L - --   0.452  0.548
 113 L - --   0.449  0.551
 114 S - --   0.445  0.555
 115 L - --   0.441  0.559
 116 F - --   0.445  0.555
 117 W - --   0.439  0.561
 118 F - --   0.452  0.548
 119 G - --   0.446  0.554
 120 F - --   0.438  0.562
 121 Q - --   0.443  0.557
 122 T - --   0.440  0.560
 123 W - --   0.448  0.552
 124 L - --   0.468  0.532
 125 G - --   0.444  0.556
 126 A - --   0.458  0.542
 127 L - --   0.473  0.527
 128 A - --   0.471  0.529
 129 L - --   0.469  0.531
 130 D - --   0.485  0.515
 131 E - --   0.492  0.508
 132 I - --   0.464  0.536
 133 T - --   0.479  0.521
 134 R - --   0.482  0.518
 135 L - --   0.478  0.522
 136 L - --   0.483  0.517
 137 T - --   0.489  0.511
 138 G - --   0.492  0.508
 139 F - --   0.490  0.510
 140 T - --   0.471  0.529
 141 N - --   0.461  0.539
 142 L - --   0.457  0.543
 143 P - --   0.439  0.561
 144 L - --   0.431  0.569
 145 W - --   0.437  0.563
 146 I - --   0.430  0.570
 147 V - --   0.435  0.565
 148 I - --   0.449  0.551
 149 F - --   0.447  0.553
 150 G - --   0.472  0.528
 151 A - --   0.480  0.520
 152 I - --   0.483  0.517
 153 Q E MC   0.509  0.491
 154 V - --   0.466  0.534
 155 V - --   0.482  0.518
 156 T - --   0.453  0.547
 157 T - --   0.453  0.547
 158 F - --   0.455  0.545
 159 Y - --   0.455  0.545
 160 G - --   0.463  0.537
 161 I - --   0.448  0.552
 162 T - --   0.451  0.549
 163 F - --   0.433  0.567
 164 I - --   0.436  0.564
 165 R - --   0.432  0.568
 166 W - --   0.439  0.561
 167 M - --   0.441  0.559
 168 N - --   0.442  0.558
 169 V - --   0.459  0.541
 170 F - --   0.444  0.556
 171 A - --   0.457  0.543
 172 S - --   0.452  0.548
 173 P - --   0.459  0.541
 174 V - --   0.440  0.560
 175 L - --   0.442  0.558
 176 L - --   0.451  0.549
 177 A - --   0.450  0.550
 178 M - --   0.458  0.542
 179 G - --   0.440  0.560
 180 V - --   0.444  0.556
 181 Y - --   0.479  0.521
 182 M - --   0.449  0.551
 183 V - --   0.468  0.532
 184 Y - --   0.466  0.534
 185 L - --   0.481  0.519
 186 M - --   0.472  0.528
 187 L - --   0.494  0.506
 188 D - --   0.499  0.501
 189 G E MC   0.509  0.491
 190 A - --   0.484  0.516
 191 D - --   0.483  0.517
 192 V - --   0.453  0.547
 193 S - --   0.460  0.540
 194 L - --   0.444  0.556
 195 G - --   0.422  0.578
 196 E - --   0.422  0.578
 197 V - --   0.442  0.558
 198 M - --   0.448  0.552
 199 S - --   0.455  0.545
 200 M - --   0.468  0.532
 201 G - --   0.483  0.517
 202 G - --   0.487  0.513
 203 E E MC   0.511  0.489
 204 N E MC   0.502  0.498
 205 P - --   0.489  0.511
 206 G E MC   0.540  0.460
 207 M E MC   0.511  0.489
 208 P E MC   0.524  0.476
 209 F - --   0.473  0.527
 210 S - --   0.491  0.509
 211 T - --   0.454  0.546
 212 A - --   0.463  0.537
 213 I - --   0.461  0.539
 214 M - --   0.472  0.528
 215 I - --   0.453  0.547
 216 F - --   0.458  0.542
 217 V - --   0.444  0.556
 218 G - --   0.438  0.562
 219 G - --   0.437  0.563
 220 W - --   0.435  0.565
 221 I - --   0.446  0.554
 222 A - --   0.441  0.559
 223 V - --   0.448  0.552
 224 V - --   0.433  0.567
 225 V - --   0.463  0.537
 226 S - --   0.444  0.556
 227 I - --   0.434  0.566
 228 H - --   0.441  0.559
 229 D - --   0.455  0.545
 230 I - --   0.461  0.539
 231 V - --   0.453  0.547
 232 K - --   0.460  0.540
 233 E - --   0.448  0.552
 234 C - --   0.436  0.564
 235 K - --   0.424  0.576
 236 V - --   0.424  0.576
 237 D - --   0.431  0.569
 238 P - --   0.439  0.561
 239 N - --   0.429  0.571
 240 A - --   0.441  0.559
 241 S - --   0.483  0.517
 242 R - --   0.470  0.530
 243 E - --   0.473  0.527
 244 G - --   0.487  0.513
 245 Q - --   0.465  0.535
 246 T - --   0.487  0.513
 247 K - --   0.437  0.563
 248 A - --   0.442  0.558
 249 D - --   0.435  0.565
 250 A - --   0.428  0.572
 251 R - --   0.436  0.564
 252 Y - --   0.448  0.552
 253 A - --   0.434  0.566
 254 T - --   0.432  0.568
 255 A - --   0.434  0.566
 256 Q - --   0.453  0.547
 257 W - --   0.456  0.544
 258 L - --   0.445  0.555
 259 G - --   0.439  0.561
 260 M - --   0.439  0.561
 261 V - --   0.435  0.565
 262 P - --   0.435  0.565
 263 A - --   0.443  0.557
 264 S - --   0.442  0.558
 265 I - --   0.446  0.554
 266 I - --   0.473  0.527
 267 F - --   0.481  0.519
 268 G - --   0.464  0.536
 269 F - --   0.449  0.551
 270 I - --   0.448  0.552
 271 G - --   0.445  0.555
 272 A - --   0.448  0.552
 273 A - --   0.449  0.551
 274 S - --   0.447  0.553
 275 M - --   0.439  0.561
 276 V - --   0.439  0.561
 277 L - --   0.452  0.548
 278 V - --   0.458  0.542
 279 G - --   0.435  0.565
 280 E - --   0.445  0.555
 281 W - --   0.450  0.550
 282 N - --   0.449  0.551
 283 P - --   0.449  0.551
 284 V - --   0.468  0.532
 285 I E MC   0.516  0.484
 286 A - --   0.474  0.526
 287 I - --   0.498  0.502
 288 T - --   0.488  0.512
 289 E - --   0.471  0.529
 290 V - --   0.467  0.533
 291 V - --   0.455  0.545
 292 G - --   0.452  0.548
 293 G - --   0.447  0.553
 294 V - --   0.440  0.560
 295 S - --   0.437  0.563
 296 I - --   0.439  0.561
 297 P - --   0.435  0.565
 298 M - --   0.441  0.559
 299 A - --   0.451  0.549
 300 I - --   0.458  0.542
 301 L - --   0.462  0.538
 302 F - --   0.455  0.545
 303 Q - --   0.466  0.534
 304 V - --   0.486  0.514
 305 F - --   0.460  0.540
 306 V - --   0.446  0.554
 307 L - --   0.463  0.537
 308 L - --   0.453  0.547
 309 A - --   0.444  0.556
 310 T - --   0.460  0.540
 311 W - --   0.438  0.562
 312 S - --   0.436  0.564
 313 T - --   0.437  0.563
 314 N - --   0.438  0.562
 315 P - --   0.441  0.559
 316 A - --   0.437  0.563
 317 A - --   0.438  0.562
 318 N - --   0.439  0.561
 319 L - --   0.429  0.571
 320 L - --   0.436  0.564
 321 S - --   0.443  0.557
 322 P - --   0.435  0.565
 323 A - --   0.436  0.564
 324 Y - --   0.445  0.555
 325 T - --   0.447  0.553
 326 L - --   0.464  0.536
 327 C - --   0.494  0.506
 328 S - --   0.462  0.538
 329 T - --   0.431  0.569
 330 F - --   0.454  0.546
 331 P - --   0.453  0.547
 332 R - --   0.445  0.555
 333 V - --   0.447  0.553
 334 F - --   0.433  0.567
 335 T - --   0.436  0.564
 336 F - --   0.455  0.545
 337 K - --   0.451  0.549
 338 T - --   0.444  0.556
 339 G - --   0.442  0.558
 340 V - --   0.453  0.547
 341 I - --   0.458  0.542
 342 V - --   0.470  0.530
 343 S - --   0.463  0.537
 344 A - --   0.451  0.549
 345 V - --   0.460  0.540
 346 V - --   0.478  0.522
 347 G - --   0.472  0.528
 348 L - --   0.457  0.543
 349 L - --   0.454  0.546
 350 M - --   0.431  0.569
 351 M - --   0.428  0.572
 352 P - --   0.436  0.564
 353 W - --   0.454  0.546
 354 Q - --   0.474  0.526
 355 F - --   0.446  0.554
 356 A - --   0.490  0.510
 357 G E MC   0.503  0.497
 358 V - --   0.467  0.533
 359 L - --   0.474  0.526
 360 N - --   0.493  0.507
 361 T - --   0.496  0.504
 362 F - --   0.459  0.541
 363 L - --   0.444  0.556
 364 N - --   0.448  0.552
 365 L - --   0.451  0.549
 366 L - --   0.459  0.541
 367 A - --   0.448  0.552
 368 S - --   0.446  0.554
 369 A - --   0.445  0.555
 370 L - --   0.444  0.556
 371 G - --   0.439  0.561
 372 P - --   0.443  0.557
 373 L - --   0.451  0.549
 374 A - --   0.469  0.531
 375 G - --   0.457  0.543
 376 I - --   0.469  0.531
 377 M - --   0.465  0.535
 378 I - --   0.462  0.538
 379 S - --   0.466  0.534
 380 D - --   0.477  0.523
 381 Y - --   0.449  0.551
 382 F - --   0.440  0.560
 383 L - --   0.449  0.551
 384 V - --   0.439  0.561
 385 R - --   0.460  0.540
 386 R - --   0.453  0.547
 387 R - --   0.429  0.571
 388 R - --   0.424  0.576
 389 I - --   0.418  0.582
 390 S - --   0.422  0.578
 391 L - --   0.424  0.576
 392 H - --   0.436  0.564
 393 D - --   0.420  0.580
 394 L - --   0.443  0.557
 395 Y - --   0.474  0.526
 396 R - --   0.497  0.503
 397 T - --   0.495  0.505
 398 K - --   0.464  0.536
 399 G - --   0.444  0.556
 400 I - --   0.455  0.545
 401 Y - --   0.454  0.546
 402 T - --   0.453  0.547
 403 Y - --   0.460  0.540
 404 W - --   0.450  0.550
 405 R - --   0.471  0.529
 406 G - --   0.476  0.524
 407 V - --   0.487  0.513
 408 N E MC   0.510  0.490
 409 W - --   0.463  0.537
 410 V - --   0.472  0.528
 411 A - --   0.459  0.541
 412 L - --   0.464  0.536
 413 A - --   0.485  0.515
 414 V - --   0.472  0.528
 415 Y - --   0.461  0.539
 416 A - --   0.468  0.532
 417 V - --   0.453  0.547
 418 A - --   0.438  0.562
 419 L - --   0.452  0.548
 420 A - --   0.451  0.549
 421 V - --   0.472  0.528
 422 S - --   0.448  0.552
 423 F - --   0.446  0.554
 424 L - --   0.445  0.555
 425 T - --   0.459  0.541
 426 P - --   0.456  0.544
 427 D - --   0.459  0.541
 428 L - --   0.451  0.549
 429 M - --   0.456  0.544
 430 F - --   0.443  0.557
 431 V - --   0.454  0.546
 432 T - --   0.444  0.556
 433 G - --   0.441  0.559
 434 L - --   0.437  0.563
 435 I - --   0.455  0.545
 436 A - --   0.466  0.534
 437 A - --   0.482  0.518
 438 L - --   0.471  0.529
 439 L - --   0.482  0.518
 440 L - --   0.462  0.538
 441 H - --   0.470  0.530
 442 I - --   0.463  0.537
 443 P - --   0.467  0.533
 444 A - --   0.461  0.539
 445 M - --   0.477  0.523
 446 R - --   0.478  0.522
 447 W - --   0.468  0.532
 448 V - --   0.463  0.537
 449 A - --   0.425  0.575
 450 K - --   0.427  0.573
 451 T - --   0.436  0.564
 452 F - --   0.427  0.573
 453 P - --   0.429  0.571
 454 L - --   0.430  0.570
 455 F - --   0.424  0.576
 456 S - --   0.421  0.579
 457 E - --   0.418  0.582
 458 A - --   0.414  0.586
 459 E - --   0.423  0.577
 460 S - --   0.423  0.577
 461 R - --   0.410  0.590
 462 N - --   0.410  0.590
 463 E - --   0.409  0.591
 464 D - --   0.406  0.594
 465 Y - --   0.418  0.582
 466 L - --   0.422  0.578
 467 R - --   0.411  0.589
 468 P - --   0.412  0.588
 469 I - --   0.423  0.577
 470 G - --   0.413  0.587
 471 P - --   0.424  0.576
 472 V - --   0.434  0.566
 473 A - --   0.420  0.580
 474 P - --   0.414  0.586
 475 A - --   0.411  0.589
 476 D - --   0.414  0.586
 477 E - --   0.421  0.579
 478 S - --   0.417  0.583
 479 A - --   0.412  0.588
 480 T - --   0.412  0.588
 481 A - --   0.411  0.589
 482 N - --   0.409  0.591
 483 T - --   0.408  0.592
 484 K - --   0.405  0.595
 485 E - --   0.409  0.591
 486 Q - --   0.406  0.594
 487 N - --   0.410  0.590
 488 Q - --   0.410  0.590
 489 P - --   0.411  0.589
 490 A - --   0.408  0.592
 491 G - --   0.413  0.587
 492 G - --   0.415  0.585
 493 R - --   0.412  0.588
 494 G - --   0.411  0.589
 495 S - --   0.408  0.592
 496 H - --   0.412  0.588
 497 H - --   0.410  0.590
 498 H - --   0.410  0.590
 499 H - --   0.425  0.575
 500 H - --   0.421  0.579
 501 H - --   0.426  0.574
```
