## Supplementary material for "A multi-task deep-learning system for predicting membrane associations and secondary structures of proteins": Code and Raw Data: 2jlnA.jufo9d_topo

```
number of residues:	501

 MNSTPIEEAR SLLNPSNAPT RYAERSVGPF SLAAIWFAMA IQVAIFIAAG
 ---------- ---------- --------HH HHHHHHHHHH HHHHHHHHHH

 QMTSSFQVWQ VIVAIAAGCT IAVILLFFTQ SAAIRWGINF TVAARMPFGI
 HHHHH-HHHH HHHHHHHHHH HHHHHHHHHH ---------- -----HHHHH

 RGSLIPITLK ALLSLFWFGF QTWLGALALD EITRLLTGFT NLPLWIVIFG
 HHHHHHHHHH HHHHHHHHHH HHHHHHHHHH HHHHH----- -HHHHHHHHH

 AIQVVTTFYG ITFIRWMNVF ASPVLLAMGV YMVYLMLDGA DVSLGEVMSM
 HHHHHHHHHH H----HHHHH HHHHHHHHHH HHHHHHHHS- ----------

 GGENPGMPFS TAIMIFVGGW IAVVVSIHDI VKECKVDPNA SREGQTKADA
 --SS-SSHHH HHHHHHHHHH HHHHH----- ---------- --------HH

 RYATAQWLGM VPASIIFGFI GAASMVLVGE WNPVIAITEV VGGVSIPMAI
 HHHHHHHHHH HHHHHHHHHH HHHHH----- ---------- HHHHHHHHHH

 LFQVFVLLAT WSTNPAANLL SPAYTLCSTF PRVFTFKTGV IVSAVVGLLM
 HHHHHHHHHH HH-------- ---------- -----HHHHH HHHHHHHHHH

 MPWQFAGVLN TFLNLLASAL GPLAGIMISD YFLVRRRRIS LHDLYRTKGI
 HHHHH-SHHH HHHHHHHHHH HHHHHHHHHH H--------- ----------

 YTYWRGVNWV ALAVYAVALA VSFLTPDLMF VTGLIAALLL HIPAMRWVAK
 ------HSHH HHHHHHHHHH HHHHHHHHHH HHHHHHHHHH HHHHHHHH--

 TFPLFSEAES RNEDYLRPIG PVAPADESAT ANTKEQNQPA GGRGSHHHHH
 ---------- ---------- ---------- ---------- ----------

 H
 -
```
