## Supplementary material for "A multi-task deep-learning system for predicting membrane associations and secondary structures of proteins": Code and Raw Data: 2jlnA.psipred_output

```
BLASTP 2.2.18 [Mar-02-2008]


Reference: Altschul, Stephen F., Thomas L. Madden, Alejandro A. Schaffer, 
Jinghui Zhang, Zheng Zhang, Webb Miller, and David J. Lipman (1997), 
"Gapped BLAST and PSI-BLAST: a new generation of protein database search
programs",  Nucleic Acids Res. 25:3389-3402.


Reference for compositional score matrix adjustment: Altschul, Stephen F., 
John C. Wootton, E. Michael Gertz, Richa Agarwala, Aleksandr Morgulis,
Alejandro A. Schaffer, and Yi-Kuo Yu (2005) "Protein database searches
using compositionally adjusted substitution matrices", FEBS J. 272:5101-5109.


Reference for composition-based statistics starting in round 2:
Schaffer, Alejandro A., L. Aravind, Thomas L. Madden,
Sergei Shavirin, John L. Spouge, Yuri I. Wolf,  
Eugene V. Koonin, and Stephen F. Altschul (2001), 
"Improving the accuracy of PSI-BLAST protein database searches with 
composition-based statistics and other refinements",  Nucleic Acids Res. 29:2994-3005.

Query= BCL :A|PDBID|CHAIN|SEQUENCE
         (501 letters)

Database: filtnr 
           15,322,545 sequences; 5,254,608,391 total letters

Searching..................................................done


Results from round 1


                                                                 Score    E
Sequences producing significant alignments:                      (bits) Value

gi|210060745|pdb|2JLN|A Chain A, Structure Of Mhp1, A Nucleobase...   593   e-167
gi|295789273|pdb|2X79|A Chain A, Inward Facing Conformation Of Mhp1   583   e-164
gi|9931311|gb|AAG02128.1|AF146701_4 permease homolog HyuP [Arthr...   510   e-142
gi|323486517|ref|ZP_08091839.1| permease for cytosine/purines ur...   169   3e-39
gi|92112211|ref|YP_572139.1| permease for cytosine/purines, urac...   168   5e-39
gi|338849592|gb|AEJ27803.1| Cytosine/purine/uracil/thiamine/alla...   164   8e-38
gi|89894551|ref|YP_518038.1| hypothetical protein DSY1805 [Desul...   162   4e-37
gi|119383430|ref|YP_914486.1| permease for cytosine/purines, ura...   160   1e-36
gi|322433901|ref|YP_004216113.1| NCS1 nucleoside transporter fam...   158   4e-36
gi|340756495|ref|ZP_08693105.1| permease [Fusobacterium sp. D12]...   157   9e-36
gi|300856749|ref|YP_003781733.1| putative uracil permease [Clost...   150   1e-33
gi|333921838|ref|YP_004495419.1| cytosine/purines, uracil, thiam...   147   1e-32
gi|269218434|ref|ZP_06162288.1| permease [Actinomyces sp. oral t...   146   2e-32
gi|149917788|ref|ZP_01906283.1| NCS1 nucleoside transporter fami...   145   3e-32
gi|226312820|ref|YP_002772714.1| permease [Brevibacillus brevis ...   145   4e-32
gi|340757856|ref|ZP_08694448.1| hypothetical protein FVAG_01362 ...   145   4e-32
gi|262275281|ref|ZP_06053091.1| cytosine/purine/uracil/thiamine/...   144   8e-32
gi|93005235|ref|YP_579672.1| cytosine/purines, uracil, thiamine,...   143   1e-31
gi|307544185|ref|YP_003896664.1| NCS1 family transporter [Halomo...   143   2e-31
gi|149200978|ref|ZP_01877953.1| permease for cytosine/purine, ur...   141   8e-31
gi|85705290|ref|ZP_01036389.1| transporter, NCS1 nucleoside fami...   139   2e-30
gi|299137063|ref|ZP_07030246.1| NCS1 nucleoside transporter fami...   138   5e-30
gi|336420876|ref|ZP_08601037.1| hypothetical protein HMPREF0993_...   137   8e-30
gi|119387056|ref|YP_918111.1| permease for cytosine/purines, ura...   137   2e-29
gi|160939889|ref|ZP_02087236.1| hypothetical protein CLOBOL_0478...   134   8e-29
gi|338994366|ref|ZP_08635082.1| NCS1 family transporter [Halomon...   133   2e-28
gi|346309929|ref|ZP_08851991.1| hypothetical protein HMPREF9457_...   130   9e-28
gi|166032668|ref|ZP_02235497.1| hypothetical protein DORFOR_0238...   130   1e-27
gi|346307566|ref|ZP_08849698.1| hypothetical protein HMPREF9457_...   127   1e-26
gi|134298140|ref|YP_001111636.1| cytosine/purines, uracil, thiam...   126   2e-26
gi|154705704|gb|ABS84238.1| putative permease [Delftia sp. I24]       125   5e-26
gi|261492494|ref|ZP_05989048.1| Permease for cytosine/purines, u...   124   9e-26
gi|323526707|ref|YP_004228860.1| NCS1 nucleoside transporter fam...   123   2e-25
gi|186476291|ref|YP_001857761.1| NCS1 nucleoside transporter [Bu...   122   3e-25
gi|333915495|ref|YP_004489227.1| NCS1 nucleoside transporter fam...   122   4e-25
gi|225570556|ref|ZP_03779581.1| hypothetical protein CLOHYLEM_06...   122   4e-25
gi|160898304|ref|YP_001563886.1| NCS1 nucleoside transporter [De...   122   5e-25
gi|254472554|ref|ZP_05085953.1| permease for cytosine/purine, ur...   121   6e-25
gi|160939887|ref|ZP_02087234.1| hypothetical protein CLOBOL_0477...   121   8e-25
gi|336420874|ref|ZP_08601035.1| hypothetical protein HMPREF0993_...   119   3e-24
gi|294632206|ref|ZP_06710766.1| NCS1 nucleoside family transport...   119   4e-24
gi|339477239|gb|EGP92330.1| hypothetical protein MYCGRDRAFT_3313...   119   4e-24
gi|261492483|ref|ZP_05989037.1| permease for cytosine/purines, u...   118   6e-24
gi|223938291|ref|ZP_03630186.1| NCS1 nucleoside transporter fami...   118   7e-24
gi|296158459|ref|ZP_06841290.1| NCS1 nucleoside transporter fami...   117   9e-24
gi|239610030|gb|EEQ87017.1| uridine permease Fui1 [Ajellomyces d...   117   1e-23
gi|261198589|ref|XP_002625696.1| uridine permease Fui1 [Ajellomy...   117   1e-23
gi|91784370|ref|YP_559576.1| NCS1 family nucleobase/cation sympo...   117   1e-23
gi|187924665|ref|YP_001896307.1| NCS1 nucleoside transporter fam...   117   1e-23
gi|346919948|gb|EGY01258.1| Cytosine/uracil/thiamine/allantoin p...   116   3e-23
gi|318059798|ref|ZP_07978521.1| integral membrane transporter [S...   115   3e-23
gi|327350955|gb|EGE79812.1| uridine permease Fui1 [Ajellomyces d...   114   8e-23
gi|338848407|gb|AEJ26618.1| Cytosine/purine/uracil/thiamine/alla...   113   2e-22
gi|320107600|ref|YP_004183190.1| NCS1 nucleoside transporter fam...   112   3e-22
gi|170696016|ref|ZP_02887154.1| NCS1 nucleoside transporter fami...   112   3e-22
gi|242066434|ref|XP_002454506.1| hypothetical protein SORBIDRAFT...   112   5e-22
gi|89068487|ref|ZP_01155884.1| Nucleoside transporter, NCS1 fami...   112   5e-22
gi|340029788|ref|ZP_08665851.1| permease for cytosine/purines, u...   111   7e-22
gi|115491959|ref|XP_001210607.1| conserved hypothetical protein ...   111   9e-22
gi|307729121|ref|YP_003906345.1| NCS1 nucleoside transporter fam...   110   1e-21
gi|326493510|dbj|BAJ85216.1| predicted protein [Hordeum vulgare ...   110   2e-21
gi|167590077|ref|ZP_02382465.1| NCS1 nucleoside transporter fami...   109   3e-21
gi|145240185|ref|XP_001392739.1| uracil permease [Aspergillus ni...   109   3e-21
gi|170721021|ref|YP_001748709.1| cytosine/purines uracil thiamin...   107   1e-20
gi|345560334|gb|EGX43459.1| hypothetical protein AOL_s00215g195 ...   107   1e-20
gi|2507161|sp|Q01266.2|YHYC_PSESN RecName: Full=Uncharacterized ...   106   3e-20
gi|551932|gb|AAA25848.1| ORF 5 [Pseudomonas sp.]                      105   4e-20
gi|333895092|ref|YP_004468967.1| NCS1 nucleoside transporter [Al...   105   5e-20
gi|225570553|ref|ZP_03779578.1| hypothetical protein CLOHYLEM_06...   105   5e-20
gi|87119395|ref|ZP_01075293.1| transporter, NCS1 nucleoside fami...   103   1e-19
gi|336471457|gb|EGO59618.1| uracil permease [Neurospora tetraspe...   103   1e-19
gi|242814383|ref|XP_002486358.1| uracil permease, putative [Tala...   103   2e-19
gi|328863544|gb|EGG12643.1| hypothetical protein MELLADRAFT_3242...   103   2e-19
gi|85108010|ref|XP_962492.1| uracil permease [Neurospora crassa ...   102   3e-19
gi|229541596|ref|ZP_04430656.1| permease for cytosine/purines ur...   101   6e-19
gi|161522385|ref|YP_001585314.1| NCS1 nucleoside transporter [Bu...   101   7e-19
gi|310799866|gb|EFQ34759.1| hypothetical protein GLRG_09903 [Glo...   101   9e-19
gi|300854717|ref|YP_003779701.1| putative nucleoside transporter...   101   1e-18
gi|221202550|ref|ZP_03575579.1| permease, cytosine/purine, uraci...   100   1e-18
gi|302678619|ref|XP_003028992.1| hypothetical protein SCHCODRAFT...   100   3e-18
gi|108803075|ref|YP_643012.1| NCS1 nucleoside transporter [Rubro...   100   3e-18
gi|346325790|gb|EGX95386.1| uracil permease [Cordyceps militaris...    99   3e-18
gi|219362651|ref|NP_001136535.1| hypothetical protein LOC1002166...    99   3e-18
gi|50549957|ref|XP_502451.1| YALI0D05621p [Yarrowia lipolytica] ...    99   3e-18
gi|52786247|ref|YP_092076.1| hypothetical protein BLi02508 [Baci...    99   4e-18
gi|326385643|ref|ZP_08207277.1| cytosine/purines/uracil/thiamine...    99   4e-18
gi|254570243|ref|XP_002492231.1| Allantoin permease [Pichia past...    99   4e-18
gi|134290942|ref|YP_001114711.1| NCS1 nucleoside transporter [Bu...    99   4e-18
gi|121611066|ref|YP_998873.1| cytosine/purines, uracil, thiamine...    98   6e-18
gi|342883687|gb|EGU84139.1| hypothetical protein FOXB_05345 [Fus...    98   6e-18
gi|221215697|ref|ZP_03588658.1| permease, cytosine/purine, uraci...    98   7e-18
gi|171683453|ref|XP_001906669.1| hypothetical protein [Podospora...    98   7e-18
gi|323474163|gb|ADX84769.1| permease for cytosine/purines uracil...    98   7e-18
gi|110632694|ref|YP_672902.1| permease for cytosine/purines, ura...    98   8e-18
gi|19114423|ref|NP_593511.1| uracil permease [Schizosaccharomyce...    98   9e-18
gi|340960707|gb|EGS21888.1| uracil permease-like protein [Chaeto...    98   9e-18
gi|116194816|ref|XP_001223220.1| hypothetical protein CHGG_04006...    97   1e-17
gi|118776475|gb|ABL14246.1| putative allantoin permease [Bacillu...    97   1e-17
gi|1420854|emb|CAA67256.1| uracil permease [Schizosaccharomyces ...    97   1e-17
gi|336261676|ref|XP_003345625.1| hypothetical protein SMAC_08960...    97   1e-17
gi|317138923|ref|XP_001817145.2| uracil permease [Aspergillus or...    97   1e-17
gi|325273920|ref|ZP_08140087.1| NCS1 nucleoside transporter [Pse...    97   1e-17
gi|168012184|ref|XP_001758782.1| predicted protein [Physcomitrel...    97   2e-17
gi|167034633|ref|YP_001669864.1| cytosine/purines uracil thiamin...    96   3e-17
gi|197295562|ref|YP_002154103.1| putative cytosine/purines, urac...    96   3e-17
gi|107023145|ref|YP_621472.1| NCS1 nucleoside transporter [Burkh...    96   3e-17
gi|320589817|gb|EFX02273.1| ncs1 allantoate transporter [Grosman...    96   4e-17
gi|212532153|ref|XP_002146233.1| uridine permease Fui1, putative...    96   4e-17
gi|339488339|ref|YP_004702867.1| cytosine/purine, uracil, thiami...    96   5e-17
gi|255528051|ref|ZP_05394886.1| permease for cytosine/purines ur...    95   7e-17
gi|302697817|ref|XP_003038587.1| hypothetical protein SCHCODRAFT...    95   7e-17
gi|254250831|ref|ZP_04944150.1| Cytosine/uracil/thiamine/allanto...    95   7e-17
gi|262037691|ref|ZP_06011134.1| NCS1 nucleoside transporter [Lep...    95   8e-17
gi|325273452|ref|ZP_08139700.1| cytosine/purine, uracil, thiamin...    95   8e-17
gi|312215562|emb|CBX95514.1| similar to NCS1 nucleoside transpor...    94   2e-16
gi|303324017|ref|XP_003071996.1| NCS1 nucleoside transporter fam...    93   2e-16
gi|347013244|gb|AEO60727.1| hypothetical protein MYCTH_2310258 [...    93   3e-16
gi|119172905|ref|XP_001238995.1| hypothetical protein CIMG_10017...    93   3e-16
gi|170735208|ref|YP_001774322.1| NCS1 nucleoside transporter [Bu...    93   3e-16
gi|42567620|ref|NP_568122.2| nucleobase:cation symporter-1, NCS1...    92   4e-16
gi|45185354|ref|NP_983071.1| ABR124Cp [Ashbya gossypii ATCC 1089...    92   6e-16
gi|238481879|ref|XP_002372178.1| uracil permease, putative [Aspe...    92   6e-16
gi|328956217|ref|YP_004373550.1| permease for cytosine/purines u...    91   8e-16
gi|254564569|ref|XP_002489395.1| Uracil permease, localized to t...    91   8e-16
gi|326315759|ref|YP_004233431.1| NCS1 nucleoside transporter fam...    91   1e-15
gi|222832517|gb|EEE70994.1| predicted protein [Populus trichocarpa]    91   1e-15
gi|323476763|gb|ADX82001.1| permease for cytosine/purines uracil...    91   1e-15
gi|83765000|dbj|BAE55143.1| unnamed protein product [Aspergillus...    91   1e-15
gi|320581481|gb|EFW95701.1| NCS1 nucleoside transporter family p...    91   1e-15
gi|295694949|ref|YP_003588187.1| permease for cytosine/purines u...    91   1e-15
gi|16648836|gb|AAL25608.1| At5g03555/C415EPL23M [Arabidopsis tha...    90   2e-15
gi|342888863|gb|EGU88081.1| hypothetical protein FOXB_01427 [Fus...    90   2e-15
gi|289768000|ref|ZP_06527378.1| integral membrane transporter [S...    90   3e-15
gi|21224724|ref|NP_630503.1| integral membrane transporter [Stre...    89   3e-15
gi|169763326|ref|XP_001727563.1| uracil permease [Aspergillus or...    89   4e-15
gi|255717811|ref|XP_002555186.1| KLTH0G03432p [Lachancea thermot...    89   4e-15
gi|187924312|ref|YP_001895954.1| cytosine/purines uracil thiamin...    89   4e-15
gi|149183197|ref|ZP_01861644.1| Nucleoside transporter, NCS1 fam...    89   6e-15
gi|77465187|ref|YP_354690.1| NCS1 nucleoside transporter [Rhodob...    89   6e-15
gi|225678409|gb|EEH16693.1| uracil permease [Paracoccidioides br...    88   7e-15
gi|255556792|ref|XP_002519429.1| Uracil permease, putative [Rici...    88   7e-15
gi|221369185|ref|YP_002520281.1| Permease for cytosine/purines, ...    88   8e-15
gi|330934436|ref|XP_003304549.1| hypothetical protein PTT_17178 ...    88   8e-15
gi|257453470|ref|ZP_05618764.1| permease for cytosine/purine ura...    88   9e-15
gi|343425651|emb|CBQ69185.1| related to Uracil permease [Sporiso...    87   1e-14
gi|332560792|ref|ZP_08415110.1| permease [Rhodobacter sphaeroide...    87   1e-14
gi|311031552|ref|ZP_07709642.1| NCS1 nucleoside transporter [Bac...    87   1e-14
gi|126464648|ref|YP_001045761.1| permease for cytosine/purines, ...    87   1e-14
gi|19115903|ref|NP_594991.1| purine transporter (predicted) [Sch...    87   2e-14
gi|255937207|ref|XP_002559630.1| Pc13g12140 [Penicillium chrysog...    87   2e-14
gi|297810439|ref|XP_002873103.1| permease, cytosine/purines, ura...    86   3e-14
gi|46121799|ref|XP_385453.1| hypothetical protein FG05277.1 [Gib...    86   3e-14
gi|320592454|gb|EFX04884.1| uracil permease [Grosmannia claviger...    86   4e-14
gi|330992484|ref|ZP_08316432.1| putative allantoin permease [Glu...    86   4e-14
gi|115373497|ref|ZP_01460794.1| cytosine/purines, uracil, thiami...    86   4e-14
gi|310791871|gb|EFQ27398.1| NCS1 nucleoside transporter [Glomere...    86   4e-14
gi|189203473|ref|XP_001938072.1| uracil permease [Pyrenophora tr...    86   5e-14
gi|189189016|ref|XP_001930847.1| uracil permease [Pyrenophora tr...    86   5e-14
gi|307729961|ref|YP_003907185.1| permease for cytosine/purines u...    85   6e-14
gi|340520843|gb|EGR51078.1| predicted protein [Trichoderma reese...    85   6e-14
gi|313498082|gb|ADR59448.1| NCS1 nucleoside transporter [Pseudom...    85   7e-14
gi|320581293|gb|EFW95514.1| Allantoin permease [Pichia angusta D...    85   7e-14
gi|148547038|ref|YP_001267140.1| cytosine/purine, uracil, thiami...    85   8e-14
gi|26990738|ref|NP_746163.1| NCS1 nucleoside transporter [Pseudo...    85   8e-14
gi|183981234|ref|YP_001849525.1| hypothetical protein MMAR_1212 ...    85   9e-14
gi|346973285|gb|EGY16737.1| uracil permease [Verticillium dahlia...    84   1e-13
gi|257066919|ref|YP_003153175.1| cytosine/purines uracil thiamin...    84   1e-13
gi|339469185|gb|EGP84284.1| hypothetical protein MYCGRDRAFT_9557...    84   1e-13
gi|328861409|gb|EGG10512.1| hypothetical protein MELLADRAFT_3378...    84   1e-13
gi|336364522|gb|EGN92879.1| hypothetical protein SERLA73DRAFT_19...    84   1e-13
gi|70995872|ref|XP_752691.1| uridine permease Fui1 [Aspergillus ...    84   1e-13
gi|42820725|emb|CAF32038.1| nucleobase permease, putative [Asper...    84   1e-13
gi|119495301|ref|XP_001264438.1| uridine permease Fui1, putative...    84   2e-13
gi|170695251|ref|ZP_02886398.1| permease for cytosine/purines ur...    84   2e-13
gi|345568099|gb|EGX51000.1| hypothetical protein AOL_s00054g736 ...    84   2e-13
gi|306842937|ref|ZP_07475571.1| NCS1 nucleoside transporter fami...    84   2e-13
gi|308175379|ref|YP_003922084.1| allantoin permease [Bacillus am...    84   2e-13
gi|306838928|ref|ZP_07471755.1| NCS1 nucleoside transporter fami...    84   2e-13
gi|326539623|gb|ADZ87838.1| NCS1 nucleoside transporter family p...    84   2e-13
gi|261220963|ref|ZP_05935244.1| permease [Brucella ceti B1/94] >...    84   2e-13
gi|330907524|ref|XP_003295840.1| hypothetical protein PTT_03385 ...    84   2e-13
gi|260755587|ref|ZP_05867935.1| LOW QUALITY PROTEIN: permease fo...    84   2e-13
gi|326775538|ref|ZP_08234803.1| NCS1 nucleoside transporter fami...    83   2e-13
gi|302893608|ref|XP_003045685.1| hypothetical protein NECHADRAFT...    83   2e-13
gi|294851149|ref|ZP_06791822.1| NCS1 family nucleobase:cation sy...    83   2e-13
gi|23502759|ref|NP_698886.1| NCS1 nucleoside transporter family ...    83   2e-13
gi|17986439|ref|NP_539073.1| putative allantoin permease [Brucel...    83   3e-13
gi|148558929|ref|YP_001259732.1| NCS1 nucleoside transporter fam...    83   3e-13
gi|265982918|ref|ZP_06095653.1| LOW QUALITY PROTEIN: permease fo...    83   3e-13
gi|265993671|ref|ZP_06106228.1| nucleotide permease [Brucella me...    83   3e-13
gi|261751056|ref|ZP_05994765.1| permease for cytosine/purines ur...    83   3e-13
gi|269218437|ref|ZP_06162291.1| NCS1 nucleoside transporter fami...    83   3e-13
gi|261755618|ref|ZP_05999327.1| permease for cytosine/purines ur...    83   3e-13
gi|261214860|ref|ZP_05929141.1| nucleotide permease [Brucella ab...    83   3e-13
gi|29828489|ref|NP_823123.1| allantoin permease [Streptomyces av...    83   3e-13
gi|161619826|ref|YP_001593713.1| hypothetical protein BCAN_A1952...    83   3e-13
gi|256370310|ref|YP_003107821.1| NCS1 nucleoside transporter fam...    83   3e-13
gi|229541982|ref|ZP_04431042.1| permease for cytosine/purines ur...    83   3e-13
gi|317034530|ref|XP_001396523.2| NCS1 allantoate transporter [As...    83   3e-13
gi|163843931|ref|YP_001628335.1| hypothetical protein BSUIS_A174...    82   4e-13
gi|265987467|ref|ZP_06100024.1| permease for cytosine/purines ur...    82   4e-13
gi|154687764|ref|YP_001422925.1| YwoE [Bacillus amyloliquefacien...    82   4e-13
gi|261315048|ref|ZP_05954245.1| permease for cytosine/purines ur...    82   4e-13
gi|167647552|ref|YP_001685215.1| NCS1 nucleoside transporter [Ca...    82   5e-13
gi|320593117|gb|EFX05526.1| uridine permease [Grosmannia clavige...    82   5e-13
gi|333009950|gb|EGK29385.1| allantoin permease domain protein [S...    82   5e-13
gi|323525795|ref|YP_004227948.1| permease for cytosine/purines u...    82   6e-13
gi|321313194|ref|YP_004205481.1| allantoin permease [Bacillus su...    82   6e-13
gi|320665068|gb|EFX32165.1| allantoin permease [Escherichia coli...    82   6e-13
gi|16080700|ref|NP_391528.1| allantoin permease [Bacillus subtil...    82   6e-13
gi|320178111|gb|EFW53090.1| Allantoin permease [Shigella boydii ...    82   6e-13
gi|291486221|dbj|BAI87296.1| hypothetical protein BSNT_05567 [Ba...    82   6e-13
gi|193067519|ref|ZP_03048486.1| permease, cytosine/purine, uraci...    82   6e-13
gi|297516044|ref|ZP_06934430.1| allantoin permease [Escherichia ...    82   7e-13
gi|67901936|ref|XP_681224.1| hypothetical protein AN7955.2 [Aspe...    82   7e-13
gi|345380777|gb|EGX12669.1| NCS1 nucleoside transporter family p...    81   8e-13
gi|213584647|ref|ZP_03366473.1| allantoin permease [Salmonella e...    81   8e-13
gi|335577075|gb|EGM63308.1| NCS1 nucleoside transporter family p...    81   8e-13
gi|323965067|gb|EGB60527.1| permease [Escherichia coli M863] >gn...    81   9e-13
gi|325496408|gb|EGC94267.1| putative allantoin permease [Escheri...    81   9e-13
gi|339468361|gb|EGP83462.1| hypothetical protein MYCGRDRAFT_5014...    81   9e-13
gi|332341874|gb|AEE55208.1| allantoin permease [Escherichia coli...    81   9e-13
gi|237707489|ref|ZP_04537970.1| allantoin permease [Escherichia ...    81   9e-13
gi|193064134|ref|ZP_03045218.1| permease, cytosine/purine, uraci...    81   9e-13
gi|218703795|ref|YP_002411314.1| allantoin permease [Escherichia...    81   9e-13
gi|300919158|ref|ZP_07135690.1| NCS1 nucleoside transporter fami...    81   9e-13
gi|300819535|ref|ZP_07099729.1| NCS1 nucleoside transporter fami...    81   9e-13
gi|213423610|ref|ZP_03356590.1| allantoin permease [Salmonella e...    81   9e-13
gi|331672046|ref|ZP_08372842.1| putative allantoin permease (All...    81   1e-12
gi|209917727|ref|YP_002291811.1| allantoin permease [Escherichia...    81   1e-12
gi|345341189|gb|EGW73599.1| NCS1 nucleoside transporter family p...    81   1e-12
gi|157156624|ref|YP_001461696.1| allantoin permease [Escherichia...    81   1e-12
gi|300925782|ref|ZP_07141639.1| NCS1 nucleoside transporter fami...    81   1e-12
gi|345364992|gb|EGW97105.1| NCS1 nucleoside transporter family p...    81   1e-12
gi|11559822|gb|AAG38103.1| putative uracil transporter [Cercospo...    81   1e-12
gi|332281662|ref|ZP_08394075.1| allantoin permease [Shigella sp....    81   1e-12
gi|26246519|ref|NP_752558.1| allantoin permease [Escherichia col...    81   1e-12
gi|218688369|ref|YP_002396581.1| allantoin permease [Escherichia...    81   1e-12
gi|324010015|gb|EGB79234.1| NCS1 nucleoside transporter family p...    81   1e-12
gi|218693974|ref|YP_002401641.1| allantoin permease [Escherichia...    81   1e-12
gi|293413769|ref|ZP_06656418.1| allantoin permease [Escherichia ...    81   1e-12
gi|300897264|ref|ZP_07115704.1| NCS1 nucleoside transporter fami...    81   1e-12
gi|16126586|ref|NP_421150.1| cytosine/purines/uracil/thiamine/al...    81   1e-12
gi|345386356|gb|EGX16191.1| NCS1 nucleoside transporter family p...    81   1e-12
gi|323153412|gb|EFZ39667.1| NCS1 nucleoside transporter family p...    81   1e-12
gi|323975996|gb|EGB71089.1| NCS1 nucleoside transporter [Escheri...    81   1e-12
gi|90111144|ref|NP_415044.4| predicted allantoin transporter [Es...    81   1e-12
gi|301648575|ref|ZP_07248290.1| NCS1 nucleoside transporter fami...    81   1e-12
gi|346322118|gb|EGX91717.1| uracil permease [Cordyceps militaris...    81   1e-12
gi|104782305|ref|YP_608803.1| NCS1 nucleoside transporter [Pseud...    81   1e-12
gi|331641033|ref|ZP_08342168.1| putative allantoin permease (All...    81   1e-12
gi|312970605|ref|ZP_07784786.1| NCS1 nucleoside transporter fami...    81   1e-12
gi|15800247|ref|NP_286259.1| allantoin permease [Escherichia col...    81   1e-12
gi|323972164|gb|EGB67376.1| NCS1 nucleoside transporter [Escheri...    81   1e-12
gi|344231607|gb|EGV63489.1| hypothetical protein CANTEDRAFT_1147...    81   1e-12
gi|320654735|gb|EFX22718.1| allantoin permease [Escherichia coli...    81   1e-12
gi|157160033|ref|YP_001457351.1| allantoin permease [Escherichia...    81   1e-12
gi|296242682|ref|YP_003650169.1| permease for cytosine/purines u...    81   1e-12
gi|344231608|gb|EGV63490.1| hypothetical protein CANTEDRAFT_1147...    81   1e-12
gi|238893472|ref|YP_002918206.1| allantoin permease [Klebsiella ...    80   1e-12
gi|213647075|ref|ZP_03377128.1| allantoin permease [Salmonella e...    80   1e-12
gi|345395378|gb|EGX25124.1| NCS1 nucleoside transporter family p...    80   1e-12
gi|205351824|ref|YP_002225625.1| allantoin permease [Salmonella ...    80   2e-12
gi|16763902|ref|NP_459517.1| allantoin permease [Salmonella ente...    80   2e-12
gi|207856000|ref|YP_002242651.1| allantoin permease [Salmonella ...    80   2e-12
gi|224582359|ref|YP_002636157.1| allantoin permease [Salmonella ...    80   2e-12
gi|238911349|ref|ZP_04655186.1| allantoin permease [Salmonella e...    80   2e-12
gi|168261036|ref|ZP_02683009.1| permease, cytosine/purine, uraci...    80   2e-12
gi|167990516|ref|ZP_02571616.1| permease, cytosine/purine, uraci...    80   2e-12
gi|168818856|ref|ZP_02830856.1| permease, cytosine/purine, uraci...    80   2e-12
gi|62179131|ref|YP_215548.1| allantoin permease [Salmonella ente...    80   2e-12
gi|197264776|ref|ZP_03164850.1| NCS1 nucleoside transporter fami...    80   2e-12
gi|168231519|ref|ZP_02656577.1| permease, cytosine/purine, uraci...    80   2e-12
gi|197248173|ref|YP_002145505.1| allantoin permease [Salmonella ...    80   2e-12
gi|167550947|ref|ZP_02344703.1| permease, cytosine/purine, uraci...    80   2e-12
gi|194444865|ref|YP_002039766.1| allantoin permease [Salmonella ...    80   2e-12
gi|161615273|ref|YP_001589238.1| allantoin permease [Salmonella ...    80   2e-12
gi|326626862|gb|EGE33205.1| allantoin permease [Salmonella enter...    80   2e-12
gi|326622224|gb|EGE28569.1| NCS1 nucleoside transporter family [...    80   2e-12
gi|323963278|gb|EGB58842.1| permease [Escherichia coli H489]           80   2e-12
gi|338771433|gb|EGP26174.1| allantoin permease [Escherichia coli...    80   2e-12
gi|170680776|ref|YP_001742654.1| allantoin permease [Escherichia...    80   3e-12
gi|191168112|ref|ZP_03029910.1| permease, cytosine/purine, uraci...    80   3e-12
gi|300940535|ref|ZP_07155104.1| NCS1 nucleoside transporter fami...    80   3e-12
gi|301020363|ref|ZP_07184467.1| NCS1 nucleoside transporter fami...    80   3e-12
gi|293408663|ref|ZP_06652502.1| conserved hypothetical protein [...    80   3e-12
gi|284920321|emb|CBG33381.1| putative allantoin permease [Escher...    80   3e-12
gi|262197713|ref|YP_003268922.1| NCS1 nucleoside transporter fam...    80   3e-12
gi|227511177|ref|ZP_03941226.1| permease for cytosine/purines, u...    79   3e-12
gi|332097301|gb|EGJ02282.1| NCS1 nucleoside transporter family p...    79   4e-12
gi|302773800|ref|XP_002970317.1| hypothetical protein SELMODRAFT...    79   4e-12
gi|225557921|gb|EEH06206.1| uracil permease [Ajellomyces capsula...    79   4e-12
gi|345560844|gb|EGX43962.1| hypothetical protein AOL_s00210g278 ...    79   4e-12
gi|331681905|ref|ZP_08382538.1| putative allantoin permease (All...    79   5e-12
gi|242213648|ref|XP_002472651.1| predicted protein [Postia place...    79   5e-12
gi|306843364|ref|ZP_07475965.1| NCS1 nucleoside transporter fami...    79   5e-12
gi|345443697|gb|AEN88714.1| Permease for cytosine/purines uracil...    79   5e-12
gi|296805860|ref|XP_002843754.1| allantoin transport [Arthroderm...    79   6e-12
gi|312111480|ref|YP_003989796.1| cytosine/purines uracil thiamin...    79   6e-12
gi|227508153|ref|ZP_03938202.1| permease for cytosine/purines, u...    79   6e-12
gi|300691784|ref|YP_003752779.1| permease transmembrane protein ...    78   7e-12
gi|115437200|ref|XP_001217751.1| conserved hypothetical protein ...    78   7e-12
gi|240273968|gb|EER37486.1| uracil permease [Ajellomyces capsula...    78   7e-12
gi|242221266|ref|XP_002476385.1| predicted protein [Postia place...    78   8e-12
gi|322831026|ref|YP_004211053.1| NCS1 nucleoside transporter fam...    78   8e-12
gi|212526258|ref|XP_002143286.1| uracil permease, putative [Peni...    78   8e-12
gi|154271566|ref|XP_001536636.1| uracil permease [Ajellomyces ca...    78   8e-12
gi|296331277|ref|ZP_06873749.1| allantoin permease [Bacillus sub...    78   9e-12
gi|340515101|gb|EGR45358.1| predicted protein [Trichoderma reese...    78   1e-11
gi|111219870|ref|YP_710664.1| cytosine/purine/uracil/thiamine/al...    78   1e-11
gi|194432710|ref|ZP_03064995.1| permease, cytosine/purine, uraci...    78   1e-11
gi|300704396|ref|YP_003745999.1| permease [Ralstonia solanacearu...    78   1e-11
gi|121701343|ref|XP_001268936.1| uridine permease Fui1, putative...    78   1e-11
gi|238880730|gb|EEQ44368.1| uracil permease [Candida albicans WO-1]    77   1e-11
gi|339323669|ref|YP_004682563.1| NCS1 family APC transporter [Cu...    77   1e-11
gi|152968208|ref|YP_001363992.1| cytosine/purines uracil thiamin...    77   1e-11
gi|238880773|gb|EEQ44411.1| uracil permease [Candida albicans WO-1]    77   1e-11
gi|259488163|tpe|CBF87409.1| TPA: conserved hypothetical protein...    77   1e-11
gi|299067284|emb|CBJ38481.1| putative permease transmembrane pro...    77   1e-11
gi|315044919|ref|XP_003171835.1| uracil permease [Arthroderma gy...    77   1e-11
gi|68471930|ref|XP_720008.1| hypothetical protein CaO19.313 [Can...    77   1e-11
gi|116696417|ref|YP_841993.1| NCS1 nucleoside transporter [Ralst...    77   2e-11
gi|315046480|ref|XP_003172615.1| uracil permease [Arthroderma gy...    77   2e-11
gi|120401947|ref|YP_951776.1| cytosine/purines, uracil, thiamine...    77   2e-11
gi|239994591|ref|ZP_04715115.1| cytosine/purines, uracil, thiami...    77   2e-11
gi|295676793|ref|YP_003605317.1| permease for cytosine/purines u...    77   2e-11
gi|89097593|ref|ZP_01170482.1| Nucleoside transporter, NCS1 fami...    77   2e-11
gi|194292923|ref|YP_002008830.1| allantoin permease; cytosine/pu...    77   2e-11
gi|334196247|gb|AEG69432.1| permease protein [Ralstonia solanace...    77   2e-11
gi|83747965|ref|ZP_00944996.1| Cytosine/uracil/thiamine/allantoi...    77   2e-11
gi|206588378|emb|CAQ35341.1| permease protein [Ralstonia solanac...    77   2e-11
gi|156848531|ref|XP_001647147.1| hypothetical protein Kpol_1036p...    77   2e-11
gi|118472018|ref|YP_887859.1| integral membrane transporter [Myc...    77   2e-11
gi|17545952|ref|NP_519354.1| transporter transmembrane protein [...    77   2e-11
gi|294500112|ref|YP_003563812.1| permease, cytosine/purine, urac...    77   2e-11
gi|310796513|gb|EFQ31974.1| NCS1 nucleoside transporter [Glomere...    77   2e-11
gi|284030352|ref|YP_003380283.1| NCS1 nucleoside transporter fam...    77   2e-11
gi|302895161|ref|XP_003046461.1| hypothetical protein NECHADRAFT...    77   2e-11
gi|242810184|ref|XP_002485528.1| uracil permease, putative [Tala...    77   3e-11
gi|302679658|ref|XP_003029511.1| hypothetical protein SCHCODRAFT...    76   3e-11
gi|255726786|ref|XP_002548319.1| uracil permease [Candida tropic...    76   3e-11
gi|170097591|ref|XP_001880015.1| cytosine-purine permease [Lacca...    76   3e-11
gi|345641274|dbj|BAK75107.1| permease for cytosine/purines, urac...    76   3e-11
gi|311070156|ref|YP_003975079.1| allantoin permease [Bacillus at...    76   3e-11
gi|330933887|ref|XP_003304334.1| hypothetical protein PTT_16891 ...    76   3e-11
gi|330943320|ref|XP_003306217.1| hypothetical protein PTT_19314 ...    76   3e-11
gi|322696444|gb|EFY88236.1| uracil permease, putative [Metarhizi...    76   3e-11
gi|327305375|ref|XP_003237379.1| hypothetical protein TERG_02099...    76   3e-11
gi|302423674|ref|XP_003009667.1| uracil permease [Verticillium a...    76   3e-11
gi|295674869|ref|XP_002797980.1| uracil permease [Paracoccidioid...    76   4e-11
gi|326476978|gb|EGE00988.1| uracil permease [Trichophyton equinu...    76   4e-11
gi|326472160|gb|EGD96169.1| hypothetical protein TESG_03622 [Tri...    76   4e-11
gi|312886516|ref|ZP_07746124.1| NCS1 nucleoside transporter fami...    76   4e-11
gi|226308239|ref|YP_002768199.1| allantoin permease [Rhodococcus...    75   4e-11
gi|67902858|ref|XP_681685.1| hypothetical protein AN8416.2 [Aspe...    75   5e-11
gi|306819933|ref|ZP_07453585.1| conserved hypothetical protein [...    75   5e-11
gi|229489014|ref|ZP_04382880.1| permease, cytosine/purine, uraci...    75   5e-11
gi|162147791|ref|YP_001602252.1| allantoin permease [Gluconaceto...    75   5e-11
gi|172065003|ref|YP_001815715.1| NCS1 nucleoside transporter [Bu...    75   6e-11
gi|292487331|ref|YP_003530203.1| NCS1-family allantoin permease ...    75   6e-11
gi|186476060|ref|YP_001857530.1| cytosine/purines uracil, thiami...    75   6e-11
gi|171320518|ref|ZP_02909545.1| NCS1 nucleoside transporter fami...    75   6e-11
gi|237812749|ref|YP_002897200.1| NCS1 nucleoside transporter fam...    75   6e-11
gi|170701514|ref|ZP_02892466.1| NCS1 nucleoside transporter fami...    75   6e-11
gi|115360705|ref|YP_777842.1| NCS1 nucleoside transporter [Burkh...    75   7e-11
gi|145348247|ref|XP_001418566.1| NCS1 family transporter: cytosi...    75   7e-11
gi|212527100|ref|XP_002143707.1| NCS1 allantoate transporter [Pe...    75   7e-11
gi|295661945|ref|XP_002791527.1| allantoin permease [Paracoccidi...    75   7e-11
gi|169625611|ref|XP_001806209.1| hypothetical protein SNOG_16080...    75   8e-11
gi|50288603|ref|XP_446731.1| hypothetical protein [Candida glabr...    75   8e-11
gi|224826168|ref|ZP_03699271.1| permease for cytosine/purines ur...    75   8e-11
gi|342299823|emb|CCC67579.1| hypothetical protein NCAS_0A10210 [...    75   9e-11
gi|209542413|ref|YP_002274642.1| cytosine/purines uracil thiamin...    74   1e-10
gi|295681147|ref|YP_003609721.1| NCS1 nucleoside transporter fam...    74   1e-10
gi|118468743|ref|YP_889963.1| permease for cytosine/purines, ura...    74   1e-10
gi|190894814|ref|YP_001985107.1| putative nucleotide permease [R...    74   1e-10
gi|218516109|ref|ZP_03512949.1| probable nucleotide permease pro...    74   1e-10
gi|212537115|ref|XP_002148713.1| uracil permease, putative [Peni...    74   1e-10
gi|224069689|ref|XP_002326396.1| predicted protein [Populus tric...    74   1e-10
gi|121610730|ref|YP_998537.1| cytosine/purines, uracil, thiamine...    74   2e-10
gi|327189824|gb|EGE56964.1| putative nucleotide permease protein...    74   2e-10
gi|302496789|ref|XP_003010395.1| NCS1 allantoate transporter [Ar...    74   2e-10
gi|302656203|ref|XP_003019857.1| NCS1 allantoate transporter [Tr...    74   2e-10
gi|153955020|ref|YP_001395785.1| uracil permease [Clostridium kl...    74   2e-10
gi|295705476|ref|YP_003598551.1| cytosine/purine, uracil, thiami...    74   2e-10
gi|302528016|ref|ZP_07280358.1| NCS1 nucleoside transporter [Str...    74   2e-10
gi|212540706|ref|XP_002150508.1| allantoin permease, putative [P...    73   2e-10
gi|327299700|ref|XP_003234543.1| NCS1 nucleoside transporter [Tr...    73   2e-10
gi|147799196|emb|CAN65774.1| hypothetical protein VITISV_030411 ...    73   2e-10
gi|225682165|gb|EEH20449.1| uracil permease [Paracoccidioides br...    73   3e-10
gi|304395368|ref|ZP_07377251.1| permease for cytosine/purines ur...    73   3e-10
gi|115386506|ref|XP_001209794.1| predicted protein [Aspergillus ...    73   3e-10
gi|319783640|ref|YP_004143116.1| permease for cytosine/purines u...    73   3e-10
gi|67516757|ref|XP_658264.1| hypothetical protein AN0660.2 [Aspe...    73   3e-10
gi|300787869|ref|YP_003768160.1| nucleobase:cation symporter-1, ...    73   3e-10
gi|226289353|gb|EEH44865.1| allantoin permease [Paracoccidioides...    73   3e-10
gi|225441112|ref|XP_002264940.1| PREDICTED: hypothetical protein...    73   3e-10
gi|226361708|ref|YP_002779486.1| allantoin permease [Rhodococcus...    73   3e-10
gi|317047022|ref|YP_004114670.1| permease for cytosine/purines u...    73   3e-10
gi|91783887|ref|YP_559093.1| NCS1 family nucleobase/cation sympo...    73   3e-10
gi|126651248|ref|ZP_01723458.1| Nucleoside transporter, NCS1 fam...    73   3e-10
gi|241113431|ref|YP_002973266.1| permease for cytosine/purines u...    73   3e-10
gi|126651198|ref|ZP_01723408.1| predicted allantoin transporter ...    72   4e-10
gi|258569152|ref|XP_002585320.1| predicted protein [Uncinocarpus...    72   4e-10
gi|330957564|gb|EGH57824.1| permease [Pseudomonas syringae pv. m...    72   4e-10
gi|315052824|ref|XP_003175786.1| uracil permease [Arthroderma gy...    72   4e-10
gi|326480737|gb|EGE04747.1| NCS1 nucleoside transporter [Trichop...    72   4e-10
gi|326473612|gb|EGD97621.1| NCS1 nucleoside transporter [Trichop...    72   4e-10
gi|189199870|ref|XP_001936272.1| uracil permease [Pyrenophora tr...    72   4e-10
gi|209544646|ref|YP_002276875.1| cytosine/purines uracil thiamin...    72   4e-10
gi|121709580|ref|XP_001272460.1| NCS1 nucleoside transporter fam...    72   4e-10
gi|242205880|ref|XP_002468797.1| predicted protein [Postia place...    72   4e-10
gi|330820853|ref|YP_004349715.1| NCS1 nucleoside transporter fam...    72   4e-10
gi|162146864|ref|YP_001601325.1| allantoin permease [Gluconaceto...    72   5e-10
gi|320035597|gb|EFW17538.1| NCS1 nucleoside transporter [Coccidi...    72   5e-10
gi|319942529|ref|ZP_08016839.1| permease for cytosine/purines ur...    72   5e-10
gi|111019559|ref|YP_702531.1| cytosine/purines, uracil, thiamine...    72   5e-10
gi|86361012|ref|YP_472899.1| nucleotide permease protein [Rhizob...    72   5e-10
gi|303315207|ref|XP_003067611.1| NCS1 nucleoside transporter fam...    72   5e-10
gi|119190707|ref|XP_001245960.1| hypothetical protein CIMG_05401...    72   5e-10
gi|15921372|ref|NP_377041.1| transporter [Sulfolobus tokodaii st...    72   5e-10
gi|238497564|ref|XP_002380017.1| uracil permease, putative [Aspe...    72   5e-10
gi|254579381|ref|XP_002495676.1| ZYRO0C00330p [Zygosaccharomyces...    72   5e-10
gi|335421193|ref|ZP_08552218.1| putative cytosine/uracil/thiamin...    72   6e-10
gi|242802858|ref|XP_002484059.1| conserved hypothetical protein ...    72   6e-10
gi|154304825|ref|XP_001552816.1| hypothetical protein BC1G_08998...    72   7e-10
gi|134081278|emb|CAK41784.1| unnamed protein product [Aspergillu...    72   7e-10
gi|344229825|gb|EGV61710.1| hypothetical protein CANTEDRAFT_1093...    72   7e-10
gi|299538617|ref|ZP_07051900.1| NCS1 nucleoside transporter [Lys...    72   8e-10
gi|218673859|ref|ZP_03523528.1| probable nucleotide permease pro...    71   8e-10
gi|289677374|ref|ZP_06498264.1| permease for cytosine/purines, u...    71   8e-10
gi|295659114|ref|XP_002790116.1| conserved hypothetical protein ...    71   8e-10
gi|289628040|ref|ZP_06460994.1| cytosine/purine/uracil/thiamine/...    71   9e-10
gi|298487924|ref|ZP_07005964.1| Hydantoin permease [Pseudomonas ...    71   9e-10
gi|330981726|gb|EGH79829.1| permease [Pseudomonas syringae pv. a...    71   9e-10
gi|226314095|ref|YP_002773991.1| permease [Brevibacillus brevis ...    71   9e-10
gi|330953653|gb|EGH53913.1| permease [Pseudomonas syringae Cit 7]      71   1e-09
gi|39945764|ref|XP_362419.1| hypothetical protein MGG_08002 [Mag...    71   1e-09
gi|237799141|ref|ZP_04587602.1| permease [Pseudomonas syringae p...    71   1e-09
gi|71734866|ref|YP_275626.1| cytosine/purine/uracil/thiamine/all...    71   1e-09
gi|302188163|ref|ZP_07264836.1| permease for cytosine/purines, u...    71   1e-09
gi|317146669|ref|XP_001821563.2| allantoin permease [Aspergillus...    71   1e-09
gi|330882073|gb|EGH16222.1| cytosine/purine/uracil/thiamine/alla...    71   1e-09
gi|238497305|ref|XP_002379888.1| allantoin permease, putative [A...    71   1e-09
gi|116626686|ref|YP_828842.1| NCS1 nucleoside transporter [Candi...    71   1e-09
gi|83769426|dbj|BAE59561.1| unnamed protein product [Aspergillus...    71   1e-09
gi|302675921|ref|XP_003027644.1| hypothetical protein SCHCODRAFT...    71   1e-09
gi|260880983|ref|ZP_05403336.2| permease for cytosine/purine, ur...    71   1e-09
gi|255933746|ref|XP_002558252.1| Pc12g14470 [Penicillium chrysog...    71   1e-09
gi|66046760|ref|YP_236601.1| permease for cytosine/purines, urac...    71   1e-09
gi|213968597|ref|ZP_03396739.1| cytosine/purine/uracil/thiamine/...    71   1e-09
gi|194437441|ref|ZP_03069538.1| NCS1 nucleoside transporter fami...    71   1e-09
gi|302550696|ref|ZP_07303038.1| NCS1 nucleoside transporter [Str...    71   1e-09
gi|50285469|ref|XP_445163.1| hypothetical protein [Candida glabr...    71   1e-09
gi|330973586|gb|EGH73652.1| permease [Pseudomonas syringae pv. a...    71   1e-09
gi|209518679|ref|ZP_03267496.1| permease for cytosine/purines ur...    71   1e-09
gi|39973167|ref|XP_367974.1| hypothetical protein MGG_07878 [Mag...    71   1e-09
gi|331017489|gb|EGH97545.1| cytosine/purine/uracil/thiamine/alla...    71   1e-09
gi|302555203|ref|ZP_07307545.1| allantoin permease [Streptomyces...    71   1e-09
gi|330879219|gb|EGH13368.1| cytosine/purine/uracil/thiamine/alla...    71   1e-09
gi|28869075|ref|NP_791694.1| cytosine/purine/uracil/thiamine/all...    71   1e-09
gi|209547373|ref|YP_002279291.1| permease for cytosine/purines u...    71   1e-09
gi|296160202|ref|ZP_06843021.1| permease for cytosine/purines ur...    71   1e-09
gi|308185777|ref|YP_003929908.1| NCS1 family permease [Pantoea v...    71   1e-09
gi|120609662|ref|YP_969340.1| cytosine/purines, uracil, thiamine...    70   2e-09
gi|337268762|ref|YP_004612817.1| permease for cytosine/purines u...    70   2e-09
gi|310766706|gb|ADP11656.1| Putative permease [Erwinia sp. Ejp617]     70   2e-09
gi|322705828|gb|EFY97411.1| uracil permease [Metarhizium anisopl...    70   2e-09
gi|297198947|ref|ZP_06916344.1| NCS1 nucleoside transporter [Str...    70   2e-09
gi|170745129|ref|YP_001766586.1| permease for cytosine/purines u...    70   2e-09
gi|50308383|ref|XP_454193.1| hypothetical protein [Kluyveromyces...    70   2e-09
gi|226290531|gb|EEH46015.1| uracil permease [Paracoccidioides br...    70   2e-09
gi|329296923|ref|ZP_08254259.1| permease for cytosine/purines ur...    70   2e-09
gi|6324645|ref|NP_014714.1| Nrt1p [Saccharomyces cerevisiae S288...    70   2e-09
gi|254571533|ref|XP_002492876.1| Transporter of thiamine or rela...    70   2e-09
gi|290961269|ref|YP_003492451.1| nucleobase cation symporter [St...    70   3e-09
gi|317141448|ref|XP_001818609.2| allantoin permease [Aspergillus...    70   3e-09
gi|344231380|gb|EGV63262.1| hypothetical protein CANTEDRAFT_1350...    70   3e-09
gi|291008678|ref|ZP_06566651.1| putative cytosine/uracil/thiamin...    69   3e-09
gi|126133775|ref|XP_001383412.1| allantoin transport [Schefferso...    69   4e-09
gi|326315899|ref|YP_004233571.1| permease for cytosine/purines u...    69   4e-09
gi|321258440|ref|XP_003193941.1| uracil permease [Cryptococcus g...    69   4e-09
gi|333810671|gb|AEG03340.1| permease for cytosine/purines uracil...    69   4e-09
gi|15964536|ref|NP_384889.1| putative transporter transmembrane ...    69   4e-09
gi|346976739|gb|EGY20191.1| uracil permease [Verticillium dahlia...    69   4e-09
gi|159473621|ref|XP_001694932.1| predicted protein [Chlamydomona...    69   4e-09
gi|336031786|gb|AEH77718.1| probabable cytosine/uracil/thiamine/...    69   4e-09
gi|317405040|gb|EFV85389.1| permease for cytosine/purines uracil...    69   4e-09
gi|134099928|ref|YP_001105589.1| putative cytosine/uracil/thiami...    69   5e-09
gi|189205208|ref|XP_001938939.1| uracil permease [Pyrenophora tr...    69   5e-09
gi|188534757|ref|YP_001908554.1| permease [Erwinia tasmaniensis ...    69   5e-09
gi|293392714|ref|ZP_06637033.1| cytosine/purine/uracil/thiamine/...    69   5e-09
gi|325525302|gb|EGD03153.1| NCS1 nucleoside transporter [Burkhol...    69   5e-09
gi|58260082|ref|XP_567451.1| uracil permease [Cryptococcus neofo...    69   5e-09
gi|15898702|ref|NP_343307.1| allantoin permease [Sulfolobus solf...    69   5e-09
gi|284173455|ref|ZP_06387424.1| allantoin permease [Sulfolobus s...    69   5e-09
gi|229582460|ref|YP_002840859.1| permease for cytosine/purines u...    69   5e-09
gi|15898833|ref|NP_343438.1| allantoin permease [Sulfolobus solf...    69   5e-09
gi|227829838|ref|YP_002831617.1| permease for cytosine/purines u...    69   5e-09
gi|310794889|gb|EFQ30350.1| NCS1 nucleoside transporter [Glomere...    69   5e-09

Searching..................................................done


Results from round 2


                                                                 Score    E
Sequences producing significant alignments:                      (bits) Value
Sequences used in model and found again:

gi|115491959|ref|XP_001210607.1| conserved hypothetical protein ...   375   e-101
gi|345560334|gb|EGX43459.1| hypothetical protein AOL_s00215g195 ...   367   7e-99
gi|339477239|gb|EGP92330.1| hypothetical protein MYCGRDRAFT_3313...   367   7e-99
gi|145240185|ref|XP_001392739.1| uracil permease [Aspergillus ni...   361   3e-97
gi|342883687|gb|EGU84139.1| hypothetical protein FOXB_05345 [Fus...   355   2e-95
gi|121701343|ref|XP_001268936.1| uridine permease Fui1, putative...   349   2e-93
gi|310799866|gb|EFQ34759.1| hypothetical protein GLRG_09903 [Glo...   348   4e-93
gi|327350955|gb|EGE79812.1| uridine permease Fui1 [Ajellomyces d...   345   2e-92
gi|50549957|ref|XP_502451.1| YALI0D05621p [Yarrowia lipolytica] ...   344   6e-92
gi|330933887|ref|XP_003304334.1| hypothetical protein PTT_16891 ...   342   2e-91
gi|171683453|ref|XP_001906669.1| hypothetical protein [Podospora...   341   3e-91
gi|116194816|ref|XP_001223220.1| hypothetical protein CHGG_04006...   341   3e-91
gi|344234116|gb|EGV65986.1| hypothetical protein CANTEDRAFT_9233...   341   4e-91
gi|330943320|ref|XP_003306217.1| hypothetical protein PTT_19314 ...   341   4e-91
gi|19114423|ref|NP_593511.1| uracil permease [Schizosaccharomyce...   340   8e-91
gi|336471457|gb|EGO59618.1| uracil permease [Neurospora tetraspe...   339   1e-90
gi|1420854|emb|CAA67256.1| uracil permease [Schizosaccharomyces ...   339   1e-90
gi|254570243|ref|XP_002492231.1| Allantoin permease [Pichia past...   339   2e-90
gi|85108010|ref|XP_962492.1| uracil permease [Neurospora crassa ...   339   2e-90
gi|169763326|ref|XP_001727563.1| uracil permease [Aspergillus or...   338   3e-90
gi|119495301|ref|XP_001264438.1| uridine permease Fui1, putative...   338   3e-90
gi|340960707|gb|EGS21888.1| uracil permease-like protein [Chaeto...   337   8e-90
gi|261198589|ref|XP_002625696.1| uridine permease Fui1 [Ajellomy...   337   9e-90
gi|347013244|gb|AEO60727.1| hypothetical protein MYCTH_2310258 [...   337   1e-89
gi|255937207|ref|XP_002559630.1| Pc13g12140 [Penicillium chrysog...   337   1e-89
gi|156065759|ref|XP_001598801.1| hypothetical protein SS1G_00890...   335   3e-89
gi|239610030|gb|EEQ87017.1| uridine permease Fui1 [Ajellomyces d...   335   4e-89
gi|70995872|ref|XP_752691.1| uridine permease Fui1 [Aspergillus ...   334   7e-89
gi|149238471|ref|XP_001525112.1| allantoin permease [Lodderomyce...   334   8e-89
gi|39945764|ref|XP_362419.1| hypothetical protein MGG_08002 [Mag...   333   1e-88
gi|254564569|ref|XP_002489395.1| Uracil permease, localized to t...   332   2e-88
gi|46121799|ref|XP_385453.1| hypothetical protein FG05277.1 [Gib...   332   3e-88
gi|238880773|gb|EEQ44411.1| uracil permease [Candida albicans WO-1]   330   9e-88
gi|238880730|gb|EEQ44368.1| uracil permease [Candida albicans WO-1]   330   9e-88
gi|68471930|ref|XP_720008.1| hypothetical protein CaO19.313 [Can...   330   9e-88
gi|320589817|gb|EFX02273.1| ncs1 allantoate transporter [Grosman...   329   1e-87
gi|189199870|ref|XP_001936272.1| uracil permease [Pyrenophora tr...   329   2e-87
gi|260942281|ref|XP_002615439.1| hypothetical protein CLUG_04321...   328   4e-87
gi|255726742|ref|XP_002548297.1| uridine permease [Candida tropi...   328   4e-87
gi|255726786|ref|XP_002548319.1| uracil permease [Candida tropic...   328   4e-87
gi|210060745|pdb|2JLN|A Chain A, Structure Of Mhp1, A Nucleobase...   325   2e-86
gi|317138923|ref|XP_001817145.2| uracil permease [Aspergillus or...   325   2e-86
gi|336261676|ref|XP_003345625.1| hypothetical protein SMAC_08960...   324   7e-86
gi|322710515|gb|EFZ02089.1| uracil permease [Metarhizium anisopl...   323   1e-85
gi|346325790|gb|EGX95386.1| uracil permease [Cordyceps militaris...   323   1e-85
gi|340520843|gb|EGR51078.1| predicted protein [Trichoderma reese...   322   2e-85
gi|320581293|gb|EFW95514.1| Allantoin permease [Pichia angusta D...   320   6e-85
gi|212532153|ref|XP_002146233.1| uridine permease Fui1, putative...   320   6e-85
gi|322699246|gb|EFY91009.1| uracil permease [Metarhizium acridum...   320   1e-84
gi|19115903|ref|NP_594991.1| purine transporter (predicted) [Sch...   318   3e-84
gi|242774824|ref|XP_002478519.1| uridine permease Fui1, putative...   316   1e-83
gi|45185354|ref|NP_983071.1| ABR124Cp [Ashbya gossypii ATCC 1089...   316   1e-83
gi|320593117|gb|EFX05526.1| uridine permease [Grosmannia clavige...   315   3e-83
gi|295789273|pdb|2X79|A Chain A, Inward Facing Conformation Of Mhp1   313   9e-83
gi|342888863|gb|EGU88081.1| hypothetical protein FOXB_01427 [Fus...   313   1e-82
gi|83765000|dbj|BAE55143.1| unnamed protein product [Aspergillus...   313   1e-82
gi|238481879|ref|XP_002372178.1| uracil permease, putative [Aspe...   311   5e-82
gi|225678409|gb|EEH16693.1| uracil permease [Paracoccidioides br...   311   6e-82
gi|213410054|ref|XP_002175797.1| uracil permease [Schizosaccharo...   311   6e-82
gi|336364522|gb|EGN92879.1| hypothetical protein SERLA73DRAFT_19...   310   8e-82
gi|146417995|ref|XP_001484964.1| hypothetical protein PGUG_02693...   309   2e-81
gi|347004323|gb|AEO70722.1| hypothetical protein THITE_2122425 [...   309   2e-81
gi|300856749|ref|YP_003781733.1| putative uracil permease [Clost...   308   4e-81
gi|294659520|ref|XP_461913.2| DEHA2G08426p [Debaryomyces hanseni...   305   2e-80
gi|346973285|gb|EGY16737.1| uracil permease [Verticillium dahlia...   302   2e-79
gi|255714064|ref|XP_002553314.1| KLTH0D13926p [Lachancea thermot...   300   1e-78
gi|302675921|ref|XP_003027644.1| hypothetical protein SCHCODRAFT...   299   1e-78
gi|302895161|ref|XP_003046461.1| hypothetical protein NECHADRAFT...   298   2e-78
gi|255717811|ref|XP_002555186.1| KLTH0G03432p [Lachancea thermot...   298   4e-78
gi|9931311|gb|AAG02128.1|AF146701_4 permease homolog HyuP [Arthr...   298   5e-78
gi|269218434|ref|ZP_06162288.1| permease [Actinomyces sp. oral t...   297   1e-77
gi|92112211|ref|YP_572139.1| permease for cytosine/purines, urac...   292   4e-76
gi|259144865|emb|CAY77804.1| Fur4p [Saccharomyces cerevisiae EC1...   291   5e-76
gi|6319495|ref|NP_009577.1| Fur4p [Saccharomyces cerevisiae S288...   291   6e-76
gi|256273169|gb|EEU08118.1| Fur4p [Saccharomyces cerevisiae JAY291]   290   7e-76
gi|225924|prf||1403306A uracil transport protein                      290   7e-76
gi|3706|emb|CAA29986.1| unnamed protein product [Saccharomyces c...   290   8e-76
gi|149917788|ref|ZP_01906283.1| NCS1 nucleoside transporter fami...   290   8e-76
gi|328863544|gb|EGG12643.1| hypothetical protein MELLADRAFT_3242...   290   1e-75
gi|321258440|ref|XP_003193941.1| uracil permease [Cryptococcus g...   289   2e-75
gi|52352511|gb|AAU43748.1| FUR4 [Saccharomyces kudriavzevii IFO ...   288   3e-75
gi|322433901|ref|YP_004216113.1| NCS1 nucleoside transporter fam...   288   3e-75
gi|327305375|ref|XP_003237379.1| hypothetical protein TERG_02099...   288   3e-75
gi|42820725|emb|CAF32038.1| nucleobase permease, putative [Asper...   288   5e-75
gi|50285469|ref|XP_445163.1| hypothetical protein [Candida glabr...   287   6e-75
gi|342299823|emb|CCC67579.1| hypothetical protein NCAS_0A10210 [...   287   1e-74
gi|289900085|gb|ADD21409.1| Fur4p [Saccharomyces kudriavzevii]        286   1e-74
gi|346322118|gb|EGX91717.1| uracil permease [Cordyceps militaris...   284   7e-74
gi|302697817|ref|XP_003038587.1| hypothetical protein SCHCODRAFT...   283   9e-74
gi|258569152|ref|XP_002585320.1| predicted protein [Uncinocarpus...   283   1e-73
gi|345568099|gb|EGX51000.1| hypothetical protein AOL_s00054g736 ...   283   1e-73
gi|330934436|ref|XP_003304549.1| hypothetical protein PTT_17178 ...   283   2e-73
gi|189189016|ref|XP_001930847.1| uracil permease [Pyrenophora tr...   283   2e-73
gi|326476978|gb|EGE00988.1| uracil permease [Trichophyton equinu...   282   2e-73
gi|156848531|ref|XP_001647147.1| hypothetical protein Kpol_1036p...   281   3e-73
gi|336387421|gb|EGO28566.1| hypothetical protein SERLADRAFT_4460...   281   3e-73
gi|254586381|ref|XP_002498758.1| ZYRO0G17864p [Zygosaccharomyces...   281   5e-73
gi|326472160|gb|EGD96169.1| hypothetical protein TESG_03622 [Tri...   281   5e-73
gi|50308383|ref|XP_454193.1| hypothetical protein [Kluyveromyces...   281   6e-73
gi|310791824|gb|EFQ27351.1| NCS1 nucleoside transporter [Glomere...   279   2e-72
gi|115437200|ref|XP_001217751.1| conserved hypothetical protein ...   279   2e-72
gi|299137063|ref|ZP_07030246.1| NCS1 nucleoside transporter fami...   279   2e-72
gi|320581481|gb|EFW95701.1| NCS1 nucleoside transporter family p...   279   3e-72
gi|254577125|ref|XP_002494549.1| ZYRO0A04092p [Zygosaccharomyces...   278   4e-72
gi|302678619|ref|XP_003028992.1| hypothetical protein SCHCODRAFT...   278   4e-72
gi|242213648|ref|XP_002472651.1| predicted protein [Postia place...   277   8e-72
gi|315046480|ref|XP_003172615.1| uracil permease [Arthroderma gy...   276   1e-71
gi|39940752|ref|XP_359913.1| hypothetical protein MGG_04864 [Mag...   276   1e-71
gi|119383430|ref|YP_914486.1| permease for cytosine/purines, ura...   276   2e-71
gi|336374534|gb|EGO02871.1| hypothetical protein SERLA73DRAFT_84...   275   4e-71
gi|303324017|ref|XP_003071996.1| NCS1 nucleoside transporter fam...   275   5e-71
gi|302679658|ref|XP_003029511.1| hypothetical protein SCHCODRAFT...   275   5e-71
gi|294632206|ref|ZP_06710766.1| NCS1 nucleoside family transport...   274   5e-71
gi|312886516|ref|ZP_07746124.1| NCS1 nucleoside transporter fami...   274   6e-71
gi|310796513|gb|EFQ31974.1| NCS1 nucleoside transporter [Glomere...   274   6e-71
gi|338849592|gb|AEJ27803.1| Cytosine/purine/uracil/thiamine/alla...   273   1e-70
gi|318059798|ref|ZP_07978521.1| integral membrane transporter [S...   273   1e-70
gi|119172905|ref|XP_001238995.1| hypothetical protein CIMG_10017...   272   2e-70
gi|312216518|emb|CBX96468.1| hypothetical protein [Leptosphaeria...   271   3e-70
gi|50287475|ref|XP_446167.1| hypothetical protein [Candida glabr...   271   4e-70
gi|190406195|gb|EDV09462.1| allantoin permease [Saccharomyces ce...   271   4e-70
gi|255943963|ref|XP_002562749.1| Pc20g01900 [Penicillium chrysog...   271   5e-70
gi|151943188|gb|EDN61523.1| allantoin permease [Saccharomyces ce...   271   6e-70
gi|6322219|ref|NP_012294.1| Dal4p [Saccharomyces cerevisiae S288...   271   6e-70
gi|226312820|ref|YP_002772714.1| permease [Brevibacillus brevis ...   270   1e-69
gi|333915495|ref|YP_004489227.1| NCS1 nucleoside transporter fam...   269   2e-69
gi|323526707|ref|YP_004228860.1| NCS1 nucleoside transporter fam...   269   2e-69
gi|154705704|gb|ABS84238.1| putative permease [Delftia sp. I24]       268   3e-69
gi|160898304|ref|YP_001563886.1| NCS1 nucleoside transporter [De...   268   3e-69
gi|259488163|tpe|CBF87409.1| TPA: conserved hypothetical protein...   268   4e-69
gi|342300288|emb|CCC68047.1| hypothetical protein NCAS_0A14890 [...   268   4e-69
gi|67902858|ref|XP_681685.1| hypothetical protein AN8416.2 [Aspe...   268   5e-69
gi|323333091|gb|EGA74492.1| Dal4p [Saccharomyces cerevisiae AWRI...   267   6e-69
gi|242810184|ref|XP_002485528.1| uracil permease, putative [Tala...   266   1e-68
gi|296805860|ref|XP_002843754.1| allantoin transport [Arthroderm...   266   1e-68
gi|326493510|dbj|BAJ85216.1| predicted protein [Hordeum vulgare ...   265   4e-68
gi|242066434|ref|XP_002454506.1| hypothetical protein SORBIDRAFT...   264   6e-68
gi|320107600|ref|YP_004183190.1| NCS1 nucleoside transporter fam...   264   8e-68
gi|212526258|ref|XP_002143286.1| uracil permease, putative [Peni...   263   1e-67
gi|212538135|ref|XP_002149223.1| allantoin permease, putative [P...   263   1e-67
gi|58260082|ref|XP_567451.1| uracil permease [Cryptococcus neofo...   263   2e-67
gi|50288603|ref|XP_446731.1| hypothetical protein [Candida glabr...   262   2e-67
gi|320592454|gb|EFX04884.1| uracil permease [Grosmannia claviger...   262   2e-67
gi|343425651|emb|CBQ69185.1| related to Uracil permease [Sporiso...   262   2e-67
gi|342883524|gb|EGU83992.1| hypothetical protein FOXB_05496 [Fus...   262   2e-67
gi|212533011|ref|XP_002146662.1| allantoin permease, putative [P...   262   3e-67
gi|302403849|ref|XP_002999763.1| allantoin permease [Verticilliu...   261   4e-67
gi|50306493|ref|XP_453220.1| hypothetical protein [Kluyveromyces...   261   5e-67
gi|156048224|ref|XP_001590079.1| hypothetical protein SS1G_08843...   261   5e-67
gi|302308974|ref|NP_986145.2| AFR598Cp [Ashbya gossypii ATCC 108...   261   5e-67
gi|333921838|ref|YP_004495419.1| cytosine/purines, uracil, thiam...   261   6e-67
gi|344231380|gb|EGV63262.1| hypothetical protein CANTEDRAFT_1350...   260   8e-67
gi|212527100|ref|XP_002143707.1| NCS1 allantoate transporter [Pe...   260   1e-66
gi|170097591|ref|XP_001880015.1| cytosine-purine permease [Lacca...   260   1e-66
gi|302881569|ref|XP_003039696.1| hypothetical protein NECHADRAFT...   260   1e-66
gi|295681147|ref|YP_003609721.1| NCS1 nucleoside transporter fam...   259   3e-66
gi|71019159|ref|XP_759810.1| hypothetical protein UM03663.1 [Ust...   258   3e-66
gi|342302300|emb|CCC70073.1| hypothetical protein NCAS_0D04920 [...   258   4e-66
gi|93005235|ref|YP_579672.1| cytosine/purines, uracil, thiamine,...   258   4e-66
gi|330924285|ref|XP_003300577.1| hypothetical protein PTT_11861 ...   258   5e-66
gi|238497564|ref|XP_002380017.1| uracil permease, putative [Aspe...   258   5e-66
gi|91784370|ref|YP_559576.1| NCS1 family nucleobase/cation sympo...   258   5e-66
gi|189205208|ref|XP_001938939.1| uracil permease [Pyrenophora tr...   258   6e-66
gi|310800002|gb|EFQ34895.1| NCS1 nucleoside transporter [Glomere...   257   7e-66
gi|67901936|ref|XP_681224.1| hypothetical protein AN7955.2 [Aspe...   257   8e-66
gi|296158459|ref|ZP_06841290.1| NCS1 nucleoside transporter fami...   257   1e-65
gi|255936765|ref|XP_002559409.1| Pc13g09870 [Penicillium chrysog...   257   1e-65
gi|339469185|gb|EGP84284.1| hypothetical protein MYCGRDRAFT_9557...   256   1e-65
gi|169594820|ref|XP_001790834.1| hypothetical protein SNOG_00139...   256   1e-65
gi|209515500|ref|ZP_03264365.1| NCS1 nucleoside transporter fami...   256   1e-65
gi|242205880|ref|XP_002468797.1| predicted protein [Postia place...   256   1e-65
gi|154302903|ref|XP_001551860.1| hypothetical protein BC1G_09195...   256   2e-65
gi|149200978|ref|ZP_01877953.1| permease for cytosine/purine, ur...   256   2e-65
gi|187924665|ref|YP_001896307.1| NCS1 nucleoside transporter fam...   255   3e-65
gi|223938291|ref|ZP_03630186.1| NCS1 nucleoside transporter fami...   255   3e-65
gi|186476291|ref|YP_001857761.1| NCS1 nucleoside transporter [Bu...   255   3e-65
gi|254579745|ref|XP_002495858.1| ZYRO0C04598p [Zygosaccharomyces...   255   4e-65
gi|312215562|emb|CBX95514.1| similar to NCS1 nucleoside transpor...   255   4e-65
gi|334196247|gb|AEG69432.1| permease protein [Ralstonia solanace...   255   5e-65
gi|17545952|ref|NP_519354.1| transporter transmembrane protein [...   254   6e-65
gi|83747965|ref|ZP_00944996.1| Cytosine/uracil/thiamine/allantoi...   254   6e-65
gi|85705290|ref|ZP_01036389.1| transporter, NCS1 nucleoside fami...   254   7e-65
gi|39973325|ref|XP_368053.1| hypothetical protein MGG_07957 [Mag...   254   7e-65
gi|170696016|ref|ZP_02887154.1| NCS1 nucleoside transporter fami...   253   1e-64
gi|336420876|ref|ZP_08601037.1| hypothetical protein HMPREF0993_...   253   1e-64
gi|46139849|ref|XP_391615.1| hypothetical protein FG11439.1 [Gib...   253   1e-64
gi|206588378|emb|CAQ35341.1| permease protein [Ralstonia solanac...   253   2e-64
gi|300704396|ref|YP_003745999.1| permease [Ralstonia solanacearu...   253   2e-64
gi|300691784|ref|YP_003752779.1| permease transmembrane protein ...   253   2e-64
gi|242814383|ref|XP_002486358.1| uracil permease, putative [Tala...   252   2e-64
gi|300854717|ref|YP_003779701.1| putative nucleoside transporter...   252   2e-64
gi|307544185|ref|YP_003896664.1| NCS1 family transporter [Halomo...   252   2e-64
gi|304395368|ref|ZP_07377251.1| permease for cytosine/purines ur...   252   3e-64
gi|292487331|ref|YP_003530203.1| NCS1-family allantoin permease ...   252   3e-64
gi|126133775|ref|XP_001383412.1| allantoin transport [Schefferso...   252   3e-64
gi|343766889|emb|CCD22880.1| hypothetical protein NDAI_0A07260 [...   251   4e-64
gi|342882572|gb|EGU83190.1| hypothetical protein FOXB_06294 [Fus...   251   4e-64
gi|339468883|gb|EGP83983.1| hypothetical protein MYCGRDRAFT_4835...   251   5e-64
gi|256422459|ref|YP_003123112.1| NCS1 nucleoside transporter fam...   250   7e-64
gi|299067284|emb|CBJ38481.1| putative permease transmembrane pro...   250   8e-64
gi|159473621|ref|XP_001694932.1| predicted protein [Chlamydomona...   250   8e-64
gi|329296923|ref|ZP_08254259.1| permease for cytosine/purines ur...   250   1e-63
gi|261492494|ref|ZP_05989048.1| Permease for cytosine/purines, u...   250   1e-63
gi|339468361|gb|EGP83462.1| hypothetical protein MYCGRDRAFT_5014...   250   1e-63
gi|312216507|emb|CBX96457.1| similar to uracil permease [Leptosp...   250   1e-63
gi|240273968|gb|EER37486.1| uracil permease [Ajellomyces capsula...   250   1e-63
gi|212537115|ref|XP_002148713.1| uracil permease, putative [Peni...   250   1e-63
gi|328861409|gb|EGG10512.1| hypothetical protein MELLADRAFT_3378...   250   1e-63
gi|160939889|ref|ZP_02087236.1| hypothetical protein CLOBOL_0478...   250   1e-63
gi|219362651|ref|NP_001136535.1| hypothetical protein LOC1002166...   250   1e-63
gi|323353802|gb|EGA85657.1| Thi7p [Saccharomyces cerevisiae VL3]      249   2e-63
gi|6323266|ref|NP_013338.1| Thi7p [Saccharomyces cerevisiae S288...   249   2e-63
gi|151941073|gb|EDN59453.1| thiamine transporter [Saccharomyces ...   249   2e-63
gi|346919948|gb|EGY01258.1| Cytosine/uracil/thiamine/allantoin p...   249   2e-63
gi|11559822|gb|AAG38103.1| putative uracil transporter [Cercospo...   249   3e-63
gi|344231608|gb|EGV63490.1| hypothetical protein CANTEDRAFT_1147...   248   3e-63
gi|317034530|ref|XP_001396523.2| NCS1 allantoate transporter [As...   248   3e-63
gi|226289353|gb|EEH44865.1| allantoin permease [Paracoccidioides...   248   5e-63
gi|323486517|ref|ZP_08091839.1| permease for cytosine/purines ur...   248   5e-63
gi|310794889|gb|EFQ30350.1| NCS1 nucleoside transporter [Glomere...   248   6e-63
gi|190405299|gb|EDV08566.1| thiamine transporter [Saccharomyces ...   248   6e-63
gi|302507063|ref|XP_003015488.1| hypothetical protein ARB_06614 ...   247   7e-63
gi|254579381|ref|XP_002495676.1| ZYRO0C00330p [Zygosaccharomyces...   247   9e-63
gi|154297912|ref|XP_001549381.1| hypothetical protein BC1G_11930...   247   1e-62
gi|330907524|ref|XP_003295840.1| hypothetical protein PTT_03385 ...   246   1e-62
gi|225682165|gb|EEH20449.1| uracil permease [Paracoccidioides br...   246   1e-62
gi|83769426|dbj|BAE59561.1| unnamed protein product [Aspergillus...   246   1e-62
gi|326775538|ref|ZP_08234803.1| NCS1 nucleoside transporter fami...   246   2e-62
gi|115373497|ref|ZP_01460794.1| cytosine/purines, uracil, thiami...   246   2e-62
gi|187929464|ref|YP_001899951.1| NCS1 nucleoside transporter fam...   246   2e-62
gi|317047022|ref|YP_004114670.1| permease for cytosine/purines u...   246   2e-62
gi|307729121|ref|YP_003906345.1| NCS1 nucleoside transporter fam...   246   2e-62
gi|308185777|ref|YP_003929908.1| NCS1 family permease [Pantoea v...   245   3e-62
gi|67525789|ref|XP_660956.1| hypothetical protein AN3352.2 [Aspe...   245   3e-62
gi|50306249|ref|XP_453096.1| hypothetical protein [Kluyveromyces...   244   5e-62
gi|182435022|ref|YP_001822741.1| putative cytosine/purines/uraci...   244   8e-62
gi|346976739|gb|EGY20191.1| uracil permease [Verticillium dahlia...   244   8e-62
gi|343771716|emb|CCD27696.1| hypothetical protein NDAI_0L02120 [...   243   1e-61
gi|241663577|ref|YP_002981937.1| NCS1 nucleoside transporter fam...   243   1e-61
gi|239991812|ref|ZP_04712476.1| putative cytosine/purines/uracil...   243   1e-61
gi|238497305|ref|XP_002379888.1| allantoin permease, putative [A...   243   2e-61
gi|167590077|ref|ZP_02382465.1| NCS1 nucleoside transporter fami...   243   2e-61
gi|6324766|ref|NP_014835.1| Thi72p [Saccharomyces cerevisiae S28...   242   2e-61
gi|317146669|ref|XP_001821563.2| allantoin permease [Aspergillus...   242   3e-61
gi|323335420|gb|EGA76706.1| Thi72p [Saccharomyces cerevisiae Vin13]   242   3e-61
gi|170721021|ref|YP_001748709.1| cytosine/purines uracil thiamin...   242   3e-61
gi|156844786|ref|XP_001645454.1| hypothetical protein Kpol_1061p...   241   4e-61
gi|343424741|emb|CBQ68279.1| probable uracil permease [Sporisori...   241   4e-61
gi|151945479|gb|EDN63721.1| THI7-like protein [Saccharomyces cer...   241   5e-61
gi|295661945|ref|XP_002791527.1| allantoin permease [Paracoccidi...   241   5e-61
gi|255528051|ref|ZP_05394886.1| permease for cytosine/purines ur...   241   5e-61
gi|338994366|ref|ZP_08635082.1| NCS1 family transporter [Halomon...   241   5e-61
gi|323346583|gb|EGA80870.1| Thi72p [Saccharomyces cerevisiae Lal...   241   5e-61
gi|154290095|ref|XP_001545648.1| hypothetical protein BC1G_15827...   241   6e-61
gi|284030352|ref|YP_003380283.1| NCS1 nucleoside transporter fam...   241   7e-61
gi|310790188|gb|EFQ25721.1| NCS1 nucleoside transporter [Glomere...   241   7e-61
gi|302557358|ref|ZP_07309700.1| NCS1 nucleoside family transport...   241   7e-61
gi|153955020|ref|YP_001395785.1| uracil permease [Clostridium kl...   240   8e-61
gi|121611066|ref|YP_998873.1| cytosine/purines, uracil, thiamine...   240   9e-61
gi|302885485|ref|XP_003041634.1| hypothetical protein NECHADRAFT...   240   1e-60
gi|189203473|ref|XP_001938072.1| uracil permease [Pyrenophora tr...   240   1e-60
gi|310766706|gb|ADP11656.1| Putative permease [Erwinia sp. Ejp617]    239   2e-60
gi|251788503|ref|YP_003003224.1| cytosine/purines uracil thiamin...   239   2e-60
gi|271501790|ref|YP_003334816.1| permease for cytosine/purines u...   239   3e-60
gi|346307566|ref|ZP_08849698.1| hypothetical protein HMPREF9457_...   238   3e-60
gi|302664496|ref|XP_003023877.1| hypothetical protein TRV_01927 ...   238   3e-60
gi|116626686|ref|YP_828842.1| NCS1 nucleoside transporter [Candi...   238   4e-60
gi|317141448|ref|XP_001818609.2| allantoin permease [Aspergillus...   238   4e-60
gi|293392714|ref|ZP_06637033.1| cytosine/purine/uracil/thiamine/...   238   5e-60
gi|134298140|ref|YP_001111636.1| cytosine/purines, uracil, thiam...   238   6e-60
gi|168012184|ref|XP_001758782.1| predicted protein [Physcomitrel...   238   6e-60
gi|134081278|emb|CAK41784.1| unnamed protein product [Aspergillu...   237   7e-60
gi|343769429|emb|CCD25415.1| hypothetical protein NDAI_0F00960 [...   237   1e-59
gi|310791871|gb|EFQ27398.1| NCS1 nucleoside transporter [Glomere...   236   1e-59
gi|344229830|gb|EGV61715.1| hypothetical protein CANTEDRAFT_9460...   236   1e-59
gi|323302854|gb|EGA56658.1| Nrt1p [Saccharomyces cerevisiae Fost...   236   1e-59
gi|302893608|ref|XP_003045685.1| hypothetical protein NECHADRAFT...   236   2e-59
gi|333895092|ref|YP_004468967.1| NCS1 nucleoside transporter [Al...   236   2e-59
gi|310800200|gb|EFQ35093.1| NCS1 nucleoside transporter [Glomere...   235   2e-59
gi|209518679|ref|ZP_03267496.1| permease for cytosine/purines ur...   235   3e-59
gi|242774084|ref|XP_002478371.1| NCS1 allantoate transporter [Ta...   235   3e-59
gi|6324645|ref|NP_014714.1| Nrt1p [Saccharomyces cerevisiae S288...   235   3e-59
gi|188534757|ref|YP_001908554.1| permease [Erwinia tasmaniensis ...   235   3e-59
gi|145603777|ref|XP_369634.2| hypothetical protein MGG_05830 [Ma...   235   4e-59
gi|83776401|dbj|BAE66520.1| unnamed protein product [Aspergillus...   235   5e-59
gi|256376232|ref|YP_003099892.1| NCS1 nucleoside transporter fam...   234   6e-59
gi|289768000|ref|ZP_06527378.1| integral membrane transporter [S...   234   7e-59
gi|21224724|ref|NP_630503.1| integral membrane transporter [Stre...   234   7e-59
gi|302883837|ref|XP_003040817.1| hypothetical protein NECHADRAFT...   233   1e-58
gi|225557921|gb|EEH06206.1| uracil permease [Ajellomyces capsula...   233   1e-58
gi|167034633|ref|YP_001669864.1| cytosine/purines uracil thiamin...   233   2e-58
gi|339488339|ref|YP_004702867.1| cytosine/purine, uracil, thiami...   233   2e-58
gi|229541982|ref|ZP_04431042.1| permease for cytosine/purines ur...   232   3e-58
gi|291616392|ref|YP_003519134.1| PucI [Pantoea ananatis LMG 2010...   232   3e-58
gi|255933746|ref|XP_002558252.1| Pc12g14470 [Penicillium chrysog...   232   3e-58
gi|162147791|ref|YP_001602252.1| allantoin permease [Gluconaceto...   232   3e-58
gi|345003092|ref|YP_004805946.1| NCS1 nucleoside transporter fam...   231   4e-58
gi|29828489|ref|NP_823123.1| allantoin permease [Streptomyces av...   231   4e-58
gi|328353111|emb|CCA39509.1| Uncharacterized permease C29B12.14c...   231   4e-58
gi|89894551|ref|YP_518038.1| hypothetical protein DSY1805 [Desul...   231   4e-58
gi|323332350|gb|EGA73759.1| Thi7p [Saccharomyces cerevisiae AWRI...   231   4e-58
gi|87119395|ref|ZP_01075293.1| transporter, NCS1 nucleoside fami...   231   4e-58
gi|238500548|ref|XP_002381508.1| uracil permease, putative [Aspe...   231   5e-58
gi|83766467|dbj|BAE56607.1| unnamed protein product [Aspergillus...   231   5e-58
gi|302538824|ref|ZP_07291166.1| allantoin permease [Streptomyces...   231   6e-58
gi|300715436|ref|YP_003740239.1| allantoin permease [Erwinia bil...   231   6e-58
gi|302773800|ref|XP_002970317.1| hypothetical protein SELMODRAFT...   231   7e-58
gi|120609662|ref|YP_969340.1| cytosine/purines, uracil, thiamine...   231   7e-58
gi|322831649|ref|YP_004211676.1| permease for cytosine/purines u...   231   7e-58
gi|327392836|dbj|BAK10258.1| probable allantoin permease PucI [P...   231   7e-58
gi|340757856|ref|ZP_08694448.1| hypothetical protein FVAG_01362 ...   230   8e-58
gi|209542413|ref|YP_002274642.1| cytosine/purines uracil thiamin...   230   1e-57
gi|323303791|gb|EGA57574.1| Thi7p [Saccharomyces cerevisiae Fost...   230   1e-57
gi|255716552|ref|XP_002554557.1| KLTH0F08162p [Lachancea thermot...   230   1e-57
gi|259149553|emb|CAY86357.1| Nrt1p [Saccharomyces cerevisiae EC1...   229   1e-57
gi|190407406|gb|EDV10673.1| thiamine transporter [Saccharomyces ...   229   1e-57
gi|151945697|gb|EDN63938.1| THI7-like protein [Saccharomyces cer...   229   2e-57
gi|325273452|ref|ZP_08139700.1| cytosine/purine, uracil, thiamin...   229   2e-57
gi|328886324|emb|CCA59563.1| Cytosine or purine or uracil or thi...   228   3e-57
gi|229591374|ref|YP_002873493.1| putative integral membrane tran...   228   6e-57
gi|302889525|ref|XP_003043648.1| hypothetical protein NECHADRAFT...   227   7e-57
gi|297190940|ref|ZP_06908338.1| allantoin permease [Streptomyces...   227   7e-57
gi|346309929|ref|ZP_08851991.1| hypothetical protein HMPREF9457_...   227   7e-57
gi|296810230|ref|XP_002845453.1| NCS1 nucleoside transporter fam...   227   9e-57
gi|189207362|ref|XP_001940015.1| conserved hypothetical protein ...   227   9e-57
gi|15595640|ref|NP_249134.1| transporter [Pseudomonas aeruginosa...   227   9e-57
gi|297198947|ref|ZP_06916344.1| NCS1 nucleoside transporter [Str...   227   9e-57
gi|312961800|ref|ZP_07776298.1| transporter, NCS1 nucleoside tra...   227   1e-56
gi|70729917|ref|YP_259656.1| cytosine/purine, uracil, thiamine, ...   227   1e-56
gi|254243541|ref|ZP_04936863.1| hypothetical protein PA2G_04359 ...   227   1e-56
gi|295674869|ref|XP_002797980.1| uracil permease [Paracoccidioid...   227   1e-56
gi|166032668|ref|ZP_02235497.1| hypothetical protein DORFOR_0238...   227   1e-56
gi|254237325|ref|ZP_04930648.1| hypothetical protein PACG_03396 ...   226   1e-56
gi|323352265|gb|EGA84801.1| Nrt1p [Saccharomyces cerevisiae VL3]      226   1e-56
gi|254571533|ref|XP_002492876.1| Transporter of thiamine or rela...   226   2e-56
gi|238026938|ref|YP_002911169.1| NCS1 nucleoside transporter fam...   226   2e-56
gi|239994591|ref|ZP_04715115.1| cytosine/purines, uracil, thiami...   226   2e-56
gi|330820853|ref|YP_004349715.1| NCS1 nucleoside transporter fam...   226   2e-56
gi|346970744|gb|EGY14196.1| allantoin permease [Verticillium dah...   226   2e-56
gi|187924312|ref|YP_001895954.1| cytosine/purines uracil thiamin...   226   2e-56
gi|107099428|ref|ZP_01363346.1| hypothetical protein PaerPA_0100...   225   3e-56
gi|51597278|ref|YP_071469.1| nucleobase:cation symporter [Yersin...   225   3e-56
gi|160939887|ref|ZP_02087234.1| hypothetical protein CLOBOL_0477...   225   3e-56
gi|262275281|ref|ZP_06053091.1| cytosine/purine/uracil/thiamine/...   225   3e-56
gi|45442534|ref|NP_994073.1| putative permease [Yersinia pestis ...   225   4e-56
gi|121709580|ref|XP_001272460.1| NCS1 nucleoside transporter fam...   225   4e-56
gi|108803075|ref|YP_643012.1| NCS1 nucleoside transporter [Rubro...   225   4e-56
gi|226290531|gb|EEH46015.1| uracil permease [Paracoccidioides br...   224   4e-56
gi|212526174|ref|XP_002143244.1| allantoin permease, putative [P...   224   5e-56
gi|42567620|ref|NP_568122.2| nucleobase:cation symporter-1, NCS1...   224   6e-56
gi|170023356|ref|YP_001719861.1| cytosine/purines uracil thiamin...   224   6e-56
gi|262197713|ref|YP_003268922.1| NCS1 nucleoside transporter fam...   224   7e-56
gi|108806558|ref|YP_650474.1| putative permease [Yersinia pestis...   224   7e-56
gi|183981234|ref|YP_001849525.1| hypothetical protein MMAR_1212 ...   224   7e-56
gi|307729961|ref|YP_003907185.1| permease for cytosine/purines u...   224   8e-56
gi|225570556|ref|ZP_03779581.1| hypothetical protein CLOHYLEM_06...   224   9e-56
gi|189211275|ref|XP_001941968.1| conserved hypothetical protein ...   223   1e-55
gi|257453470|ref|ZP_05618764.1| permease for cytosine/purine ura...   223   1e-55
gi|323525795|ref|YP_004227948.1| permease for cytosine/purines u...   223   1e-55
gi|319795195|ref|YP_004156835.1| cytosine/purines uracil thiamin...   223   1e-55
gi|104782305|ref|YP_608803.1| NCS1 nucleoside transporter [Pseud...   223   1e-55
gi|212540706|ref|XP_002150508.1| allantoin permease, putative [P...   223   1e-55
gi|107023145|ref|YP_621472.1| NCS1 nucleoside transporter [Burkh...   222   3e-55
gi|89068487|ref|ZP_01155884.1| Nucleoside transporter, NCS1 fami...   222   3e-55
gi|148547038|ref|YP_001267140.1| cytosine/purine, uracil, thiami...   222   3e-55
gi|197295562|ref|YP_002154103.1| putative cytosine/purines, urac...   222   4e-55
gi|26990738|ref|NP_746163.1| NCS1 nucleoside transporter [Pseudo...   221   4e-55
gi|313498082|gb|ADR59448.1| NCS1 nucleoside transporter [Pseudom...   221   4e-55
gi|310799140|gb|EFQ34033.1| NCS1 nucleoside transporter [Glomere...   221   4e-55
gi|255072291|ref|XP_002499820.1| Nucleobase:Cation symporter-1 f...   221   5e-55
gi|345566649|gb|EGX49591.1| hypothetical protein AOL_s00078g80 [...   221   5e-55
gi|242782579|ref|XP_002480028.1| conserved hypothetical protein ...   221   5e-55
gi|302555203|ref|ZP_07307545.1| allantoin permease [Streptomyces...   221   7e-55
gi|116696417|ref|YP_841993.1| NCS1 nucleoside transporter [Ralst...   221   7e-55
gi|242780182|ref|XP_002479542.1| allantoin permease, putative [T...   221   8e-55
gi|297203474|ref|ZP_06920871.1| allantoin permease [Streptomyces...   220   9e-55
gi|170695251|ref|ZP_02886398.1| permease for cytosine/purines ur...   220   9e-55
gi|115386506|ref|XP_001209794.1| predicted protein [Aspergillus ...   220   9e-55
gi|118618140|ref|YP_906472.1| hypothetical protein MUL_2680 [Myc...   220   1e-54
gi|327352634|gb|EGE81491.1| NCS1 allantoate transporter [Ajellom...   220   1e-54
gi|170735208|ref|YP_001774322.1| NCS1 nucleoside transporter [Bu...   220   1e-54
gi|344229825|gb|EGV61710.1| hypothetical protein CANTEDRAFT_1093...   219   1e-54
gi|336420874|ref|ZP_08601035.1| hypothetical protein HMPREF0993_...   219   2e-54
gi|255556792|ref|XP_002519429.1| Uracil permease, putative [Rici...   219   2e-54
gi|77459662|ref|YP_349169.1| cytosine/purines, uracil, thiamine,...   219   2e-54
gi|221202550|ref|ZP_03575579.1| permease, cytosine/purine, uraci...   219   2e-54
gi|156846745|ref|XP_001646259.1| hypothetical protein Kpol_1013p...   219   2e-54
gi|296818079|ref|XP_002849376.1| uracil permease [Arthroderma ot...   219   2e-54
gi|326315759|ref|YP_004233431.1| NCS1 nucleoside transporter fam...   219   2e-54
gi|121610730|ref|YP_998537.1| cytosine/purines, uracil, thiamine...   219   2e-54
gi|58262034|ref|XP_568427.1| hypothetical protein CNM02550 [Cryp...   219   3e-54
gi|242238347|ref|YP_002986528.1| permease for cytosine/purines u...   218   3e-54
gi|239816905|ref|YP_002945815.1| cytosine/purines uracil thiamin...   218   4e-54
gi|323335492|gb|EGA76777.1| Nrt1p [Saccharomyces cerevisiae Vin13]    218   4e-54
gi|161522385|ref|YP_001585314.1| NCS1 nucleoside transporter [Bu...   218   4e-54
gi|221215697|ref|ZP_03588658.1| permease, cytosine/purine, uraci...   218   4e-54
gi|339323669|ref|YP_004682563.1| NCS1 family APC transporter [Cu...   218   5e-54
gi|345560844|gb|EGX43962.1| hypothetical protein AOL_s00210g278 ...   218   5e-54
gi|327298215|ref|XP_003233801.1| hypothetical protein TERG_05674...   217   7e-54
gi|326315899|ref|YP_004233571.1| permease for cytosine/purines u...   217   8e-54
gi|120401947|ref|YP_951776.1| cytosine/purines, uracil, thiamine...   217   8e-54
gi|339022251|ref|ZP_08646209.1| APC transporter NCS1 [Acetobacte...   217   9e-54
gi|302496789|ref|XP_003010395.1| NCS1 allantoate transporter [Ar...   217   1e-53
gi|317029724|ref|XP_001391130.2| allantoin permease [Aspergillus...   217   1e-53
gi|194292923|ref|YP_002008830.1| allantoin permease; cytosine/pu...   216   1e-53
gi|254250831|ref|ZP_04944150.1| Cytosine/uracil/thiamine/allanto...   216   1e-53
gi|207341215|gb|EDZ69329.1| YOR071Cp-like protein [Saccharomyces...   216   1e-53
gi|302656203|ref|XP_003019857.1| NCS1 allantoate transporter [Tr...   216   2e-53
gi|16648836|gb|AAL25608.1| At5g03555/C415EPL23M [Arabidopsis tha...   216   2e-53
gi|261492483|ref|ZP_05989037.1| permease for cytosine/purines, u...   216   2e-53
gi|325525302|gb|EGD03153.1| NCS1 nucleoside transporter [Burkhol...   216   2e-53
gi|78059776|ref|YP_366351.1| cytosine/purines, uracil, thiamine,...   215   3e-53
gi|340756495|ref|ZP_08693105.1| permease [Fusobacterium sp. D12]...   215   4e-53
gi|172065003|ref|YP_001815715.1| NCS1 nucleoside transporter [Bu...   215   4e-53
gi|327299700|ref|XP_003234543.1| NCS1 nucleoside transporter [Tr...   215   4e-53
gi|171320518|ref|ZP_02909545.1| NCS1 nucleoside transporter fami...   214   5e-53
gi|170701514|ref|ZP_02892466.1| NCS1 nucleoside transporter fami...   214   6e-53
gi|323347441|gb|EGA81712.1| Thi7p [Saccharomyces cerevisiae Lalv...   214   6e-53
gi|330992484|ref|ZP_08316432.1| putative allantoin permease [Glu...   214   6e-53
gi|134290942|ref|YP_001114711.1| NCS1 nucleoside transporter [Bu...   214   7e-53
gi|297156292|gb|ADI06004.1| allantoin permease [Streptomyces bin...   214   7e-53
gi|326473612|gb|EGD97621.1| NCS1 nucleoside transporter [Trichop...   214   7e-53
gi|290956310|ref|YP_003487492.1| transporter [Streptomyces scabi...   214   9e-53
gi|330916668|ref|XP_003297512.1| hypothetical protein PTT_07938 ...   214   9e-53
gi|315052824|ref|XP_003175786.1| uracil permease [Arthroderma gy...   214   1e-52
gi|255720564|ref|XP_002556562.1| KLTH0H16258p [Lachancea thermot...   213   1e-52
gi|91783887|ref|YP_559093.1| NCS1 family nucleobase/cation sympo...   213   1e-52
gi|333906675|ref|YP_004480261.1| cytosine/purines uracil thiamin...   213   1e-52
gi|115360705|ref|YP_777842.1| NCS1 nucleoside transporter [Burkh...   213   1e-52
gi|145348247|ref|XP_001418566.1| NCS1 family transporter: cytosi...   213   1e-52
gi|330810229|ref|YP_004354691.1| transporter membrane protein [P...   213   2e-52
gi|152986282|ref|YP_001345941.1| putative transporter [Pseudomon...   213   2e-52
gi|321265327|ref|XP_003197380.1| allantoate transporter [Cryptoc...   213   2e-52
gi|303315207|ref|XP_003067611.1| NCS1 nucleoside transporter fam...   212   3e-52
gi|297810439|ref|XP_002873103.1| permease, cytosine/purines, ura...   212   3e-52
gi|126464648|ref|YP_001045761.1| permease for cytosine/purines, ...   212   3e-52
gi|67904678|ref|XP_682595.1| hypothetical protein AN9326.2 [Aspe...   212   3e-52
gi|332560792|ref|ZP_08415110.1| permease [Rhodobacter sphaeroide...   212   3e-52
gi|148558929|ref|YP_001259732.1| NCS1 nucleoside transporter fam...   212   3e-52
gi|294851149|ref|ZP_06791822.1| NCS1 family nucleobase:cation sy...   211   4e-52
gi|77465187|ref|YP_354690.1| NCS1 nucleoside transporter [Rhodob...   211   5e-52
gi|23502759|ref|NP_698886.1| NCS1 nucleoside transporter family ...   211   6e-52
gi|302793430|ref|XP_002978480.1| hypothetical protein SELMODRAFT...   211   6e-52
gi|120609790|ref|YP_969468.1| cytosine/purines, uracil, thiamine...   211   6e-52
gi|221369185|ref|YP_002520281.1| Permease for cytosine/purines, ...   211   6e-52
gi|39973167|ref|XP_367974.1| hypothetical protein MGG_07878 [Mag...   211   6e-52
gi|186476060|ref|YP_001857530.1| cytosine/purines uracil, thiami...   211   6e-52
gi|119190707|ref|XP_001245960.1| hypothetical protein CIMG_05401...   211   7e-52
gi|242802858|ref|XP_002484059.1| conserved hypothetical protein ...   211   7e-52
gi|161619826|ref|YP_001593713.1| hypothetical protein BCAN_A1952...   210   1e-51
gi|339627606|ref|YP_004719249.1| uracil permease [Sulfobacillus ...   210   1e-51
gi|261315048|ref|ZP_05954245.1| permease for cytosine/purines ur...   210   1e-51
gi|322705828|gb|EFY97411.1| uracil permease [Metarhizium anisopl...   210   1e-51
gi|111219870|ref|YP_710664.1| cytosine/purine/uracil/thiamine/al...   210   1e-51
gi|295676793|ref|YP_003605317.1| permease for cytosine/purines u...   209   1e-51
gi|317159250|ref|XP_001827653.2| hypothetical protein AOR_1_1178...   209   1e-51
gi|261751056|ref|ZP_05994765.1| permease for cytosine/purines ur...   209   2e-51
gi|265987467|ref|ZP_06100024.1| permease for cytosine/purines ur...   209   2e-51
gi|302540292|ref|ZP_07292634.1| transporter, NCS1 nucleoside tra...   209   2e-51
gi|170745129|ref|YP_001766586.1| permease for cytosine/purines u...   209   3e-51
gi|302423674|ref|XP_003009667.1| uracil permease [Verticillium a...   209   3e-51
gi|261755618|ref|ZP_05999327.1| permease for cytosine/purines ur...   209   3e-51
gi|227329649|ref|ZP_03833673.1| permease, cytosine/purine, uraci...   208   3e-51
gi|253687057|ref|YP_003016247.1| permease for cytosine/purines u...   208   3e-51
gi|315044919|ref|XP_003171835.1| uracil permease [Arthroderma gy...   208   4e-51
gi|162146864|ref|YP_001601325.1| allantoin permease [Gluconaceto...   208   4e-51
gi|118472018|ref|YP_887859.1| integral membrane transporter [Myc...   208   5e-51
gi|306843364|ref|ZP_07475965.1| NCS1 nucleoside transporter fami...   208   5e-51
gi|326475968|gb|EGD99977.1| NCS1 nucleoside transporter [Trichop...   208   6e-51
gi|330817313|ref|YP_004361018.1| NCS1 nucleoside transporter fam...   208   7e-51

Sequences not found previously or not previously below threshold:

gi|328349825|emb|CCA36225.1| Uracil permease [Pichia pastoris CB...   338   3e-90
gi|150866414|ref|XP_001386006.2| allantoin permease [Scheffersom...   316   2e-83
gi|150864228|ref|XP_001382963.2| allantoin permease [Scheffersom...   311   4e-82
gi|149245468|ref|XP_001527212.1| allantoin permease [Lodderomyce...   309   2e-81
gi|190408869|gb|EDV12134.1| uridine permease [Saccharomyces cere...   293   1e-76
gi|6319429|ref|NP_009511.1| Fui1p [Saccharomyces cerevisiae S288...   267   7e-69
gi|256272746|gb|EEU07719.1| Fui1p [Saccharomyces cerevisiae JAY2...   267   7e-69
gi|151946351|gb|EDN64573.1| uridine permease [Saccharomyces cere...   267   9e-69
gi|259144803|emb|CAY77742.1| Fui1p [Saccharomyces cerevisiae EC1...   266   1e-68
gi|323306043|gb|EGA59777.1| Fui1p [Saccharomyces cerevisiae Fost...   264   6e-68
gi|343770969|emb|CCD26951.1| hypothetical protein NDAI_0J00590 [...   264   7e-68
gi|323310164|gb|EGA63356.1| Fui1p [Saccharomyces cerevisiae Fost...   263   1e-67
gi|260941287|ref|XP_002614810.1| hypothetical protein CLUG_05588...   263   2e-67
gi|242798224|ref|XP_002483126.1| allantoin permease, putative [T...   245   4e-62
gi|317034535|ref|XP_001396529.2| hypothetical protein ANI_1_8781...   231   8e-58
gi|134081285|emb|CAK41790.1| unnamed protein product [Aspergillu...   226   2e-56
gi|212540352|ref|XP_002150331.1| uracil permease, putative [Peni...   225   3e-56
gi|156057611|ref|XP_001594729.1| hypothetical protein SS1G_04537...   225   3e-56
gi|58262612|ref|XP_568716.1| hypothetical protein CNN02280 [Cryp...   224   8e-56
gi|321265822|ref|XP_003197627.1| uracil permease [Cryptococcus g...   223   1e-55
gi|212541618|ref|XP_002150964.1| uracil permease, putative [Peni...   223   1e-55
gi|150864123|ref|XP_001382829.2| Thiamine Metabolism [Schefferso...   221   4e-55
gi|308805522|ref|XP_003080073.1| putative uracil transport prote...   221   6e-55
gi|320583180|gb|EFW97396.1| allantoin transport [Pichia angusta ...   221   6e-55
gi|259146127|emb|CAY79386.1| EC1118_1F14_0111p [Saccharomyces ce...   219   3e-54
gi|254583788|ref|XP_002497462.1| ZYRO0F06094p [Zygosaccharomyces...   218   3e-54
gi|320591744|gb|EFX04183.1| allantoin [Grosmannia clavigera kw1407]   213   1e-52
gi|326472261|gb|EGD96270.1| hypothetical protein TESG_03722 [Tri...   212   3e-52
gi|50293875|ref|XP_449349.1| hypothetical protein [Candida glabr...   208   4e-51
gi|342301500|emb|CCC69269.1| hypothetical protein NCAS_0C02790 [...   208   5e-51

Searching..................................................done


Results from round 3


                                                                 Score    E
Sequences producing significant alignments:                      (bits) Value
Sequences used in model and found again:

gi|342883687|gb|EGU84139.1| hypothetical protein FOXB_05345 [Fus...   368   3e-99
gi|115491959|ref|XP_001210607.1| conserved hypothetical protein ...   360   6e-97
gi|339477239|gb|EGP92330.1| hypothetical protein MYCGRDRAFT_3313...   359   2e-96
gi|345560334|gb|EGX43459.1| hypothetical protein AOL_s00215g195 ...   355   2e-95
gi|145240185|ref|XP_001392739.1| uracil permease [Aspergillus ni...   353   9e-95
gi|330933887|ref|XP_003304334.1| hypothetical protein PTT_16891 ...   353   9e-95
gi|310799866|gb|EFQ34759.1| hypothetical protein GLRG_09903 [Glo...   352   2e-94
gi|330943320|ref|XP_003306217.1| hypothetical protein PTT_19314 ...   352   2e-94
gi|116194816|ref|XP_001223220.1| hypothetical protein CHGG_04006...   348   3e-93
gi|171683453|ref|XP_001906669.1| hypothetical protein [Podospora...   348   4e-93
gi|50549957|ref|XP_502451.1| YALI0D05621p [Yarrowia lipolytica] ...   348   4e-93
gi|121701343|ref|XP_001268936.1| uridine permease Fui1, putative...   347   6e-93
gi|85108010|ref|XP_962492.1| uracil permease [Neurospora crassa ...   345   4e-92
gi|336471457|gb|EGO59618.1| uracil permease [Neurospora tetraspe...   344   4e-92
gi|347013244|gb|AEO60727.1| hypothetical protein MYCTH_2310258 [...   342   2e-91
gi|149238471|ref|XP_001525112.1| allantoin permease [Lodderomyce...   341   4e-91
gi|327350955|gb|EGE79812.1| uridine permease Fui1 [Ajellomyces d...   341   4e-91
gi|189199870|ref|XP_001936272.1| uracil permease [Pyrenophora tr...   340   9e-91
gi|340960707|gb|EGS21888.1| uracil permease-like protein [Chaeto...   340   1e-90
gi|344234116|gb|EGV65986.1| hypothetical protein CANTEDRAFT_9233...   339   2e-90
gi|46121799|ref|XP_385453.1| hypothetical protein FG05277.1 [Gib...   339   2e-90
gi|320589817|gb|EFX02273.1| ncs1 allantoate transporter [Grosman...   338   3e-90
gi|156065759|ref|XP_001598801.1| hypothetical protein SS1G_00890...   338   4e-90
gi|39945764|ref|XP_362419.1| hypothetical protein MGG_08002 [Mag...   337   1e-89
gi|328349825|emb|CCA36225.1| Uracil permease [Pichia pastoris CB...   336   1e-89
gi|255726742|ref|XP_002548297.1| uridine permease [Candida tropi...   335   2e-89
gi|254570243|ref|XP_002492231.1| Allantoin permease [Pichia past...   335   4e-89
gi|238880773|gb|EEQ44411.1| uracil permease [Candida albicans WO-1]   334   5e-89
gi|238880730|gb|EEQ44368.1| uracil permease [Candida albicans WO-1]   334   6e-89
gi|68471930|ref|XP_720008.1| hypothetical protein CaO19.313 [Can...   334   6e-89
gi|255726786|ref|XP_002548319.1| uracil permease [Candida tropic...   333   1e-88
gi|261198589|ref|XP_002625696.1| uridine permease Fui1 [Ajellomy...   332   2e-88
gi|239610030|gb|EEQ87017.1| uridine permease Fui1 [Ajellomyces d...   331   4e-88
gi|169763326|ref|XP_001727563.1| uracil permease [Aspergillus or...   330   9e-88
gi|260942281|ref|XP_002615439.1| hypothetical protein CLUG_04321...   327   1e-86
gi|119495301|ref|XP_001264438.1| uridine permease Fui1, putative...   327   1e-86
gi|254564569|ref|XP_002489395.1| Uracil permease, localized to t...   325   3e-86
gi|70995872|ref|XP_752691.1| uridine permease Fui1 [Aspergillus ...   325   4e-86
gi|342888863|gb|EGU88081.1| hypothetical protein FOXB_01427 [Fus...   322   3e-85
gi|255937207|ref|XP_002559630.1| Pc13g12140 [Penicillium chrysog...   322   3e-85
gi|322710515|gb|EFZ02089.1| uracil permease [Metarhizium anisopl...   320   6e-85
gi|340520843|gb|EGR51078.1| predicted protein [Trichoderma reese...   320   8e-85
gi|320581293|gb|EFW95514.1| Allantoin permease [Pichia angusta D...   318   3e-84
gi|19114423|ref|NP_593511.1| uracil permease [Schizosaccharomyce...   317   6e-84
gi|322699246|gb|EFY91009.1| uracil permease [Metarhizium acridum...   317   7e-84
gi|1420854|emb|CAA67256.1| uracil permease [Schizosaccharomyces ...   317   7e-84
gi|150864228|ref|XP_001382963.2| allantoin permease [Scheffersom...   316   1e-83
gi|317138923|ref|XP_001817145.2| uracil permease [Aspergillus or...   316   1e-83
gi|320593117|gb|EFX05526.1| uridine permease [Grosmannia clavige...   316   2e-83
gi|45185354|ref|NP_983071.1| ABR124Cp [Ashbya gossypii ATCC 1089...   316   2e-83
gi|336261676|ref|XP_003345625.1| hypothetical protein SMAC_08960...   315   2e-83
gi|212532153|ref|XP_002146233.1| uridine permease Fui1, putative...   315   3e-83
gi|150866414|ref|XP_001386006.2| allantoin permease [Scheffersom...   314   4e-83
gi|225678409|gb|EEH16693.1| uracil permease [Paracoccidioides br...   314   7e-83
gi|242774824|ref|XP_002478519.1| uridine permease Fui1, putative...   313   2e-82
gi|149245468|ref|XP_001527212.1| allantoin permease [Lodderomyce...   312   2e-82
gi|347004323|gb|AEO70722.1| hypothetical protein THITE_2122425 [...   312   2e-82
gi|255714064|ref|XP_002553314.1| KLTH0D13926p [Lachancea thermot...   311   6e-82
gi|336364522|gb|EGN92879.1| hypothetical protein SERLA73DRAFT_19...   310   1e-81
gi|346325790|gb|EGX95386.1| uracil permease [Cordyceps militaris...   309   2e-81
gi|258569152|ref|XP_002585320.1| predicted protein [Uncinocarpus...   307   8e-81
gi|83765000|dbj|BAE55143.1| unnamed protein product [Aspergillus...   307   9e-81
gi|302678619|ref|XP_003028992.1| hypothetical protein SCHCODRAFT...   306   1e-80
gi|255717811|ref|XP_002555186.1| KLTH0G03432p [Lachancea thermot...   306   1e-80
gi|294659520|ref|XP_461913.2| DEHA2G08426p [Debaryomyces hanseni...   305   2e-80
gi|190408869|gb|EDV12134.1| uridine permease [Saccharomyces cere...   305   3e-80
gi|346973285|gb|EGY16737.1| uracil permease [Verticillium dahlia...   305   4e-80
gi|146417995|ref|XP_001484964.1| hypothetical protein PGUG_02693...   304   7e-80
gi|238481879|ref|XP_002372178.1| uracil permease, putative [Aspe...   303   1e-79
gi|50285469|ref|XP_445163.1| hypothetical protein [Candida glabr...   303   2e-79
gi|320581481|gb|EFW95701.1| NCS1 nucleoside transporter family p...   301   3e-79
gi|213410054|ref|XP_002175797.1| uracil permease [Schizosaccharo...   301   3e-79
gi|302895161|ref|XP_003046461.1| hypothetical protein NECHADRAFT...   301   4e-79
gi|259144865|emb|CAY77804.1| Fur4p [Saccharomyces cerevisiae EC1...   301   6e-79
gi|6319495|ref|NP_009577.1| Fur4p [Saccharomyces cerevisiae S288...   300   7e-79
gi|256273169|gb|EEU08118.1| Fur4p [Saccharomyces cerevisiae JAY291]   300   8e-79
gi|225924|prf||1403306A uracil transport protein                      300   9e-79
gi|3706|emb|CAA29986.1| unnamed protein product [Saccharomyces c...   300   1e-78
gi|321258440|ref|XP_003193941.1| uracil permease [Cryptococcus g...   299   2e-78
gi|336387421|gb|EGO28566.1| hypothetical protein SERLADRAFT_4460...   297   6e-78
gi|302675921|ref|XP_003027644.1| hypothetical protein SCHCODRAFT...   297   7e-78
gi|52352511|gb|AAU43748.1| FUR4 [Saccharomyces kudriavzevii IFO ...   297   8e-78
gi|345568099|gb|EGX51000.1| hypothetical protein AOL_s00054g736 ...   297   8e-78
gi|303324017|ref|XP_003071996.1| NCS1 nucleoside transporter fam...   296   1e-77
gi|119172905|ref|XP_001238995.1| hypothetical protein CIMG_10017...   296   2e-77
gi|289900085|gb|ADD21409.1| Fur4p [Saccharomyces kudriavzevii]        295   3e-77
gi|342299823|emb|CCC67579.1| hypothetical protein NCAS_0A10210 [...   295   3e-77
gi|50308383|ref|XP_454193.1| hypothetical protein [Kluyveromyces...   295   3e-77
gi|19115903|ref|NP_594991.1| purine transporter (predicted) [Sch...   295   4e-77
gi|242213648|ref|XP_002472651.1| predicted protein [Postia place...   294   7e-77
gi|254586381|ref|XP_002498758.1| ZYRO0G17864p [Zygosaccharomyces...   292   3e-76
gi|336374534|gb|EGO02871.1| hypothetical protein SERLA73DRAFT_84...   288   4e-75
gi|300856749|ref|YP_003781733.1| putative uracil permease [Clost...   288   5e-75
gi|254579745|ref|XP_002495858.1| ZYRO0C04598p [Zygosaccharomyces...   286   1e-74
gi|156848531|ref|XP_001647147.1| hypothetical protein Kpol_1036p...   286   1e-74
gi|312216518|emb|CBX96468.1| hypothetical protein [Leptosphaeria...   286   1e-74
gi|330934436|ref|XP_003304549.1| hypothetical protein PTT_17178 ...   285   3e-74
gi|115437200|ref|XP_001217751.1| conserved hypothetical protein ...   284   7e-74
gi|42820725|emb|CAF32038.1| nucleobase permease, putative [Asper...   282   2e-73
gi|343771716|emb|CCD27696.1| hypothetical protein NDAI_0L02120 [...   282   3e-73
gi|254577125|ref|XP_002494549.1| ZYRO0A04092p [Zygosaccharomyces...   281   4e-73
gi|189189016|ref|XP_001930847.1| uracil permease [Pyrenophora tr...   280   1e-72
gi|6323266|ref|NP_013338.1| Thi7p [Saccharomyces cerevisiae S288...   279   2e-72
gi|323353802|gb|EGA85657.1| Thi7p [Saccharomyces cerevisiae VL3]      278   4e-72
gi|151941073|gb|EDN59453.1| thiamine transporter [Saccharomyces ...   278   5e-72
gi|156048224|ref|XP_001590079.1| hypothetical protein SS1G_08843...   278   5e-72
gi|242810184|ref|XP_002485528.1| uracil permease, putative [Tala...   276   1e-71
gi|322433901|ref|YP_004216113.1| NCS1 nucleoside transporter fam...   276   1e-71
gi|190405299|gb|EDV08566.1| thiamine transporter [Saccharomyces ...   276   1e-71
gi|6319429|ref|NP_009511.1| Fui1p [Saccharomyces cerevisiae S288...   276   2e-71
gi|256272746|gb|EEU07719.1| Fui1p [Saccharomyces cerevisiae JAY2...   276   2e-71
gi|310791824|gb|EFQ27351.1| NCS1 nucleoside transporter [Glomere...   276   2e-71
gi|212526258|ref|XP_002143286.1| uracil permease, putative [Peni...   276   2e-71
gi|151946351|gb|EDN64573.1| uridine permease [Saccharomyces cere...   275   3e-71
gi|346322118|gb|EGX91717.1| uracil permease [Cordyceps militaris...   275   3e-71
gi|259144803|emb|CAY77742.1| Fui1p [Saccharomyces cerevisiae EC1...   275   3e-71
gi|154302903|ref|XP_001551860.1| hypothetical protein BC1G_09195...   275   4e-71
gi|302697817|ref|XP_003038587.1| hypothetical protein SCHCODRAFT...   275   5e-71
gi|330924285|ref|XP_003300577.1| hypothetical protein PTT_11861 ...   275   5e-71
gi|190406195|gb|EDV09462.1| allantoin permease [Saccharomyces ce...   273   9e-71
gi|310796513|gb|EFQ31974.1| NCS1 nucleoside transporter [Glomere...   273   9e-71
gi|151943188|gb|EDN61523.1| allantoin permease [Saccharomyces ce...   273   1e-70
gi|6322219|ref|NP_012294.1| Dal4p [Saccharomyces cerevisiae S288...   273   1e-70
gi|323306043|gb|EGA59777.1| Fui1p [Saccharomyces cerevisiae Fost...   273   2e-70
gi|242798224|ref|XP_002483126.1| allantoin permease, putative [T...   272   2e-70
gi|50287475|ref|XP_446167.1| hypothetical protein [Candida glabr...   272   2e-70
gi|156844786|ref|XP_001645454.1| hypothetical protein Kpol_1061p...   272   2e-70
gi|39940752|ref|XP_359913.1| hypothetical protein MGG_04864 [Mag...   272   2e-70
gi|302403849|ref|XP_002999763.1| allantoin permease [Verticilliu...   272   3e-70
gi|323310164|gb|EGA63356.1| Fui1p [Saccharomyces cerevisiae Fost...   271   4e-70
gi|310800002|gb|EFQ34895.1| NCS1 nucleoside transporter [Glomere...   271   4e-70
gi|212533011|ref|XP_002146662.1| allantoin permease, putative [P...   271   4e-70
gi|50288603|ref|XP_446731.1| hypothetical protein [Candida glabr...   271   6e-70
gi|189205208|ref|XP_001938939.1| uracil permease [Pyrenophora tr...   271   6e-70
gi|238497564|ref|XP_002380017.1| uracil permease, putative [Aspe...   271   6e-70
gi|342300288|emb|CCC68047.1| hypothetical protein NCAS_0A14890 [...   271   7e-70
gi|83769426|dbj|BAE59561.1| unnamed protein product [Aspergillus...   271   7e-70
gi|327305375|ref|XP_003237379.1| hypothetical protein TERG_02099...   270   9e-70
gi|58260082|ref|XP_567451.1| uracil permease [Cryptococcus neofo...   270   9e-70
gi|323333091|gb|EGA74492.1| Dal4p [Saccharomyces cerevisiae AWRI...   270   9e-70
gi|342883524|gb|EGU83992.1| hypothetical protein FOXB_05496 [Fus...   270   9e-70
gi|302679658|ref|XP_003029511.1| hypothetical protein SCHCODRAFT...   270   1e-69
gi|328863544|gb|EGG12643.1| hypothetical protein MELLADRAFT_3242...   270   1e-69
gi|260941287|ref|XP_002614810.1| hypothetical protein CLUG_05588...   269   2e-69
gi|242205880|ref|XP_002468797.1| predicted protein [Postia place...   269   2e-69
gi|343425651|emb|CBQ69185.1| related to Uracil permease [Sporiso...   269   2e-69
gi|255936765|ref|XP_002559409.1| Pc13g09870 [Penicillium chrysog...   268   3e-69
gi|343766889|emb|CCD22880.1| hypothetical protein NDAI_0A07260 [...   268   3e-69
gi|255716552|ref|XP_002554557.1| KLTH0F08162p [Lachancea thermot...   267   9e-69
gi|212538135|ref|XP_002149223.1| allantoin permease, putative [P...   266   1e-68
gi|302881569|ref|XP_003039696.1| hypothetical protein NECHADRAFT...   266   1e-68
gi|342302300|emb|CCC70073.1| hypothetical protein NCAS_0D04920 [...   266   1e-68
gi|238497305|ref|XP_002379888.1| allantoin permease, putative [A...   266   2e-68
gi|317146669|ref|XP_001821563.2| allantoin permease [Aspergillus...   265   3e-68
gi|339468361|gb|EGP83462.1| hypothetical protein MYCGRDRAFT_5014...   264   4e-68
gi|6324766|ref|NP_014835.1| Thi72p [Saccharomyces cerevisiae S28...   264   6e-68
gi|315046480|ref|XP_003172615.1| uracil permease [Arthroderma gy...   264   7e-68
gi|226289353|gb|EEH44865.1| allantoin permease [Paracoccidioides...   264   7e-68
gi|339469185|gb|EGP84284.1| hypothetical protein MYCGRDRAFT_9557...   264   7e-68
gi|170097591|ref|XP_001880015.1| cytosine-purine permease [Lacca...   264   8e-68
gi|343770969|emb|CCD26951.1| hypothetical protein NDAI_0J00590 [...   263   1e-67
gi|323335420|gb|EGA76706.1| Thi72p [Saccharomyces cerevisiae Vin13]   263   1e-67
gi|151945479|gb|EDN63721.1| THI7-like protein [Saccharomyces cer...   263   1e-67
gi|149917788|ref|ZP_01906283.1| NCS1 nucleoside transporter fami...   263   2e-67
gi|323302854|gb|EGA56658.1| Nrt1p [Saccharomyces cerevisiae Fost...   263   2e-67
gi|225682165|gb|EEH20449.1| uracil permease [Paracoccidioides br...   262   2e-67
gi|302308974|ref|NP_986145.2| AFR598Cp [Ashbya gossypii ATCC 108...   262   3e-67
gi|310790188|gb|EFQ25721.1| NCS1 nucleoside transporter [Glomere...   262   3e-67
gi|212527100|ref|XP_002143707.1| NCS1 allantoate transporter [Pe...   262   3e-67
gi|67901936|ref|XP_681224.1| hypothetical protein AN7955.2 [Aspe...   262   3e-67
gi|323346583|gb|EGA80870.1| Thi72p [Saccharomyces cerevisiae Lal...   262   3e-67
gi|6324645|ref|NP_014714.1| Nrt1p [Saccharomyces cerevisiae S288...   261   4e-67
gi|254579381|ref|XP_002495676.1| ZYRO0C00330p [Zygosaccharomyces...   261   4e-67
gi|39973325|ref|XP_368053.1| hypothetical protein MGG_07957 [Mag...   261   4e-67
gi|304395368|ref|ZP_07377251.1| permease for cytosine/purines ur...   261   4e-67
gi|326476978|gb|EGE00988.1| uracil permease [Trichophyton equinu...   261   5e-67
gi|299137063|ref|ZP_07030246.1| NCS1 nucleoside transporter fami...   261   5e-67
gi|67902858|ref|XP_681685.1| hypothetical protein AN8416.2 [Aspe...   261   7e-67
gi|150864123|ref|XP_001382829.2| Thiamine Metabolism [Schefferso...   260   7e-67
gi|50306249|ref|XP_453096.1| hypothetical protein [Kluyveromyces...   260   7e-67
gi|320592454|gb|EFX04884.1| uracil permease [Grosmannia claviger...   260   7e-67
gi|302496789|ref|XP_003010395.1| NCS1 allantoate transporter [Ar...   260   1e-66
gi|310794889|gb|EFQ30350.1| NCS1 nucleoside transporter [Glomere...   260   1e-66
gi|326472160|gb|EGD96169.1| hypothetical protein TESG_03622 [Tri...   259   1e-66
gi|169594820|ref|XP_001790834.1| hypothetical protein SNOG_00139...   259   2e-66
gi|344231608|gb|EGV63490.1| hypothetical protein CANTEDRAFT_1147...   258   3e-66
gi|292487331|ref|YP_003530203.1| NCS1-family allantoin permease ...   258   3e-66
gi|308185777|ref|YP_003929908.1| NCS1 family permease [Pantoea v...   258   3e-66
gi|342882572|gb|EGU83190.1| hypothetical protein FOXB_06294 [Fus...   258   4e-66
gi|259149553|emb|CAY86357.1| Nrt1p [Saccharomyces cerevisiae EC1...   258   4e-66
gi|190407406|gb|EDV10673.1| thiamine transporter [Saccharomyces ...   258   4e-66
gi|255943963|ref|XP_002562749.1| Pc20g01900 [Penicillium chrysog...   258   5e-66
gi|154290095|ref|XP_001545648.1| hypothetical protein BC1G_15827...   258   5e-66
gi|126133775|ref|XP_001383412.1| allantoin transport [Schefferso...   258   5e-66
gi|46139849|ref|XP_391615.1| hypothetical protein FG11439.1 [Gib...   257   7e-66
gi|151945697|gb|EDN63938.1| THI7-like protein [Saccharomyces cer...   257   7e-66
gi|302656203|ref|XP_003019857.1| NCS1 allantoate transporter [Tr...   257   7e-66
gi|329296923|ref|ZP_08254259.1| permease for cytosine/purines ur...   257   8e-66
gi|212537115|ref|XP_002148713.1| uracil permease, putative [Peni...   257   8e-66
gi|310791871|gb|EFQ27398.1| NCS1 nucleoside transporter [Glomere...   257   9e-66
gi|121709580|ref|XP_001272460.1| NCS1 nucleoside transporter fam...   257   9e-66
gi|327299700|ref|XP_003234543.1| NCS1 nucleoside transporter [Tr...   257   1e-65
gi|259488163|tpe|CBF87409.1| TPA: conserved hypothetical protein...   256   1e-65
gi|318059798|ref|ZP_07978521.1| integral membrane transporter [S...   256   1e-65
gi|312215562|emb|CBX95514.1| similar to NCS1 nucleoside transpor...   256   2e-65
gi|317141448|ref|XP_001818609.2| allantoin permease [Aspergillus...   255   3e-65
gi|67525789|ref|XP_660956.1| hypothetical protein AN3352.2 [Aspe...   255   3e-65
gi|50306493|ref|XP_453220.1| hypothetical protein [Kluyveromyces...   255   4e-65
gi|296805860|ref|XP_002843754.1| allantoin transport [Arthroderm...   254   4e-65
gi|344231380|gb|EGV63262.1| hypothetical protein CANTEDRAFT_1350...   254   5e-65
gi|323352265|gb|EGA84801.1| Nrt1p [Saccharomyces cerevisiae VL3]      254   5e-65
gi|317047022|ref|YP_004114670.1| permease for cytosine/purines u...   254   6e-65
gi|315052824|ref|XP_003175786.1| uracil permease [Arthroderma gy...   253   9e-65
gi|312216507|emb|CBX96457.1| similar to uracil permease [Leptosp...   253   1e-64
gi|294632206|ref|ZP_06710766.1| NCS1 nucleoside family transport...   253   1e-64
gi|189211275|ref|XP_001941968.1| conserved hypothetical protein ...   253   1e-64
gi|269218434|ref|ZP_06162288.1| permease [Actinomyces sp. oral t...   253   1e-64
gi|302885485|ref|XP_003041634.1| hypothetical protein NECHADRAFT...   253   2e-64
gi|328861409|gb|EGG10512.1| hypothetical protein MELLADRAFT_3378...   253   2e-64
gi|242066434|ref|XP_002454506.1| hypothetical protein SORBIDRAFT...   252   2e-64
gi|326493510|dbj|BAJ85216.1| predicted protein [Hordeum vulgare ...   252   2e-64
gi|346976739|gb|EGY20191.1| uracil permease [Verticillium dahlia...   252   3e-64
gi|326473612|gb|EGD97621.1| NCS1 nucleoside transporter [Trichop...   251   4e-64
gi|293392714|ref|ZP_06637033.1| cytosine/purine/uracil/thiamine/...   251   4e-64
gi|339468883|gb|EGP83983.1| hypothetical protein MYCGRDRAFT_4835...   250   9e-64
gi|92112211|ref|YP_572139.1| permease for cytosine/purines, urac...   250   1e-63
gi|343769429|emb|CCD25415.1| hypothetical protein NDAI_0F00960 [...   249   2e-63
gi|251788503|ref|YP_003003224.1| cytosine/purines uracil thiamin...   249   3e-63
gi|212541618|ref|XP_002150964.1| uracil permease, putative [Peni...   248   3e-63
gi|317034535|ref|XP_001396529.2| hypothetical protein ANI_1_8781...   248   4e-63
gi|83776401|dbj|BAE66520.1| unnamed protein product [Aspergillus...   248   4e-63
gi|271501790|ref|YP_003334816.1| permease for cytosine/purines u...   248   6e-63
gi|259146127|emb|CAY79386.1| EC1118_1F14_0111p [Saccharomyces ce...   248   6e-63
gi|226312820|ref|YP_002772714.1| permease [Brevibacillus brevis ...   248   6e-63
gi|326480737|gb|EGE04747.1| NCS1 nucleoside transporter [Trichop...   247   7e-63
gi|302889525|ref|XP_003043648.1| hypothetical protein NECHADRAFT...   247   7e-63
gi|240273968|gb|EER37486.1| uracil permease [Ajellomyces capsula...   247   8e-63
gi|254583788|ref|XP_002497462.1| ZYRO0F06094p [Zygosaccharomyces...   247   9e-63
gi|345566649|gb|EGX49591.1| hypothetical protein AOL_s00078g80 [...   247   1e-62
gi|83766467|dbj|BAE56607.1| unnamed protein product [Aspergillus...   246   1e-62
gi|310766706|gb|ADP11656.1| Putative permease [Erwinia sp. Ejp617]    246   1e-62
gi|242774084|ref|XP_002478371.1| NCS1 allantoate transporter [Ta...   246   2e-62
gi|333915495|ref|YP_004489227.1| NCS1 nucleoside transporter fam...   246   2e-62
gi|322831649|ref|YP_004211676.1| permease for cytosine/purines u...   246   2e-62
gi|242814383|ref|XP_002486358.1| uracil permease, putative [Tala...   246   2e-62
gi|323347441|gb|EGA81712.1| Thi7p [Saccharomyces cerevisiae Lalv...   246   2e-62
gi|160898304|ref|YP_001563886.1| NCS1 nucleoside transporter [De...   246   2e-62
gi|312886516|ref|ZP_07746124.1| NCS1 nucleoside transporter fami...   246   2e-62
gi|344229830|gb|EGV61715.1| hypothetical protein CANTEDRAFT_9460...   246   2e-62
gi|328353111|emb|CCA39509.1| Uncharacterized permease C29B12.14c...   246   2e-62
gi|154705704|gb|ABS84238.1| putative permease [Delftia sp. I24]       245   3e-62
gi|134081285|emb|CAK41790.1| unnamed protein product [Aspergillu...   245   3e-62
gi|71019159|ref|XP_759810.1| hypothetical protein UM03663.1 [Ust...   244   5e-62
gi|295661945|ref|XP_002791527.1| allantoin permease [Paracoccidi...   244   5e-62
gi|238500548|ref|XP_002381508.1| uracil permease, putative [Aspe...   244   5e-62
gi|188534757|ref|YP_001908554.1| permease [Erwinia tasmaniensis ...   244   6e-62
gi|154297912|ref|XP_001549381.1| hypothetical protein BC1G_11930...   244   6e-62
gi|302883837|ref|XP_003040817.1| hypothetical protein NECHADRAFT...   243   1e-61
gi|209518679|ref|ZP_03267496.1| permease for cytosine/purines ur...   243   1e-61
gi|58262612|ref|XP_568716.1| hypothetical protein CNN02280 [Cryp...   243   1e-61
gi|342301500|emb|CCC69269.1| hypothetical protein NCAS_0C02790 [...   243   2e-61
gi|327298215|ref|XP_003233801.1| hypothetical protein TERG_05674...   243   2e-61
gi|321265822|ref|XP_003197627.1| uracil permease [Cryptococcus g...   242   2e-61
gi|296818079|ref|XP_002849376.1| uracil permease [Arthroderma ot...   242   3e-61
gi|300715436|ref|YP_003740239.1| allantoin permease [Erwinia bil...   241   4e-61
gi|323332350|gb|EGA73759.1| Thi7p [Saccharomyces cerevisiae AWRI...   241   5e-61
gi|317034530|ref|XP_001396523.2| NCS1 allantoate transporter [As...   241   7e-61
gi|295674869|ref|XP_002797980.1| uracil permease [Paracoccidioid...   241   7e-61
gi|291616392|ref|YP_003519134.1| PucI [Pantoea ananatis LMG 2010...   241   7e-61
gi|319795195|ref|YP_004156835.1| cytosine/purines uracil thiamin...   240   9e-61
gi|254571533|ref|XP_002492876.1| Transporter of thiamine or rela...   240   1e-60
gi|345560844|gb|EGX43962.1| hypothetical protein AOL_s00210g278 ...   240   1e-60
gi|242802858|ref|XP_002484059.1| conserved hypothetical protein ...   240   1e-60
gi|323526707|ref|YP_004228860.1| NCS1 nucleoside transporter fam...   239   1e-60
gi|159473621|ref|XP_001694932.1| predicted protein [Chlamydomona...   239   2e-60
gi|310800200|gb|EFQ35093.1| NCS1 nucleoside transporter [Glomere...   239   2e-60
gi|323303791|gb|EGA57574.1| Thi7p [Saccharomyces cerevisiae Fost...   239   2e-60
gi|327392836|dbj|BAK10258.1| probable allantoin permease PucI [P...   239   2e-60
gi|225557921|gb|EEH06206.1| uracil permease [Ajellomyces capsula...   239   2e-60
gi|330916668|ref|XP_003297512.1| hypothetical protein PTT_07938 ...   239   2e-60
gi|226290531|gb|EEH46015.1| uracil permease [Paracoccidioides br...   239   3e-60
gi|219362651|ref|NP_001136535.1| hypothetical protein LOC1002166...   239   3e-60
gi|212540352|ref|XP_002150331.1| uracil permease, putative [Peni...   239   3e-60
gi|255933746|ref|XP_002558252.1| Pc12g14470 [Penicillium chrysog...   238   4e-60
gi|317028646|ref|XP_001390438.2| uracil transporter [Aspergillus...   238   5e-60
gi|343424741|emb|CBQ68279.1| probable uracil permease [Sporisori...   238   6e-60
gi|51597278|ref|YP_071469.1| nucleobase:cation symporter [Yersin...   238   6e-60
gi|327352634|gb|EGE81491.1| NCS1 allantoate transporter [Ajellom...   238   6e-60
gi|320591744|gb|EFX04183.1| allantoin [Grosmannia clavigera kw1407]   238   7e-60
gi|45442534|ref|NP_994073.1| putative permease [Yersinia pestis ...   237   7e-60
gi|320107600|ref|YP_004183190.1| NCS1 nucleoside transporter fam...   237   9e-60
gi|170023356|ref|YP_001719861.1| cytosine/purines uracil thiamin...   236   1e-59
gi|108806558|ref|YP_650474.1| putative permease [Yersinia pestis...   236   1e-59
gi|238026938|ref|YP_002911169.1| NCS1 nucleoside transporter fam...   236   2e-59
gi|256422459|ref|YP_003123112.1| NCS1 nucleoside transporter fam...   236   2e-59
gi|189207362|ref|XP_001940015.1| conserved hypothetical protein ...   235   3e-59
gi|186476291|ref|YP_001857761.1| NCS1 nucleoside transporter [Bu...   234   5e-59
gi|183981234|ref|YP_001849525.1| hypothetical protein MMAR_1212 ...   234   5e-59
gi|330907524|ref|XP_003295840.1| hypothetical protein PTT_03385 ...   234   5e-59
gi|310799140|gb|EFQ34033.1| NCS1 nucleoside transporter [Glomere...   234   7e-59
gi|295681147|ref|YP_003609721.1| NCS1 nucleoside transporter fam...   234   7e-59
gi|189203473|ref|XP_001938072.1| uracil permease [Pyrenophora tr...   234   8e-59
gi|11559822|gb|AAG38103.1| putative uracil transporter [Cercospo...   234   9e-59
gi|296810230|ref|XP_002845453.1| NCS1 nucleoside transporter fam...   233   1e-58
gi|302507063|ref|XP_003015488.1| hypothetical protein ARB_06614 ...   233   1e-58
gi|300854717|ref|YP_003779701.1| putative nucleoside transporter...   233   1e-58
gi|302893608|ref|XP_003045685.1| hypothetical protein NECHADRAFT...   233   2e-58
gi|338849592|gb|AEJ27803.1| Cytosine/purine/uracil/thiamine/alla...   233   2e-58
gi|119383430|ref|YP_914486.1| permease for cytosine/purines, ura...   232   3e-58
gi|120401947|ref|YP_951776.1| cytosine/purines, uracil, thiamine...   231   5e-58
gi|346919948|gb|EGY01258.1| Cytosine/uracil/thiamine/allantoin p...   231   6e-58
gi|339022251|ref|ZP_08646209.1| APC transporter NCS1 [Acetobacte...   231   7e-58
gi|91784370|ref|YP_559576.1| NCS1 family nucleobase/cation sympo...   231   8e-58
gi|187924312|ref|YP_001895954.1| cytosine/purines uracil thiamin...   230   1e-57
gi|346970744|gb|EGY14196.1| allantoin permease [Verticillium dah...   230   1e-57
gi|162147791|ref|YP_001602252.1| allantoin permease [Gluconaceto...   230   1e-57
gi|223938291|ref|ZP_03630186.1| NCS1 nucleoside transporter fami...   230   1e-57
gi|116696417|ref|YP_841993.1| NCS1 nucleoside transporter [Ralst...   229   1e-57
gi|134081278|emb|CAK41784.1| unnamed protein product [Aspergillu...   229   1e-57
gi|296158459|ref|ZP_06841290.1| NCS1 nucleoside transporter fami...   229   1e-57
gi|145603777|ref|XP_369634.2| hypothetical protein MGG_05830 [Ma...   229   2e-57
gi|156057611|ref|XP_001594729.1| hypothetical protein SS1G_04537...   229   2e-57
gi|239816905|ref|YP_002945815.1| cytosine/purines uracil thiamin...   229   2e-57
gi|322705828|gb|EFY97411.1| uracil permease [Metarhizium anisopl...   229   2e-57
gi|307729121|ref|YP_003906345.1| NCS1 nucleoside transporter fam...   229   2e-57
gi|209542413|ref|YP_002274642.1| cytosine/purines uracil thiamin...   229   2e-57
gi|307729961|ref|YP_003907185.1| permease for cytosine/purines u...   229   3e-57
gi|17545952|ref|NP_519354.1| transporter transmembrane protein [...   229   3e-57
gi|334196247|gb|AEG69432.1| permease protein [Ralstonia solanace...   229   3e-57
gi|238762661|ref|ZP_04623630.1| Permease for cytosine/purines, u...   228   3e-57
gi|326315899|ref|YP_004233571.1| permease for cytosine/purines u...   228   3e-57
gi|206588378|emb|CAQ35341.1| permease protein [Ralstonia solanac...   228   3e-57
gi|209515500|ref|ZP_03264365.1| NCS1 nucleoside transporter fami...   228   4e-57
gi|323525795|ref|YP_004227948.1| permease for cytosine/purines u...   228   4e-57
gi|50295094|ref|XP_449958.1| hypothetical protein [Candida glabr...   228   4e-57
gi|344229825|gb|EGV61710.1| hypothetical protein CANTEDRAFT_1093...   228   5e-57
gi|297198947|ref|ZP_06916344.1| NCS1 nucleoside transporter [Str...   228   5e-57
gi|187924665|ref|YP_001896307.1| NCS1 nucleoside transporter fam...   228   5e-57
gi|170696016|ref|ZP_02887154.1| NCS1 nucleoside transporter fami...   228   5e-57
gi|50293875|ref|XP_449349.1| hypothetical protein [Candida glabr...   228   5e-57
gi|121611066|ref|YP_998873.1| cytosine/purines, uracil, thiamine...   228   6e-57
gi|83747965|ref|ZP_00944996.1| Cytosine/uracil/thiamine/allantoi...   228   6e-57
gi|257453470|ref|ZP_05618764.1| permease for cytosine/purine ura...   227   7e-57
gi|326472261|gb|EGD96270.1| hypothetical protein TESG_03722 [Tri...   227   7e-57
gi|168012184|ref|XP_001758782.1| predicted protein [Physcomitrel...   227   8e-57
gi|255720564|ref|XP_002556562.1| KLTH0H16258p [Lachancea thermot...   227   9e-57
gi|242238347|ref|YP_002986528.1| permease for cytosine/purines u...   227   1e-56
gi|212526174|ref|XP_002143244.1| allantoin permease, putative [P...   227   1e-56
gi|300691784|ref|YP_003752779.1| permease transmembrane protein ...   227   1e-56
gi|317159250|ref|XP_001827653.2| hypothetical protein AOR_1_1178...   226   1e-56
gi|300704396|ref|YP_003745999.1| permease [Ralstonia solanacearu...   226   2e-56
gi|320583180|gb|EFW97396.1| allantoin transport [Pichia angusta ...   226   2e-56
gi|323335492|gb|EGA76777.1| Nrt1p [Saccharomyces cerevisiae Vin13]    226   2e-56
gi|302667861|ref|XP_003025509.1| hypothetical protein TRV_00271 ...   226   2e-56
gi|45200734|ref|NP_986304.1| AGL363Cp [Ashbya gossypii ATCC 1089...   226   2e-56
gi|339323669|ref|YP_004682563.1| NCS1 family APC transporter [Cu...   226   2e-56
gi|340515101|gb|EGR45358.1| predicted protein [Trichoderma reese...   225   3e-56
gi|194292923|ref|YP_002008830.1| allantoin permease; cytosine/pu...   225   3e-56
gi|326775538|ref|ZP_08234803.1| NCS1 nucleoside transporter fami...   225   4e-56
gi|39973167|ref|XP_367974.1| hypothetical protein MGG_07878 [Mag...   224   5e-56
gi|115386506|ref|XP_001209794.1| predicted protein [Aspergillus ...   224   5e-56
gi|115373497|ref|ZP_01460794.1| cytosine/purines, uracil, thiami...   224   6e-56
gi|207341215|gb|EDZ69329.1| YOR071Cp-like protein [Saccharomyces...   224   7e-56
gi|212540706|ref|XP_002150508.1| allantoin permease, putative [P...   224   7e-56
gi|299067284|emb|CBJ38481.1| putative permease transmembrane pro...   224   8e-56
gi|170695251|ref|ZP_02886398.1| permease for cytosine/purines ur...   223   1e-55
gi|153955020|ref|YP_001395785.1| uracil permease [Clostridium kl...   223   1e-55
gi|121610730|ref|YP_998537.1| cytosine/purines, uracil, thiamine...   223   1e-55
gi|255528051|ref|ZP_05394886.1| permease for cytosine/purines ur...   223   1e-55
gi|58262034|ref|XP_568427.1| hypothetical protein CNM02550 [Cryp...   223   1e-55
gi|302495700|ref|XP_003009865.1| hypothetical protein ARB_03924 ...   223   2e-55
gi|182435022|ref|YP_001822741.1| putative cytosine/purines/uraci...   223   2e-55
gi|343768146|emb|CCD24135.1| hypothetical protein NDAI_0C04760 [...   223   2e-55
gi|239991812|ref|ZP_04712476.1| putative cytosine/purines/uracil...   223   2e-55
gi|256376232|ref|YP_003099892.1| NCS1 nucleoside transporter fam...   223   2e-55
gi|284030352|ref|YP_003380283.1| NCS1 nucleoside transporter fam...   223   2e-55
gi|317029724|ref|XP_001391130.2| allantoin permease [Aspergillus...   223   2e-55
gi|253687057|ref|YP_003016247.1| permease for cytosine/purines u...   222   2e-55
gi|167590077|ref|ZP_02382465.1| NCS1 nucleoside transporter fami...   222   2e-55
gi|156846745|ref|XP_001646259.1| hypothetical protein Kpol_1013p...   222   3e-55
gi|227329649|ref|ZP_03833673.1| permease, cytosine/purine, uraci...   222   4e-55
gi|333921838|ref|YP_004495419.1| cytosine/purines, uracil, thiam...   221   4e-55
gi|242782579|ref|XP_002480028.1| conserved hypothetical protein ...   221   4e-55
gi|307132309|ref|YP_003884325.1| hydantoin permease [Dickeya dad...   221   5e-55
gi|302773800|ref|XP_002970317.1| hypothetical protein SELMODRAFT...   221   5e-55
gi|308805522|ref|XP_003080073.1| putative uracil transport prote...   221   5e-55
gi|120609790|ref|YP_969468.1| cytosine/purines, uracil, thiamine...   221   6e-55
gi|170721021|ref|YP_001748709.1| cytosine/purines uracil thiamin...   221   6e-55
gi|288935376|ref|YP_003439435.1| cytosine/purines uracil thiamin...   221   6e-55
gi|206578885|ref|YP_002238400.1| permease, cytosine/purine, urac...   221   6e-55
gi|186476060|ref|YP_001857530.1| cytosine/purines uracil, thiami...   221   8e-55
gi|261492494|ref|ZP_05989048.1| Permease for cytosine/purines, u...   220   1e-54
gi|152970342|ref|YP_001335451.1| putative allantoin permease [Kl...   220   1e-54
gi|111219870|ref|YP_710664.1| cytosine/purine/uracil/thiamine/al...   219   1e-54
gi|302664496|ref|XP_003023877.1| hypothetical protein TRV_01927 ...   219   1e-54
gi|238894825|ref|YP_002919559.1| putative allantoin permease [Kl...   219   2e-54
gi|302557358|ref|ZP_07309700.1| NCS1 nucleoside family transport...   219   2e-54
gi|326475968|gb|EGD99977.1| NCS1 nucleoside transporter [Trichop...   219   2e-54
gi|302690214|ref|XP_003034786.1| hypothetical protein SCHCODRAFT...   219   2e-54
gi|195973397|gb|ACG63340.1| allantoin permease [Klebsiella oxyto...   219   2e-54
gi|242780182|ref|XP_002479542.1| allantoin permease, putative [T...   219   3e-54
gi|315051146|ref|XP_003174947.1| uridine permease [Arthroderma g...   218   4e-54
gi|241662899|ref|YP_002981259.1| permease for cytosine/purines u...   218   4e-54
gi|302423674|ref|XP_003009667.1| uracil permease [Verticillium a...   218   4e-54
gi|339762045|gb|AEJ98265.1| putative allantoin permease [Klebsie...   218   5e-54
gi|91783887|ref|YP_559093.1| NCS1 family nucleobase/cation sympo...   218   5e-54
gi|345298667|ref|YP_004828025.1| permease for cytosine/purines u...   218   6e-54
gi|19111853|ref|NP_595061.1| membrane transporter (predicted) [S...   218   6e-54
gi|315044919|ref|XP_003171835.1| uracil permease [Arthroderma gy...   218   7e-54
gi|118618140|ref|YP_906472.1| hypothetical protein MUL_2680 [Myc...   217   1e-53
gi|93005235|ref|YP_579672.1| cytosine/purines, uracil, thiamine,...   217   1e-53
gi|303315207|ref|XP_003067611.1| NCS1 nucleoside transporter fam...   217   1e-53
gi|330957564|gb|EGH57824.1| permease [Pseudomonas syringae pv. m...   217   1e-53
gi|336420876|ref|ZP_08601037.1| hypothetical protein HMPREF0993_...   217   1e-53
gi|296103008|ref|YP_003613154.1| allantoin permease [Enterobacte...   216   1e-53
gi|187929464|ref|YP_001899951.1| NCS1 nucleoside transporter fam...   216   1e-53
gi|160939889|ref|ZP_02087236.1| hypothetical protein CLOBOL_0478...   216   2e-53
gi|119190707|ref|XP_001245960.1| hypothetical protein CIMG_05401...   216   2e-53
gi|163843931|ref|YP_001628335.1| hypothetical protein BSUIS_A174...   216   2e-53
gi|322700704|gb|EFY92457.1| uracil permease [Metarhizium acridum...   216   2e-53
gi|294851149|ref|ZP_06791822.1| NCS1 family nucleobase:cation sy...   216   2e-53
gi|330953653|gb|EGH53913.1| permease [Pseudomonas syringae Cit 7]     216   3e-53
gi|149200978|ref|ZP_01877953.1| permease for cytosine/purine, ur...   216   3e-53
gi|134058125|emb|CAK38319.1| unnamed protein product [Aspergillu...   215   3e-53
gi|148558929|ref|YP_001259732.1| NCS1 nucleoside transporter fam...   215   3e-53
gi|116626686|ref|YP_828842.1| NCS1 nucleoside transporter [Candi...   215   4e-53
gi|333895092|ref|YP_004468967.1| NCS1 nucleoside transporter [Al...   215   4e-53
gi|23502759|ref|NP_698886.1| NCS1 nucleoside transporter family ...   215   5e-53
gi|295676793|ref|YP_003605317.1| permease for cytosine/purines u...   214   5e-53
gi|170745129|ref|YP_001766586.1| permease for cytosine/purines u...   214   5e-53
gi|256370310|ref|YP_003107821.1| NCS1 nucleoside transporter fam...   214   5e-53
gi|190345243|gb|EDK37099.2| hypothetical protein PGUG_01197 [Mey...   214   5e-53
gi|320582255|gb|EFW96473.1| allantoin transport [Pichia angusta ...   214   6e-53
gi|85705290|ref|ZP_01036389.1| transporter, NCS1 nucleoside fami...   214   6e-53
gi|157369158|ref|YP_001477147.1| cytosine/purines uracil thiamin...   214   6e-53
gi|261755618|ref|ZP_05999327.1| permease for cytosine/purines ur...   214   7e-53
gi|261315048|ref|ZP_05954245.1| permease for cytosine/purines ur...   214   8e-53
gi|29828489|ref|NP_823123.1| allantoin permease [Streptomyces av...   214   8e-53
gi|265987467|ref|ZP_06100024.1| permease for cytosine/purines ur...   214   9e-53
gi|66046760|ref|YP_236601.1| permease for cytosine/purines, urac...   214   9e-53
gi|330992484|ref|ZP_08316432.1| putative allantoin permease [Glu...   214   1e-52
gi|161619826|ref|YP_001593713.1| hypothetical protein BCAN_A1952...   214   1e-52
gi|302667196|ref|XP_003025188.1| hypothetical protein TRV_00643 ...   214   1e-52
gi|270263406|ref|ZP_06191675.1| permease for cytosine/purines ur...   214   1e-52
gi|330817313|ref|YP_004361018.1| NCS1 nucleoside transporter fam...   213   1e-52
gi|302188163|ref|ZP_07264836.1| permease for cytosine/purines, u...   213   1e-52
gi|302538824|ref|ZP_07291166.1| allantoin permease [Streptomyces...   213   1e-52
gi|345003092|ref|YP_004805946.1| NCS1 nucleoside transporter fam...   213   1e-52
gi|21224724|ref|NP_630503.1| integral membrane transporter [Stre...   213   1e-52
gi|297190940|ref|ZP_06908338.1| allantoin permease [Streptomyces...   213   2e-52
gi|289768000|ref|ZP_06527378.1| integral membrane transporter [S...   213   2e-52
gi|42567620|ref|NP_568122.2| nucleobase:cation symporter-1, NCS1...   212   2e-52
gi|298487924|ref|ZP_07005964.1| Hydantoin permease [Pseudomonas ...   212   2e-52
gi|262197713|ref|YP_003268922.1| NCS1 nucleoside transporter fam...   212   2e-52
gi|261751056|ref|ZP_05994765.1| permease for cytosine/purines ur...   212   2e-52
gi|71734866|ref|YP_275626.1| cytosine/purine/uracil/thiamine/all...   212   2e-52
gi|306843364|ref|ZP_07475965.1| NCS1 nucleoside transporter fami...   212   2e-52
gi|237799141|ref|ZP_04587602.1| permease [Pseudomonas syringae p...   212   3e-52
gi|320591846|gb|EFX04285.1| ncs1 allantoate transporter [Grosman...   212   3e-52
gi|330981726|gb|EGH79829.1| permease [Pseudomonas syringae pv. a...   212   3e-52
gi|330973586|gb|EGH73652.1| permease [Pseudomonas syringae pv. a...   212   3e-52
gi|237812749|ref|YP_002897200.1| NCS1 nucleoside transporter fam...   212   3e-52
gi|210060745|pdb|2JLN|A Chain A, Structure Of Mhp1, A Nucleobase...   212   3e-52
gi|241663577|ref|YP_002981937.1| NCS1 nucleoside transporter fam...   212   3e-52
gi|213968597|ref|ZP_03396739.1| cytosine/purine/uracil/thiamine/...   211   4e-52
gi|120609662|ref|YP_969340.1| cytosine/purines, uracil, thiamine...   211   4e-52
gi|289628040|ref|ZP_06460994.1| cytosine/purine/uracil/thiamine/...   211   5e-52
gi|229541982|ref|ZP_04431042.1| permease for cytosine/purines ur...   211   5e-52
gi|330879219|gb|EGH13368.1| cytosine/purine/uracil/thiamine/alla...   211   5e-52
gi|28869075|ref|NP_791694.1| cytosine/purine/uracil/thiamine/all...   211   6e-52
gi|169625611|ref|XP_001806209.1| hypothetical protein SNOG_16080...   211   6e-52
gi|46109700|ref|XP_381908.1| hypothetical protein FG01732.1 [Gib...   211   6e-52
gi|146423790|ref|XP_001487820.1| hypothetical protein PGUG_01197...   211   6e-52
gi|331017489|gb|EGH97545.1| cytosine/purine/uracil/thiamine/alla...   211   7e-52
gi|330988730|gb|EGH86833.1| cytosine/purine/uracil/thiamine/alla...   210   1e-51
gi|229489014|ref|ZP_04382880.1| permease, cytosine/purine, uraci...   210   1e-51
gi|315041381|ref|XP_003170067.1| allantoin permease [Arthroderma...   210   1e-51
gi|312961800|ref|ZP_07776298.1| transporter, NCS1 nucleoside tra...   210   1e-51
gi|87119395|ref|ZP_01075293.1| transporter, NCS1 nucleoside fami...   209   2e-51
gi|229591374|ref|YP_002873493.1| putative integral membrane tran...   209   2e-51
gi|118468743|ref|YP_889963.1| permease for cytosine/purines, ura...   209   3e-51
gi|297156292|gb|ADI06004.1| allantoin permease [Streptomyces bin...   209   3e-51
gi|296815840|ref|XP_002848257.1| NCS1 nucleoside transporter fam...   208   3e-51
gi|346307566|ref|ZP_08849698.1| hypothetical protein HMPREF9457_...   208   4e-51
gi|302550696|ref|ZP_07303038.1| NCS1 nucleoside transporter [Str...   208   4e-51
gi|70729917|ref|YP_259656.1| cytosine/purine, uracil, thiamine, ...   208   4e-51
gi|321265327|ref|XP_003197380.1| allantoate transporter [Cryptoc...   208   5e-51
gi|307544185|ref|YP_003896664.1| NCS1 family transporter [Halomo...   207   7e-51
gi|344231607|gb|EGV63489.1| hypothetical protein CANTEDRAFT_1147...   207   1e-50
gi|255072291|ref|XP_002499820.1| Nucleobase:Cation symporter-1 f...   207   1e-50
gi|254243541|ref|ZP_04936863.1| hypothetical protein PA2G_04359 ...   207   1e-50
gi|15595640|ref|NP_249134.1| transporter [Pseudomonas aeruginosa...   206   1e-50
gi|107023145|ref|YP_621472.1| NCS1 nucleoside transporter [Burkh...   206   1e-50
gi|242814110|ref|XP_002486305.1| allantoin permease, putative [T...   206   1e-50
gi|323486517|ref|ZP_08091839.1| permease for cytosine/purines ur...   206   2e-50
gi|67904678|ref|XP_682595.1| hypothetical protein AN9326.2 [Aspe...   206   2e-50
gi|254237325|ref|ZP_04930648.1| hypothetical protein PACG_03396 ...   206   2e-50
gi|197295562|ref|YP_002154103.1| putative cytosine/purines, urac...   206   2e-50
gi|320580427|gb|EFW94650.1| NCS1 nucleoside transporter family p...   206   3e-50
gi|330820853|ref|YP_004349715.1| NCS1 nucleoside transporter fam...   206   3e-50

Sequences not found previously or not previously below threshold:

Searching..................................................done


Results from round 4


                                                                 Score    E
Sequences producing significant alignments:                      (bits) Value
Sequences used in model and found again:

gi|342883687|gb|EGU84139.1| hypothetical protein FOXB_05345 [Fus...   410   e-112
gi|339477239|gb|EGP92330.1| hypothetical protein MYCGRDRAFT_3313...   397   e-108
gi|115491959|ref|XP_001210607.1| conserved hypothetical protein ...   396   e-107
gi|116194816|ref|XP_001223220.1| hypothetical protein CHGG_04006...   394   e-107
gi|310799866|gb|EFQ34759.1| hypothetical protein GLRG_09903 [Glo...   394   e-107
gi|171683453|ref|XP_001906669.1| hypothetical protein [Podospora...   393   e-107
gi|345560334|gb|EGX43459.1| hypothetical protein AOL_s00215g195 ...   393   e-106
gi|145240185|ref|XP_001392739.1| uracil permease [Aspergillus ni...   390   e-106
gi|330933887|ref|XP_003304334.1| hypothetical protein PTT_16891 ...   390   e-105
gi|330943320|ref|XP_003306217.1| hypothetical protein PTT_19314 ...   389   e-105
gi|50549957|ref|XP_502451.1| YALI0D05621p [Yarrowia lipolytica] ...   388   e-105
gi|121701343|ref|XP_001268936.1| uridine permease Fui1, putative...   387   e-105
gi|336471457|gb|EGO59618.1| uracil permease [Neurospora tetraspe...   385   e-104
gi|347013244|gb|AEO60727.1| hypothetical protein MYCTH_2310258 [...   384   e-104
gi|340960707|gb|EGS21888.1| uracil permease-like protein [Chaeto...   384   e-104
gi|85108010|ref|XP_962492.1| uracil permease [Neurospora crassa ...   384   e-104
gi|46121799|ref|XP_385453.1| hypothetical protein FG05277.1 [Gib...   382   e-103
gi|327350955|gb|EGE79812.1| uridine permease Fui1 [Ajellomyces d...   377   e-102
gi|189199870|ref|XP_001936272.1| uracil permease [Pyrenophora tr...   375   e-101
gi|39945764|ref|XP_362419.1| hypothetical protein MGG_08002 [Mag...   373   e-101
gi|149238471|ref|XP_001525112.1| allantoin permease [Lodderomyce...   370   e-100
gi|261198589|ref|XP_002625696.1| uridine permease Fui1 [Ajellomy...   368   3e-99
gi|328349825|emb|CCA36225.1| Uracil permease [Pichia pastoris CB...   368   4e-99
gi|320589817|gb|EFX02273.1| ncs1 allantoate transporter [Grosman...   367   5e-99
gi|254570243|ref|XP_002492231.1| Allantoin permease [Pichia past...   367   6e-99
gi|239610030|gb|EEQ87017.1| uridine permease Fui1 [Ajellomyces d...   367   6e-99
gi|255726742|ref|XP_002548297.1| uridine permease [Candida tropi...   366   1e-98
gi|156065759|ref|XP_001598801.1| hypothetical protein SS1G_00890...   365   3e-98
gi|169763326|ref|XP_001727563.1| uracil permease [Aspergillus or...   363   7e-98
gi|68471930|ref|XP_720008.1| hypothetical protein CaO19.313 [Can...   362   2e-97
gi|238880773|gb|EEQ44411.1| uracil permease [Candida albicans WO-1]   362   3e-97
gi|238880730|gb|EEQ44368.1| uracil permease [Candida albicans WO-1]   362   3e-97
gi|119495301|ref|XP_001264438.1| uridine permease Fui1, putative...   361   3e-97
gi|70995872|ref|XP_752691.1| uridine permease Fui1 [Aspergillus ...   361   4e-97
gi|255726786|ref|XP_002548319.1| uracil permease [Candida tropic...   360   6e-97
gi|322710515|gb|EFZ02089.1| uracil permease [Metarhizium anisopl...   360   7e-97
gi|340520843|gb|EGR51078.1| predicted protein [Trichoderma reese...   360   8e-97
gi|344234116|gb|EGV65986.1| hypothetical protein CANTEDRAFT_9233...   360   9e-97
gi|322699246|gb|EFY91009.1| uracil permease [Metarhizium acridum...   357   7e-96
gi|254564569|ref|XP_002489395.1| Uracil permease, localized to t...   354   5e-95
gi|342888863|gb|EGU88081.1| hypothetical protein FOXB_01427 [Fus...   353   1e-94
gi|242774824|ref|XP_002478519.1| uridine permease Fui1, putative...   353   1e-94
gi|347004323|gb|AEO70722.1| hypothetical protein THITE_2122425 [...   352   2e-94
gi|212532153|ref|XP_002146233.1| uridine permease Fui1, putative...   352   2e-94
gi|260942281|ref|XP_002615439.1| hypothetical protein CLUG_04321...   352   3e-94
gi|320581293|gb|EFW95514.1| Allantoin permease [Pichia angusta D...   351   4e-94
gi|336261676|ref|XP_003345625.1| hypothetical protein SMAC_08960...   351   4e-94
gi|255937207|ref|XP_002559630.1| Pc13g12140 [Penicillium chrysog...   350   6e-94
gi|320593117|gb|EFX05526.1| uridine permease [Grosmannia clavige...   348   2e-93
gi|317138923|ref|XP_001817145.2| uracil permease [Aspergillus or...   347   8e-93
gi|346325790|gb|EGX95386.1| uracil permease [Cordyceps militaris...   346   2e-92
gi|225678409|gb|EEH16693.1| uracil permease [Paracoccidioides br...   345   3e-92
gi|45185354|ref|NP_983071.1| ABR124Cp [Ashbya gossypii ATCC 1089...   345   3e-92
gi|346973285|gb|EGY16737.1| uracil permease [Verticillium dahlia...   344   6e-92
gi|336364522|gb|EGN92879.1| hypothetical protein SERLA73DRAFT_19...   343   8e-92
gi|259144865|emb|CAY77804.1| Fur4p [Saccharomyces cerevisiae EC1...   343   8e-92
gi|6319495|ref|NP_009577.1| Fur4p [Saccharomyces cerevisiae S288...   343   8e-92
gi|256273169|gb|EEU08118.1| Fur4p [Saccharomyces cerevisiae JAY291]   343   1e-91
gi|302895161|ref|XP_003046461.1| hypothetical protein NECHADRAFT...   343   1e-91
gi|225924|prf||1403306A uracil transport protein                      343   1e-91
gi|149245468|ref|XP_001527212.1| allantoin permease [Lodderomyce...   342   2e-91
gi|3706|emb|CAA29986.1| unnamed protein product [Saccharomyces c...   342   3e-91
gi|150864228|ref|XP_001382963.2| allantoin permease [Scheffersom...   342   3e-91
gi|150866414|ref|XP_001386006.2| allantoin permease [Scheffersom...   341   4e-91
gi|50285469|ref|XP_445163.1| hypothetical protein [Candida glabr...   341   5e-91
gi|302678619|ref|XP_003028992.1| hypothetical protein SCHCODRAFT...   340   6e-91
gi|52352511|gb|AAU43748.1| FUR4 [Saccharomyces kudriavzevii IFO ...   340   7e-91
gi|255717811|ref|XP_002555186.1| KLTH0G03432p [Lachancea thermot...   340   8e-91
gi|83765000|dbj|BAE55143.1| unnamed protein product [Aspergillus...   337   7e-90
gi|255714064|ref|XP_002553314.1| KLTH0D13926p [Lachancea thermot...   337   1e-89
gi|342299823|emb|CCC67579.1| hypothetical protein NCAS_0A10210 [...   336   1e-89
gi|19114423|ref|NP_593511.1| uracil permease [Schizosaccharomyce...   336   1e-89
gi|289900085|gb|ADD21409.1| Fur4p [Saccharomyces kudriavzevii]        335   2e-89
gi|1420854|emb|CAA67256.1| uracil permease [Schizosaccharomyces ...   335   2e-89
gi|345568099|gb|EGX51000.1| hypothetical protein AOL_s00054g736 ...   335   3e-89
gi|258569152|ref|XP_002585320.1| predicted protein [Uncinocarpus...   334   6e-89
gi|238481879|ref|XP_002372178.1| uracil permease, putative [Aspe...   333   1e-88
gi|294659520|ref|XP_461913.2| DEHA2G08426p [Debaryomyces hanseni...   333   1e-88
gi|320581481|gb|EFW95701.1| NCS1 nucleoside transporter family p...   331   3e-88
gi|190408869|gb|EDV12134.1| uridine permease [Saccharomyces cere...   328   3e-87
gi|119172905|ref|XP_001238995.1| hypothetical protein CIMG_10017...   326   1e-86
gi|303324017|ref|XP_003071996.1| NCS1 nucleoside transporter fam...   326   1e-86
gi|146417995|ref|XP_001484964.1| hypothetical protein PGUG_02693...   326   1e-86
gi|302675921|ref|XP_003027644.1| hypothetical protein SCHCODRAFT...   326   2e-86
gi|213410054|ref|XP_002175797.1| uracil permease [Schizosaccharo...   325   3e-86
gi|50308383|ref|XP_454193.1| hypothetical protein [Kluyveromyces...   325   4e-86
gi|242213648|ref|XP_002472651.1| predicted protein [Postia place...   325   4e-86
gi|343771716|emb|CCD27696.1| hypothetical protein NDAI_0L02120 [...   323   1e-85
gi|156848531|ref|XP_001647147.1| hypothetical protein Kpol_1036p...   323   1e-85
gi|321258440|ref|XP_003193941.1| uracil permease [Cryptococcus g...   323   1e-85
gi|254579745|ref|XP_002495858.1| ZYRO0C04598p [Zygosaccharomyces...   320   1e-84
gi|336387421|gb|EGO28566.1| hypothetical protein SERLADRAFT_4460...   320   1e-84
gi|42820725|emb|CAF32038.1| nucleobase permease, putative [Asper...   317   8e-84
gi|115437200|ref|XP_001217751.1| conserved hypothetical protein ...   316   1e-83
gi|19115903|ref|NP_594991.1| purine transporter (predicted) [Sch...   315   2e-83
gi|254577125|ref|XP_002494549.1| ZYRO0A04092p [Zygosaccharomyces...   315   3e-83
gi|300856749|ref|YP_003781733.1| putative uracil permease [Clost...   315   3e-83
gi|312216518|emb|CBX96468.1| hypothetical protein [Leptosphaeria...   315   4e-83
gi|330924285|ref|XP_003300577.1| hypothetical protein PTT_11861 ...   314   7e-83
gi|154302903|ref|XP_001551860.1| hypothetical protein BC1G_09195...   313   9e-83
gi|6323266|ref|NP_013338.1| Thi7p [Saccharomyces cerevisiae S288...   313   1e-82
gi|323353802|gb|EGA85657.1| Thi7p [Saccharomyces cerevisiae VL3]      313   1e-82
gi|330934436|ref|XP_003304549.1| hypothetical protein PTT_17178 ...   313   2e-82
gi|151941073|gb|EDN59453.1| thiamine transporter [Saccharomyces ...   312   2e-82
gi|254586381|ref|XP_002498758.1| ZYRO0G17864p [Zygosaccharomyces...   312   3e-82
gi|50288603|ref|XP_446731.1| hypothetical protein [Candida glabr...   311   3e-82
gi|190405299|gb|EDV08566.1| thiamine transporter [Saccharomyces ...   311   6e-82
gi|156844786|ref|XP_001645454.1| hypothetical protein Kpol_1061p...   310   7e-82
gi|336374534|gb|EGO02871.1| hypothetical protein SERLA73DRAFT_84...   310   1e-81
gi|189205208|ref|XP_001938939.1| uracil permease [Pyrenophora tr...   310   1e-81
gi|39940752|ref|XP_359913.1| hypothetical protein MGG_04864 [Mag...   307   8e-81
gi|156048224|ref|XP_001590079.1| hypothetical protein SS1G_08843...   306   1e-80
gi|343766889|emb|CCD22880.1| hypothetical protein NDAI_0A07260 [...   306   2e-80
gi|346322118|gb|EGX91717.1| uracil permease [Cordyceps militaris...   305   3e-80
gi|189189016|ref|XP_001930847.1| uracil permease [Pyrenophora tr...   305   4e-80
gi|328863544|gb|EGG12643.1| hypothetical protein MELLADRAFT_3242...   303   1e-79
gi|190406195|gb|EDV09462.1| allantoin permease [Saccharomyces ce...   303   1e-79
gi|151943188|gb|EDN61523.1| allantoin permease [Saccharomyces ce...   303   2e-79
gi|322433901|ref|YP_004216113.1| NCS1 nucleoside transporter fam...   302   2e-79
gi|6322219|ref|NP_012294.1| Dal4p [Saccharomyces cerevisiae S288...   302   2e-79
gi|255716552|ref|XP_002554557.1| KLTH0F08162p [Lachancea thermot...   302   3e-79
gi|310791824|gb|EFQ27351.1| NCS1 nucleoside transporter [Glomere...   301   4e-79
gi|242810184|ref|XP_002485528.1| uracil permease, putative [Tala...   301   4e-79
gi|342883524|gb|EGU83992.1| hypothetical protein FOXB_05496 [Fus...   301   4e-79
gi|302697817|ref|XP_003038587.1| hypothetical protein SCHCODRAFT...   301   4e-79
gi|67901936|ref|XP_681224.1| hypothetical protein AN7955.2 [Aspe...   300   7e-79
gi|310796513|gb|EFQ31974.1| NCS1 nucleoside transporter [Glomere...   300   9e-79
gi|212533011|ref|XP_002146662.1| allantoin permease, putative [P...   300   1e-78
gi|323302854|gb|EGA56658.1| Nrt1p [Saccharomyces cerevisiae Fost...   300   1e-78
gi|6319429|ref|NP_009511.1| Fui1p [Saccharomyces cerevisiae S288...   300   1e-78
gi|256272746|gb|EEU07719.1| Fui1p [Saccharomyces cerevisiae JAY2...   299   2e-78
gi|323333091|gb|EGA74492.1| Dal4p [Saccharomyces cerevisiae AWRI...   299   2e-78
gi|151946351|gb|EDN64573.1| uridine permease [Saccharomyces cere...   299   2e-78
gi|242798224|ref|XP_002483126.1| allantoin permease, putative [T...   299   2e-78
gi|259144803|emb|CAY77742.1| Fui1p [Saccharomyces cerevisiae EC1...   299   2e-78
gi|260941287|ref|XP_002614810.1| hypothetical protein CLUG_05588...   299   2e-78
gi|302403849|ref|XP_002999763.1| allantoin permease [Verticilliu...   298   3e-78
gi|6324645|ref|NP_014714.1| Nrt1p [Saccharomyces cerevisiae S288...   298   3e-78
gi|255936765|ref|XP_002559409.1| Pc13g09870 [Penicillium chrysog...   298   5e-78
gi|342302300|emb|CCC70073.1| hypothetical protein NCAS_0D04920 [...   297   6e-78
gi|50287475|ref|XP_446167.1| hypothetical protein [Candida glabr...   297   6e-78
gi|310800002|gb|EFQ34895.1| NCS1 nucleoside transporter [Glomere...   297   8e-78
gi|58260082|ref|XP_567451.1| uracil permease [Cryptococcus neofo...   296   1e-77
gi|310790188|gb|EFQ25721.1| NCS1 nucleoside transporter [Glomere...   296   1e-77
gi|6324766|ref|NP_014835.1| Thi72p [Saccharomyces cerevisiae S28...   296   1e-77
gi|212526258|ref|XP_002143286.1| uracil permease, putative [Peni...   296   1e-77
gi|343425651|emb|CBQ69185.1| related to Uracil permease [Sporiso...   296   2e-77
gi|339469185|gb|EGP84284.1| hypothetical protein MYCGRDRAFT_9557...   295   3e-77
gi|259149553|emb|CAY86357.1| Nrt1p [Saccharomyces cerevisiae EC1...   295   3e-77
gi|190407406|gb|EDV10673.1| thiamine transporter [Saccharomyces ...   295   3e-77
gi|323306043|gb|EGA59777.1| Fui1p [Saccharomyces cerevisiae Fost...   295   3e-77
gi|212538135|ref|XP_002149223.1| allantoin permease, putative [P...   295   4e-77
gi|151945479|gb|EDN63721.1| THI7-like protein [Saccharomyces cer...   295   4e-77
gi|327305375|ref|XP_003237379.1| hypothetical protein TERG_02099...   295   4e-77
gi|151945697|gb|EDN63938.1| THI7-like protein [Saccharomyces cer...   295   4e-77
gi|339468361|gb|EGP83462.1| hypothetical protein MYCGRDRAFT_5014...   294   5e-77
gi|323310164|gb|EGA63356.1| Fui1p [Saccharomyces cerevisiae Fost...   294   5e-77
gi|238497564|ref|XP_002380017.1| uracil permease, putative [Aspe...   294   6e-77
gi|323335420|gb|EGA76706.1| Thi72p [Saccharomyces cerevisiae Vin13]   294   6e-77
gi|299137063|ref|ZP_07030246.1| NCS1 nucleoside transporter fami...   293   1e-76
gi|310791871|gb|EFQ27398.1| NCS1 nucleoside transporter [Glomere...   293   1e-76
gi|323346583|gb|EGA80870.1| Thi72p [Saccharomyces cerevisiae Lal...   293   2e-76
gi|320592454|gb|EFX04884.1| uracil permease [Grosmannia claviger...   293   2e-76
gi|149917788|ref|ZP_01906283.1| NCS1 nucleoside transporter fami...   293   2e-76
gi|312215562|emb|CBX95514.1| similar to NCS1 nucleoside transpor...   292   3e-76
gi|150864123|ref|XP_001382829.2| Thiamine Metabolism [Schefferso...   291   4e-76
gi|323352265|gb|EGA84801.1| Nrt1p [Saccharomyces cerevisiae VL3]      291   4e-76
gi|83769426|dbj|BAE59561.1| unnamed protein product [Aspergillus...   291   5e-76
gi|318059798|ref|ZP_07978521.1| integral membrane transporter [S...   291   6e-76
gi|46139849|ref|XP_391615.1| hypothetical protein FG11439.1 [Gib...   291   6e-76
gi|302679658|ref|XP_003029511.1| hypothetical protein SCHCODRAFT...   291   6e-76
gi|170097591|ref|XP_001880015.1| cytosine-purine permease [Lacca...   289   2e-75
gi|342300288|emb|CCC68047.1| hypothetical protein NCAS_0A14890 [...   289   2e-75
gi|226289353|gb|EEH44865.1| allantoin permease [Paracoccidioides...   289   2e-75
gi|67902858|ref|XP_681685.1| hypothetical protein AN8416.2 [Aspe...   289   2e-75
gi|126133775|ref|XP_001383412.1| allantoin transport [Schefferso...   288   4e-75
gi|302308974|ref|NP_986145.2| AFR598Cp [Ashbya gossypii ATCC 108...   288   4e-75
gi|302881569|ref|XP_003039696.1| hypothetical protein NECHADRAFT...   288   5e-75
gi|328861409|gb|EGG10512.1| hypothetical protein MELLADRAFT_3378...   288   5e-75
gi|154290095|ref|XP_001545648.1| hypothetical protein BC1G_15827...   287   7e-75
gi|254579381|ref|XP_002495676.1| ZYRO0C00330p [Zygosaccharomyces...   287   8e-75
gi|238497305|ref|XP_002379888.1| allantoin permease, putative [A...   286   1e-74
gi|39973325|ref|XP_368053.1| hypothetical protein MGG_07957 [Mag...   286   1e-74
gi|225682165|gb|EEH20449.1| uracil permease [Paracoccidioides br...   286   1e-74
gi|242205880|ref|XP_002468797.1| predicted protein [Postia place...   286   2e-74
gi|317146669|ref|XP_001821563.2| allantoin permease [Aspergillus...   286   2e-74
gi|212537115|ref|XP_002148713.1| uracil permease, putative [Peni...   286   2e-74
gi|310794889|gb|EFQ30350.1| NCS1 nucleoside transporter [Glomere...   285   3e-74
gi|315046480|ref|XP_003172615.1| uracil permease [Arthroderma gy...   285   3e-74
gi|343769429|emb|CCD25415.1| hypothetical protein NDAI_0F00960 [...   285   3e-74
gi|67525789|ref|XP_660956.1| hypothetical protein AN3352.2 [Aspe...   285   4e-74
gi|212527100|ref|XP_002143707.1| NCS1 allantoate transporter [Pe...   284   7e-74
gi|326476978|gb|EGE00988.1| uracil permease [Trichophyton equinu...   284   8e-74
gi|326493510|dbj|BAJ85216.1| predicted protein [Hordeum vulgare ...   284   8e-74
gi|255943963|ref|XP_002562749.1| Pc20g01900 [Penicillium chrysog...   283   1e-73
gi|242066434|ref|XP_002454506.1| hypothetical protein SORBIDRAFT...   283   1e-73
gi|344231608|gb|EGV63490.1| hypothetical protein CANTEDRAFT_1147...   282   2e-73
gi|50306249|ref|XP_453096.1| hypothetical protein [Kluyveromyces...   282   2e-73
gi|326472160|gb|EGD96169.1| hypothetical protein TESG_03622 [Tri...   282   2e-73
gi|343770969|emb|CCD26951.1| hypothetical protein NDAI_0J00590 [...   282   3e-73
gi|50306493|ref|XP_453220.1| hypothetical protein [Kluyveromyces...   282   3e-73
gi|317034535|ref|XP_001396529.2| hypothetical protein ANI_1_8781...   282   3e-73
gi|342301500|emb|CCC69269.1| hypothetical protein NCAS_0C02790 [...   281   5e-73
gi|169594820|ref|XP_001790834.1| hypothetical protein SNOG_00139...   281   5e-73
gi|294632206|ref|ZP_06710766.1| NCS1 nucleoside family transport...   281   6e-73
gi|242814383|ref|XP_002486358.1| uracil permease, putative [Tala...   281   6e-73
gi|302496789|ref|XP_003010395.1| NCS1 allantoate transporter [Ar...   281   6e-73
gi|342882572|gb|EGU83190.1| hypothetical protein FOXB_06294 [Fus...   280   7e-73
gi|344231380|gb|EGV63262.1| hypothetical protein CANTEDRAFT_1350...   280   7e-73
gi|240273968|gb|EER37486.1| uracil permease [Ajellomyces capsula...   280   8e-73
gi|121709580|ref|XP_001272460.1| NCS1 nucleoside transporter fam...   280   1e-72
gi|327299700|ref|XP_003234543.1| NCS1 nucleoside transporter [Tr...   279   1e-72
gi|328353111|emb|CCA39509.1| Uncharacterized permease C29B12.14c...   279   1e-72
gi|259488163|tpe|CBF87409.1| TPA: conserved hypothetical protein...   279   1e-72
gi|346976739|gb|EGY20191.1| uracil permease [Verticillium dahlia...   279   1e-72
gi|339468883|gb|EGP83983.1| hypothetical protein MYCGRDRAFT_4835...   279   2e-72
gi|323347441|gb|EGA81712.1| Thi7p [Saccharomyces cerevisiae Lalv...   279   2e-72
gi|212541618|ref|XP_002150964.1| uracil permease, putative [Peni...   279   2e-72
gi|312216507|emb|CBX96457.1| similar to uracil permease [Leptosp...   279   2e-72
gi|134081285|emb|CAK41790.1| unnamed protein product [Aspergillu...   278   3e-72
gi|296805860|ref|XP_002843754.1| allantoin transport [Arthroderm...   278   4e-72
gi|302656203|ref|XP_003019857.1| NCS1 allantoate transporter [Tr...   278   6e-72
gi|225557921|gb|EEH06206.1| uracil permease [Ajellomyces capsula...   277   1e-71
gi|254583788|ref|XP_002497462.1| ZYRO0F06094p [Zygosaccharomyces...   276   1e-71
gi|304395368|ref|ZP_07377251.1| permease for cytosine/purines ur...   276   2e-71
gi|310800200|gb|EFQ35093.1| NCS1 nucleoside transporter [Glomere...   275   3e-71
gi|317141448|ref|XP_001818609.2| allantoin permease [Aspergillus...   275   3e-71
gi|315052824|ref|XP_003175786.1| uracil permease [Arthroderma gy...   275   3e-71
gi|254571533|ref|XP_002492876.1| Transporter of thiamine or rela...   274   5e-71
gi|295674869|ref|XP_002797980.1| uracil permease [Paracoccidioid...   274   5e-71
gi|292487331|ref|YP_003530203.1| NCS1-family allantoin permease ...   274   6e-71
gi|308185777|ref|YP_003929908.1| NCS1 family permease [Pantoea v...   274   7e-71
gi|83776401|dbj|BAE66520.1| unnamed protein product [Aspergillus...   273   9e-71
gi|302889525|ref|XP_003043648.1| hypothetical protein NECHADRAFT...   273   9e-71
gi|326473612|gb|EGD97621.1| NCS1 nucleoside transporter [Trichop...   273   1e-70
gi|327352634|gb|EGE81491.1| NCS1 allantoate transporter [Ajellom...   272   3e-70
gi|71019159|ref|XP_759810.1| hypothetical protein UM03663.1 [Ust...   271   3e-70
gi|333915495|ref|YP_004489227.1| NCS1 nucleoside transporter fam...   271   5e-70
gi|344229830|gb|EGV61715.1| hypothetical protein CANTEDRAFT_9460...   271   5e-70
gi|302893608|ref|XP_003045685.1| hypothetical protein NECHADRAFT...   271   6e-70
gi|226312820|ref|YP_002772714.1| permease [Brevibacillus brevis ...   271   7e-70
gi|242774084|ref|XP_002478371.1| NCS1 allantoate transporter [Ta...   270   7e-70
gi|327298215|ref|XP_003233801.1| hypothetical protein TERG_05674...   270   8e-70
gi|312886516|ref|ZP_07746124.1| NCS1 nucleoside transporter fami...   270   8e-70
gi|160898304|ref|YP_001563886.1| NCS1 nucleoside transporter [De...   270   8e-70
gi|154705704|gb|ABS84238.1| putative permease [Delftia sp. I24]       270   9e-70
gi|296818079|ref|XP_002849376.1| uracil permease [Arthroderma ot...   270   1e-69
gi|329296923|ref|ZP_08254259.1| permease for cytosine/purines ur...   269   1e-69
gi|326480737|gb|EGE04747.1| NCS1 nucleoside transporter [Trichop...   269   2e-69
gi|219362651|ref|NP_001136535.1| hypothetical protein LOC1002166...   269   2e-69
gi|317034530|ref|XP_001396523.2| NCS1 allantoate transporter [As...   269   2e-69
gi|238500548|ref|XP_002381508.1| uracil permease, putative [Aspe...   269   2e-69
gi|302885485|ref|XP_003041634.1| hypothetical protein NECHADRAFT...   269   3e-69
gi|259146127|emb|CAY79386.1| EC1118_1F14_0111p [Saccharomyces ce...   268   3e-69
gi|317047022|ref|YP_004114670.1| permease for cytosine/purines u...   268   4e-69
gi|323332350|gb|EGA73759.1| Thi7p [Saccharomyces cerevisiae AWRI...   268   5e-69
gi|226290531|gb|EEH46015.1| uracil permease [Paracoccidioides br...   266   1e-68
gi|154297912|ref|XP_001549381.1| hypothetical protein BC1G_11930...   266   1e-68
gi|189203473|ref|XP_001938072.1| uracil permease [Pyrenophora tr...   266   2e-68
gi|323303791|gb|EGA57574.1| Thi7p [Saccharomyces cerevisiae Fost...   266   2e-68
gi|189207362|ref|XP_001940015.1| conserved hypothetical protein ...   265   2e-68
gi|302883837|ref|XP_003040817.1| hypothetical protein NECHADRAFT...   265   2e-68
gi|293392714|ref|ZP_06637033.1| cytosine/purine/uracil/thiamine/...   265   3e-68
gi|330907524|ref|XP_003295840.1| hypothetical protein PTT_03385 ...   265   3e-68
gi|296810230|ref|XP_002845453.1| NCS1 nucleoside transporter fam...   265   3e-68
gi|189211275|ref|XP_001941968.1| conserved hypothetical protein ...   265   4e-68
gi|251788503|ref|YP_003003224.1| cytosine/purines uracil thiamin...   264   5e-68
gi|323526707|ref|YP_004228860.1| NCS1 nucleoside transporter fam...   264   5e-68
gi|295661945|ref|XP_002791527.1| allantoin permease [Paracoccidi...   264   6e-68
gi|58262612|ref|XP_568716.1| hypothetical protein CNN02280 [Cryp...   264   6e-68
gi|255933746|ref|XP_002558252.1| Pc12g14470 [Penicillium chrysog...   264   8e-68
gi|343424741|emb|CBQ68279.1| probable uracil permease [Sporisori...   264   8e-68
gi|242802858|ref|XP_002484059.1| conserved hypothetical protein ...   264   8e-68
gi|345566649|gb|EGX49591.1| hypothetical protein AOL_s00078g80 [...   263   9e-68
gi|83766467|dbj|BAE56607.1| unnamed protein product [Aspergillus...   263   1e-67
gi|271501790|ref|YP_003334816.1| permease for cytosine/purines u...   263   1e-67
gi|322831649|ref|YP_004211676.1| permease for cytosine/purines u...   263   1e-67
gi|321265822|ref|XP_003197627.1| uracil permease [Cryptococcus g...   263   2e-67
gi|322705828|gb|EFY97411.1| uracil permease [Metarhizium anisopl...   262   3e-67
gi|345560844|gb|EGX43962.1| hypothetical protein AOL_s00210g278 ...   262   3e-67
gi|310766706|gb|ADP11656.1| Putative permease [Erwinia sp. Ejp617]    261   4e-67
gi|188534757|ref|YP_001908554.1| permease [Erwinia tasmaniensis ...   261   6e-67
gi|156057611|ref|XP_001594729.1| hypothetical protein SS1G_04537...   261   6e-67
gi|11559822|gb|AAG38103.1| putative uracil transporter [Cercospo...   261   6e-67
gi|320591744|gb|EFX04183.1| allantoin [Grosmannia clavigera kw1407]   261   6e-67
gi|256422459|ref|YP_003123112.1| NCS1 nucleoside transporter fam...   261   7e-67
gi|223938291|ref|ZP_03630186.1| NCS1 nucleoside transporter fami...   260   9e-67
gi|320107600|ref|YP_004183190.1| NCS1 nucleoside transporter fam...   260   1e-66
gi|310799140|gb|EFQ34033.1| NCS1 nucleoside transporter [Glomere...   259   2e-66
gi|317159250|ref|XP_001827653.2| hypothetical protein AOR_1_1178...   259   2e-66
gi|346919948|gb|EGY01258.1| Cytosine/uracil/thiamine/allantoin p...   259   2e-66
gi|186476291|ref|YP_001857761.1| NCS1 nucleoside transporter [Bu...   259   3e-66
gi|326472261|gb|EGD96270.1| hypothetical protein TESG_03722 [Tri...   259   3e-66
gi|134081278|emb|CAK41784.1| unnamed protein product [Aspergillu...   258   4e-66
gi|346970744|gb|EGY14196.1| allantoin permease [Verticillium dah...   258   4e-66
gi|159473621|ref|XP_001694932.1| predicted protein [Chlamydomona...   258   4e-66
gi|317028646|ref|XP_001390438.2| uracil transporter [Aspergillus...   258   5e-66
gi|295681147|ref|YP_003609721.1| NCS1 nucleoside transporter fam...   257   7e-66
gi|50293875|ref|XP_449349.1| hypothetical protein [Candida glabr...   257   8e-66
gi|50295094|ref|XP_449958.1| hypothetical protein [Candida glabr...   257   8e-66
gi|300715436|ref|YP_003740239.1| allantoin permease [Erwinia bil...   257   1e-65
gi|300854717|ref|YP_003779701.1| putative nucleoside transporter...   257   1e-65
gi|212540352|ref|XP_002150331.1| uracil permease, putative [Peni...   256   1e-65
gi|209518679|ref|ZP_03267496.1| permease for cytosine/purines ur...   256   1e-65
gi|121611066|ref|YP_998873.1| cytosine/purines, uracil, thiamine...   256   1e-65
gi|319795195|ref|YP_004156835.1| cytosine/purines uracil thiamin...   256   1e-65
gi|39973167|ref|XP_367974.1| hypothetical protein MGG_07878 [Mag...   256   2e-65
gi|92112211|ref|YP_572139.1| permease for cytosine/purines, urac...   256   2e-65
gi|291616392|ref|YP_003519134.1| PucI [Pantoea ananatis LMG 2010...   255   3e-65
gi|323335492|gb|EGA76777.1| Nrt1p [Saccharomyces cerevisiae Vin13]    255   4e-65
gi|212526174|ref|XP_002143244.1| allantoin permease, putative [P...   254   5e-65
gi|344229825|gb|EGV61710.1| hypothetical protein CANTEDRAFT_1093...   254   5e-65
gi|170721021|ref|YP_001748709.1| cytosine/purines uracil thiamin...   254   5e-65
gi|302507063|ref|XP_003015488.1| hypothetical protein ARB_06614 ...   254   6e-65
gi|327392836|dbj|BAK10258.1| probable allantoin permease PucI [P...   254   8e-65
gi|320583180|gb|EFW97396.1| allantoin transport [Pichia angusta ...   254   8e-65
gi|183981234|ref|YP_001849525.1| hypothetical protein MMAR_1212 ...   254   9e-65
gi|269218434|ref|ZP_06162288.1| permease [Actinomyces sp. oral t...   253   1e-64
gi|91784370|ref|YP_559576.1| NCS1 family nucleobase/cation sympo...   253   1e-64
gi|145603777|ref|XP_369634.2| hypothetical protein MGG_05830 [Ma...   253   1e-64
gi|207341215|gb|EDZ69329.1| YOR071Cp-like protein [Saccharomyces...   253   1e-64
gi|115373497|ref|ZP_01460794.1| cytosine/purines, uracil, thiami...   253   1e-64
gi|330916668|ref|XP_003297512.1| hypothetical protein PTT_07938 ...   253   2e-64
gi|296158459|ref|ZP_06841290.1| NCS1 nucleoside transporter fami...   252   2e-64
gi|17545952|ref|NP_519354.1| transporter transmembrane protein [...   252   2e-64
gi|83747965|ref|ZP_00944996.1| Cytosine/uracil/thiamine/allantoi...   252   2e-64
gi|307729121|ref|YP_003906345.1| NCS1 nucleoside transporter fam...   252   3e-64
gi|51597278|ref|YP_071469.1| nucleobase:cation symporter [Yersin...   252   3e-64
gi|206588378|emb|CAQ35341.1| permease protein [Ralstonia solanac...   252   3e-64
gi|45442534|ref|NP_994073.1| putative permease [Yersinia pestis ...   252   3e-64
gi|302667861|ref|XP_003025509.1| hypothetical protein TRV_00271 ...   252   3e-64
gi|340515101|gb|EGR45358.1| predicted protein [Trichoderma reese...   252   3e-64
gi|168012184|ref|XP_001758782.1| predicted protein [Physcomitrel...   251   4e-64
gi|343768146|emb|CCD24135.1| hypothetical protein NDAI_0C04760 [...   251   4e-64
gi|334196247|gb|AEG69432.1| permease protein [Ralstonia solanace...   251   4e-64
gi|170023356|ref|YP_001719861.1| cytosine/purines uracil thiamin...   251   5e-64
gi|187924665|ref|YP_001896307.1| NCS1 nucleoside transporter fam...   251   5e-64
gi|108806558|ref|YP_650474.1| putative permease [Yersinia pestis...   251   5e-64
gi|170696016|ref|ZP_02887154.1| NCS1 nucleoside transporter fami...   251   5e-64
gi|297198947|ref|ZP_06916344.1| NCS1 nucleoside transporter [Str...   251   8e-64
gi|255720564|ref|XP_002556562.1| KLTH0H16258p [Lachancea thermot...   250   1e-63
gi|116696417|ref|YP_841993.1| NCS1 nucleoside transporter [Ralst...   250   1e-63
gi|238026938|ref|YP_002911169.1| NCS1 nucleoside transporter fam...   249   1e-63
gi|302495700|ref|XP_003009865.1| hypothetical protein ARB_03924 ...   249   2e-63
gi|257453470|ref|ZP_05618764.1| permease for cytosine/purine ura...   249   2e-63
gi|300691784|ref|YP_003752779.1| permease transmembrane protein ...   249   2e-63
gi|45200734|ref|NP_986304.1| AGL363Cp [Ashbya gossypii ATCC 1089...   249   2e-63
gi|120401947|ref|YP_951776.1| cytosine/purines, uracil, thiamine...   249   3e-63
gi|302423674|ref|XP_003009667.1| uracil permease [Verticillium a...   248   3e-63
gi|300704396|ref|YP_003745999.1| permease [Ralstonia solanacearu...   248   3e-63
gi|156846745|ref|XP_001646259.1| hypothetical protein Kpol_1013p...   248   4e-63
gi|162147791|ref|YP_001602252.1| allantoin permease [Gluconaceto...   248   4e-63
gi|209515500|ref|ZP_03264365.1| NCS1 nucleoside transporter fami...   248   5e-63
gi|317029724|ref|XP_001391130.2| allantoin permease [Aspergillus...   248   5e-63
gi|302690214|ref|XP_003034786.1| hypothetical protein SCHCODRAFT...   248   6e-63
gi|212540706|ref|XP_002150508.1| allantoin permease, putative [P...   248   6e-63
gi|209542413|ref|YP_002274642.1| cytosine/purines uracil thiamin...   247   7e-63
gi|315044919|ref|XP_003171835.1| uracil permease [Arthroderma gy...   247   7e-63
gi|187924312|ref|YP_001895954.1| cytosine/purines uracil thiamin...   247   8e-63
gi|315051146|ref|XP_003174947.1| uridine permease [Arthroderma g...   247   9e-63
gi|339022251|ref|ZP_08646209.1| APC transporter NCS1 [Acetobacte...   247   1e-62
gi|326775538|ref|ZP_08234803.1| NCS1 nucleoside transporter fami...   246   1e-62
gi|299067284|emb|CBJ38481.1| putative permease transmembrane pro...   246   1e-62
gi|256376232|ref|YP_003099892.1| NCS1 nucleoside transporter fam...   246   1e-62
gi|167590077|ref|ZP_02382465.1| NCS1 nucleoside transporter fami...   246   1e-62
gi|322700704|gb|EFY92457.1| uracil permease [Metarhizium acridum...   246   2e-62
gi|194292923|ref|YP_002008830.1| allantoin permease; cytosine/pu...   246   2e-62
gi|58262034|ref|XP_568427.1| hypothetical protein CNM02550 [Cryp...   245   2e-62
gi|339323669|ref|YP_004682563.1| NCS1 family APC transporter [Cu...   245   3e-62
gi|238762661|ref|ZP_04623630.1| Permease for cytosine/purines, u...   245   3e-62
gi|242780182|ref|XP_002479542.1| allantoin permease, putative [T...   245   3e-62
gi|308805522|ref|XP_003080073.1| putative uracil transport prote...   245   4e-62
gi|255528051|ref|ZP_05394886.1| permease for cytosine/purines ur...   245   4e-62
gi|239991812|ref|ZP_04712476.1| putative cytosine/purines/uracil...   244   5e-62
gi|182435022|ref|YP_001822741.1| putative cytosine/purines/uraci...   244   5e-62
gi|302557358|ref|ZP_07309700.1| NCS1 nucleoside family transport...   244   5e-62
gi|19111853|ref|NP_595061.1| membrane transporter (predicted) [S...   244   6e-62
gi|307729961|ref|YP_003907185.1| permease for cytosine/purines u...   244   6e-62
gi|302773800|ref|XP_002970317.1| hypothetical protein SELMODRAFT...   244   7e-62
gi|239816905|ref|YP_002945815.1| cytosine/purines uracil thiamin...   244   8e-62
gi|115386506|ref|XP_001209794.1| predicted protein [Aspergillus ...   243   1e-61
gi|326315899|ref|YP_004233571.1| permease for cytosine/purines u...   243   1e-61
gi|169625611|ref|XP_001806209.1| hypothetical protein SNOG_16080...   243   1e-61
gi|323525795|ref|YP_004227948.1| permease for cytosine/purines u...   243   2e-61
gi|111219870|ref|YP_710664.1| cytosine/purine/uracil/thiamine/al...   242   3e-61
gi|284030352|ref|YP_003380283.1| NCS1 nucleoside transporter fam...   242   3e-61
gi|303315207|ref|XP_003067611.1| NCS1 nucleoside transporter fam...   242   3e-61
gi|302667196|ref|XP_003025188.1| hypothetical protein TRV_00643 ...   242   3e-61
gi|338849592|gb|AEJ27803.1| Cytosine/purine/uracil/thiamine/alla...   242   3e-61
gi|46109700|ref|XP_381908.1| hypothetical protein FG01732.1 [Gib...   242   3e-61
gi|119190707|ref|XP_001245960.1| hypothetical protein CIMG_05401...   242   3e-61
gi|242782579|ref|XP_002480028.1| conserved hypothetical protein ...   241   4e-61
gi|242238347|ref|YP_002986528.1| permease for cytosine/purines u...   241   4e-61
gi|302664496|ref|XP_003023877.1| hypothetical protein TRV_01927 ...   241   5e-61
gi|116626686|ref|YP_828842.1| NCS1 nucleoside transporter [Candi...   241   7e-61
gi|326475968|gb|EGD99977.1| NCS1 nucleoside transporter [Trichop...   241   7e-61
gi|170695251|ref|ZP_02886398.1| permease for cytosine/purines ur...   241   7e-61
gi|262197713|ref|YP_003268922.1| NCS1 nucleoside transporter fam...   240   9e-61
gi|42567620|ref|NP_568122.2| nucleobase:cation symporter-1, NCS1...   240   1e-60
gi|119383430|ref|YP_914486.1| permease for cytosine/purines, ura...   239   3e-60
gi|333895092|ref|YP_004468967.1| NCS1 nucleoside transporter [Al...   238   3e-60
gi|320591846|gb|EFX04285.1| ncs1 allantoate transporter [Grosman...   238   3e-60
gi|187929464|ref|YP_001899951.1| NCS1 nucleoside transporter fam...   238   4e-60
gi|315041381|ref|XP_003170067.1| allantoin permease [Arthroderma...   238   4e-60
gi|320582255|gb|EFW96473.1| allantoin transport [Pichia angusta ...   238   5e-60
gi|253687057|ref|YP_003016247.1| permease for cytosine/purines u...   238   5e-60
gi|330957564|gb|EGH57824.1| permease [Pseudomonas syringae pv. m...   237   7e-60
gi|167034633|ref|YP_001669864.1| cytosine/purines uracil thiamin...   237   7e-60
gi|227329649|ref|ZP_03833673.1| permease, cytosine/purine, uraci...   237   8e-60
gi|296815840|ref|XP_002848257.1| NCS1 nucleoside transporter fam...   237   8e-60
gi|345003092|ref|YP_004805946.1| NCS1 nucleoside transporter fam...   237   1e-59
gi|153955020|ref|YP_001395785.1| uracil permease [Clostridium kl...   237   1e-59
gi|288935376|ref|YP_003439435.1| cytosine/purines uracil thiamin...   236   1e-59
gi|330953653|gb|EGH53913.1| permease [Pseudomonas syringae Cit 7]     236   1e-59
gi|206578885|ref|YP_002238400.1| permease, cytosine/purine, urac...   236   1e-59
gi|29828489|ref|NP_823123.1| allantoin permease [Streptomyces av...   236   2e-59
gi|66046760|ref|YP_236601.1| permease for cytosine/purines, urac...   236   2e-59
gi|70729917|ref|YP_259656.1| cytosine/purine, uracil, thiamine, ...   236   2e-59
gi|312961800|ref|ZP_07776298.1| transporter, NCS1 nucleoside tra...   236   2e-59
gi|121610730|ref|YP_998537.1| cytosine/purines, uracil, thiamine...   236   2e-59
gi|120609662|ref|YP_969340.1| cytosine/purines, uracil, thiamine...   236   2e-59
gi|120609790|ref|YP_969468.1| cytosine/purines, uracil, thiamine...   236   3e-59
gi|307132309|ref|YP_003884325.1| hydantoin permease [Dickeya dad...   235   3e-59
gi|297190940|ref|ZP_06908338.1| allantoin permease [Streptomyces...   235   3e-59
gi|302538824|ref|ZP_07291166.1| allantoin permease [Streptomyces...   235   4e-59
gi|190345243|gb|EDK37099.2| hypothetical protein PGUG_01197 [Mey...   235   4e-59
gi|302188163|ref|ZP_07264836.1| permease for cytosine/purines, u...   235   4e-59
gi|134058125|emb|CAK38319.1| unnamed protein product [Aspergillu...   235   4e-59
gi|238894825|ref|YP_002919559.1| putative allantoin permease [Kl...   235   4e-59
gi|21224724|ref|NP_630503.1| integral membrane transporter [Stre...   234   4e-59
gi|186476060|ref|YP_001857530.1| cytosine/purines uracil, thiami...   234   4e-59
gi|289768000|ref|ZP_06527378.1| integral membrane transporter [S...   234   5e-59
gi|241662899|ref|YP_002981259.1| permease for cytosine/purines u...   234   5e-59
gi|237799141|ref|ZP_04587602.1| permease [Pseudomonas syringae p...   234   5e-59
gi|229591374|ref|YP_002873493.1| putative integral membrane tran...   234   6e-59
gi|152970342|ref|YP_001335451.1| putative allantoin permease [Kl...   234   6e-59
gi|71734866|ref|YP_275626.1| cytosine/purine/uracil/thiamine/all...   234   7e-59
gi|298487924|ref|ZP_07005964.1| Hydantoin permease [Pseudomonas ...   234   7e-59
gi|170745129|ref|YP_001766586.1| permease for cytosine/purines u...   234   7e-59
gi|330981726|gb|EGH79829.1| permease [Pseudomonas syringae pv. a...   234   7e-59
gi|330973586|gb|EGH73652.1| permease [Pseudomonas syringae pv. a...   234   8e-59
gi|254243541|ref|ZP_04936863.1| hypothetical protein PA2G_04359 ...   234   1e-58
gi|28869075|ref|NP_791694.1| cytosine/purine/uracil/thiamine/all...   233   1e-58
gi|213968597|ref|ZP_03396739.1| cytosine/purine/uracil/thiamine/...   233   1e-58
gi|339762045|gb|AEJ98265.1| putative allantoin permease [Klebsie...   233   1e-58
gi|15595640|ref|NP_249134.1| transporter [Pseudomonas aeruginosa...   233   1e-58
gi|330879219|gb|EGH13368.1| cytosine/purine/uracil/thiamine/alla...   233   1e-58
gi|289628040|ref|ZP_06460994.1| cytosine/purine/uracil/thiamine/...   233   2e-58
gi|241663577|ref|YP_002981937.1| NCS1 nucleoside transporter fam...   233   2e-58
gi|163843931|ref|YP_001628335.1| hypothetical protein BSUIS_A174...   233   2e-58
gi|331017489|gb|EGH97545.1| cytosine/purine/uracil/thiamine/alla...   232   2e-58
gi|254237325|ref|ZP_04930648.1| hypothetical protein PACG_03396 ...   232   2e-58
gi|330988730|gb|EGH86833.1| cytosine/purine/uracil/thiamine/alla...   232   3e-58
gi|91783887|ref|YP_559093.1| NCS1 family nucleobase/cation sympo...   232   3e-58
gi|107099428|ref|ZP_01363346.1| hypothetical protein PaerPA_0100...   232   3e-58
gi|302550696|ref|ZP_07303038.1| NCS1 nucleoside transporter [Str...   231   4e-58
gi|320580427|gb|EFW94650.1| NCS1 nucleoside transporter family p...   231   4e-58
gi|345298667|ref|YP_004828025.1| permease for cytosine/purines u...   231   4e-58
gi|146423790|ref|XP_001487820.1| hypothetical protein PGUG_01197...   231   5e-58
gi|256370310|ref|YP_003107821.1| NCS1 nucleoside transporter fam...   231   6e-58
gi|325273452|ref|ZP_08139700.1| cytosine/purine, uracil, thiamin...   231   6e-58
gi|16648836|gb|AAL25608.1| At5g03555/C415EPL23M [Arabidopsis tha...   231   7e-58
gi|342872700|gb|EGU75018.1| hypothetical protein FOXB_14470 [Fus...   231   7e-58
gi|344231607|gb|EGV63489.1| hypothetical protein CANTEDRAFT_1147...   230   9e-58
gi|118618140|ref|YP_906472.1| hypothetical protein MUL_2680 [Myc...   230   9e-58
gi|330820853|ref|YP_004349715.1| NCS1 nucleoside transporter fam...   230   1e-57
gi|118468743|ref|YP_889963.1| permease for cytosine/purines, ura...   230   1e-57
gi|229489014|ref|ZP_04382880.1| permease, cytosine/purine, uraci...   230   1e-57
gi|296103008|ref|YP_003613154.1| allantoin permease [Enterobacte...   230   1e-57
gi|242814110|ref|XP_002486305.1| allantoin permease, putative [T...   230   1e-57
gi|339488339|ref|YP_004702867.1| cytosine/purine, uracil, thiami...   230   1e-57
gi|321265327|ref|XP_003197380.1| allantoate transporter [Cryptoc...   229   2e-57
gi|295676793|ref|YP_003605317.1| permease for cytosine/purines u...   229   2e-57
gi|67904678|ref|XP_682595.1| hypothetical protein AN9326.2 [Aspe...   229   2e-57
gi|195973397|gb|ACG63340.1| allantoin permease [Klebsiella oxyto...   229   2e-57
gi|302555203|ref|ZP_07307545.1| allantoin permease [Streptomyces...   229   2e-57
gi|327295643|ref|XP_003232516.1| hypothetical protein TERG_06508...   229   2e-57
gi|107023145|ref|YP_621472.1| NCS1 nucleoside transporter [Burkh...   229   2e-57
gi|148558929|ref|YP_001259732.1| NCS1 nucleoside transporter fam...   229   2e-57
gi|330992484|ref|ZP_08316432.1| putative allantoin permease [Glu...   229   2e-57
gi|23502759|ref|NP_698886.1| NCS1 nucleoside transporter family ...   229   3e-57
gi|255556792|ref|XP_002519429.1| Uracil permease, putative [Rici...   229   3e-57
gi|261315048|ref|ZP_05954245.1| permease for cytosine/purines ur...   228   4e-57
gi|261755618|ref|ZP_05999327.1| permease for cytosine/purines ur...   228   4e-57
gi|161619826|ref|YP_001593713.1| hypothetical protein BCAN_A1952...   228   4e-57
gi|170735208|ref|YP_001774322.1| NCS1 nucleoside transporter [Bu...   228   4e-57
gi|265987467|ref|ZP_06100024.1| permease for cytosine/purines ur...   228   4e-57
gi|297156292|gb|ADI06004.1| allantoin permease [Streptomyces bin...   228   4e-57
gi|197295562|ref|YP_002154103.1| putative cytosine/purines, urac...   228   4e-57
gi|294851149|ref|ZP_06791822.1| NCS1 family nucleobase:cation sy...   227   6e-57
gi|300788480|ref|YP_003768771.1| cytosine/purines/uracil/thiamin...   227   1e-56
gi|255072291|ref|XP_002499820.1| Nucleobase:Cation symporter-1 f...   227   1e-56
gi|221202550|ref|ZP_03575579.1| permease, cytosine/purine, uraci...   227   1e-56
gi|302502140|ref|XP_003013061.1| hypothetical protein ARB_00606 ...   226   1e-56
gi|261751056|ref|ZP_05994765.1| permease for cytosine/purines ur...   226   1e-56
gi|330817313|ref|YP_004361018.1| NCS1 nucleoside transporter fam...   226   1e-56
gi|306843364|ref|ZP_07475965.1| NCS1 nucleoside transporter fami...   226   2e-56
gi|93005235|ref|YP_579672.1| cytosine/purines, uracil, thiamine,...   226   2e-56
gi|77459662|ref|YP_349169.1| cytosine/purines, uracil, thiamine,...   226   2e-56
gi|239994591|ref|ZP_04715115.1| cytosine/purines, uracil, thiami...   226   2e-56

Sequences not found previously or not previously below threshold:

Searching..................................................done


Results from round 5


                                                                 Score    E
Sequences producing significant alignments:                      (bits) Value
Sequences used in model and found again:

gi|342883687|gb|EGU84139.1| hypothetical protein FOXB_05345 [Fus...   412   e-112
gi|115491959|ref|XP_001210607.1| conserved hypothetical protein ...   398   e-108
gi|339477239|gb|EGP92330.1| hypothetical protein MYCGRDRAFT_3313...   398   e-108
gi|171683453|ref|XP_001906669.1| hypothetical protein [Podospora...   393   e-107
gi|116194816|ref|XP_001223220.1| hypothetical protein CHGG_04006...   393   e-107
gi|310799866|gb|EFQ34759.1| hypothetical protein GLRG_09903 [Glo...   390   e-106
gi|145240185|ref|XP_001392739.1| uracil permease [Aspergillus ni...   390   e-106
gi|50549957|ref|XP_502451.1| YALI0D05621p [Yarrowia lipolytica] ...   387   e-105
gi|345560334|gb|EGX43459.1| hypothetical protein AOL_s00215g195 ...   387   e-105
gi|336471457|gb|EGO59618.1| uracil permease [Neurospora tetraspe...   386   e-104
gi|121701343|ref|XP_001268936.1| uridine permease Fui1, putative...   386   e-104
gi|85108010|ref|XP_962492.1| uracil permease [Neurospora crassa ...   385   e-104
gi|340960707|gb|EGS21888.1| uracil permease-like protein [Chaeto...   385   e-104
gi|347013244|gb|AEO60727.1| hypothetical protein MYCTH_2310258 [...   385   e-104
gi|330933887|ref|XP_003304334.1| hypothetical protein PTT_16891 ...   381   e-103
gi|330943320|ref|XP_003306217.1| hypothetical protein PTT_19314 ...   380   e-103
gi|46121799|ref|XP_385453.1| hypothetical protein FG05277.1 [Gib...   378   e-102
gi|328349825|emb|CCA36225.1| Uracil permease [Pichia pastoris CB...   373   e-100
gi|320589817|gb|EFX02273.1| ncs1 allantoate transporter [Grosman...   373   e-100
gi|149238471|ref|XP_001525112.1| allantoin permease [Lodderomyce...   372   e-100
gi|327350955|gb|EGE79812.1| uridine permease Fui1 [Ajellomyces d...   372   e-100
gi|254570243|ref|XP_002492231.1| Allantoin permease [Pichia past...   372   e-100
gi|39945764|ref|XP_362419.1| hypothetical protein MGG_08002 [Mag...   370   e-100
gi|255726742|ref|XP_002548297.1| uridine permease [Candida tropi...   369   1e-99
gi|68471930|ref|XP_720008.1| hypothetical protein CaO19.313 [Can...   369   2e-99
gi|238880773|gb|EEQ44411.1| uracil permease [Candida albicans WO-1]   368   3e-99
gi|255726786|ref|XP_002548319.1| uracil permease [Candida tropic...   368   3e-99
gi|238880730|gb|EEQ44368.1| uracil permease [Candida albicans WO-1]   368   3e-99
gi|189199870|ref|XP_001936272.1| uracil permease [Pyrenophora tr...   366   1e-98
gi|119495301|ref|XP_001264438.1| uridine permease Fui1, putative...   366   2e-98
gi|261198589|ref|XP_002625696.1| uridine permease Fui1 [Ajellomy...   365   2e-98
gi|70995872|ref|XP_752691.1| uridine permease Fui1 [Aspergillus ...   364   5e-98
gi|239610030|gb|EEQ87017.1| uridine permease Fui1 [Ajellomyces d...   363   1e-97
gi|344234116|gb|EGV65986.1| hypothetical protein CANTEDRAFT_9233...   362   3e-97
gi|169763326|ref|XP_001727563.1| uracil permease [Aspergillus or...   360   6e-97
gi|254564569|ref|XP_002489395.1| Uracil permease, localized to t...   359   1e-96
gi|320581293|gb|EFW95514.1| Allantoin permease [Pichia angusta D...   358   4e-96
gi|260942281|ref|XP_002615439.1| hypothetical protein CLUG_04321...   357   8e-96
gi|322710515|gb|EFZ02089.1| uracil permease [Metarhizium anisopl...   354   4e-95
gi|212532153|ref|XP_002146233.1| uridine permease Fui1, putative...   354   4e-95
gi|340520843|gb|EGR51078.1| predicted protein [Trichoderma reese...   354   5e-95
gi|156065759|ref|XP_001598801.1| hypothetical protein SS1G_00890...   353   1e-94
gi|336261676|ref|XP_003345625.1| hypothetical protein SMAC_08960...   352   2e-94
gi|342888863|gb|EGU88081.1| hypothetical protein FOXB_01427 [Fus...   352   2e-94
gi|45185354|ref|NP_983071.1| ABR124Cp [Ashbya gossypii ATCC 1089...   352   2e-94
gi|322699246|gb|EFY91009.1| uracil permease [Metarhizium acridum...   352   3e-94
gi|255937207|ref|XP_002559630.1| Pc13g12140 [Penicillium chrysog...   349   1e-93
gi|149245468|ref|XP_001527212.1| allantoin permease [Lodderomyce...   348   3e-93
gi|242774824|ref|XP_002478519.1| uridine permease Fui1, putative...   348   4e-93
gi|347004323|gb|AEO70722.1| hypothetical protein THITE_2122425 [...   348   5e-93
gi|346325790|gb|EGX95386.1| uracil permease [Cordyceps militaris...   346   9e-93
gi|259144865|emb|CAY77804.1| Fur4p [Saccharomyces cerevisiae EC1...   346   9e-93
gi|6319495|ref|NP_009577.1| Fur4p [Saccharomyces cerevisiae S288...   346   1e-92
gi|256273169|gb|EEU08118.1| Fur4p [Saccharomyces cerevisiae JAY291]   346   1e-92
gi|50285469|ref|XP_445163.1| hypothetical protein [Candida glabr...   346   1e-92
gi|317138923|ref|XP_001817145.2| uracil permease [Aspergillus or...   346   2e-92
gi|225924|prf||1403306A uracil transport protein                      345   2e-92
gi|150864228|ref|XP_001382963.2| allantoin permease [Scheffersom...   345   2e-92
gi|255717811|ref|XP_002555186.1| KLTH0G03432p [Lachancea thermot...   345   3e-92
gi|3706|emb|CAA29986.1| unnamed protein product [Saccharomyces c...   345   3e-92
gi|150866414|ref|XP_001386006.2| allantoin permease [Scheffersom...   345   4e-92
gi|342299823|emb|CCC67579.1| hypothetical protein NCAS_0A10210 [...   343   7e-92
gi|336364522|gb|EGN92879.1| hypothetical protein SERLA73DRAFT_19...   343   8e-92
gi|52352511|gb|AAU43748.1| FUR4 [Saccharomyces kudriavzevii IFO ...   342   2e-91
gi|258569152|ref|XP_002585320.1| predicted protein [Uncinocarpus...   342   2e-91
gi|302678619|ref|XP_003028992.1| hypothetical protein SCHCODRAFT...   342   2e-91
gi|346973285|gb|EGY16737.1| uracil permease [Verticillium dahlia...   342   2e-91
gi|320593117|gb|EFX05526.1| uridine permease [Grosmannia clavige...   340   8e-91
gi|225678409|gb|EEH16693.1| uracil permease [Paracoccidioides br...   340   1e-90
gi|320581481|gb|EFW95701.1| NCS1 nucleoside transporter family p...   338   3e-90
gi|255714064|ref|XP_002553314.1| KLTH0D13926p [Lachancea thermot...   338   3e-90
gi|345568099|gb|EGX51000.1| hypothetical protein AOL_s00054g736 ...   337   5e-90
gi|289900085|gb|ADD21409.1| Fur4p [Saccharomyces kudriavzevii]        337   5e-90
gi|302895161|ref|XP_003046461.1| hypothetical protein NECHADRAFT...   336   9e-90
gi|83765000|dbj|BAE55143.1| unnamed protein product [Aspergillus...   336   1e-89
gi|294659520|ref|XP_461913.2| DEHA2G08426p [Debaryomyces hanseni...   336   2e-89
gi|19114423|ref|NP_593511.1| uracil permease [Schizosaccharomyce...   335   2e-89
gi|1420854|emb|CAA67256.1| uracil permease [Schizosaccharomyces ...   335   3e-89
gi|303324017|ref|XP_003071996.1| NCS1 nucleoside transporter fam...   333   7e-89
gi|119172905|ref|XP_001238995.1| hypothetical protein CIMG_10017...   333   1e-88
gi|238481879|ref|XP_002372178.1| uracil permease, putative [Aspe...   333   1e-88
gi|50308383|ref|XP_454193.1| hypothetical protein [Kluyveromyces...   330   1e-87
gi|154302903|ref|XP_001551860.1| hypothetical protein BC1G_09195...   329   2e-87
gi|190408869|gb|EDV12134.1| uridine permease [Saccharomyces cere...   328   2e-87
gi|343771716|emb|CCD27696.1| hypothetical protein NDAI_0L02120 [...   328   3e-87
gi|146417995|ref|XP_001484964.1| hypothetical protein PGUG_02693...   327   7e-87
gi|321258440|ref|XP_003193941.1| uracil permease [Cryptococcus g...   326   1e-86
gi|156848531|ref|XP_001647147.1| hypothetical protein Kpol_1036p...   326   2e-86
gi|302675921|ref|XP_003027644.1| hypothetical protein SCHCODRAFT...   325   3e-86
gi|254579745|ref|XP_002495858.1| ZYRO0C04598p [Zygosaccharomyces...   324   5e-86
gi|242213648|ref|XP_002472651.1| predicted protein [Postia place...   323   8e-86
gi|42820725|emb|CAF32038.1| nucleobase permease, putative [Asper...   320   7e-85
gi|300856749|ref|YP_003781733.1| putative uracil permease [Clost...   320   1e-84
gi|213410054|ref|XP_002175797.1| uracil permease [Schizosaccharo...   318   2e-84
gi|19115903|ref|NP_594991.1| purine transporter (predicted) [Sch...   318   3e-84
gi|330924285|ref|XP_003300577.1| hypothetical protein PTT_11861 ...   318   3e-84
gi|254577125|ref|XP_002494549.1| ZYRO0A04092p [Zygosaccharomyces...   318   3e-84
gi|50288603|ref|XP_446731.1| hypothetical protein [Candida glabr...   318   4e-84
gi|336387421|gb|EGO28566.1| hypothetical protein SERLADRAFT_4460...   318   4e-84
gi|156048224|ref|XP_001590079.1| hypothetical protein SS1G_08843...   318   4e-84
gi|330934436|ref|XP_003304549.1| hypothetical protein PTT_17178 ...   318   5e-84
gi|39940752|ref|XP_359913.1| hypothetical protein MGG_04864 [Mag...   317   7e-84
gi|115437200|ref|XP_001217751.1| conserved hypothetical protein ...   316   1e-83
gi|254586381|ref|XP_002498758.1| ZYRO0G17864p [Zygosaccharomyces...   315   2e-83
gi|189205208|ref|XP_001938939.1| uracil permease [Pyrenophora tr...   315   3e-83
gi|156844786|ref|XP_001645454.1| hypothetical protein Kpol_1061p...   315   3e-83
gi|6323266|ref|NP_013338.1| Thi7p [Saccharomyces cerevisiae S288...   315   4e-83
gi|323353802|gb|EGA85657.1| Thi7p [Saccharomyces cerevisiae VL3]      314   5e-83
gi|151941073|gb|EDN59453.1| thiamine transporter [Saccharomyces ...   314   5e-83
gi|190405299|gb|EDV08566.1| thiamine transporter [Saccharomyces ...   313   2e-82
gi|343766889|emb|CCD22880.1| hypothetical protein NDAI_0A07260 [...   313   2e-82
gi|189189016|ref|XP_001930847.1| uracil permease [Pyrenophora tr...   310   7e-82
gi|336374534|gb|EGO02871.1| hypothetical protein SERLA73DRAFT_84...   309   1e-81
gi|346322118|gb|EGX91717.1| uracil permease [Cordyceps militaris...   309   2e-81
gi|323302854|gb|EGA56658.1| Nrt1p [Saccharomyces cerevisiae Fost...   309   2e-81
gi|6324645|ref|NP_014714.1| Nrt1p [Saccharomyces cerevisiae S288...   308   5e-81
gi|255936765|ref|XP_002559409.1| Pc13g09870 [Penicillium chrysog...   307   7e-81
gi|255716552|ref|XP_002554557.1| KLTH0F08162p [Lachancea thermot...   306   2e-80
gi|67901936|ref|XP_681224.1| hypothetical protein AN7955.2 [Aspe...   305   2e-80
gi|342883524|gb|EGU83992.1| hypothetical protein FOXB_05496 [Fus...   305   2e-80
gi|322433901|ref|YP_004216113.1| NCS1 nucleoside transporter fam...   305   4e-80
gi|310800002|gb|EFQ34895.1| NCS1 nucleoside transporter [Glomere...   304   5e-80
gi|310790188|gb|EFQ25721.1| NCS1 nucleoside transporter [Glomere...   303   8e-80
gi|150864123|ref|XP_001382829.2| Thiamine Metabolism [Schefferso...   303   1e-79
gi|328863544|gb|EGG12643.1| hypothetical protein MELLADRAFT_3242...   303   1e-79
gi|302697817|ref|XP_003038587.1| hypothetical protein SCHCODRAFT...   303   1e-79
gi|212533011|ref|XP_002146662.1| allantoin permease, putative [P...   303   1e-79
gi|242798224|ref|XP_002483126.1| allantoin permease, putative [T...   303   1e-79
gi|310796513|gb|EFQ31974.1| NCS1 nucleoside transporter [Glomere...   303   1e-79
gi|58260082|ref|XP_567451.1| uracil permease [Cryptococcus neofo...   303   1e-79
gi|339468361|gb|EGP83462.1| hypothetical protein MYCGRDRAFT_5014...   303   2e-79
gi|312216518|emb|CBX96468.1| hypothetical protein [Leptosphaeria...   302   2e-79
gi|242810184|ref|XP_002485528.1| uracil permease, putative [Tala...   302   2e-79
gi|310791871|gb|EFQ27398.1| NCS1 nucleoside transporter [Glomere...   302   3e-79
gi|310791824|gb|EFQ27351.1| NCS1 nucleoside transporter [Glomere...   302   3e-79
gi|327305375|ref|XP_003237379.1| hypothetical protein TERG_02099...   301   4e-79
gi|302403849|ref|XP_002999763.1| allantoin permease [Verticilliu...   301   6e-79
gi|6319429|ref|NP_009511.1| Fui1p [Saccharomyces cerevisiae S288...   301   6e-79
gi|6324766|ref|NP_014835.1| Thi72p [Saccharomyces cerevisiae S28...   301   6e-79
gi|190407406|gb|EDV10673.1| thiamine transporter [Saccharomyces ...   301   7e-79
gi|259149553|emb|CAY86357.1| Nrt1p [Saccharomyces cerevisiae EC1...   301   7e-79
gi|299137063|ref|ZP_07030246.1| NCS1 nucleoside transporter fami...   300   7e-79
gi|256272746|gb|EEU07719.1| Fui1p [Saccharomyces cerevisiae JAY2...   300   8e-79
gi|151945697|gb|EDN63938.1| THI7-like protein [Saccharomyces cer...   300   1e-78
gi|151946351|gb|EDN64573.1| uridine permease [Saccharomyces cere...   300   1e-78
gi|312215562|emb|CBX95514.1| similar to NCS1 nucleoside transpor...   299   1e-78
gi|254579381|ref|XP_002495676.1| ZYRO0C00330p [Zygosaccharomyces...   299   1e-78
gi|259144803|emb|CAY77742.1| Fui1p [Saccharomyces cerevisiae EC1...   299   1e-78
gi|151945479|gb|EDN63721.1| THI7-like protein [Saccharomyces cer...   299   2e-78
gi|50287475|ref|XP_446167.1| hypothetical protein [Candida glabr...   299   2e-78
gi|190406195|gb|EDV09462.1| allantoin permease [Saccharomyces ce...   299   2e-78
gi|151943188|gb|EDN61523.1| allantoin permease [Saccharomyces ce...   299   2e-78
gi|323335420|gb|EGA76706.1| Thi72p [Saccharomyces cerevisiae Vin13]   299   2e-78
gi|6322219|ref|NP_012294.1| Dal4p [Saccharomyces cerevisiae S288...   299   2e-78
gi|339469185|gb|EGP84284.1| hypothetical protein MYCGRDRAFT_9557...   298   3e-78
gi|318059798|ref|ZP_07978521.1| integral membrane transporter [S...   298   3e-78
gi|46139849|ref|XP_391615.1| hypothetical protein FG11439.1 [Gib...   298   3e-78
gi|323346583|gb|EGA80870.1| Thi72p [Saccharomyces cerevisiae Lal...   298   4e-78
gi|342302300|emb|CCC70073.1| hypothetical protein NCAS_0D04920 [...   298   5e-78
gi|310794889|gb|EFQ30350.1| NCS1 nucleoside transporter [Glomere...   298   5e-78
gi|67902858|ref|XP_681685.1| hypothetical protein AN8416.2 [Aspe...   297   6e-78
gi|320592454|gb|EFX04884.1| uracil permease [Grosmannia claviger...   297   7e-78
gi|323352265|gb|EGA84801.1| Nrt1p [Saccharomyces cerevisiae VL3]      297   7e-78
gi|343425651|emb|CBQ69185.1| related to Uracil permease [Sporiso...   296   1e-77
gi|212538135|ref|XP_002149223.1| allantoin permease, putative [P...   296   1e-77
gi|323333091|gb|EGA74492.1| Dal4p [Saccharomyces cerevisiae AWRI...   296   2e-77
gi|323306043|gb|EGA59777.1| Fui1p [Saccharomyces cerevisiae Fost...   296   2e-77
gi|260941287|ref|XP_002614810.1| hypothetical protein CLUG_05588...   295   3e-77
gi|149917788|ref|ZP_01906283.1| NCS1 nucleoside transporter fami...   295   3e-77
gi|323310164|gb|EGA63356.1| Fui1p [Saccharomyces cerevisiae Fost...   295   4e-77
gi|67525789|ref|XP_660956.1| hypothetical protein AN3352.2 [Aspe...   294   5e-77
gi|315046480|ref|XP_003172615.1| uracil permease [Arthroderma gy...   294   6e-77
gi|238497564|ref|XP_002380017.1| uracil permease, putative [Aspe...   294   8e-77
gi|39973325|ref|XP_368053.1| hypothetical protein MGG_07957 [Mag...   293   8e-77
gi|154290095|ref|XP_001545648.1| hypothetical protein BC1G_15827...   293   9e-77
gi|126133775|ref|XP_001383412.1| allantoin transport [Schefferso...   293   1e-76
gi|212526258|ref|XP_002143286.1| uracil permease, putative [Peni...   293   1e-76
gi|302881569|ref|XP_003039696.1| hypothetical protein NECHADRAFT...   293   1e-76
gi|83769426|dbj|BAE59561.1| unnamed protein product [Aspergillus...   292   2e-76
gi|326476978|gb|EGE00988.1| uracil permease [Trichophyton equinu...   291   4e-76
gi|326472160|gb|EGD96169.1| hypothetical protein TESG_03622 [Tri...   289   1e-75
gi|346976739|gb|EGY20191.1| uracil permease [Verticillium dahlia...   289   2e-75
gi|50306249|ref|XP_453096.1| hypothetical protein [Kluyveromyces...   289   2e-75
gi|328861409|gb|EGG10512.1| hypothetical protein MELLADRAFT_3378...   289   3e-75
gi|212537115|ref|XP_002148713.1| uracil permease, putative [Peni...   288   3e-75
gi|242066434|ref|XP_002454506.1| hypothetical protein SORBIDRAFT...   288   4e-75
gi|254583788|ref|XP_002497462.1| ZYRO0F06094p [Zygosaccharomyces...   288   5e-75
gi|326493510|dbj|BAJ85216.1| predicted protein [Hordeum vulgare ...   288   5e-75
gi|242814383|ref|XP_002486358.1| uracil permease, putative [Tala...   288   5e-75
gi|343769429|emb|CCD25415.1| hypothetical protein NDAI_0F00960 [...   287   6e-75
gi|238497305|ref|XP_002379888.1| allantoin permease, putative [A...   287   8e-75
gi|339468883|gb|EGP83983.1| hypothetical protein MYCGRDRAFT_4835...   287   8e-75
gi|302679658|ref|XP_003029511.1| hypothetical protein SCHCODRAFT...   286   1e-74
gi|328353111|emb|CCA39509.1| Uncharacterized permease C29B12.14c...   286   1e-74
gi|317146669|ref|XP_001821563.2| allantoin permease [Aspergillus...   286   1e-74
gi|302308974|ref|NP_986145.2| AFR598Cp [Ashbya gossypii ATCC 108...   286   2e-74
gi|342882572|gb|EGU83190.1| hypothetical protein FOXB_06294 [Fus...   286   2e-74
gi|226289353|gb|EEH44865.1| allantoin permease [Paracoccidioides...   286   2e-74
gi|294632206|ref|ZP_06710766.1| NCS1 nucleoside family transport...   286   2e-74
gi|342300288|emb|CCC68047.1| hypothetical protein NCAS_0A14890 [...   285   2e-74
gi|170097591|ref|XP_001880015.1| cytosine-purine permease [Lacca...   285   3e-74
gi|296805860|ref|XP_002843754.1| allantoin transport [Arthroderm...   284   6e-74
gi|169594820|ref|XP_001790834.1| hypothetical protein SNOG_00139...   284   6e-74
gi|212527100|ref|XP_002143707.1| NCS1 allantoate transporter [Pe...   284   7e-74
gi|317034535|ref|XP_001396529.2| hypothetical protein ANI_1_8781...   283   1e-73
gi|121709580|ref|XP_001272460.1| NCS1 nucleoside transporter fam...   283   1e-73
gi|342301500|emb|CCC69269.1| hypothetical protein NCAS_0C02790 [...   283   1e-73
gi|225682165|gb|EEH20449.1| uracil permease [Paracoccidioides br...   283   1e-73
gi|212541618|ref|XP_002150964.1| uracil permease, putative [Peni...   283   2e-73
gi|242205880|ref|XP_002468797.1| predicted protein [Postia place...   282   2e-73
gi|344231608|gb|EGV63490.1| hypothetical protein CANTEDRAFT_1147...   282   3e-73
gi|304395368|ref|ZP_07377251.1| permease for cytosine/purines ur...   282   3e-73
gi|308185777|ref|YP_003929908.1| NCS1 family permease [Pantoea v...   281   4e-73
gi|323347441|gb|EGA81712.1| Thi7p [Saccharomyces cerevisiae Lalv...   281   4e-73
gi|302496789|ref|XP_003010395.1| NCS1 allantoate transporter [Ar...   281   5e-73
gi|312216507|emb|CBX96457.1| similar to uracil permease [Leptosp...   281   6e-73
gi|327299700|ref|XP_003234543.1| NCS1 nucleoside transporter [Tr...   281   7e-73
gi|225557921|gb|EEH06206.1| uracil permease [Ajellomyces capsula...   280   8e-73
gi|259488163|tpe|CBF87409.1| TPA: conserved hypothetical protein...   280   8e-73
gi|254571533|ref|XP_002492876.1| Transporter of thiamine or rela...   280   8e-73
gi|343770969|emb|CCD26951.1| hypothetical protein NDAI_0J00590 [...   280   9e-73
gi|242774084|ref|XP_002478371.1| NCS1 allantoate transporter [Ta...   280   1e-72
gi|310800200|gb|EFQ35093.1| NCS1 nucleoside transporter [Glomere...   280   1e-72
gi|134081285|emb|CAK41790.1| unnamed protein product [Aspergillu...   279   2e-72
gi|50306493|ref|XP_453220.1| hypothetical protein [Kluyveromyces...   279   2e-72
gi|240273968|gb|EER37486.1| uracil permease [Ajellomyces capsula...   279   2e-72
gi|344231380|gb|EGV63262.1| hypothetical protein CANTEDRAFT_1350...   279   2e-72
gi|83776401|dbj|BAE66520.1| unnamed protein product [Aspergillus...   278   3e-72
gi|302893608|ref|XP_003045685.1| hypothetical protein NECHADRAFT...   278   4e-72
gi|302656203|ref|XP_003019857.1| NCS1 allantoate transporter [Tr...   278   5e-72
gi|329296923|ref|ZP_08254259.1| permease for cytosine/purines ur...   278   6e-72
gi|315052824|ref|XP_003175786.1| uracil permease [Arthroderma gy...   277   6e-72
gi|259146127|emb|CAY79386.1| EC1118_1F14_0111p [Saccharomyces ce...   277   1e-71
gi|226312820|ref|YP_002772714.1| permease [Brevibacillus brevis ...   276   1e-71
gi|344229830|gb|EGV61715.1| hypothetical protein CANTEDRAFT_9460...   276   1e-71
gi|317047022|ref|YP_004114670.1| permease for cytosine/purines u...   275   3e-71
gi|326473612|gb|EGD97621.1| NCS1 nucleoside transporter [Trichop...   275   3e-71
gi|219362651|ref|NP_001136535.1| hypothetical protein LOC1002166...   275   4e-71
gi|295674869|ref|XP_002797980.1| uracil permease [Paracoccidioid...   274   5e-71
gi|317034530|ref|XP_001396523.2| NCS1 allantoate transporter [As...   274   6e-71
gi|255943963|ref|XP_002562749.1| Pc20g01900 [Penicillium chrysog...   274   7e-71
gi|317141448|ref|XP_001818609.2| allantoin permease [Aspergillus...   273   9e-71
gi|312886516|ref|ZP_07746124.1| NCS1 nucleoside transporter fami...   273   1e-70
gi|292487331|ref|YP_003530203.1| NCS1-family allantoin permease ...   273   1e-70
gi|58262612|ref|XP_568716.1| hypothetical protein CNN02280 [Cryp...   273   2e-70
gi|302889525|ref|XP_003043648.1| hypothetical protein NECHADRAFT...   273   2e-70
gi|321265822|ref|XP_003197627.1| uracil permease [Cryptococcus g...   272   2e-70
gi|327352634|gb|EGE81491.1| NCS1 allantoate transporter [Ajellom...   271   3e-70
gi|251788503|ref|YP_003003224.1| cytosine/purines uracil thiamin...   271   4e-70
gi|333915495|ref|YP_004489227.1| NCS1 nucleoside transporter fam...   271   5e-70
gi|322831649|ref|YP_004211676.1| permease for cytosine/purines u...   271   6e-70
gi|330907524|ref|XP_003295840.1| hypothetical protein PTT_03385 ...   271   6e-70
gi|189203473|ref|XP_001938072.1| uracil permease [Pyrenophora tr...   271   7e-70
gi|326480737|gb|EGE04747.1| NCS1 nucleoside transporter [Trichop...   270   8e-70
gi|160898304|ref|YP_001563886.1| NCS1 nucleoside transporter [De...   270   8e-70
gi|154705704|gb|ABS84238.1| putative permease [Delftia sp. I24]       270   9e-70
gi|271501790|ref|YP_003334816.1| permease for cytosine/purines u...   270   9e-70
gi|296818079|ref|XP_002849376.1| uracil permease [Arthroderma ot...   270   1e-69
gi|327298215|ref|XP_003233801.1| hypothetical protein TERG_05674...   270   1e-69
gi|293392714|ref|ZP_06637033.1| cytosine/purine/uracil/thiamine/...   269   1e-69
gi|71019159|ref|XP_759810.1| hypothetical protein UM03663.1 [Ust...   269   2e-69
gi|255933746|ref|XP_002558252.1| Pc12g14470 [Penicillium chrysog...   269   2e-69
gi|242802858|ref|XP_002484059.1| conserved hypothetical protein ...   269   2e-69
gi|296810230|ref|XP_002845453.1| NCS1 nucleoside transporter fam...   269   2e-69
gi|302883837|ref|XP_003040817.1| hypothetical protein NECHADRAFT...   269   2e-69
gi|50293875|ref|XP_449349.1| hypothetical protein [Candida glabr...   268   3e-69
gi|323332350|gb|EGA73759.1| Thi7p [Saccharomyces cerevisiae AWRI...   268   3e-69
gi|189207362|ref|XP_001940015.1| conserved hypothetical protein ...   268   4e-69
gi|302885485|ref|XP_003041634.1| hypothetical protein NECHADRAFT...   267   6e-69
gi|50295094|ref|XP_449958.1| hypothetical protein [Candida glabr...   267   7e-69
gi|212526174|ref|XP_002143244.1| allantoin permease, putative [P...   267   8e-69
gi|320591744|gb|EFX04183.1| allantoin [Grosmannia clavigera kw1407]   267   9e-69
gi|323303791|gb|EGA57574.1| Thi7p [Saccharomyces cerevisiae Fost...   267   9e-69
gi|317159250|ref|XP_001827653.2| hypothetical protein AOR_1_1178...   266   2e-68
gi|39973167|ref|XP_367974.1| hypothetical protein MGG_07878 [Mag...   266   2e-68
gi|238500548|ref|XP_002381508.1| uracil permease, putative [Aspe...   264   5e-68
gi|323526707|ref|YP_004228860.1| NCS1 nucleoside transporter fam...   264   5e-68
gi|300715436|ref|YP_003740239.1| allantoin permease [Erwinia bil...   264   5e-68
gi|154297912|ref|XP_001549381.1| hypothetical protein BC1G_11930...   264   7e-68
gi|343424741|emb|CBQ68279.1| probable uracil permease [Sporisori...   264   8e-68
gi|295661945|ref|XP_002791527.1| allantoin permease [Paracoccidi...   263   9e-68
gi|291616392|ref|YP_003519134.1| PucI [Pantoea ananatis LMG 2010...   263   1e-67
gi|134081278|emb|CAK41784.1| unnamed protein product [Aspergillu...   263   1e-67
gi|255720564|ref|XP_002556562.1| KLTH0H16258p [Lachancea thermot...   263   2e-67
gi|209518679|ref|ZP_03267496.1| permease for cytosine/purines ur...   262   2e-67
gi|226290531|gb|EEH46015.1| uracil permease [Paracoccidioides br...   262   2e-67
gi|320107600|ref|YP_004183190.1| NCS1 nucleoside transporter fam...   262   2e-67
gi|319795195|ref|YP_004156835.1| cytosine/purines uracil thiamin...   262   3e-67
gi|327392836|dbj|BAK10258.1| probable allantoin permease PucI [P...   262   3e-67
gi|83766467|dbj|BAE56607.1| unnamed protein product [Aspergillus...   262   3e-67
gi|344229825|gb|EGV61710.1| hypothetical protein CANTEDRAFT_1093...   261   4e-67
gi|310766706|gb|ADP11656.1| Putative permease [Erwinia sp. Ejp617]    261   5e-67
gi|322705828|gb|EFY97411.1| uracil permease [Metarhizium anisopl...   261   6e-67
gi|188534757|ref|YP_001908554.1| permease [Erwinia tasmaniensis ...   261   6e-67
gi|189211275|ref|XP_001941968.1| conserved hypothetical protein ...   261   7e-67
gi|346919948|gb|EGY01258.1| Cytosine/uracil/thiamine/allantoin p...   260   8e-67
gi|223938291|ref|ZP_03630186.1| NCS1 nucleoside transporter fami...   260   8e-67
gi|346970744|gb|EGY14196.1| allantoin permease [Verticillium dah...   260   1e-66
gi|145603777|ref|XP_369634.2| hypothetical protein MGG_05830 [Ma...   260   1e-66
gi|323335492|gb|EGA76777.1| Nrt1p [Saccharomyces cerevisiae Vin13]    259   1e-66
gi|11559822|gb|AAG38103.1| putative uracil transporter [Cercospo...   259   1e-66
gi|345560844|gb|EGX43962.1| hypothetical protein AOL_s00210g278 ...   259   2e-66
gi|326472261|gb|EGD96270.1| hypothetical protein TESG_03722 [Tri...   259   2e-66
gi|256422459|ref|YP_003123112.1| NCS1 nucleoside transporter fam...   259   2e-66
gi|317028646|ref|XP_001390438.2| uracil transporter [Aspergillus...   259   2e-66
gi|302690214|ref|XP_003034786.1| hypothetical protein SCHCODRAFT...   259   2e-66
gi|159473621|ref|XP_001694932.1| predicted protein [Chlamydomona...   259   2e-66
gi|156057611|ref|XP_001594729.1| hypothetical protein SS1G_04537...   259   2e-66
gi|51597278|ref|YP_071469.1| nucleobase:cation symporter [Yersin...   259   2e-66
gi|45442534|ref|NP_994073.1| putative permease [Yersinia pestis ...   259   2e-66
gi|345566649|gb|EGX49591.1| hypothetical protein AOL_s00078g80 [...   259   2e-66
gi|183981234|ref|YP_001849525.1| hypothetical protein MMAR_1212 ...   259   2e-66
gi|170023356|ref|YP_001719861.1| cytosine/purines uracil thiamin...   258   3e-66
gi|108806558|ref|YP_650474.1| putative permease [Yersinia pestis...   258   4e-66
gi|207341215|gb|EDZ69329.1| YOR071Cp-like protein [Saccharomyces...   258   5e-66
gi|310799140|gb|EFQ34033.1| NCS1 nucleoside transporter [Glomere...   258   5e-66
gi|238026938|ref|YP_002911169.1| NCS1 nucleoside transporter fam...   258   6e-66
gi|120401947|ref|YP_951776.1| cytosine/purines, uracil, thiamine...   257   8e-66
gi|302507063|ref|XP_003015488.1| hypothetical protein ARB_06614 ...   257   8e-66
gi|343768146|emb|CCD24135.1| hypothetical protein NDAI_0C04760 [...   257   1e-65
gi|297198947|ref|ZP_06916344.1| NCS1 nucleoside transporter [Str...   257   1e-65
gi|300854717|ref|YP_003779701.1| putative nucleoside transporter...   257   1e-65
gi|186476291|ref|YP_001857761.1| NCS1 nucleoside transporter [Bu...   256   1e-65
gi|170721021|ref|YP_001748709.1| cytosine/purines uracil thiamin...   256   2e-65
gi|302667861|ref|XP_003025509.1| hypothetical protein TRV_00271 ...   256   2e-65
gi|187924312|ref|YP_001895954.1| cytosine/purines uracil thiamin...   255   3e-65
gi|115373497|ref|ZP_01460794.1| cytosine/purines, uracil, thiami...   255   3e-65
gi|295681147|ref|YP_003609721.1| NCS1 nucleoside transporter fam...   254   5e-65
gi|168012184|ref|XP_001758782.1| predicted protein [Physcomitrel...   254   5e-65
gi|320583180|gb|EFW97396.1| allantoin transport [Pichia angusta ...   254   6e-65
gi|212540352|ref|XP_002150331.1| uracil permease, putative [Peni...   254   8e-65
gi|302495700|ref|XP_003009865.1| hypothetical protein ARB_03924 ...   254   8e-65
gi|315044919|ref|XP_003171835.1| uracil permease [Arthroderma gy...   253   1e-64
gi|242780182|ref|XP_002479542.1| allantoin permease, putative [T...   253   1e-64
gi|116696417|ref|YP_841993.1| NCS1 nucleoside transporter [Ralst...   253   2e-64
gi|256376232|ref|YP_003099892.1| NCS1 nucleoside transporter fam...   253   2e-64
gi|302557358|ref|ZP_07309700.1| NCS1 nucleoside family transport...   253   2e-64
gi|323525795|ref|YP_004227948.1| permease for cytosine/purines u...   253   2e-64
gi|121611066|ref|YP_998873.1| cytosine/purines, uracil, thiamine...   253   2e-64
gi|307729961|ref|YP_003907185.1| permease for cytosine/purines u...   253   2e-64
gi|238762661|ref|ZP_04623630.1| Permease for cytosine/purines, u...   252   2e-64
gi|340515101|gb|EGR45358.1| predicted protein [Trichoderma reese...   252   3e-64
gi|257453470|ref|ZP_05618764.1| permease for cytosine/purine ura...   252   3e-64
gi|315051146|ref|XP_003174947.1| uridine permease [Arthroderma g...   252   3e-64
gi|91784370|ref|YP_559576.1| NCS1 family nucleobase/cation sympo...   251   4e-64
gi|317029724|ref|XP_001391130.2| allantoin permease [Aspergillus...   251   4e-64
gi|339022251|ref|ZP_08646209.1| APC transporter NCS1 [Acetobacte...   251   5e-64
gi|326775538|ref|ZP_08234803.1| NCS1 nucleoside transporter fami...   251   5e-64
gi|296158459|ref|ZP_06841290.1| NCS1 nucleoside transporter fami...   251   5e-64
gi|111219870|ref|YP_710664.1| cytosine/purine/uracil/thiamine/al...   251   6e-64
gi|83747965|ref|ZP_00944996.1| Cytosine/uracil/thiamine/allantoi...   251   6e-64
gi|330916668|ref|XP_003297512.1| hypothetical protein PTT_07938 ...   251   7e-64
gi|17545952|ref|NP_519354.1| transporter transmembrane protein [...   251   7e-64
gi|212540706|ref|XP_002150508.1| allantoin permease, putative [P...   251   7e-64
gi|206588378|emb|CAQ35341.1| permease protein [Ralstonia solanac...   250   8e-64
gi|334196247|gb|AEG69432.1| permease protein [Ralstonia solanace...   250   1e-63
gi|326315899|ref|YP_004233571.1| permease for cytosine/purines u...   250   1e-63
gi|307729121|ref|YP_003906345.1| NCS1 nucleoside transporter fam...   250   1e-63
gi|187924665|ref|YP_001896307.1| NCS1 nucleoside transporter fam...   250   1e-63
gi|182435022|ref|YP_001822741.1| putative cytosine/purines/uraci...   249   2e-63
gi|170696016|ref|ZP_02887154.1| NCS1 nucleoside transporter fami...   249   2e-63
gi|170695251|ref|ZP_02886398.1| permease for cytosine/purines ur...   249   3e-63
gi|303315207|ref|XP_003067611.1| NCS1 nucleoside transporter fam...   248   3e-63
gi|194292923|ref|YP_002008830.1| allantoin permease; cytosine/pu...   248   3e-63
gi|339323669|ref|YP_004682563.1| NCS1 family APC transporter [Cu...   248   4e-63
gi|302423674|ref|XP_003009667.1| uracil permease [Verticillium a...   248   4e-63
gi|119190707|ref|XP_001245960.1| hypothetical protein CIMG_05401...   248   5e-63
gi|239816905|ref|YP_002945815.1| cytosine/purines uracil thiamin...   247   6e-63
gi|300691784|ref|YP_003752779.1| permease transmembrane protein ...   247   7e-63
gi|239991812|ref|ZP_04712476.1| putative cytosine/purines/uracil...   247   8e-63
gi|156846745|ref|XP_001646259.1| hypothetical protein Kpol_1013p...   247   9e-63
gi|300704396|ref|YP_003745999.1| permease [Ralstonia solanacearu...   247   9e-63
gi|308805522|ref|XP_003080073.1| putative uracil transport prote...   247   9e-63
gi|116626686|ref|YP_828842.1| NCS1 nucleoside transporter [Candi...   247   1e-62
gi|92112211|ref|YP_572139.1| permease for cytosine/purines, urac...   246   1e-62
gi|58262034|ref|XP_568427.1| hypothetical protein CNM02550 [Cryp...   246   1e-62
gi|299067284|emb|CBJ38481.1| putative permease transmembrane pro...   246   1e-62
gi|242238347|ref|YP_002986528.1| permease for cytosine/purines u...   246   2e-62
gi|46109700|ref|XP_381908.1| hypothetical protein FG01732.1 [Gib...   246   2e-62
gi|253687057|ref|YP_003016247.1| permease for cytosine/purines u...   245   3e-62
gi|322700704|gb|EFY92457.1| uracil permease [Metarhizium acridum...   245   3e-62
gi|162147791|ref|YP_001602252.1| allantoin permease [Gluconaceto...   245   3e-62
gi|167590077|ref|ZP_02382465.1| NCS1 nucleoside transporter fami...   245   4e-62
gi|209542413|ref|YP_002274642.1| cytosine/purines uracil thiamin...   244   5e-62
gi|227329649|ref|ZP_03833673.1| permease, cytosine/purine, uraci...   244   5e-62
gi|45200734|ref|NP_986304.1| AGL363Cp [Ashbya gossypii ATCC 1089...   244   5e-62
gi|320582255|gb|EFW96473.1| allantoin transport [Pichia angusta ...   244   1e-61
gi|302773800|ref|XP_002970317.1| hypothetical protein SELMODRAFT...   243   1e-61
gi|302664496|ref|XP_003023877.1| hypothetical protein TRV_01927 ...   243   1e-61
gi|19111853|ref|NP_595061.1| membrane transporter (predicted) [S...   243   1e-61
gi|288935376|ref|YP_003439435.1| cytosine/purines uracil thiamin...   243   1e-61
gi|206578885|ref|YP_002238400.1| permease, cytosine/purine, urac...   243   1e-61
gi|345003092|ref|YP_004805946.1| NCS1 nucleoside transporter fam...   243   2e-61
gi|115386506|ref|XP_001209794.1| predicted protein [Aspergillus ...   243   2e-61
gi|120609790|ref|YP_969468.1| cytosine/purines, uracil, thiamine...   242   2e-61
gi|209515500|ref|ZP_03264365.1| NCS1 nucleoside transporter fami...   242   2e-61
gi|284030352|ref|YP_003380283.1| NCS1 nucleoside transporter fam...   242   2e-61
gi|296815840|ref|XP_002848257.1| NCS1 nucleoside transporter fam...   242   2e-61
gi|307132309|ref|YP_003884325.1| hydantoin permease [Dickeya dad...   242   3e-61
gi|255528051|ref|ZP_05394886.1| permease for cytosine/purines ur...   242   3e-61
gi|262197713|ref|YP_003268922.1| NCS1 nucleoside transporter fam...   242   4e-61
gi|269218434|ref|ZP_06162288.1| permease [Actinomyces sp. oral t...   241   4e-61
gi|238894825|ref|YP_002919559.1| putative allantoin permease [Kl...   241   5e-61
gi|190345243|gb|EDK37099.2| hypothetical protein PGUG_01197 [Mey...   241   6e-61
gi|29828489|ref|NP_823123.1| allantoin permease [Streptomyces av...   241   6e-61
gi|302667196|ref|XP_003025188.1| hypothetical protein TRV_00643 ...   241   6e-61
gi|297190940|ref|ZP_06908338.1| allantoin permease [Streptomyces...   241   7e-61
gi|21224724|ref|NP_630503.1| integral membrane transporter [Stre...   240   9e-61
gi|42567620|ref|NP_568122.2| nucleobase:cation symporter-1, NCS1...   240   9e-61
gi|289768000|ref|ZP_06527378.1| integral membrane transporter [S...   240   9e-61
gi|152970342|ref|YP_001335451.1| putative allantoin permease [Kl...   240   1e-60
gi|339762045|gb|AEJ98265.1| putative allantoin permease [Klebsie...   239   1e-60
gi|121610730|ref|YP_998537.1| cytosine/purines, uracil, thiamine...   239   2e-60
gi|186476060|ref|YP_001857530.1| cytosine/purines uracil, thiami...   239   2e-60
gi|242814110|ref|XP_002486305.1| allantoin permease, putative [T...   239   3e-60
gi|320591846|gb|EFX04285.1| ncs1 allantoate transporter [Grosman...   238   4e-60
gi|330957564|gb|EGH57824.1| permease [Pseudomonas syringae pv. m...   238   4e-60
gi|302538824|ref|ZP_07291166.1| allantoin permease [Streptomyces...   238   4e-60
gi|241662899|ref|YP_002981259.1| permease for cytosine/purines u...   238   4e-60
gi|330953653|gb|EGH53913.1| permease [Pseudomonas syringae Cit 7]     238   4e-60
gi|91783887|ref|YP_559093.1| NCS1 family nucleobase/cation sympo...   238   5e-60
gi|345298667|ref|YP_004828025.1| permease for cytosine/purines u...   237   6e-60
gi|242782579|ref|XP_002480028.1| conserved hypothetical protein ...   237   7e-60
gi|170745129|ref|YP_001766586.1| permease for cytosine/purines u...   237   8e-60
gi|66046760|ref|YP_236601.1| permease for cytosine/purines, urac...   237   8e-60
gi|256270379|gb|EEU05581.1| hypothetical protein C1Q_05657 [Sacc...   237   8e-60
gi|302550696|ref|ZP_07303038.1| NCS1 nucleoside transporter [Str...   237   9e-60
gi|146423790|ref|XP_001487820.1| hypothetical protein PGUG_01197...   237   1e-59
gi|134058125|emb|CAK38319.1| unnamed protein product [Aspergillu...   236   1e-59
gi|169625611|ref|XP_001806209.1| hypothetical protein SNOG_16080...   236   1e-59
gi|195973397|gb|ACG63340.1| allantoin permease [Klebsiella oxyto...   236   2e-59
gi|296103008|ref|YP_003613154.1| allantoin permease [Enterobacte...   236   2e-59
gi|302188163|ref|ZP_07264836.1| permease for cytosine/purines, u...   236   2e-59
gi|71734866|ref|YP_275626.1| cytosine/purine/uracil/thiamine/all...   236   2e-59
gi|298487924|ref|ZP_07005964.1| Hydantoin permease [Pseudomonas ...   236   2e-59
gi|330817313|ref|YP_004361018.1| NCS1 nucleoside transporter fam...   236   2e-59
gi|28869075|ref|NP_791694.1| cytosine/purine/uracil/thiamine/all...   236   2e-59
gi|295676793|ref|YP_003605317.1| permease for cytosine/purines u...   236   2e-59
gi|153955020|ref|YP_001395785.1| uracil permease [Clostridium kl...   236   2e-59
gi|330981726|gb|EGH79829.1| permease [Pseudomonas syringae pv. a...   236   2e-59
gi|237799141|ref|ZP_04587602.1| permease [Pseudomonas syringae p...   235   3e-59
gi|213968597|ref|ZP_03396739.1| cytosine/purine/uracil/thiamine/...   235   3e-59
gi|229489014|ref|ZP_04382880.1| permease, cytosine/purine, uraci...   235   3e-59
gi|289628040|ref|ZP_06460994.1| cytosine/purine/uracil/thiamine/...   235   3e-59
gi|330973586|gb|EGH73652.1| permease [Pseudomonas syringae pv. a...   235   3e-59
gi|330879219|gb|EGH13368.1| cytosine/purine/uracil/thiamine/alla...   235   4e-59
gi|331017489|gb|EGH97545.1| cytosine/purine/uracil/thiamine/alla...   235   4e-59
gi|118468743|ref|YP_889963.1| permease for cytosine/purines, ura...   235   4e-59
gi|333895092|ref|YP_004468967.1| NCS1 nucleoside transporter [Al...   234   5e-59
gi|330992484|ref|ZP_08316432.1| putative allantoin permease [Glu...   234   6e-59
gi|338849592|gb|AEJ27803.1| Cytosine/purine/uracil/thiamine/alla...   234   6e-59
gi|187929464|ref|YP_001899951.1| NCS1 nucleoside transporter fam...   234   7e-59
gi|237812749|ref|YP_002897200.1| NCS1 nucleoside transporter fam...   234   7e-59
gi|320580427|gb|EFW94650.1| NCS1 nucleoside transporter family p...   234   7e-59
gi|302555203|ref|ZP_07307545.1| allantoin permease [Streptomyces...   234   7e-59
gi|167034633|ref|YP_001669864.1| cytosine/purines uracil thiamin...   234   8e-59
gi|315041381|ref|XP_003170067.1| allantoin permease [Arthroderma...   234   9e-59
gi|118618140|ref|YP_906472.1| hypothetical protein MUL_2680 [Myc...   234   9e-59
gi|330988730|gb|EGH86833.1| cytosine/purine/uracil/thiamine/alla...   234   9e-59
gi|322704258|gb|EFY95855.1| uracil permease, putative [Metarhizi...   234   9e-59
gi|342872700|gb|EGU75018.1| hypothetical protein FOXB_14470 [Fus...   232   2e-58
gi|327295643|ref|XP_003232516.1| hypothetical protein TERG_06508...   232   3e-58
gi|328886324|emb|CCA59563.1| Cytosine or purine or uracil or thi...   232   3e-58
gi|297156292|gb|ADI06004.1| allantoin permease [Streptomyces bin...   231   4e-58
gi|16648836|gb|AAL25608.1| At5g03555/C415EPL23M [Arabidopsis tha...   231   5e-58
gi|119383430|ref|YP_914486.1| permease for cytosine/purines, ura...   231   5e-58
gi|254243541|ref|ZP_04936863.1| hypothetical protein PA2G_04359 ...   231   7e-58
gi|157369158|ref|YP_001477147.1| cytosine/purines uracil thiamin...   231   7e-58
gi|321265327|ref|XP_003197380.1| allantoate transporter [Cryptoc...   231   8e-58
gi|163843931|ref|YP_001628335.1| hypothetical protein BSUIS_A174...   230   9e-58
gi|270263406|ref|ZP_06191675.1| permease for cytosine/purines ur...   230   1e-57
gi|15595640|ref|NP_249134.1| transporter [Pseudomonas aeruginosa...   230   1e-57
gi|67904678|ref|XP_682595.1| hypothetical protein AN9326.2 [Aspe...   230   1e-57
gi|254237325|ref|ZP_04930648.1| hypothetical protein PACG_03396 ...   230   1e-57
gi|108803075|ref|YP_643012.1| NCS1 nucleoside transporter [Rubro...   229   2e-57
gi|255556792|ref|XP_002519429.1| Uracil permease, putative [Rici...   229   2e-57
gi|312961800|ref|ZP_07776298.1| transporter, NCS1 nucleoside tra...   229   2e-57
gi|226308239|ref|YP_002768199.1| allantoin permease [Rhodococcus...   229   2e-57
gi|256370310|ref|YP_003107821.1| NCS1 nucleoside transporter fam...   229   2e-57
gi|330820853|ref|YP_004349715.1| NCS1 nucleoside transporter fam...   229   2e-57
gi|344231607|gb|EGV63489.1| hypothetical protein CANTEDRAFT_1147...   229   3e-57
gi|107099428|ref|ZP_01363346.1| hypothetical protein PaerPA_0100...   229   3e-57
gi|70729917|ref|YP_259656.1| cytosine/purine, uracil, thiamine, ...   228   4e-57
gi|229541982|ref|ZP_04431042.1| permease for cytosine/purines ur...   228   4e-57
gi|120609662|ref|YP_969340.1| cytosine/purines, uracil, thiamine...   228   4e-57
gi|229591374|ref|YP_002873493.1| putative integral membrane tran...   228   5e-57
gi|302896284|ref|XP_003047022.1| hypothetical protein NECHADRAFT...   227   1e-56
gi|148558929|ref|YP_001259732.1| NCS1 nucleoside transporter fam...   227   1e-56
gi|241663577|ref|YP_002981937.1| NCS1 nucleoside transporter fam...   227   1e-56
gi|325273452|ref|ZP_08139700.1| cytosine/purine, uracil, thiamin...   226   1e-56
gi|197295562|ref|YP_002154103.1| putative cytosine/purines, urac...   226   1e-56
gi|107023145|ref|YP_621472.1| NCS1 nucleoside transporter [Burkh...   226   1e-56
gi|339488339|ref|YP_004702867.1| cytosine/purine, uracil, thiami...   226   2e-56
gi|23502759|ref|NP_698886.1| NCS1 nucleoside transporter family ...   226   2e-56
gi|170735208|ref|YP_001774322.1| NCS1 nucleoside transporter [Bu...   226   2e-56
gi|302502140|ref|XP_003013061.1| hypothetical protein ARB_00606 ...   226   3e-56
gi|161619826|ref|YP_001593713.1| hypothetical protein BCAN_A1952...   225   3e-56
gi|22126969|ref|NP_670392.1| permease [Yersinia pestis KIM 10] >...   225   3e-56
gi|261315048|ref|ZP_05954245.1| permease for cytosine/purines ur...   225   3e-56
gi|297810439|ref|XP_002873103.1| permease, cytosine/purines, ura...   225   3e-56

Sequences not found previously or not previously below threshold:

Searching..................................................done


Results from round 6


                                                                 Score    E
Sequences producing significant alignments:                      (bits) Value
Sequences used in model and found again:

gi|342883687|gb|EGU84139.1| hypothetical protein FOXB_05345 [Fus...   420   e-115
gi|339477239|gb|EGP92330.1| hypothetical protein MYCGRDRAFT_3313...   408   e-111
gi|115491959|ref|XP_001210607.1| conserved hypothetical protein ...   404   e-110
gi|116194816|ref|XP_001223220.1| hypothetical protein CHGG_04006...   402   e-109
gi|171683453|ref|XP_001906669.1| hypothetical protein [Podospora...   401   e-109
gi|310799866|gb|EFQ34759.1| hypothetical protein GLRG_09903 [Glo...   398   e-108
gi|145240185|ref|XP_001392739.1| uracil permease [Aspergillus ni...   397   e-108
gi|50549957|ref|XP_502451.1| YALI0D05621p [Yarrowia lipolytica] ...   395   e-107
gi|336471457|gb|EGO59618.1| uracil permease [Neurospora tetraspe...   395   e-107
gi|85108010|ref|XP_962492.1| uracil permease [Neurospora crassa ...   394   e-107
gi|121701343|ref|XP_001268936.1| uridine permease Fui1, putative...   394   e-107
gi|345560334|gb|EGX43459.1| hypothetical protein AOL_s00215g195 ...   393   e-107
gi|347013244|gb|AEO60727.1| hypothetical protein MYCTH_2310258 [...   393   e-106
gi|340960707|gb|EGS21888.1| uracil permease-like protein [Chaeto...   392   e-106
gi|46121799|ref|XP_385453.1| hypothetical protein FG05277.1 [Gib...   385   e-104
gi|254570243|ref|XP_002492231.1| Allantoin permease [Pichia past...   384   e-104
gi|328349825|emb|CCA36225.1| Uracil permease [Pichia pastoris CB...   384   e-104
gi|327350955|gb|EGE79812.1| uridine permease Fui1 [Ajellomyces d...   383   e-103
gi|255726742|ref|XP_002548297.1| uridine permease [Candida tropi...   382   e-103
gi|330933887|ref|XP_003304334.1| hypothetical protein PTT_16891 ...   382   e-103
gi|68471930|ref|XP_720008.1| hypothetical protein CaO19.313 [Can...   381   e-103
gi|330943320|ref|XP_003306217.1| hypothetical protein PTT_19314 ...   381   e-103
gi|149238471|ref|XP_001525112.1| allantoin permease [Lodderomyce...   381   e-103
gi|238880773|gb|EEQ44411.1| uracil permease [Candida albicans WO-1]   380   e-103
gi|238880730|gb|EEQ44368.1| uracil permease [Candida albicans WO-1]   380   e-103
gi|320589817|gb|EFX02273.1| ncs1 allantoate transporter [Grosman...   380   e-103
gi|255726786|ref|XP_002548319.1| uracil permease [Candida tropic...   379   e-102
gi|119495301|ref|XP_001264438.1| uridine permease Fui1, putative...   377   e-102
gi|261198589|ref|XP_002625696.1| uridine permease Fui1 [Ajellomy...   374   e-101
gi|344234116|gb|EGV65986.1| hypothetical protein CANTEDRAFT_9233...   374   e-101
gi|70995872|ref|XP_752691.1| uridine permease Fui1 [Aspergillus ...   374   e-101
gi|39945764|ref|XP_362419.1| hypothetical protein MGG_08002 [Mag...   373   e-100
gi|239610030|gb|EEQ87017.1| uridine permease Fui1 [Ajellomyces d...   372   e-100
gi|320581293|gb|EFW95514.1| Allantoin permease [Pichia angusta D...   369   2e-99
gi|254564569|ref|XP_002489395.1| Uracil permease, localized to t...   368   2e-99
gi|169763326|ref|XP_001727563.1| uracil permease [Aspergillus or...   367   9e-99
gi|260942281|ref|XP_002615439.1| hypothetical protein CLUG_04321...   366   1e-98
gi|189199870|ref|XP_001936272.1| uracil permease [Pyrenophora tr...   366   1e-98
gi|45185354|ref|NP_983071.1| ABR124Cp [Ashbya gossypii ATCC 1089...   363   1e-97
gi|340520843|gb|EGR51078.1| predicted protein [Trichoderma reese...   361   3e-97
gi|259144865|emb|CAY77804.1| Fur4p [Saccharomyces cerevisiae EC1...   361   4e-97
gi|6319495|ref|NP_009577.1| Fur4p [Saccharomyces cerevisiae S288...   361   4e-97
gi|212532153|ref|XP_002146233.1| uridine permease Fui1, putative...   361   4e-97
gi|256273169|gb|EEU08118.1| Fur4p [Saccharomyces cerevisiae JAY291]   361   4e-97
gi|336261676|ref|XP_003345625.1| hypothetical protein SMAC_08960...   361   5e-97
gi|225924|prf||1403306A uracil transport protein                      360   1e-96
gi|50285469|ref|XP_445163.1| hypothetical protein [Candida glabr...   360   1e-96
gi|156065759|ref|XP_001598801.1| hypothetical protein SS1G_00890...   359   1e-96
gi|322710515|gb|EFZ02089.1| uracil permease [Metarhizium anisopl...   359   2e-96
gi|3706|emb|CAA29986.1| unnamed protein product [Saccharomyces c...   359   2e-96
gi|342299823|emb|CCC67579.1| hypothetical protein NCAS_0A10210 [...   359   2e-96
gi|149245468|ref|XP_001527212.1| allantoin permease [Lodderomyce...   359   2e-96
gi|150864228|ref|XP_001382963.2| allantoin permease [Scheffersom...   358   2e-96
gi|255937207|ref|XP_002559630.1| Pc13g12140 [Penicillium chrysog...   358   2e-96
gi|150866414|ref|XP_001386006.2| allantoin permease [Scheffersom...   358   3e-96
gi|52352511|gb|AAU43748.1| FUR4 [Saccharomyces kudriavzevii IFO ...   357   5e-96
gi|242774824|ref|XP_002478519.1| uridine permease Fui1, putative...   356   1e-95
gi|347004323|gb|AEO70722.1| hypothetical protein THITE_2122425 [...   356   2e-95
gi|342888863|gb|EGU88081.1| hypothetical protein FOXB_01427 [Fus...   355   2e-95
gi|322699246|gb|EFY91009.1| uracil permease [Metarhizium acridum...   355   3e-95
gi|346325790|gb|EGX95386.1| uracil permease [Cordyceps militaris...   353   1e-94
gi|317138923|ref|XP_001817145.2| uracil permease [Aspergillus or...   353   1e-94
gi|255717811|ref|XP_002555186.1| KLTH0G03432p [Lachancea thermot...   352   2e-94
gi|336364522|gb|EGN92879.1| hypothetical protein SERLA73DRAFT_19...   351   4e-94
gi|258569152|ref|XP_002585320.1| predicted protein [Uncinocarpus...   350   8e-94
gi|255714064|ref|XP_002553314.1| KLTH0D13926p [Lachancea thermot...   350   1e-93
gi|346973285|gb|EGY16737.1| uracil permease [Verticillium dahlia...   349   1e-93
gi|225678409|gb|EEH16693.1| uracil permease [Paracoccidioides br...   348   3e-93
gi|19114423|ref|NP_593511.1| uracil permease [Schizosaccharomyce...   348   3e-93
gi|1420854|emb|CAA67256.1| uracil permease [Schizosaccharomyces ...   347   5e-93
gi|294659520|ref|XP_461913.2| DEHA2G08426p [Debaryomyces hanseni...   347   6e-93
gi|302678619|ref|XP_003028992.1| hypothetical protein SCHCODRAFT...   347   6e-93
gi|302895161|ref|XP_003046461.1| hypothetical protein NECHADRAFT...   347   7e-93
gi|289900085|gb|ADD21409.1| Fur4p [Saccharomyces kudriavzevii]        346   1e-92
gi|83765000|dbj|BAE55143.1| unnamed protein product [Aspergillus...   343   9e-92
gi|345568099|gb|EGX51000.1| hypothetical protein AOL_s00054g736 ...   342   2e-91
gi|303324017|ref|XP_003071996.1| NCS1 nucleoside transporter fam...   342   2e-91
gi|119172905|ref|XP_001238995.1| hypothetical protein CIMG_10017...   341   4e-91
gi|320593117|gb|EFX05526.1| uridine permease [Grosmannia clavige...   341   5e-91
gi|146417995|ref|XP_001484964.1| hypothetical protein PGUG_02693...   340   1e-90
gi|238481879|ref|XP_002372178.1| uracil permease, putative [Aspe...   340   1e-90
gi|320581481|gb|EFW95701.1| NCS1 nucleoside transporter family p...   339   2e-90
gi|50308383|ref|XP_454193.1| hypothetical protein [Kluyveromyces...   337   6e-90
gi|190408869|gb|EDV12134.1| uridine permease [Saccharomyces cere...   336   1e-89
gi|321258440|ref|XP_003193941.1| uracil permease [Cryptococcus g...   336   1e-89
gi|156848531|ref|XP_001647147.1| hypothetical protein Kpol_1036p...   335   4e-89
gi|302675921|ref|XP_003027644.1| hypothetical protein SCHCODRAFT...   333   1e-88
gi|154302903|ref|XP_001551860.1| hypothetical protein BC1G_09195...   331   3e-88
gi|343771716|emb|CCD27696.1| hypothetical protein NDAI_0L02120 [...   330   8e-88
gi|42820725|emb|CAF32038.1| nucleobase permease, putative [Asper...   330   9e-88
gi|343766889|emb|CCD22880.1| hypothetical protein NDAI_0A07260 [...   329   2e-87
gi|115437200|ref|XP_001217751.1| conserved hypothetical protein ...   328   4e-87
gi|213410054|ref|XP_002175797.1| uracil permease [Schizosaccharo...   327   7e-87
gi|242213648|ref|XP_002472651.1| predicted protein [Postia place...   327   7e-87
gi|19115903|ref|NP_594991.1| purine transporter (predicted) [Sch...   326   1e-86
gi|336387421|gb|EGO28566.1| hypothetical protein SERLADRAFT_4460...   326   1e-86
gi|254579745|ref|XP_002495858.1| ZYRO0C04598p [Zygosaccharomyces...   326   1e-86
gi|330924285|ref|XP_003300577.1| hypothetical protein PTT_11861 ...   326   1e-86
gi|254586381|ref|XP_002498758.1| ZYRO0G17864p [Zygosaccharomyces...   325   2e-86
gi|254577125|ref|XP_002494549.1| ZYRO0A04092p [Zygosaccharomyces...   325   3e-86
gi|300856749|ref|YP_003781733.1| putative uracil permease [Clost...   325   4e-86
gi|189205208|ref|XP_001938939.1| uracil permease [Pyrenophora tr...   324   7e-86
gi|39940752|ref|XP_359913.1| hypothetical protein MGG_04864 [Mag...   322   2e-85
gi|330934436|ref|XP_003304549.1| hypothetical protein PTT_17178 ...   322   3e-85
gi|156048224|ref|XP_001590079.1| hypothetical protein SS1G_08843...   321   4e-85
gi|50288603|ref|XP_446731.1| hypothetical protein [Candida glabr...   319   2e-84
gi|151941073|gb|EDN59453.1| thiamine transporter [Saccharomyces ...   318   4e-84
gi|156844786|ref|XP_001645454.1| hypothetical protein Kpol_1061p...   318   4e-84
gi|6323266|ref|NP_013338.1| Thi7p [Saccharomyces cerevisiae S288...   318   4e-84
gi|323353802|gb|EGA85657.1| Thi7p [Saccharomyces cerevisiae VL3]      318   4e-84
gi|336374534|gb|EGO02871.1| hypothetical protein SERLA73DRAFT_84...   317   6e-84
gi|190405299|gb|EDV08566.1| thiamine transporter [Saccharomyces ...   316   1e-83
gi|255936765|ref|XP_002559409.1| Pc13g09870 [Penicillium chrysog...   316   2e-83
gi|58260082|ref|XP_567451.1| uracil permease [Cryptococcus neofo...   315   2e-83
gi|50287475|ref|XP_446167.1| hypothetical protein [Candida glabr...   315   4e-83
gi|189189016|ref|XP_001930847.1| uracil permease [Pyrenophora tr...   314   7e-83
gi|346322118|gb|EGX91717.1| uracil permease [Cordyceps militaris...   313   8e-83
gi|323302854|gb|EGA56658.1| Nrt1p [Saccharomyces cerevisiae Fost...   313   1e-82
gi|67901936|ref|XP_681224.1| hypothetical protein AN7955.2 [Aspe...   312   2e-82
gi|342883524|gb|EGU83992.1| hypothetical protein FOXB_05496 [Fus...   312   3e-82
gi|328863544|gb|EGG12643.1| hypothetical protein MELLADRAFT_3242...   312   3e-82
gi|339468361|gb|EGP83462.1| hypothetical protein MYCGRDRAFT_5014...   311   3e-82
gi|310791871|gb|EFQ27398.1| NCS1 nucleoside transporter [Glomere...   311   3e-82
gi|6324645|ref|NP_014714.1| Nrt1p [Saccharomyces cerevisiae S288...   311   4e-82
gi|310800002|gb|EFQ34895.1| NCS1 nucleoside transporter [Glomere...   311   4e-82
gi|212533011|ref|XP_002146662.1| allantoin permease, putative [P...   311   5e-82
gi|242810184|ref|XP_002485528.1| uracil permease, putative [Tala...   311   6e-82
gi|302697817|ref|XP_003038587.1| hypothetical protein SCHCODRAFT...   309   1e-81
gi|310790188|gb|EFQ25721.1| NCS1 nucleoside transporter [Glomere...   309   1e-81
gi|310796513|gb|EFQ31974.1| NCS1 nucleoside transporter [Glomere...   309   2e-81
gi|6319429|ref|NP_009511.1| Fui1p [Saccharomyces cerevisiae S288...   308   2e-81
gi|256272746|gb|EEU07719.1| Fui1p [Saccharomyces cerevisiae JAY2...   308   3e-81
gi|242798224|ref|XP_002483126.1| allantoin permease, putative [T...   308   4e-81
gi|151946351|gb|EDN64573.1| uridine permease [Saccharomyces cere...   308   5e-81
gi|310791824|gb|EFQ27351.1| NCS1 nucleoside transporter [Glomere...   308   5e-81
gi|255716552|ref|XP_002554557.1| KLTH0F08162p [Lachancea thermot...   307   6e-81
gi|259144803|emb|CAY77742.1| Fui1p [Saccharomyces cerevisiae EC1...   307   6e-81
gi|150864123|ref|XP_001382829.2| Thiamine Metabolism [Schefferso...   307   8e-81
gi|327305375|ref|XP_003237379.1| hypothetical protein TERG_02099...   307   9e-81
gi|312216518|emb|CBX96468.1| hypothetical protein [Leptosphaeria...   306   1e-80
gi|312215562|emb|CBX95514.1| similar to NCS1 nucleoside transpor...   306   1e-80
gi|46139849|ref|XP_391615.1| hypothetical protein FG11439.1 [Gib...   306   1e-80
gi|322433901|ref|YP_004216113.1| NCS1 nucleoside transporter fam...   306   1e-80
gi|302403849|ref|XP_002999763.1| allantoin permease [Verticilliu...   306   2e-80
gi|320592454|gb|EFX04884.1| uracil permease [Grosmannia claviger...   305   3e-80
gi|259149553|emb|CAY86357.1| Nrt1p [Saccharomyces cerevisiae EC1...   304   4e-80
gi|190407406|gb|EDV10673.1| thiamine transporter [Saccharomyces ...   304   4e-80
gi|342302300|emb|CCC70073.1| hypothetical protein NCAS_0D04920 [...   304   5e-80
gi|67902858|ref|XP_681685.1| hypothetical protein AN8416.2 [Aspe...   304   5e-80
gi|151945697|gb|EDN63938.1| THI7-like protein [Saccharomyces cer...   304   6e-80
gi|323306043|gb|EGA59777.1| Fui1p [Saccharomyces cerevisiae Fost...   304   7e-80
gi|315046480|ref|XP_003172615.1| uracil permease [Arthroderma gy...   303   9e-80
gi|339469185|gb|EGP84284.1| hypothetical protein MYCGRDRAFT_9557...   303   1e-79
gi|190406195|gb|EDV09462.1| allantoin permease [Saccharomyces ce...   303   1e-79
gi|151943188|gb|EDN61523.1| allantoin permease [Saccharomyces ce...   303   1e-79
gi|318059798|ref|ZP_07978521.1| integral membrane transporter [S...   303   2e-79
gi|6322219|ref|NP_012294.1| Dal4p [Saccharomyces cerevisiae S288...   303   2e-79
gi|323310164|gb|EGA63356.1| Fui1p [Saccharomyces cerevisiae Fost...   303   2e-79
gi|6324766|ref|NP_014835.1| Thi72p [Saccharomyces cerevisiae S28...   303   2e-79
gi|238497564|ref|XP_002380017.1| uracil permease, putative [Aspe...   302   2e-79
gi|299137063|ref|ZP_07030246.1| NCS1 nucleoside transporter fami...   302   3e-79
gi|254579381|ref|XP_002495676.1| ZYRO0C00330p [Zygosaccharomyces...   302   3e-79
gi|260941287|ref|XP_002614810.1| hypothetical protein CLUG_05588...   301   3e-79
gi|212538135|ref|XP_002149223.1| allantoin permease, putative [P...   301   3e-79
gi|151945479|gb|EDN63721.1| THI7-like protein [Saccharomyces cer...   301   4e-79
gi|126133775|ref|XP_001383412.1| allantoin transport [Schefferso...   301   4e-79
gi|302881569|ref|XP_003039696.1| hypothetical protein NECHADRAFT...   301   5e-79
gi|323352265|gb|EGA84801.1| Nrt1p [Saccharomyces cerevisiae VL3]      301   5e-79
gi|310794889|gb|EFQ30350.1| NCS1 nucleoside transporter [Glomere...   301   6e-79
gi|323335420|gb|EGA76706.1| Thi72p [Saccharomyces cerevisiae Vin13]   299   1e-78
gi|323346583|gb|EGA80870.1| Thi72p [Saccharomyces cerevisiae Lal...   299   2e-78
gi|154290095|ref|XP_001545648.1| hypothetical protein BC1G_15827...   298   3e-78
gi|343425651|emb|CBQ69185.1| related to Uracil permease [Sporiso...   298   3e-78
gi|343769429|emb|CCD25415.1| hypothetical protein NDAI_0F00960 [...   298   4e-78
gi|212526258|ref|XP_002143286.1| uracil permease, putative [Peni...   298   5e-78
gi|39973325|ref|XP_368053.1| hypothetical protein MGG_07957 [Mag...   298   5e-78
gi|67525789|ref|XP_660956.1| hypothetical protein AN3352.2 [Aspe...   297   8e-78
gi|326476978|gb|EGE00988.1| uracil permease [Trichophyton equinu...   297   1e-77
gi|149917788|ref|ZP_01906283.1| NCS1 nucleoside transporter fami...   296   1e-77
gi|212537115|ref|XP_002148713.1| uracil permease, putative [Peni...   295   2e-77
gi|328861409|gb|EGG10512.1| hypothetical protein MELLADRAFT_3378...   295   3e-77
gi|326472160|gb|EGD96169.1| hypothetical protein TESG_03622 [Tri...   295   3e-77
gi|83769426|dbj|BAE59561.1| unnamed protein product [Aspergillus...   295   3e-77
gi|83776401|dbj|BAE66520.1| unnamed protein product [Aspergillus...   294   5e-77
gi|342300288|emb|CCC68047.1| hypothetical protein NCAS_0A14890 [...   294   5e-77
gi|346976739|gb|EGY20191.1| uracil permease [Verticillium dahlia...   294   6e-77
gi|302679658|ref|XP_003029511.1| hypothetical protein SCHCODRAFT...   294   8e-77
gi|242814383|ref|XP_002486358.1| uracil permease, putative [Tala...   293   9e-77
gi|302308974|ref|NP_986145.2| AFR598Cp [Ashbya gossypii ATCC 108...   293   9e-77
gi|342882572|gb|EGU83190.1| hypothetical protein FOXB_06294 [Fus...   293   1e-76
gi|323333091|gb|EGA74492.1| Dal4p [Saccharomyces cerevisiae AWRI...   293   1e-76
gi|121709580|ref|XP_001272460.1| NCS1 nucleoside transporter fam...   293   1e-76
gi|242205880|ref|XP_002468797.1| predicted protein [Postia place...   292   2e-76
gi|327299700|ref|XP_003234543.1| NCS1 nucleoside transporter [Tr...   291   5e-76
gi|328353111|emb|CCA39509.1| Uncharacterized permease C29B12.14c...   291   5e-76
gi|170097591|ref|XP_001880015.1| cytosine-purine permease [Lacca...   291   6e-76
gi|302496789|ref|XP_003010395.1| NCS1 allantoate transporter [Ar...   290   8e-76
gi|225557921|gb|EEH06206.1| uracil permease [Ajellomyces capsula...   290   1e-75
gi|254583788|ref|XP_002497462.1| ZYRO0F06094p [Zygosaccharomyces...   290   1e-75
gi|339468883|gb|EGP83983.1| hypothetical protein MYCGRDRAFT_4835...   290   1e-75
gi|294632206|ref|ZP_06710766.1| NCS1 nucleoside family transport...   289   1e-75
gi|296805860|ref|XP_002843754.1| allantoin transport [Arthroderm...   289   1e-75
gi|212527100|ref|XP_002143707.1| NCS1 allantoate transporter [Pe...   289   1e-75
gi|326493510|dbj|BAJ85216.1| predicted protein [Hordeum vulgare ...   289   1e-75
gi|238497305|ref|XP_002379888.1| allantoin permease, putative [A...   289   1e-75
gi|317034535|ref|XP_001396529.2| hypothetical protein ANI_1_8781...   289   1e-75
gi|242066434|ref|XP_002454506.1| hypothetical protein SORBIDRAFT...   289   2e-75
gi|317146669|ref|XP_001821563.2| allantoin permease [Aspergillus...   289   2e-75
gi|169594820|ref|XP_001790834.1| hypothetical protein SNOG_00139...   289   2e-75
gi|226289353|gb|EEH44865.1| allantoin permease [Paracoccidioides...   288   3e-75
gi|240273968|gb|EER37486.1| uracil permease [Ajellomyces capsula...   288   5e-75
gi|315052824|ref|XP_003175786.1| uracil permease [Arthroderma gy...   288   5e-75
gi|242774084|ref|XP_002478371.1| NCS1 allantoate transporter [Ta...   288   5e-75
gi|302656203|ref|XP_003019857.1| NCS1 allantoate transporter [Tr...   287   6e-75
gi|312216507|emb|CBX96457.1| similar to uracil permease [Leptosp...   287   7e-75
gi|344231608|gb|EGV63490.1| hypothetical protein CANTEDRAFT_1147...   287   9e-75
gi|212541618|ref|XP_002150964.1| uracil permease, putative [Peni...   287   1e-74
gi|317159250|ref|XP_001827653.2| hypothetical protein AOR_1_1178...   286   1e-74
gi|225682165|gb|EEH20449.1| uracil permease [Paracoccidioides br...   286   1e-74
gi|321265822|ref|XP_003197627.1| uracil permease [Cryptococcus g...   286   2e-74
gi|58262612|ref|XP_568716.1| hypothetical protein CNN02280 [Cryp...   286   2e-74
gi|134081285|emb|CAK41790.1| unnamed protein product [Aspergillu...   286   2e-74
gi|50306249|ref|XP_453096.1| hypothetical protein [Kluyveromyces...   286   2e-74
gi|259488163|tpe|CBF87409.1| TPA: conserved hypothetical protein...   286   2e-74
gi|342301500|emb|CCC69269.1| hypothetical protein NCAS_0C02790 [...   285   2e-74
gi|344231380|gb|EGV63262.1| hypothetical protein CANTEDRAFT_1350...   285   3e-74
gi|254571533|ref|XP_002492876.1| Transporter of thiamine or rela...   285   4e-74
gi|326473612|gb|EGD97621.1| NCS1 nucleoside transporter [Trichop...   284   4e-74
gi|343770969|emb|CCD26951.1| hypothetical protein NDAI_0J00590 [...   284   4e-74
gi|323347441|gb|EGA81712.1| Thi7p [Saccharomyces cerevisiae Lalv...   284   4e-74
gi|50306493|ref|XP_453220.1| hypothetical protein [Kluyveromyces...   284   6e-74
gi|304395368|ref|ZP_07377251.1| permease for cytosine/purines ur...   284   6e-74
gi|308185777|ref|YP_003929908.1| NCS1 family permease [Pantoea v...   283   9e-74
gi|344229830|gb|EGV61715.1| hypothetical protein CANTEDRAFT_9460...   283   1e-73
gi|302893608|ref|XP_003045685.1| hypothetical protein NECHADRAFT...   283   1e-73
gi|295674869|ref|XP_002797980.1| uracil permease [Paracoccidioid...   283   1e-73
gi|310800200|gb|EFQ35093.1| NCS1 nucleoside transporter [Glomere...   283   2e-73
gi|255943963|ref|XP_002562749.1| Pc20g01900 [Penicillium chrysog...   282   2e-73
gi|317034530|ref|XP_001396523.2| NCS1 allantoate transporter [As...   280   7e-73
gi|326480737|gb|EGE04747.1| NCS1 nucleoside transporter [Trichop...   280   1e-72
gi|329296923|ref|ZP_08254259.1| permease for cytosine/purines ur...   279   2e-72
gi|317141448|ref|XP_001818609.2| allantoin permease [Aspergillus...   279   2e-72
gi|312886516|ref|ZP_07746124.1| NCS1 nucleoside transporter fami...   278   3e-72
gi|327298215|ref|XP_003233801.1| hypothetical protein TERG_05674...   278   4e-72
gi|302883837|ref|XP_003040817.1| hypothetical protein NECHADRAFT...   278   4e-72
gi|226312820|ref|YP_002772714.1| permease [Brevibacillus brevis ...   278   5e-72
gi|317047022|ref|YP_004114670.1| permease for cytosine/purines u...   277   7e-72
gi|296818079|ref|XP_002849376.1| uracil permease [Arthroderma ot...   277   9e-72
gi|302889525|ref|XP_003043648.1| hypothetical protein NECHADRAFT...   277   1e-71
gi|330907524|ref|XP_003295840.1| hypothetical protein PTT_03385 ...   277   1e-71
gi|255933746|ref|XP_002558252.1| Pc12g14470 [Penicillium chrysog...   276   1e-71
gi|327352634|gb|EGE81491.1| NCS1 allantoate transporter [Ajellom...   276   2e-71
gi|292487331|ref|YP_003530203.1| NCS1-family allantoin permease ...   276   2e-71
gi|219362651|ref|NP_001136535.1| hypothetical protein LOC1002166...   275   3e-71
gi|189203473|ref|XP_001938072.1| uracil permease [Pyrenophora tr...   275   3e-71
gi|322831649|ref|YP_004211676.1| permease for cytosine/purines u...   275   4e-71
gi|189207362|ref|XP_001940015.1| conserved hypothetical protein ...   274   8e-71
gi|296810230|ref|XP_002845453.1| NCS1 nucleoside transporter fam...   273   9e-71
gi|259146127|emb|CAY79386.1| EC1118_1F14_0111p [Saccharomyces ce...   273   1e-70
gi|323332350|gb|EGA73759.1| Thi7p [Saccharomyces cerevisiae AWRI...   273   1e-70
gi|71019159|ref|XP_759810.1| hypothetical protein UM03663.1 [Ust...   273   2e-70
gi|251788503|ref|YP_003003224.1| cytosine/purines uracil thiamin...   272   2e-70
gi|302885485|ref|XP_003041634.1| hypothetical protein NECHADRAFT...   272   2e-70
gi|333915495|ref|YP_004489227.1| NCS1 nucleoside transporter fam...   272   2e-70
gi|293392714|ref|ZP_06637033.1| cytosine/purine/uracil/thiamine/...   272   3e-70
gi|271501790|ref|YP_003334816.1| permease for cytosine/purines u...   272   3e-70
gi|160898304|ref|YP_001563886.1| NCS1 nucleoside transporter [De...   272   3e-70
gi|242802858|ref|XP_002484059.1| conserved hypothetical protein ...   272   3e-70
gi|154705704|gb|ABS84238.1| putative permease [Delftia sp. I24]       271   3e-70
gi|154297912|ref|XP_001549381.1| hypothetical protein BC1G_11930...   271   4e-70
gi|226290531|gb|EEH46015.1| uracil permease [Paracoccidioides br...   271   4e-70
gi|323303791|gb|EGA57574.1| Thi7p [Saccharomyces cerevisiae Fost...   271   5e-70
gi|50293875|ref|XP_449349.1| hypothetical protein [Candida glabr...   271   5e-70
gi|50295094|ref|XP_449958.1| hypothetical protein [Candida glabr...   270   1e-69
gi|320591744|gb|EFX04183.1| allantoin [Grosmannia clavigera kw1407]   269   1e-69
gi|212526174|ref|XP_002143244.1| allantoin permease, putative [P...   269   1e-69
gi|134081278|emb|CAK41784.1| unnamed protein product [Aspergillu...   269   1e-69
gi|322705828|gb|EFY97411.1| uracil permease [Metarhizium anisopl...   269   2e-69
gi|156057611|ref|XP_001594729.1| hypothetical protein SS1G_04537...   268   3e-69
gi|295661945|ref|XP_002791527.1| allantoin permease [Paracoccidi...   268   4e-69
gi|11559822|gb|AAG38103.1| putative uracil transporter [Cercospo...   268   5e-69
gi|209518679|ref|ZP_03267496.1| permease for cytosine/purines ur...   268   5e-69
gi|189211275|ref|XP_001941968.1| conserved hypothetical protein ...   268   5e-69
gi|39973167|ref|XP_367974.1| hypothetical protein MGG_07878 [Mag...   268   6e-69
gi|83766467|dbj|BAE56607.1| unnamed protein product [Aspergillus...   267   9e-69
gi|320107600|ref|YP_004183190.1| NCS1 nucleoside transporter fam...   267   9e-69
gi|300715436|ref|YP_003740239.1| allantoin permease [Erwinia bil...   267   1e-68
gi|145603777|ref|XP_369634.2| hypothetical protein MGG_05830 [Ma...   266   1e-68
gi|344229825|gb|EGV61710.1| hypothetical protein CANTEDRAFT_1093...   266   1e-68
gi|255720564|ref|XP_002556562.1| KLTH0H16258p [Lachancea thermot...   266   1e-68
gi|238500548|ref|XP_002381508.1| uracil permease, putative [Aspe...   266   1e-68
gi|343424741|emb|CBQ68279.1| probable uracil permease [Sporisori...   266   2e-68
gi|346970744|gb|EGY14196.1| allantoin permease [Verticillium dah...   266   2e-68
gi|302667861|ref|XP_003025509.1| hypothetical protein TRV_00271 ...   265   3e-68
gi|291616392|ref|YP_003519134.1| PucI [Pantoea ananatis LMG 2010...   265   3e-68
gi|323526707|ref|YP_004228860.1| NCS1 nucleoside transporter fam...   265   3e-68
gi|323335492|gb|EGA76777.1| Nrt1p [Saccharomyces cerevisiae Vin13]    264   6e-68
gi|327392836|dbj|BAK10258.1| probable allantoin permease PucI [P...   264   8e-68
gi|345566649|gb|EGX49591.1| hypothetical protein AOL_s00078g80 [...   264   9e-68
gi|346919948|gb|EGY01258.1| Cytosine/uracil/thiamine/allantoin p...   263   1e-67
gi|326472261|gb|EGD96270.1| hypothetical protein TESG_03722 [Tri...   263   1e-67
gi|317028646|ref|XP_001390438.2| uracil transporter [Aspergillus...   263   1e-67
gi|188534757|ref|YP_001908554.1| permease [Erwinia tasmaniensis ...   263   1e-67
gi|302690214|ref|XP_003034786.1| hypothetical protein SCHCODRAFT...   263   2e-67
gi|223938291|ref|ZP_03630186.1| NCS1 nucleoside transporter fami...   263   2e-67
gi|319795195|ref|YP_004156835.1| cytosine/purines uracil thiamin...   263   2e-67
gi|302495700|ref|XP_003009865.1| hypothetical protein ARB_03924 ...   263   2e-67
gi|310766706|gb|ADP11656.1| Putative permease [Erwinia sp. Ejp617]    263   2e-67
gi|51597278|ref|YP_071469.1| nucleobase:cation symporter [Yersin...   262   2e-67
gi|207341215|gb|EDZ69329.1| YOR071Cp-like protein [Saccharomyces...   262   2e-67
gi|183981234|ref|YP_001849525.1| hypothetical protein MMAR_1212 ...   262   2e-67
gi|45442534|ref|NP_994073.1| putative permease [Yersinia pestis ...   262   2e-67
gi|302507063|ref|XP_003015488.1| hypothetical protein ARB_06614 ...   262   3e-67
gi|238026938|ref|YP_002911169.1| NCS1 nucleoside transporter fam...   261   4e-67
gi|170023356|ref|YP_001719861.1| cytosine/purines uracil thiamin...   261   4e-67
gi|108806558|ref|YP_650474.1| putative permease [Yersinia pestis...   261   5e-67
gi|187924312|ref|YP_001895954.1| cytosine/purines uracil thiamin...   261   6e-67
gi|300854717|ref|YP_003779701.1| putative nucleoside transporter...   261   6e-67
gi|256422459|ref|YP_003123112.1| NCS1 nucleoside transporter fam...   261   7e-67
gi|115373497|ref|ZP_01460794.1| cytosine/purines, uracil, thiami...   260   9e-67
gi|297198947|ref|ZP_06916344.1| NCS1 nucleoside transporter [Str...   260   1e-66
gi|170721021|ref|YP_001748709.1| cytosine/purines uracil thiamin...   259   2e-66
gi|120401947|ref|YP_951776.1| cytosine/purines, uracil, thiamine...   259   2e-66
gi|307729961|ref|YP_003907185.1| permease for cytosine/purines u...   259   2e-66
gi|339022251|ref|ZP_08646209.1| APC transporter NCS1 [Acetobacte...   259   2e-66
gi|345560844|gb|EGX43962.1| hypothetical protein AOL_s00210g278 ...   259   2e-66
gi|343768146|emb|CCD24135.1| hypothetical protein NDAI_0C04760 [...   258   3e-66
gi|186476291|ref|YP_001857761.1| NCS1 nucleoside transporter [Bu...   258   4e-66
gi|212540352|ref|XP_002150331.1| uracil permease, putative [Peni...   258   5e-66
gi|323525795|ref|YP_004227948.1| permease for cytosine/purines u...   258   5e-66
gi|302557358|ref|ZP_07309700.1| NCS1 nucleoside family transport...   258   5e-66
gi|317029724|ref|XP_001391130.2| allantoin permease [Aspergillus...   257   6e-66
gi|310799140|gb|EFQ34033.1| NCS1 nucleoside transporter [Glomere...   257   6e-66
gi|330916668|ref|XP_003297512.1| hypothetical protein PTT_07938 ...   257   8e-66
gi|212540706|ref|XP_002150508.1| allantoin permease, putative [P...   257   9e-66
gi|242780182|ref|XP_002479542.1| allantoin permease, putative [T...   257   9e-66
gi|326775538|ref|ZP_08234803.1| NCS1 nucleoside transporter fami...   257   9e-66
gi|156846745|ref|XP_001646259.1| hypothetical protein Kpol_1013p...   257   1e-65
gi|320583180|gb|EFW97396.1| allantoin transport [Pichia angusta ...   256   1e-65
gi|159473621|ref|XP_001694932.1| predicted protein [Chlamydomona...   256   1e-65
gi|315044919|ref|XP_003171835.1| uracil permease [Arthroderma gy...   256   1e-65
gi|295681147|ref|YP_003609721.1| NCS1 nucleoside transporter fam...   256   2e-65
gi|238762661|ref|ZP_04623630.1| Permease for cytosine/purines, u...   256   2e-65
gi|170695251|ref|ZP_02886398.1| permease for cytosine/purines ur...   255   3e-65
gi|256376232|ref|YP_003099892.1| NCS1 nucleoside transporter fam...   255   3e-65
gi|340515101|gb|EGR45358.1| predicted protein [Trichoderma reese...   255   4e-65
gi|182435022|ref|YP_001822741.1| putative cytosine/purines/uraci...   255   4e-65
gi|302423674|ref|XP_003009667.1| uracil permease [Verticillium a...   255   4e-65
gi|257453470|ref|ZP_05618764.1| permease for cytosine/purine ura...   254   5e-65
gi|168012184|ref|XP_001758782.1| predicted protein [Physcomitrel...   254   6e-65
gi|116696417|ref|YP_841993.1| NCS1 nucleoside transporter [Ralst...   253   1e-64
gi|121611066|ref|YP_998873.1| cytosine/purines, uracil, thiamine...   253   1e-64
gi|91784370|ref|YP_559576.1| NCS1 family nucleobase/cation sympo...   252   2e-64
gi|239991812|ref|ZP_04712476.1| putative cytosine/purines/uracil...   252   2e-64
gi|83747965|ref|ZP_00944996.1| Cytosine/uracil/thiamine/allantoi...   252   3e-64
gi|296158459|ref|ZP_06841290.1| NCS1 nucleoside transporter fami...   252   3e-64
gi|303315207|ref|XP_003067611.1| NCS1 nucleoside transporter fam...   252   3e-64
gi|326315899|ref|YP_004233571.1| permease for cytosine/purines u...   251   4e-64
gi|17545952|ref|NP_519354.1| transporter transmembrane protein [...   251   4e-64
gi|111219870|ref|YP_710664.1| cytosine/purine/uracil/thiamine/al...   251   5e-64
gi|206588378|emb|CAQ35341.1| permease protein [Ralstonia solanac...   251   5e-64
gi|307729121|ref|YP_003906345.1| NCS1 nucleoside transporter fam...   251   5e-64
gi|116626686|ref|YP_828842.1| NCS1 nucleoside transporter [Candi...   251   5e-64
gi|187924665|ref|YP_001896307.1| NCS1 nucleoside transporter fam...   251   5e-64
gi|334196247|gb|AEG69432.1| permease protein [Ralstonia solanace...   251   6e-64
gi|46109700|ref|XP_381908.1| hypothetical protein FG01732.1 [Gib...   251   6e-64
gi|119190707|ref|XP_001245960.1| hypothetical protein CIMG_05401...   251   6e-64
gi|170696016|ref|ZP_02887154.1| NCS1 nucleoside transporter fami...   251   8e-64
gi|315051146|ref|XP_003174947.1| uridine permease [Arthroderma g...   250   1e-63
gi|322700704|gb|EFY92457.1| uracil permease [Metarhizium acridum...   250   1e-63
gi|239816905|ref|YP_002945815.1| cytosine/purines uracil thiamin...   250   1e-63
gi|320582255|gb|EFW96473.1| allantoin transport [Pichia angusta ...   249   2e-63
gi|194292923|ref|YP_002008830.1| allantoin permease; cytosine/pu...   249   2e-63
gi|58262034|ref|XP_568427.1| hypothetical protein CNM02550 [Cryp...   249   2e-63
gi|345003092|ref|YP_004805946.1| NCS1 nucleoside transporter fam...   249   3e-63
gi|339323669|ref|YP_004682563.1| NCS1 family APC transporter [Cu...   248   3e-63
gi|115386506|ref|XP_001209794.1| predicted protein [Aspergillus ...   248   4e-63
gi|300691784|ref|YP_003752779.1| permease transmembrane protein ...   248   4e-63
gi|300704396|ref|YP_003745999.1| permease [Ralstonia solanacearu...   248   5e-63
gi|167590077|ref|ZP_02382465.1| NCS1 nucleoside transporter fami...   247   5e-63
gi|297190940|ref|ZP_06908338.1| allantoin permease [Streptomyces...   247   5e-63
gi|284030352|ref|YP_003380283.1| NCS1 nucleoside transporter fam...   247   5e-63
gi|288935376|ref|YP_003439435.1| cytosine/purines uracil thiamin...   247   6e-63
gi|206578885|ref|YP_002238400.1| permease, cytosine/purine, urac...   247   6e-63
gi|162147791|ref|YP_001602252.1| allantoin permease [Gluconaceto...   247   6e-63
gi|302664496|ref|XP_003023877.1| hypothetical protein TRV_01927 ...   247   7e-63
gi|308805522|ref|XP_003080073.1| putative uracil transport prote...   247   9e-63
gi|242238347|ref|YP_002986528.1| permease for cytosine/purines u...   247   1e-62
gi|209542413|ref|YP_002274642.1| cytosine/purines uracil thiamin...   247   1e-62
gi|299067284|emb|CBJ38481.1| putative permease transmembrane pro...   247   1e-62
gi|242782579|ref|XP_002480028.1| conserved hypothetical protein ...   246   1e-62
gi|92112211|ref|YP_572139.1| permease for cytosine/purines, urac...   246   2e-62
gi|29828489|ref|NP_823123.1| allantoin permease [Streptomyces av...   246   2e-62
gi|238894825|ref|YP_002919559.1| putative allantoin permease [Kl...   246   2e-62
gi|302667196|ref|XP_003025188.1| hypothetical protein TRV_00643 ...   246   3e-62
gi|296815840|ref|XP_002848257.1| NCS1 nucleoside transporter fam...   245   3e-62
gi|120609790|ref|YP_969468.1| cytosine/purines, uracil, thiamine...   244   5e-62
gi|152970342|ref|YP_001335451.1| putative allantoin permease [Kl...   244   5e-62
gi|209515500|ref|ZP_03264365.1| NCS1 nucleoside transporter fami...   244   6e-62
gi|190345243|gb|EDK37099.2| hypothetical protein PGUG_01197 [Mey...   244   6e-62
gi|19111853|ref|NP_595061.1| membrane transporter (predicted) [S...   244   7e-62
gi|242814110|ref|XP_002486305.1| allantoin permease, putative [T...   244   7e-62
gi|262197713|ref|YP_003268922.1| NCS1 nucleoside transporter fam...   244   7e-62
gi|339762045|gb|AEJ98265.1| putative allantoin permease [Klebsie...   244   7e-62
gi|21224724|ref|NP_630503.1| integral membrane transporter [Stre...   244   8e-62
gi|289768000|ref|ZP_06527378.1| integral membrane transporter [S...   244   8e-62
gi|91783887|ref|YP_559093.1| NCS1 family nucleobase/cation sympo...   244   8e-62
gi|302550696|ref|ZP_07303038.1| NCS1 nucleoside transporter [Str...   244   9e-62
gi|302538824|ref|ZP_07291166.1| allantoin permease [Streptomyces...   244   9e-62
gi|42567620|ref|NP_568122.2| nucleobase:cation symporter-1, NCS1...   243   1e-61
gi|307132309|ref|YP_003884325.1| hydantoin permease [Dickeya dad...   243   1e-61
gi|302773800|ref|XP_002970317.1| hypothetical protein SELMODRAFT...   243   1e-61
gi|45200734|ref|NP_986304.1| AGL363Cp [Ashbya gossypii ATCC 1089...   243   1e-61
gi|253687057|ref|YP_003016247.1| permease for cytosine/purines u...   243   1e-61
gi|255528051|ref|ZP_05394886.1| permease for cytosine/purines ur...   242   2e-61
gi|186476060|ref|YP_001857530.1| cytosine/purines uracil, thiami...   242   2e-61
gi|320591846|gb|EFX04285.1| ncs1 allantoate transporter [Grosman...   242   2e-61
gi|227329649|ref|ZP_03833673.1| permease, cytosine/purine, uraci...   242   2e-61
gi|169625611|ref|XP_001806209.1| hypothetical protein SNOG_16080...   242   2e-61
gi|330953653|gb|EGH53913.1| permease [Pseudomonas syringae Cit 7]     242   3e-61
gi|330957564|gb|EGH57824.1| permease [Pseudomonas syringae pv. m...   242   3e-61
gi|302555203|ref|ZP_07307545.1| allantoin permease [Streptomyces...   242   3e-61
gi|66046760|ref|YP_236601.1| permease for cytosine/purines, urac...   241   4e-61
gi|345298667|ref|YP_004828025.1| permease for cytosine/purines u...   241   5e-61
gi|256270379|gb|EEU05581.1| hypothetical protein C1Q_05657 [Sacc...   241   6e-61
gi|295676793|ref|YP_003605317.1| permease for cytosine/purines u...   241   6e-61
gi|315041381|ref|XP_003170067.1| allantoin permease [Arthroderma...   241   8e-61
gi|269218434|ref|ZP_06162288.1| permease [Actinomyces sp. oral t...   241   8e-61
gi|146423790|ref|XP_001487820.1| hypothetical protein PGUG_01197...   241   8e-61
gi|134058125|emb|CAK38319.1| unnamed protein product [Aspergillu...   240   9e-61
gi|302188163|ref|ZP_07264836.1| permease for cytosine/purines, u...   240   9e-61
gi|195973397|gb|ACG63340.1| allantoin permease [Klebsiella oxyto...   240   1e-60
gi|71734866|ref|YP_275626.1| cytosine/purine/uracil/thiamine/all...   240   1e-60
gi|330973586|gb|EGH73652.1| permease [Pseudomonas syringae pv. a...   239   1e-60
gi|330981726|gb|EGH79829.1| permease [Pseudomonas syringae pv. a...   239   2e-60
gi|28869075|ref|NP_791694.1| cytosine/purine/uracil/thiamine/all...   239   2e-60
gi|298487924|ref|ZP_07005964.1| Hydantoin permease [Pseudomonas ...   239   2e-60
gi|121610730|ref|YP_998537.1| cytosine/purines, uracil, thiamine...   239   2e-60
gi|213968597|ref|ZP_03396739.1| cytosine/purine/uracil/thiamine/...   239   2e-60
gi|289628040|ref|ZP_06460994.1| cytosine/purine/uracil/thiamine/...   239   2e-60
gi|296103008|ref|YP_003613154.1| allantoin permease [Enterobacte...   239   2e-60
gi|237799141|ref|ZP_04587602.1| permease [Pseudomonas syringae p...   239   2e-60
gi|331017489|gb|EGH97545.1| cytosine/purine/uracil/thiamine/alla...   239   2e-60
gi|330879219|gb|EGH13368.1| cytosine/purine/uracil/thiamine/alla...   239   2e-60
gi|237812749|ref|YP_002897200.1| NCS1 nucleoside transporter fam...   239   3e-60
gi|170745129|ref|YP_001766586.1| permease for cytosine/purines u...   239   3e-60
gi|241662899|ref|YP_002981259.1| permease for cytosine/purines u...   238   3e-60
gi|330988730|gb|EGH86833.1| cytosine/purine/uracil/thiamine/alla...   238   5e-60
gi|322704258|gb|EFY95855.1| uracil permease, putative [Metarhizi...   238   5e-60
gi|229489014|ref|ZP_04382880.1| permease, cytosine/purine, uraci...   237   5e-60
gi|330817313|ref|YP_004361018.1| NCS1 nucleoside transporter fam...   237   5e-60
gi|163843931|ref|YP_001628335.1| hypothetical protein BSUIS_A174...   237   6e-60
gi|342872700|gb|EGU75018.1| hypothetical protein FOXB_14470 [Fus...   237   6e-60
gi|167034633|ref|YP_001669864.1| cytosine/purines uracil thiamin...   237   7e-60
gi|256370310|ref|YP_003107821.1| NCS1 nucleoside transporter fam...   237   8e-60
gi|328886324|emb|CCA59563.1| Cytosine or purine or uracil or thi...   237   9e-60
gi|320580427|gb|EFW94650.1| NCS1 nucleoside transporter family p...   237   1e-59
gi|297156292|gb|ADI06004.1| allantoin permease [Streptomyces bin...   237   1e-59
gi|153955020|ref|YP_001395785.1| uracil permease [Clostridium kl...   237   1e-59
gi|330992484|ref|ZP_08316432.1| putative allantoin permease [Glu...   237   1e-59
gi|333895092|ref|YP_004468967.1| NCS1 nucleoside transporter [Al...   236   1e-59
gi|118618140|ref|YP_906472.1| hypothetical protein MUL_2680 [Myc...   236   1e-59
gi|327295643|ref|XP_003232516.1| hypothetical protein TERG_06508...   236   2e-59
gi|148558929|ref|YP_001259732.1| NCS1 nucleoside transporter fam...   236   2e-59
gi|254243541|ref|ZP_04936863.1| hypothetical protein PA2G_04359 ...   236   3e-59
gi|67904678|ref|XP_682595.1| hypothetical protein AN9326.2 [Aspe...   235   3e-59
gi|187929464|ref|YP_001899951.1| NCS1 nucleoside transporter fam...   235   3e-59
gi|15595640|ref|NP_249134.1| transporter [Pseudomonas aeruginosa...   234   5e-59
gi|118468743|ref|YP_889963.1| permease for cytosine/purines, ura...   234   6e-59
gi|321265327|ref|XP_003197380.1| allantoate transporter [Cryptoc...   234   6e-59
gi|254237325|ref|ZP_04930648.1| hypothetical protein PACG_03396 ...   234   6e-59
gi|16648836|gb|AAL25608.1| At5g03555/C415EPL23M [Arabidopsis tha...   234   6e-59
gi|23502759|ref|NP_698886.1| NCS1 nucleoside transporter family ...   234   8e-59
gi|312961800|ref|ZP_07776298.1| transporter, NCS1 nucleoside tra...   234   8e-59
gi|108803075|ref|YP_643012.1| NCS1 nucleoside transporter [Rubro...   234   9e-59
gi|338849592|gb|AEJ27803.1| Cytosine/purine/uracil/thiamine/alla...   234   1e-58
gi|161619826|ref|YP_001593713.1| hypothetical protein BCAN_A1952...   233   1e-58
gi|261315048|ref|ZP_05954245.1| permease for cytosine/purines ur...   233   1e-58
gi|265987467|ref|ZP_06100024.1| permease for cytosine/purines ur...   233   1e-58
gi|344231607|gb|EGV63489.1| hypothetical protein CANTEDRAFT_1147...   233   1e-58
gi|107099428|ref|ZP_01363346.1| hypothetical protein PaerPA_0100...   233   1e-58
gi|261755618|ref|ZP_05999327.1| permease for cytosine/purines ur...   233   1e-58
gi|270263406|ref|ZP_06191675.1| permease for cytosine/purines ur...   233   1e-58
gi|157369158|ref|YP_001477147.1| cytosine/purines uracil thiamin...   233   2e-58
gi|255556792|ref|XP_002519429.1| Uracil permease, putative [Rici...   232   2e-58
gi|229591374|ref|YP_002873493.1| putative integral membrane tran...   232   3e-58
gi|226308239|ref|YP_002768199.1| allantoin permease [Rhodococcus...   232   3e-58
gi|119383430|ref|YP_914486.1| permease for cytosine/purines, ura...   232   3e-58
gi|330820853|ref|YP_004349715.1| NCS1 nucleoside transporter fam...   232   3e-58
gi|294851149|ref|ZP_06791822.1| NCS1 family nucleobase:cation sy...   231   4e-58
gi|261751056|ref|ZP_05994765.1| permease for cytosine/purines ur...   231   4e-58
gi|70729917|ref|YP_259656.1| cytosine/purine, uracil, thiamine, ...   231   5e-58
gi|306843364|ref|ZP_07475965.1| NCS1 nucleoside transporter fami...   231   5e-58
gi|229541982|ref|ZP_04431042.1| permease for cytosine/purines ur...   231   8e-58
gi|302896284|ref|XP_003047022.1| hypothetical protein NECHADRAFT...   231   8e-58
gi|302502140|ref|XP_003013061.1| hypothetical protein ARB_00606 ...   230   9e-58
gi|325273452|ref|ZP_08139700.1| cytosine/purine, uracil, thiamin...   230   1e-57
gi|134075595|emb|CAK39261.1| unnamed protein product [Aspergillu...   229   2e-57
gi|197295562|ref|YP_002154103.1| putative cytosine/purines, urac...   229   2e-57
gi|107023145|ref|YP_621472.1| NCS1 nucleoside transporter [Burkh...   229   3e-57

Sequences not found previously or not previously below threshold:

  Database: filtnr
    Posted date:  Sep 19, 2011  1:36 PM
  Number of letters in database: 1,740,938,412
  Number of sequences in database:  5,131,667
  
  Database: /dors/meilerlab/apps/scripts/sequence_analysis/../db/filtn
  r.01
    Posted date:  Sep 19, 2011  1:42 PM
  Number of letters in database: 2,285,224,685
  Number of sequences in database:  6,711,192
  
  Database: /dors/meilerlab/apps/scripts/sequence_analysis/../db/filtn
  r.02
    Posted date:  Sep 19, 2011  1:45 PM
  Number of letters in database: 1,228,445,294
  Number of sequences in database:  3,479,686
  
Lambda     K      H
   0.355    0.184    0.596 

Lambda     K      H
   0.267   0.0557    0.140 


Matrix: BLOSUM62
Gap Penalties: Existence: 11, Extension: 1
Number of Hits to DB: 42,820,360,259
Number of Sequences: 15322545
Number of extensions: 2746174703
Number of successful extensions: 10707285
Number of sequences better than 10.0: 500
Number of HSP's better than 10.0 without gapping: 11842
Number of HSP's successfully gapped in prelim test: 5953
Number of HSP's that attempted gapping in prelim test: 10620994
Number of HSP's gapped (non-prelim): 40064
length of query: 501
length of database: 5,254,608,391
effective HSP length: 144
effective length of query: 357
effective length of database: 7,343,129,207
effective search space: 2621497126899
effective search space used: 2621497126899
T: 11
A: 40
X1: 16 ( 8.2 bits)
X2: 38 (14.6 bits)
X3: 64 (24.7 bits)
S1: 40 (22.9 bits)
S2: 88 (38.1 bits)
```
