## Supplementary material for "A multi-task deep-learning system for predicting membrane associations and secondary structures of proteins": Code and Raw Data: 2nq2A.ascii6

```
Last position-specific scoring matrix computed, weighted observed percentages rounded down, information per position, and relative weight of gapless real matches to pseudocounts
           A  R  N  D  C  Q  E  G  H  I  L  K  M  F  P  S  T  W  Y  V   A   R   N   D   C   Q   E   G   H   I   L   K   M   F   P   S   T   W   Y   V
    1 M   -3 -4 -5 -6 -4 -3 -5 -5 -4  3  2 -4 10 -2 -5 -4 -3 -4 -3 -1    0   0   0   0   0   0   0   0   0  13   7   0  80   0   0   0   0   0   0   0  1.51 0.74
    2 Q   -4  7 -1 -4 -6  1 -1 -3 -3 -1 -3  5  0 -5 -4 -3 -1 -5 -1 -4    0  46   3   0   0   5   2   2   0   5   3  28   2   0   0   0   3   0   2   0  0.88 0.90
    3 P    0  4 -2 -1 -5 -1 -2 -3  2 -4 -3  1  4  2  2 -1  2 -5 -3 -4    7  23   2   4   0   1   2   2   5   0   2   8   9   8  10   5  13   0   0   0  0.39 0.99
    4 D    1  6 -1  0 -1 -2 -1 -2  0 -5 -5  2  0 -5 -1 -1 -1  3 -1 -1   14  34   2   6   1   0   2   3   2   0   0  13   2   0   3   4   3   3   2   5  0.49 1.05
    5 S   -4  7  1 -3 -6 -1 -1 -3  4 -3 -3  2 -4 -1 -3  1 -2 -6 -4 -5    0  53   5   1   0   1   2   1   8   2   3   8   0   3   1  10   2   0   0   0  0.90 1.11
    6 Y   -2  5 -4 -5 -5 -1 -3 -4  2 -1 -2  2  2 -1  0 -1  0 -1  4 -1    2  29   0   0   0   2   1   1   5   4   3   9   6   2   5   4   5   1  12   5  0.43 1.14
    7 P    0  4 -4 -5 -5 -2 -4 -3 -1 -2  0  3 -2 -2  1 -2  1  4  0  0    8  18   0   0   0   1   0   2   1   1  11  15   1   1   7   2   9   4   3   7  0.24 1.18
    8 K    1 -1 -3 -5  1 -3 -5  1 -2  2  2  0  3  0 -5 -2 -1  4 -1  0   13   4   1   0   3   1   0   9   1  10  18   6   6   4   0   3   3   5   1   5  0.18 1.18
    9 I    1  0 -4 -5 -1 -4 -5 -3 -5  1  3  1 -1  1 -4 -2  0  3 -2  1   10   5   1   0   1   0   0   2   0   6  29   9   1   5   1   3   6   3   1  11  0.23 1.18
   10 L   -3 -3 -3 -6  2 -5 -3 -3 -3  3  3 -4  2  5 -2 -1 -2 -4 -1 -1    2   2   1   0   4   0   1   3   1  14  27   1   5  19   2   5   3   0   1   3  0.39 1.19
   11 F    2 -5 -5 -5  2 -5 -5  1 -5  2  1 -4 -1  1 -2 -1  0  3 -4  2   19   0   0   0   4   0   0  11   0   9  15   0   1   6   2   4   7   4   0  11  0.24 1.19
   12 G    3 -4 -5 -5  3 -3 -5  1 -5  0  3 -5  1  0 -5  0  0 -5 -4  0   23   1   0   0   5   1   0  11   0   5  23   0   3   4   0   5   4   0   0   7  0.30 1.19
   13 L   -2 -5 -5 -6  4 -5 -5 -1 -5  0  5 -5  2  1 -6  0 -1 -5 -4 -2    3   0   0   0   7   0   0   5   0   3  53   0   4   4   0   9   4   0   0   2  0.63 1.20
   14 T    2 -5 -4 -5  3 -4 -5  0 -5  1  1 -5  1  1  0  1  1 -5 -4  1   16   0   0   0   6   0   0   8   0   7  13   0   3   7   4  11  10   0   0   9  0.22 1.20
   15 L    2 -5 -5 -6  4 -5 -5  1 -5  1  3 -5 -2  0 -5 -1  0 -5 -4  2   19   0   0   0   8   0   0  10   0   7  26   0   0   3   0   3   5   0   0  11  0.37 1.20
   16 L    2 -5 -5 -6  1 -5 -5 -1 -6  2  4 -5  1 -1 -5 -1 -1 -5 -4  3   15   0   0   0   3   0   0   5   0   9  32   0   3   2   0   5   3   0   0  16  0.40 1.20
   17 L   -1 -5 -6 -6  2 -5 -5 -6 -5  0  5 -5  2  3  0 -2 -1 -5 -2  0    5   0   0   0   5   0   0   0   0   4  45   0   4  10   5   4   4   0   1   7  0.54 1.20
   18 V    1 -5 -6 -6  2 -5 -6 -3 -6  3  3 -5  1  2 -3 -4 -1 -5 -4  3   10   0   0   0   5   0   0   2   0  16  27   0   3   8   2   0   4   0   0  16  0.46 1.20
   19 I    3 -5 -5 -6  0 -5 -5  0 -5  1  3 -5 -1  2 -4 -2 -1 -1 -3  2   24   0   0   0   2   0   0   8   0   8  24   0   1   8   1   2   4   1   1  11  0.34 1.20
   20 T    1 -5 -4 -5  5 -4 -5 -1 -5  1  2 -5  2 -3 -5  3  0 -5 -5  2    9   0   0   0  12   0   0   4   0   7  18   0   5   0   0  20   6   0   0  11  0.39 1.21
   21 A    1 -5 -5 -6  4 -5 -5 -1 -5  2  1 -5  4  4 -3 -1  0 -5 -3  1   12   0   0   0   6   0   0   4   0  12  14   0   9  15   2   5   5   0   0   9  0.35 1.21
   22 V    0 -5 -6 -6  0 -5 -6 -2 -5  2  3 -5  1  3 -6 -3 -1 -1 -1  3    7   0   0   0   2   0   0   4   0  11  28   0   3  12   0   2   3   1   1  19  0.46 1.22
   23 I    0 -5 -6 -6  3 -5 -6  0 -5  2  3 -5  0  3 -6 -4  0  4  0  1    9   0   0   0   5   0   0   7   0   9  30   0   1  12   0   0   6   4   2   8  0.42 1.22
   24 S    3 -3  0  1  3 -3 -3  0 -4 -4 -4 -4 -5 -4 -4  6 -1 -6 -3 -4   18   1   4   8   5   1   0   6   0   1   1   0   0   1   0  48   2   0   1   0  0.66 1.22
   25 L    0 -5 -6 -6  0 -5 -6 -5 -6  4  4 -5  2  2 -4 -2 -2 -5 -4  2    9   0   0   0   2   0   0   1   0  18  36   0   3   7   1   4   1   0   0  14  0.56 1.22
   26 G    1 -2  1 -4  5 -3 -4  1 -2 -2 -1 -3  3  1 -4  3  1 -5 -2 -2   12   3   6   0  10   1   0  10   1   2   6   1   6   6   0  19   8   0   2   3  0.26 1.23
   27 I   -2 -4 -5 -6 -4 -2 -5 -6 -3  3  3 -3  1  4 -5  0  2  2 -2  2    3   0   0   0   0   2   0   0   1  15  22   1   3  13   0   8  13   3   1  11  0.41 1.23
   28 G   -3 -6 -3 -5 -2 -5 -5  8 -5 -7 -6 -5 -4 -6 -5 -3 -5 -6 -6 -5    0   0   0   0   1   0   0  94   0   0   1   0   1   0   0   1   0   0   0   1  1.99 1.27
   29 R    3  4 -2 -3 -5 -1 -1 -4 -3 -4 -5 -2 -3 -6  3  2  0  0 -2 -4   26  22   2   1   0   2   4   0   1   1   0   1   1   0  13  16   5   1   2   1  0.57 1.37
   30 Y    1 -3 -5 -6 -5 -4 -4 -5 -3 -1 -2  0 -1  2 -6  1  0  1  7  2   12   2   0   0   0   0   1   0   0   3   2   6   2   8   0  11   5   1  31  15  0.66 1.39
   31 S   -1  0  1  3 -6 -1 -1  0  4 -6 -5 -1 -2 -4  4  3 -2  0 -2 -5    5   4   7  14   0   2   3   7   8   0   1   3   2   1  19  18   2   1   2   0  0.49 1.42
   32 L   -3 -6 -7 -7 -5 -5 -6 -7 -7  6  3 -6  0  0 -6 -5 -3 -6 -3  4    1   0   0   0   0   0   0   0   0  42  27   0   2   3   0   1   1   0   1  21  1.07 1.43
   33 S    0 -2 -2 -1 -5 -3 -3 -1 -2 -6 -6 -3 -3 -5  6  5  1 -4 -5 -5    6   2   2   3   0   0   1   4   1   0   0   1   1   0  36  35   8   0   0   0  1.01 1.45
   34 V   -1 -6 -6 -6 -5 -5 -6 -6 -6  2  3 -6  0  3  5 -4 -3  3 -2  2    5   0   0   0   0   0   0   0   0   8  28   0   2  12  26   1   1   4   1  12  0.78 1.45
   35 P    1  0 -2  0 -5  0  0  2 -1 -3 -2  0 -3 -3  0  3  0  0 -2 -2   13   5   2   4   0   3   7  14   2   1   5   7   1   2   4  19   5   1   1   3  0.19 1.45
   36 Q   -1 -1 -2  5 -6  3  4 -5  0 -4 -3 -1 -2 -6 -5 -2  1 -3 -5 -1    5   3   1  28   0  12  25   0   2   1   2   3   1   0   0   2   9   0   0   5  0.67 1.44
   37 I   -2 -6 -6 -7 -3 -5 -6 -6 -6  4  2 -5 -1 -2 -6 -3  1 -6 -3  6    3   0   0   0   0   0   0   0   0  18  17   0   0   1   0   1   7   0   0  50  0.97 1.44
   38 G   -2 -5 -6 -7 -3 -4 -6 -3 -5  1  4 -6  0  3 -4 -4 -3  9  2  2    4   0   0   0   1   1   0   2   0   8  30   0   2  12   1   1   1  19   6  12  0.87 1.45
   39 Q    2  3  1  2 -6  2  1  0  3 -6 -4  1 -4 -5 -4  1 -1 -5 -3 -4   15  15   6  10   0   8   7   8   7   0   2   8   0   0   0   9   4   0   1   1  0.36 1.45
   40 I    3 -4 -4 -3 -4 -4 -4  0 -1  3 -1 -4  0 -2 -4  1  1 -3 -2  3   25   1   1   2   0   0   1   6   2  17   4   1   2   1   1  10   9   0   2  17  0.39 1.44
   41 L   -3 -6 -6 -7 -5 -6 -6 -7 -6  4  6 -6  0  2 -6 -5 -3 -3 -2  3    2   0   0   0   0   0   0   0   0  16  55   0   1   7   0   0   1   0   1  16  1.00 1.43
   42 W    1 -1 -3 -5 -4 -3 -4 -1 -5  0  3 -3  1  4 -3 -1  1  7 -1 -1   11   3   1   0   0   1   1   5   0   6  24   1   3  13   1   5   8  11   1   4  0.41 1.37
   43 A    1  0  2  0 -2  1  0  1  5 -4 -2 -2 -2 -2 -1  2 -1 -4 -1 -4   12   6   8   5   1   5   5  12  13   1   6   2   1   2   3  13   3   0   2   1  0.26 1.29
   44 K    2  2 -2 -1 -4  0 -1  1  4 -3 -1  2 -3 -1  0  0 -1 -4  1 -2   14  10   2   3   0   5   3   9   8   2   6  12   1   3   4   8   3   0   4   4  0.17 1.20
   45 A   -1 -2 -3  0 -1 -2 -2 -2 -2  2  4 -3  0  2 -2 -2  0  2 -2  1    6   3   1   6   1   1   2   3   1  10  31   2   2   7   2   3   5   2   1   8  0.26 1.13
   46 T   -1 -2 -2 -2 -2 -2 -3  3 -1 -1  0 -3  0  5 -1  0  2  1 -2 -1    4   2   2   3   1   2   1  18   1   4  10   2   2  19   3   6  11   2   1   4  0.26 1.18
   47 A    1 -2 -1  0 -3 -1 -1  4  3 -4 -3 -3 -3 -2  3  1  0 -4 -3 -3   10   2   2   5   1   2   3  27   7   1   4   1   1   2  11  11   6   0   1   2  0.37 1.24
   48 L    1 -3 -2 -3 -2  0 -2  3  0 -1 -2 -1 -2  3  2  0 -1 -4  1 -1   12   1   1   2   1   4   3  21   2   4   5   3   1  12   8   7   4   0   5   4  0.23 1.31
   49 E    0 -2  2  4 -4  1  1  0  1 -4 -5 -1 -2 -5  2  1  0 -5 -1 -4    7   2   9  22   0   6   9   7   3   1   1   3   1   0   9  10   6   0   2   1  0.38 1.36
   50 I    0 -3 -2 -2  0 -1  0  2 -3 -1  1 -3 -2 -3  2  0 -1  6  0  1    8   2   2   2   2   3   6  13   1   4  13   1   1   1   9   8   3   8   3  11  0.21 1.37
   51 D   -1 -3  1  4 -5 -1  1  0 -2 -5 -3 -3 -3 -5  2  2  2 -6 -3 -4    5   1   6  22   0   3   9   7   1   0   4   1   1   1  10  16  10   0   1   1  0.42 1.37
   52 P    1  0  2  2 -5  0  0 -1 -2 -3 -3 -1 -3 -4  4  2 -1 -3 -4 -3   12   5  10  10   0   3   6   5   1   2   3   4   1   1  16  14   4   0   0   2  0.30 1.35
   53 V    1 -1  0 -2 -4  1 -2 -1 -4  1  1 -2  2 -3 -1 -1  3 -5 -3  1   12   4   4   2   0   7   2   4   0   9  13   3   5   1   3   5  14   0   1  10  0.17 1.36
   54 Q    1 -1  1  2 -5  2  2 -3  1  0 -1 -3  2 -3 -1 -1  0 -2 -1 -1   14   3   7  12   0   9  11   2   4   5   6   1   4   1   3   4   7   1   2   5  0.16 1.38
   55 Q    0  1  0  2 -1  3  3 -4  6 -3 -4  0 -3 -4 -3  0 -2  1  1 -3    9   8   4   9   1  10  17   1  15   2   2   4   1   0   1   6   2   2   4   2  0.41 1.40
   56 Q    1  0  1 -2 -5  3 -2 -2 -1  0  0 -3  0 -1 -4  1  3 -4 -1  1   10   6   7   2   0  14   2   3   1   5   9   0   2   2   0   9  17   0   2   9  0.23 1.41
   57 V   -3 -6 -7 -7 -3 -6 -7 -7 -6  7  0 -6 -1 -4 -6 -6 -3 -6 -4  5    2   0   0   0   0   0   0   0   0  60   7   0   1   0   0   0   1   0   0  29  1.40 1.43
   58 I   -4 -6 -7 -7 -4 -6 -6 -7 -7  5  2 -6 -1  1 -6 -6 -4 -1 -3  6    0   0   0   0   0   0   0   0   0  30  19   0   0   5   0   0   0   1   0  43  1.13 1.43
   59 F   -2  1 -5 -6 -4  0 -4 -3  0 -1  2 -4  2  3 -6 -4 -2 11 -1 -1    4   8   0   0   0   4   1   3   2   3  15   1   6  10   0   1   2  35   1   4  1.16 1.43
   60 Q   -3 -2  5  4 -6  3  3 -2  1 -5 -4 -1 -4 -5 -5 -1  1 -5 -2 -5    2   2  20  18   0  14  15   4   3   0   2   3   0   0   0   4   8   0   2   1  0.58 1.43
   61 V   -2 -6 -5 -6 -5 -5 -5 -6 -6  6  4 -6  1 -2 -6 -2 -2 -5 -1  3    3   0   0   0   0   0   1   0   0  33  31   0   3   1   0   4   2   0   2  19  0.84 1.42
   62 R   -5  9 -4 -5 -7 -2 -3 -6 -3 -7 -6 -1 -5 -7 -6 -4 -5 -6 -5 -6    0 100   0   0   0   0   0   0   0   0   0   0   0   0   0   0   0   0   0   0  2.36 1.44
   63 L   -2 -6 -7 -7 -5 -6 -6 -6 -6  2  6 -5  2  2 -6 -5 -3 -3 -4  1    4   0   0   0   0   0   0   1   0   7  68   0   4   7   0   0   1   0   0   6  1.10 1.44
   64 P   -4 -6 -5 -5 -6 -5 -5 -6 -5 -6 -7 -4 -6 -7 10 -2 -3 -4 -7 -6    0   0   0   0   0   0   0   0   0   0   0   0   0   0  94   3   1   0   0   0  2.80 1.44
   65 R   -5  9 -4 -5 -7 -1 -3 -6 -3 -5 -6 -1 -3 -6 -6 -4 -4 -6 -1 -6    0  95   0   0   0   1   0   0   0   1   0   0   1   0   0   0   0   0   2   0  2.16 1.44
   66 I    2 -6 -5 -6 -4 -5 -4 -4 -6  5 -1 -5 -1 -3 -5 -2  3 -6 -5  4   14   0   0   0   0   0   1   1   0  24   4   0   1   1   0   3  20   0   0  27  0.67 1.44
   67 L   -2 -6 -7 -7 -2 -6 -6 -6 -6  3  5 -6  1  0 -6 -5 -4 -5 -3  3    4   0   0   0   1   0   0   1   0  12  53   0   2   3   0   0   1   0   1  15  0.82 1.44
   68 T    2 -5 -5 -6 -1 -4 -5  0 -6  0  4 -5  5 -2 -5 -2  0 -5 -4  1   18   0   0   0   1   0   0   9   0   4  31   0  11   1   0   3   6   0   0   7  0.43 1.44
   69 A    6 -5 -4 -4 -1 -4 -4  3 -5 -5 -5 -4 -5 -6 -5  0 -2 -6 -5 -3   63   0   1   1   1   0   0  19   0   0   0   0   0   0   0   4   2   0   0   1  1.01 1.44
   70 L    2 -6 -6 -6  0 -5 -6 -3 -6  3  2 -5  4  2 -5 -3 -3  0 -1  2   19   0   0   0   2   0   0   2   0  13  19   0   8   8   0   1   1   2   2  13  0.40 1.44
   71 C    0 -6 -6 -7  1 -5 -6 -3 -6  2  5 -6  3  1 -6 -4 -3 -5 -4  2    7   0   0   0   3   0   0   3   0   9  46   0   6   4   0   1   1   0   0  11  0.63 1.44
   72 V    2 -6 -6 -6  2 -5 -6 -4 -6  3 -2 -5 -3 -4 -5 -2  0 -6 -5  6   14   0   0   0   3   0   0   1   0  11   2   0   0   0   0   3   5   0   0  51  0.80 1.44
   73 G   -3 -6 -4 -5 -6 -5 -6  8 -6 -7 -7 -5 -6 -7 -6 -4 -5 -6 -7 -7    1   0   0   0   0   0   0  91   0   0   0   0   0   0   0   0   0   0   0   0  1.97 1.44
   74 A    6 -5 -5 -5  0 -4 -5  1 -5 -2 -3 -4  2 -1 -5  0 -3 -4 -5 -2   57   0   0   0   2   0   0  11   0   3   2   0   5   3   0   6   1   0   0   3  0.76 1.44
   75 G    4 -5 -2 -5  2 -4 -4  4 -5 -3 -2 -4 -3 -2 -5  2 -2 -6 -4 -2   31   0   2   0   5   0   0  25   0   1   4   0   1   2   0  15   2   0   0   3  0.54 1.44
   76 L   -5 -6 -7 -7 -5 -6 -6 -7 -6 -1  7 -6  0  0 -6 -6 -5 -5 -4 -2    0   0   0   0   0   0   0   0   0   1  87   0   1   4   0   0   0   0   0   0  1.45 1.47
   77 A    6 -5 -4 -5 -4 -4 -4  3 -5 -5 -6 -4 -4 -6 -4  3 -2 -6 -5 -4   51   0   0   0   0   0   0  18   0   0   0   0   0   0   0  21   2   0   0   0  0.94 1.47
   78 L    0 -6 -5 -6  1 -5 -6 -4 -6  3  3 -6  2 -4 -6 -3  0 -6 -5  5    6   0   0   0   3   0   0   2   0  11  24   0   4   0   0   2   5   0   0  35  0.61 1.47
   79 S    5 -5 -4 -5  5 -4 -4 -2 -5 -3 -5 -4 -5 -6 -4  5 -1 -6 -5 -1   37   0   0   0   8   0   0   2   0   1   0   0   0   0   0  38   2   0   0   4  0.87 1.49
   80 G   -3 -6 -4 -5 -6 -5 -6  8 -6 -7 -7 -5 -6 -7 -6 -4 -5 -6 -7 -7    0   0   0   0   0   0   0  92   0   0   0   0   0   0   0   0   0   0   0   0  2.02 1.49
   81 V    6 -5 -2 -5  1 -5 -5 -2 -5 -3 -2 -5 -2 -2 -5 -1  1 -6 -5  2   53   0   2   0   3   0   0   2   0   1   4   0   1   2   0   3   9   0   0  13  0.71 1.49
   82 V    2 -5 -6 -6 -1 -4 -2 -3 -6  2  3 -5  0 -4 -6 -2  0 -6 -5  4   17   0   0   0   1   0   3   2   0  10  23   0   2   0   0   3   6   0   0  24  0.45 1.49
   83 L   -3 -5 -6 -7 -4 -5 -6 -7 -4 -1  3 -5  9  3 -6 -3 -2 -4  4 -2    1   0   0   0   0   0   0   0   0   2  22   0  39  11   0   2   2   0  13   1  1.12 1.50
   84 Q   -4 -2 -3 -4 -7 10 -1 -5 -3 -6 -6 -2 -4 -7 -5 -3 -4 -6 -5 -6    0   0   0   0   0  94   0   0   0   0   0   0   0   0   0   0   0   0   0   0  2.18 1.50
   85 G    3 -5 -2 -5 -3 -5 -5  6 -5 -5 -5 -5 -4 -6 -5  1  2 -6 -6 -3   22   0   1   0   1   0   0  43   0   0   1   0   0   0   0  11  13   0   0   1  0.86 1.50
   86 I   -3 -6 -6 -7 -2 -5 -6 -7 -5  3  4 -5  5 -1 -6 -5 -1 -3 -2  4    2   0   0   0   1   0   0   0   0  15  35   0  11   2   0   0   4   0   1  22  0.79 1.50
   87 F   -4 -6 -5 -6 -5 -6 -6 -6 -5 -2  2 -6  0  7 -6 -4  5 -4 -2  0    0   0   0   0   0   0   0   0   0   1  20   0   2  37   0   0  30   0   0   7  1.06 1.51
   88 R   -2  8  0 -4 -6  0 -3 -2  0 -6 -5  3 -5 -7 -6 -2 -4 -7 -5 -5    3  67   4   1   0   4   0   3   2   0   1  12   0   0   0   3   0   0   0   1  1.41 1.52
   89 N   -5 -4 10 -1 -7 -3 -4 -4 -3 -7 -7 -4 -6 -7 -6 -3 -3 -8 -6 -7    0   0 100   0   0   0   0   0   0   0   0   0   0   0   0   0   0   0   0   0  2.47 1.52
   90 P   -2 -5 -5 -4 -6 -4 -4 -5 -6 -6 -7 -4 -6 -5 10 -2 -4 -7 -1 -6    4   0   0   1   0   1   1   0   0   0   0   0   0   0  88   2   0   0   2   0  2.50 1.52
   91 L   -5 -6 -7 -8 -5 -6 -7 -8 -7  1  7 -6  4 -3 -7 -6 -5 -5 -5 -2    0   0   0   0   0   0   0   0   0   5  86   0   8   0   0   0   0   0   0   1  1.61 1.52
   92 V    7 -5 -5 -6 -4 -5 -5 -2 -6 -3 -4 -5 -4 -6 -5 -2 -3 -6 -5  3   78   0   0   0   0   0   0   2   0   0   0   0   0   0   0   1   0   0   0  19  1.41 1.52
   93 N   -3 -5 -2  7 -6 -3  2 -2 -4 -7 -7 -4 -6 -7 -5  5 -1 -7 -6 -6    1   0   0  49   0   0  12   2   0   0   0   0   0   0   0  34   2   0   0   0  1.29 1.52
   94 P   -3 -6 -5 -5 -6 -5 -4 -5 -6 -7 -7 -4 -6 -7 10  0 -4 -8 -7 -6    1   0   0   0   0   0   0   0   0   0   0   0   0   0  90   6   0   0   0   0  2.63 1.52
   95 H   -3 -5 -3  3 -6 -4 -4  4  0 -6 -6 -5 -5  4 -6  1 -4 -3  6 -6    1   0   0  13   0   0   0  29   2   0   0   0   0  13   0  13   1   0  25   0  0.89 1.52
   96 I   -4 -6 -6 -7 -5 -6 -6 -7 -7  6  4 -5 -1 -3 -6 -5  2 -6 -5  2    0   0   0   0   0   0   0   0   0  35  31   0   1   1   0   0  14   0   0  13  0.92 1.52
   97 I   -5 -6 -7 -7 -5 -6 -7 -6 -6  2  6 -6  3  0 -7 -6 -3 -5 -4  0    0   0   0   0   0   0   0   0   0  10  70   0   6   4   0   0   1   0   0   4  1.19 1.52
   98 G   -3 -6 -4 -5 -6 -5 -6  8 -6 -7 -7 -5 -6 -7 -6 -3 -5 -6 -7 -6    0   0   0   0   0   0   0  93   0   0   0   0   0   0   0   1   0   0   0   0  2.09 1.51
   99 V   -1 -6 -6 -7 -4 -6 -6 -6 -7  5  0 -6 -1 -3 -6 -4 -2 -6 -5  6    6   0   0   0   0   0   0   0   0  31   6   0   1   0   0   1   2   0   0  47  1.05 1.52
  100 T    0 -4  4 -3 -5 -3 -3 -4 -4 -6 -4 -4 -5 -6 -5  6  2 -7 -5 -4    7   0  18   0   0   0   1   0   0   0   2   0   0   0   0  56  10   0   0   0  1.00 1.52
  101 S    4 -4 -2 -1 -4  0 -4  0 -1 -6 -6 -3 -3 -6 -4  6 -1 -6 -5 -5   31   0   2   3   0   4   0   5   1   0   0   0   1   0   0  45   2   0   0   0  0.83 1.52
  102 G    0 -6 -4 -5 -6 -5 -6  8 -6 -7 -7 -5 -6 -7 -6 -3 -5 -6 -7 -6    6   0   0   0   0   0   0  86   0   0   0   0   0   0   0   1   0   0   0   0  1.85 1.51
  103 S    7 -5 -5 -5 -1 -4 -4 -1 -5 -5 -5 -4 -4 -6 -4  1 -2 -6 -5 -4   78   0   0   0   1   0   0   3   0   0   0   0   0   0   0   8   1   0   0   0  1.27 1.51
  104 A    4 -4 -3 -5  1 -4 -4  3 -5 -4 -5 -3 -1 -6 -5  4 -1 -3 -5 -3   30   0   1   0   2   0   0  17   0   1   1   1   2   0   0  32   4   0   0   1  0.67 1.52
  105 F    0 -6 -6 -7 -1 -6 -6 -6 -5 -2  3 -6  0  7 -6 -5  0 -2 -2  1    7   0   0   0   2   0   0   0   0   1  24   0   2  41   0   0   6   0   0   8  0.86 1.52
  106 G    3 -6 -4 -5 -4 -5 -5  7 -6 -4 -4 -5 -1  0 -5 -2 -3 -6 -5 -2   19   0   0   0   0   0   0  57   0   1   1   0   2   4   0   2   1   0   0   3  1.01 1.52
  107 G    6 -5 -5 -6 -2 -5 -5 -2 -5  1 -1 -5  1 -4 -5 -2 -3 -3 -5  2   54   0   0   0   1   0   0   3   0   8   5   0   3   0   0   1   1   0   0  14  0.72 1.50
  108 T    4 -4 -5 -5  0 -5 -5 -3 -4 -1 -3 -5 -4 -5 -5  1  2 -6 -5  4   34   1   0   0   2   0   0   1   0   3   1   0   0   0   0  10  11   0   0  26  0.57 1.50
  109 L    0 -6 -6 -6  1 -5 -6 -5 -6  2  5 -5  1  2 -6 -1 -1 -5 -3  1    8   0   0   0   2   0   0   1   0   9  45   0   2   6   0   4   4   0   1   7  0.53 1.50
  110 A    4 -5 -4 -5  4 -4 -5  2 -5 -2 -3 -5  0 -3 -5  1  0 -6 -5  2   32   0   0   0   7   1   0  14   0   1   2   0   2   1   0  10   4   0   0  14  0.44 1.51
  111 I   -2 -5 -5 -6 -5 -5 -5 -5 -6  6  2 -6  5  1 -6 -2 -2 -5 -3  1    3   0   0   0   0   0   0   1   0  38  14   0  12   6   0   4   2   0   1   6  0.69 1.51
  112 F    2 -4 -6 -6 -3 -4 -5 -4 -6  2  2 -5  1  1 -4 -2  1 -5 -1  3   16   1   0   0   0   0   0   1   0  11  17   0   3   5   1   2   8   0   3  21  0.32 1.51
  113 F   -2 -4 -5 -6 -2 -5 -4 -4 -4 -1  4 -5  1  6 -3 -4 -1  0  1  0    3   1   1   0   1   0   1   1   0   2  32   0   3  24   1   1   4   1   4   6  0.53 1.51
  114 G   -2 -4  0 -3 -6 -3 -5  5 -2 -2  0 -4 -3  5 -3  1 -4  0 -2 -4    3   0   4   2   0   1   0  32   1   2  11   0   1  18   1  11   1   1   1   1  0.47 1.51
  115 F   -2 -5 -4 -3 -3 -4 -4  2 -3 -1  3 -4 -2  3  4 -1 -2  1 -3 -2    3   1   0   1   0   1   1  14   1   3  23   0   0  13  16   6   2   2   1   3  0.32 1.52
  116 S   -1 -3  2 -2 -5 -1 -3  4  0 -3 -3 -3 -2 -3 -1  3  0 -2 -5 -3    5   1   8   2   0   2   1  30   2   1   2   1   1   1   4  20   5   1   0   2  0.36 1.50
  117 L    1 -3 -2 -3 -5 -1 -2 -1  0  0  0 -4  1 -1  2  0 -1  2  1  0   12   2   2   1   0   3   2   5   2   6   9   0   4   3   8   8   4   2   5   5 -0.03 1.51
  118 Y   -2 -5 -3 -5 -4 -2 -4  0 -2 -2  1 -4  0  3  0  1 -2  3  4 -1    2   0   1   0   0   2   0   7   1   2  14   0   2   9   5  13   3   4  11   5  0.10 1.51
  119 G    0 -4 -1 -4 -5 -2 -1  2 -3 -4  0 -3  0 -2  0  2  0 -3  1 -3    8   0   3   0   0   1   4  15   0   0   9   1   2   1   5  14   6   0   4   2 -0.01 1.51
  120 L   -3 -4 -4 -6 -5 -2 -5 -4 -3  3  2 -5  1 -3 -3 -2  0 -5 -1  2    1   1   1   0   0   2   0   1   1  14  17   0   3   1   1   2   6   0   2  15  0.06 1.51
  121 F   -2 -3 -3 -4 -5  3 -2 -3 -3 -1 -2 -3  0 -3  3  1  0 -5 -4 -2    3   1   1   0   0  14   3   2   0   4   3   0   2   1  12  10   6   0   0   3 -0.02 1.50
  122 T    1 -5 -5 -5 -2 -4 -5 -2 -4  0  2 -5  1  0 -3 -3 -1  3 -4  0   11   0   0   0   1   1   0   4   0   6  21   0   3   4   1   2   3   3   0   6 -0.05 1.51
  123 S    1 -5 -1 -5  3 -4 -4  0 -5 -2 -1 -5  2  2 -4  1 -1 -3 -2 -3   11   0   3   0   6   0   0   7   0   2   6   0   5   7   1   9   3   0   1   1 -0.10 1.52
  124 T    5 -4 -4 -5 -2 -4 -4 -2 -5 -5 -4 -4 -4 -4 -4  1 -2 -2 -5 -3   48   0   0   0   1   0   0   2   0   0   1   0   0   0   0   9   2   1   0   1  0.40 1.51
  125 I   -3 -5 -6 -6  0 -5 -6 -4 -4 -2 -1 -6  0  8 -6 -4 -4 -3 -1 -3    2   0   0   0   2   0   0   1   0   1   5   0   2  47   0   1   1   0   0   2  0.68 1.51
  126 L    1 -5 -5 -5  1 -5 -5  0 -5  1  2 -5 -2 -1 -5 -2 -2 -5 -4  1   13   0   0   0   3   0   0   6   0   8  16   0   0   3   0   2   2   0   0   9 -0.06 1.51
  127 F   -2 -5 -4 -5  1 -5 -5  5 -5 -5 -4 -5 -2  4 -5 -3 -3 -3 -4 -5    2   0   0   0   3   0   0  40   0   0   0   0   1  13   0   2   1   0   0   0  0.46 1.51
  128 G    4 -5 -4 -5 -1 -4 -5  4 -5 -5 -5 -4 -5 -5 -5  1 -3 -5 -5 -4   26   0   0   0   1   0   0  25   0   0   1   0   0   0   0   9   1   0   0   1  0.29 1.51
  129 F   -1 -5 -4 -6 -1 -5 -5 -1 -5  1  3 -5  2  0 -5 -3 -3 -5 -4 -1    6   0   0   0   1   0   0   5   0   8  28   0   5   4   0   2   1   0   0   4  0.06 1.52
  130 G    1 -5 -5 -5  1 -5 -5 -1 -5  1  2 -5  0  0 -5 -1 -3 -5 -4  1   10   0   0   0   3   0   0   6   0   6  19   0   2   3   0   4   1   0   0   9 -0.05 1.52
  131 T    4 -5 -4 -5  0 -4 -4 -1 -5 -3 -4 -4 -4 -4 -5  1  1 -3 -5 -1   32   0   0   0   2   0   0   5   0   1   0   0   0   1   0  11   9   0   0   4  0.15 1.52
  132 L    1 -5 -4 -5  0 -5 -5 -2 -5 -1 -1 -5  0 -1 -5  0  2  0 -4  3   10   0   0   0   2   0   0   3   0   2   6   0   2   2   0   7  11   1   0  18 -0.04 1.51
  133 A    1 -5 -5 -6  1 -5 -5  1 -5 -1  2 -5  1  3 -5 -3 -3 -1 -2 -1   12   0   0   0   3   0   0   9   0   3  16   0   3  10   0   2   1   1   1   4 -0.03 1.52
  134 L   -1 -5 -6 -6  0 -5 -5 -3 -5  1  4 -5  2  0 -5 -3 -2 -5 -4  0    6   0   0   0   2   0   0   2   0   7  30   0   4   4   0   1   2   0   0   6  0.09 1.52
  135 V   -1 -5 -5 -5 -4 -5 -5 -4 -5  1 -1 -5 -2 -2 -5 -2  1 -5 -4  5    5   0   0   0   0   0   0   1   0   8   6   0   1   1   0   2   9   0   0  31  0.17 1.52
  136 F   -3 -5 -5 -4 -1 -4 -5 -6 -2 -2  0 -5  2  3 -6 -3 -1  1  6 -1    1   0   0   1   1   1   0   0   0   1  10   0   5  10   0   1   4   1  26   3  0.29 1.51
  137 L    0  0 -4 -5 -3 -3 -5  1 -5 -3  1 -2  0  1 -5 -1  0 -1 -3 -1    9   6   1   0   0   1   0  10   0   1  14   2   2   5   0   5   6   1   1   4 -0.13 1.52
  138 F   -2 -5 -6 -6 -5 -5 -6 -2 -5  3  4 -5  0  0 -6 -5 -3 -5 -4  0    3   0   0   0   0   0   0   4   0  15  32   0   2   4   0   0   1   0   0   6  0.24 1.51
  139 S    4 -4 -3 -4 -2 -3 -4  1 -5 -5 -4 -4 -3 -3 -3  4 -1 -6 -5 -4   26   1   1   0   1   0   0   9   0   0   1   0   1   1   1  28   3   0   0   1  0.31 1.51
  140 F   -2  5 -2 -4 -3  1 -4  0  1 -4 -2  1  1 -2 -5  1  0  0 -3 -4    4  25   1   0   0   6   0   8   3   1   4   7   3   2   0   9   5   1   1   1  0.18 1.48
  141 K   -1  3 -3 -4 -5 -1 -3  1 -1  0  0  0 -1  0 -5  1  0 -3 -2  0    5  15   1   0   0   2   1  10   1   5  11   5   1   5   0   9   5   0   1   6  0.02 1.47
  142 F   -1  4  1 -1 -4  0 -3  2  0 -3 -2  2 -2  0 -2  0 -2  1 -3 -2    4  17   5   3   0   3   1  15   2   2   4  12   1   5   3   6   2   2   1   3  0.16 1.50
  143 N   -1  3  0 -3 -6 -1 -2  6 -1 -7 -6  1 -4 -6 -3  0 -3 -6 -4 -5    4  16   4   1   0   2   2  49   1   0   1   8   1   0   1   6   1   0   1   0  0.86 1.50
  144 Q   -2  4 -1 -3 -6  2 -1  4  2 -4 -5  1 -4 -5 -3  0 -2 -4 -4 -2    3  23   3   1   0   8   3  29   4   1   1   7   0   0   1   7   2   0   1   4  0.55 1.44
  145 R    1 -1 -1 -2 -3 -2 -4  0  0  1  2 -3  2  0 -3  0  1 -2 -3  0   13   4   3   2   1   2   1   8   3   6  17   1   5   4   1   8  10   1   1   6  0.11 1.50
  146 S   -2 -1  2  1 -5  0 -1 -1  1 -5 -5 -2 -4 -6  0  4  4 -6 -5 -4    3   3   8   7   0   3   3   5   4   0   1   2   0   0   5  28  20   0   0   1  0.45 1.51
  147 L   -1 -2 -3 -5 -5 -4 -5 -3 -5  0 -2 -3  1 -5  7  0  2 -6 -5  1    6   3   1   0   0   0   0   2   0   6   3   1   4   0  37   6  11   0   0  10  0.67 1.51
  148 L    0 -5 -2 -1 -5 -2  1 -3 -3  0  2 -4  0 -2 -5  0  1 -6 -2  3    7   0   2   3   0   2   9   2   0   5  18   1   2   2   0   7   8   0   1  17  0.11 1.51
  149 M   -2  6 -1 -5 -6  0 -3 -2 -1 -3 -4  2  0 -4 -4  0  2 -6 -4 -2    3  33   2   0   0   3   0   3   1   2   2   9   3   1   1   7  11   0   0   3  0.40 1.51
  150 L   -4 -6 -6 -7 -5 -5 -6 -7 -6  1  6 -6  4 -2 -6 -6 -3 -5 -4  0    0   0   0   0   0   0   0   0   0   6  59   0   8   1   0   0   1   0   0   6  0.83 1.51
  151 I    0 -6 -5 -6 -4 -5 -6 -6 -6  4  2 -5 -2 -4 -6 -5 -1 -6 -5  5    8   0   0   0   0   0   0   0   0  21  15   0   0   0   0   0   4   0   0  32  0.54 1.51
  152 L   -5 -5 -6 -6 -5 -5 -6 -7 -6  0  6 -6 -1 -2 -6 -6 -4 -5 -4 -1    0   0   0   0   0   0   0   0   0   3  75   0   0   1   0   0   0   0   0   2  1.08 1.49
  153 I    5 -5 -4 -5  2 -4 -4 -1 -5 -2 -4 -4 -4 -2 -4  2  1 -6 -5 -1   40   0   0   0   3   0   0   5   0   2   1   0   0   2   0  15   9   0   0   4  0.44 1.49
  154 G   -3 -5 -4 -4 -5 -5 -5  8 -5 -6 -6 -5 -5 -6 -5 -4 -5 -5 -6 -6    0   0   0   0   0   0   0  80   0   0   1   0   0   0   0   0   0   0   0   0  1.56 1.46
  155 M    0 -5 -6 -6 -4 -5 -5 -6 -6  4 -1 -5  3 -4 -5 -3  1 -6 -5  5    9   0   0   0   0   0   0   0   0  23   4   0   5   0   0   1   8   0   0  31  0.52 1.51
  156 I    6 -5 -5 -5 -3 -5 -5 -1 -5  1 -3 -5  1 -5 -5 -2 -3 -6 -5  1   51   0   0   0   0   0   0   3   0   8   1   0   4   0   0   1   1   0   0  11  0.60 1.52
  157 L   -2 -6 -6 -6 -4 -5 -6 -3 -6  4  2 -5  2 -2 -6 -3 -1 -6 -5  4    4   0   0   0   0   0   0   2   0  19  17   0   4   2   0   2   3   0   0  28  0.43 1.52
  158 S    0 -4  3 -4 -5 -2 -4  2 -2 -5 -4 -4  0 -5 -5  5  0 -6 -4 -3    6   0  11   0   0   2   0  13   1   0   1   0   3   0   0  36   4   0   0   1  0.40 1.52
  159 G    4 -5 -4 -5 -4  0 -4 -3 -4 -3 -4 -4 -2  2 -5  2  1 -5  1 -3   36   0   0   0   0   4   0   1   0   1   1   0   1   8   0  13   8   0   5   1  0.34 1.51
  160 L   -2 -5 -6 -6 -2 -5 -6 -4 -6  0  4 -6  2  4 -6 -3 -2 -4 -3  1    3   0   0   0   1   0   0   2   0   5  36   0   4  16   0   2   2   0   0   9  0.44 1.51
  161 F   -2 -6 -5 -6  5 -6 -6 -5 -5 -2  3 -6  0  7 -6 -4 -3 -4 -1 -3    4   0   0   0  11   0   0   1   0   1  24   0   1  33   0   1   1   0   1   1  0.69 1.51
  162 S   -1 -4  1 -3 -5  0 -2  2  0 -3 -3 -4  1 -2 -5  3  2 -6 -2 -3    4   0   6   1   0   5   3  12   2   2   2   0   3   2   0  22  12   0   1   2  0.12 1.52
  163 A    6 -5 -4 -5 -3 -4 -4  1 -5 -5 -4 -4 -5 -6 -4  3 -3 -6 -4 -4   49   0   0   0   0   0   0  10   0   0   1   0   0   0   0  18   0   0   0   0  0.68 1.52
  164 L    0 -6 -6 -6 -3 -5 -6  0 -6  1  4 -5  2  2 -6 -4 -3 -5 -1  1    9   0   0   0   1   0   0   8   0   8  33   0   5   7   0   0   1   0   2   8  0.31 1.52
  165 V   -1 -3 -3 -5 -4 -2 -5 -3 -5  2 -1 -4 -1 -4 -5  2  5 -6 -5  1    3   1   1   0   0   2   0   1   0   9   7   0   1   0   0  13  32   0   0  10  0.33 1.52
  166 S   -1  0  1 -1 -5  0 -1 -1 -4 -5 -4 -3  0 -5 -5  5  1 -3 -4 -4    5   4   7   3   0   5   3   5   0   0   1   1   2   0   0  33   9   0   1   1  0.25 1.51
  167 L    1 -5 -5 -6 -2 -5 -6  1 -5  0  3 -5  0  4 -6 -4 -3 -4  2 -1   10   0   0   0   1   0   0   9   0   5  27   0   2  15   0   1   1   0   6   3  0.29 1.50
  168 L   -3 -5 -6 -6 -4 -5 -6 -6 -6  4  3 -5  3  0 -6 -3  0 -5 -4  3    2   0   0   0   0   0   0   0   0  20  24   0   7   3   0   2   6   0   0  16  0.43 1.49
  169 Q   -1 -3 -4 -4 -5  3 -2 -4 -4  1  1  4  2 -4 -4 -2  0 -5 -4  2    4   1   0   0   0  14   2   1   0   9  13  20   4   0   0   3   5   0   0  12  0.27 1.42
  170 Y   -2 -4 -3 -4 -5 -2 -5 -5 -3  1  2 -5  1  4 -5 -2  0 -3  7 -1    3   0   1   1   0   2   0   1   0   6  20   0   3  12   0   3   7   0  28   3  0.59 1.41
  171 I   -2 -1 -4 -5 -4 -4 -5 -5 -4  2  4 -2  3  4 -5 -2  1 -4 -2  2    3   3   1   0   0   1   0   1   0   9  30   2   6  13   0   4   8   0   1  11  0.39 1.40
  172 S    5 -4  0 -3 -2 -3 -3  0 -2 -3 -3 -3 -2 -3 -4  3 -1 -3 -3 -2   48   1   4   1   1   1   1   6   1   1   2   1   1   1   1  17   3   0   1   2  0.59 1.33
  173 D   -1 -2  0  6 -4 -1 -1 -1 -3 -1 -2 -2 -2 -4  2  0 -1 -3 -4 -2    6   2   3  34   0   2   4   4   1   4   5   3   1   1  11   7   4   0   1   2  0.43 1.20
  174 T   -2 -1  4  3 -4 -2 -2 -3  1 -3 -3 -3 -4 -3  4  0  1 -4  3 -3    3   4  15  16   0   2   2   2   3   2   2   1   0   1  20   8   8   0   8   2  0.49 1.29
  175 E    2 -1  0  2 -4  1  3 -1 -2 -3 -3 -1 -2  3 -2  0 -1 -2  2 -3   15   3   4  10   0   7  16   5   1   1   2   3   1  10   2   6   3   1   8   2  0.24 1.30
  176 E   -1  0  2  5 -5  3  4 -3  1 -5 -4  0 -4 -5 -4  0  0 -6 -3 -3    4   5   9  23   0  13  20   2   3   0   1   4   0   1   0   5   5   0   1   2  0.56 1.41
  177 K    1  0 -2 -3 -5  5 -1 -2 -1  1 -2  2 -1 -5 -5  0  0 -6 -5  1   13   5   2   1   0  22   3   3   1   8   4  13   1   0   0   5   6   0   0  10  0.34 1.45
  178 L    1 -5 -4 -6 -5 -4 -5 -4 -5  0  5 -4  2  0 -6  1 -1 -4  0  1   13   0   1   0   0   1   0   2   0   4  46   1   4   3   0   9   4   0   3  10  0.61 1.49
  179 P    0  4 -1  1 -6  5 -1 -3  1 -5 -5  0 -2 -4  4 -1 -3 -5  0 -4    7  17   3   8   0  24   3   2   3   1   0   3   1   1  17   4   1   0   3   1  0.59 1.49
  180 S    2  0  1  2 -5  3  2  1 -1 -4 -5 -2 -4 -6 -5  2  1 -6 -5 -3   18   4   7  10   0  13  10   8   1   1   1   2   0   0   0  16   7   0   0   2  0.40 1.48
  181 I   -1 -6 -7 -7 -5 -5 -6 -5 -6  6  2 -6  3  1 -6 -5 -4 -5  0  3    6   0   0   0   0   0   0   1   0  43  16   0   7   5   0   0   0   0   3  19  0.96 1.51
  182 V   -1  2 -4 -5 -5 -2 -4 -5 -1  0  2 -3  4 -1 -6  0  3 -6 -2  4    5  10   0   0   0   1   1   0   2   4  17   1   8   2   0   6  19   0   2  22  0.45 1.52
  183 F   -3 -5 -3 -6 -6 -4 -6 -5  1 -2 -1 -6  0  9 -6 -3 -3 -2  5 -2    2   0   2   0   0   1   0   1   3   1   5   0   2  60   0   2   2   0  15   2  1.45 1.50
  184 W   -6 -7 -6 -8 -6 -6 -7 -6 -6 -6 -5 -7 -5  0 -8 -7 -6 14  0 -7    0   0   0   0   0   0   0   0   0   0   0   0   0   2   0   0   0  96   1   0  4.13 1.52
  185 L   -3 -4 -2 -6 -5  2 -5 -5 -3  0  5 -5  3 -1 -6  0  3 -5  1 -2    1   0   2   0   0   9   0   1   0   4  43   0   7   2   0   7  16   0   5   2  0.64 1.52
  186 M    1 -5 -1 -6 -5 -3 -6 -6 -5  0  3 -5  8  2 -6 -2 -2 -4 -4  0   12   0   4   0   0   1   0   0   0   4  25   0  35   7   0   4   3   0   0   5  0.90 1.52
  187 G   -2 -6 -4 -5 -6 -5 -6  8 -6 -8 -8 -5 -6 -7 -6 -3 -5 -6 -7 -7    2   0   0   0   0   0   0  96   0   0   0   0   0   0   0   0   0   0   0   0  2.21 1.52
  188 S   -2 -1  0  0 -3 -4 -4  3 -2 -6 -7 -3 -5 -6 -5  7 -1 -7 -6 -6    1   3   4   5   0   0   0  20   1   0   0   1   0   0   0  61   2   0   0   0  1.08 1.52
  189 F   -3 -6 -7 -7 -5 -6 -7 -7 -6  0  6 -6  0  4 -7 -6 -3 -5 -3  2    1   0   0   0   0   0   0   0   0   3  64   0   1  16   0   0   2   0   0  12  1.17 1.52
  190 A    4 -4  0  0 -5 -2 -3  2  1 -4 -5 -4 -5 -6 -5  4  0  0 -2 -4   31   1   5   6   0   2   1  12   4   1   1   0   0   0   0  27   6   1   1   1  0.58 1.52
  191 T    0  1  0 -2 -6  1 -3  5  0 -2 -2  0 -1 -3 -5  1  0 -6 -1 -3    6   8   4   2   0   6   1  34   2   3   4   5   2   1   0   9   5   0   2   2  0.39 1.52
  192 S    5  3 -4 -5 -5 -3 -4 -3 -5  1 -3 -2  1 -4 -4  1  1 -6 -5  2   37  13   0   0   0   1   1   1   0   7   1   2   4   0   0   8   7   0   0  13  0.52 1.51
  193 N   -3  2  2  2 -5 -1 -1  1 -3 -5 -6  0 -4 -6 -4  3  4 -7 -6 -4    1  11   9   9   0   3   3  10   0   0   0   5   0   0   0  23  20   0   0   1  0.48 1.51
  194 W   -3 -4 -4 -5 -6 -4 -6 -5 -5 -4 -1 -4  1  0  0 -4 -4 13  2 -4    2   1   1   1   0   1   0   1   0   1   6   1   3   2   6   1   1  57   6   1  2.01 1.51
  195 E   -1  0  0  2 -6  2  2 -2  1 -4 -5  1 -3 -5  1  2  1 -6 -4 -4    6   4   4  10   0   9  13   4   3   1   1   7   0   0   6  13   7   0   1   1  0.18 1.51
  196 K   -3 -1  1  4 -6  3  1 -3  2 -5 -4  2 -4 -4 -5 -1  1 -4 -3 -3    2   3   6  18   0  12   9   1   4   0   1  11   0   1   0   5   8   0   1   2  0.24 1.51
  197 L   -2 -6 -4 -6 -3 -5 -6 -6 -6  2  3 -6 -2 -1 -5 -5 -3  0 -4  4    4   0   1   0   0   0   0   0   0   9  28   0   0   3   0   0   1   1   0  30  0.45 1.51
  198 L    1  1 -4 -5 -3  0 -3  0 -3 -3  0  1 -2  0 -1 -1 -2  4 -2 -2   12   8   1   0   1   4   1   8   1   1   9  10   1   3   4   4   3   5   1   2 -0.05 1.52
  199 F   -1 -3 -5 -5 -5  1 -3 -4 -4  2  2 -4  1  1 -2 -3 -1 -1  0  2    5   1   0   0   0   6   2   1   0  12  18   1   3   4   2   2   3   1   3  12  0.03 1.52
  200 F    1 -5 -4 -6  1 -5 -5 -4 -5  1  2 -5  4 -1  0 -1 -2 -5 -3  2   12   0   1   0   3   0   0   1   0   6  19   0   8   3   5   4   3   0   1  11  0.10 1.52
  201 F    3 -5 -5 -6 -2 -5 -5 -1 -5 -1  2 -5 -3  1 -5 -1  0  4 -4  0   21   0   0   0   1   0   0   5   0   4  19   0   0   5   0   4   5   4   0   7  0.14 1.52
  202 V    0 -5 -5 -5 -1 -5 -5 -2 -5  1  0 -5 -3 -2  6 -2 -2 -4 -4  1    7   0   0   0   1   0   0   3   0   7  10   0   0   2  31   2   2   0   0   8  0.39 1.51
  203 P   -1 -6 -6 -6  1 -5 -5 -2 -5  1  0 -5 -2  2  2 -3 -3  3  1  3    6   0   0   0   2   0   0   3   0   7   7   0   1   9  10   2   2   3   5  19  0.14 1.51
  204 F    0 -5 -5 -6 -1 -5 -5 -3 -6  3  2 -5  1  1 -6 -2  0 -4 -2  3    7   0   0   0   1   0   0   2   0  13  15   0   3   6   0   3   5   0   1  19  0.15 1.52
  205 L    2 -5 -5 -6  0 -5 -5 -1 -6  2  3 -5 -1 -2 -4 -3 -2 -5 -5  2   16   0   0   0   2   0   0   5   0   8  23   0   1   1   1   2   3   0   0  15  0.16 1.52
  206 L    1 -6 -6 -6  0 -5 -6 -1 -6  3  2 -5 -3 -1 -1 -4 -2 -6 -5  3   12   0   0   0   2   0   0   4   0  15  17   0   0   2   4   1   2   0   0  16  0.17 1.52
  207 C    1 -5 -4 -5  4 -4 -5  5 -5 -3 -3 -5 -5 -3 -3 -1 -1 -6 -5 -1   13   0   0   0   7   1   0  35   0   2   3   0   0   1   1   5   3   0   0   4  0.37 1.52
  208 S    0 -5 -5 -6  2 -5 -5 -2 -4  1  3 -5  1  1 -5 -1  0 -1 -2  0    7   0   0   0   3   0   0   3   0   8  25   0   4   6   0   6   6   1   1   6  0.10 1.51
  209 S    1 -5 -5 -6 -1 -5 -5 -1 -5  2  2 -5 -2 -1  1 -3 -3 -4 -5  2   13   0   0   0   1   0   0   6   0   9  21   0   0   2   7   1   1   0   0  13  0.13 1.51
  210 I   -1 -6 -6 -6  0 -5 -6 -1 -5  2  3 -5 -1  2 -1 -5 -3  1  1  2    4   0   0   0   2   0   0   5   0  10  22   0   1   7   4   0   1   2   4  14  0.14 1.51
  211 L    2 -5 -5 -6  3 -5 -5 -3 -5  1  2 -5  1  1 -5  0 -1 -5 -4  0   16   0   0   0   6   0   0   1   0   6  21   0   3   6   0   7   4   0   0   5  0.14 1.52
  212 L   -2 -4 -5 -6  0 -4 -6 -4 -3  1  4 -5  3  2 -1 -4 -3  3  0  0    3   1   0   0   2   1   0   1   1   7  32   0   6   6   3   1   1   3   3   5  0.22 1.52
  213 S    1  1 -5 -6 -2 -4 -5 -2 -4 -1  3 -3 -1  2 -3 -1 -1  2 -1 -1   10   7   0   0   1   0   0   3   0   3  23   2   1   9   1   5   4   2   2   3  0.03 1.52
  214 L   -3 -1 -2 -2  2  1 -3 -5  2 -1  3 -2  2  1 -6 -3 -4 -2  1 -3    2   4   2   2   4   6   1   0   5   2  28   3   5   6   0   2   0   0   5   1  0.13 1.52
  215 S    4  3 -4 -5 -3 -4 -4  1 -1 -3 -5 -2 -5 -5 -5  3 -1 -1  0 -3   28  14   0   0   0   0   0   9   1   1   1   1   0   0   0  17   2   1   3   1  0.29 1.51
  216 W   -4  6 -1 -4 -6  0 -4 -3 -1 -6 -5  2 -4 -3 -2 -2 -4  9 -2 -5    1  39   2   1   0   3   0   2   1   0   0  12   0   1   3   2   0  18   1   1  0.95 1.51
  217 R    1  4  0  1 -6  2  0 -2  0 -4 -5  2 -2 -5  1  1 -2 -3 -3 -3   12  17   4   6   0  10   5   2   2   1   1  10   1   1   7  10   2   0   1   2  0.27 1.52
  218 L   -4 -6 -7 -7 -3 -6 -5 -7 -6  3  6 -6  3 -2 -7 -6 -4 -3 -1  0    1   0   0   0   1   0   1   0   0  14  65   0   6   1   0   0   0   0   3   4  1.08 1.52
  219 N   -4 -4  8  4 -6 -3 -3 -4 -3 -5 -5 -4 -4 -7 -5 -1  2 -8 -6 -5    0   0  61  20   0   0   0   0   0   0   1   0   1   0   0   3  12   0   0   0  1.48 1.52
  220 L    4 -5 -4 -6 -4 -5 -6 -3 -6  3  3 -5  0 -4 -6 -2 -1 -6 -5  3   31   0   1   0   0   0   0   2   0  17  25   0   2   0   0   3   3   0   0  15  0.66 1.52
  221 L   -4 -6 -7 -7 -5 -6 -7 -7 -6  1  6 -5  5  1 -7 -5 -4 -5 -2 -1    0   0   0   0   0   0   0   0   0   5  72   0  10   5   0   0   0   0   1   3  1.29 1.52
  222 S    3 -1 -1 -3 -2  1 -3 -3 -3 -4  1 -3  1 -5 -4  4  1 -6 -4 -2   22   4   3   1   1   6   1   2   0   1  14   0   3   0   0  31   7   0   0   2  0.47 1.52
  223 L    0 -4 -6 -7 -3 -5 -6 -6 -6 -1  6 -6  5  3 -6 -3 -2 -4 -4 -1    8   1   0   0   0   0   0   0   0   1  60   0  13  10   0   2   2   0   0   2  1.02 1.52
  224 D   -3 -6 -3 -2 -6 -4 -4  8 -4 -7 -6 -5 -6 -7 -5 -1 -4 -6 -7 -7    0   0   0   2   0   1   1  88   0   0   1   0   0   0   0   5   1   0   0   0  1.90 1.52
  225 E   -3 -3 -2  7 -7 -1  6 -3 -3 -7 -7 -3 -6 -7 -5 -2 -3 -5 -6 -6    2   1   1  42   0   2  46   2   0   0   0   0   0   0   0   2   1   0   0   0  1.42 1.51
  226 K   -1  0 -2  5 -7  0  6 -3 -2 -5 -4 -2 -4 -7 -5 -1 -2 -7 -6 -3    6   5   1  30   0   3  41   2   1   0   2   2   0   0   0   4   3   0   0   2  0.95 1.52
  227 E    0 -1 -2  0 -5  1  4 -4 -2  0 -2 -3 -1 -5 -3  0  3 -6 -2  2    9   3   2   4   0   6  25   1   1   4   3   1   2   0   1   6  18   0   2  13  0.38 1.51
  228 A    8 -5 -5 -5 -2 -4 -4 -2 -5 -5 -5 -4 -4 -6 -4  1 -3 -6 -5 -3   90   0   0   0   0   0   0   1   0   0   0   0   0   0   0   6   0   0   0   1  1.61 1.52
  229 K    2  4 -3 -4 -3  2 -1 -3  2  0 -2  3 -3 -2 -4 -2  1 -4 -4  0   14  20   1   0   0   9   4   2   5   6   3  15   0   2   0   3   8   0   0   6  0.36 1.52
  230 A    3 -4  0 -4 -4 -3 -4  2  3 -5 -5 -4 -2 -4 -5  5  3 -6 -2 -3   19   0   4   0   0   1   0  14   7   1   1   0   1   1   0  36  14   0   1   1  0.70 1.52
  231 L   -4 -4 -7 -7 -5 -5 -6 -7 -6  0  7 -6  4 -1 -7 -4 -3 -3 -4  0    0   1   0   0   0   0   0   0   0   2  78   0   8   2   0   1   1   0   0   4  1.35 1.52
  232 G   -3 -6 -4 -4 -6 -5 -6  8 -6 -8 -8 -5 -7 -7 -6 -4 -5 -6 -7 -7    0   0   0   0   0   0   0  99   0   0   0   0   0   0   0   0   0   0   0   0  2.31 1.52
  233 V   -1 -5 -5 -6 -5  2 -4 -5 -4  4  1 -4  1 -2 -6 -3 -2 -6 -3  6    4   0   0   0   0   8   1   1   0  19  11   1   3   1   0   2   2   0   0  45  0.80 1.52
  234 K   -3  3  7  3 -7 -1  0 -4  2 -7 -7  0 -6 -7  2  0 -4 -7 -4 -6    2  13  37  16   0   2   4   0   4   0   0   4   0   0  10   6   0   0   0   0  0.91 1.52
  235 M   -1 -6 -5 -6 -5 -5 -4 -6 -6  2  1 -4 -2 -5  2 -4  3 -7 -5  6    4   0   0   0   0   0   1   0   0   9  10   1   0   0  10   1  16   0   0  48  0.87 1.52
  236 A    1  3  1 -2 -6  1  3  1  1 -5 -4  2 -3 -4 -2 -1  1 -5 -5 -3   11  14   7   2   0   5  17  11   3   1   2   9   1   1   2   4   8   0   0   2  0.31 1.52
  237 P    0  7 -3 -5 -5 -1 -4 -3 -1 -3  0  1 -3 -1 -2 -3 -2  1 -3 -2    7  49   1   0   0   2   0   2   1   2  11   8   0   3   2   1   3   2   1   3  0.79 1.52
  238 L   -2 -5 -4 -4 -4 -3 -3 -6 -5  2  3 -5  2  1 -5 -3  3 -2  1  3    3   0   1   1   0   1   2   0   0  11  26   0   4   5   0   2  17   0   4  18  0.47 1.52
  239 R   -5  8 -3 -5 -7  1 -2 -5 -4 -5 -6  4 -5 -7 -5 -3 -4 -3 -5 -6    0  64   0   0   0   5   1   0   0   1   0  22   0   0   0   1   0   0   0   0  1.53 1.52
  240 W    0  2 -3 -6 -4 -3 -5 -2 -4  1  3 -1  1  0 -5 -3 -1  3 -1  0    7   9   1   0   0   1   0   3   0   6  22   5   3   4   0   2   3   3   2   7  0.03 1.52
  241 L   -2  0 -5 -5 -1 -2 -2 -2 -5  2  2 -2  1 -1 -5 -3 -1 -1 -3  1    4   4   0   0   1   2   2   3   0  10  15   3   3   2   0   1   4   1   0  10 -0.13 1.51
  242 V    1 -5 -4 -5 -1 -5 -5 -2 -5  0  2 -5 -1 -1 -5 -1  0 -5 -1  1   10   0   0   0   1   0   0   4   0   5  17   0   1   2   0   5   5   0   2  10 -0.11 1.51
  243 I   -2 -5 -2 -6 -2 -5 -5 -4 -5  4  2 -5  3  1 -5 -4 -3 -5 -2  0    2   0   2   0   1   0   0   1   0  18  16   0   7   6   0   1   1   0   1   6  0.05 1.51
  244 F    0 -5 -5 -5 -1 -5 -5 -2 -5  1  3 -5 -1  0 -5 -3 -2 -5 -4  1    7   0   0   0   1   0   0   3   0   6  22   0   1   4   0   1   2   0   0  10 -0.06 1.51
  245 L    2 -2 -5 -5  4 -5 -5 -1 -5  0  0 -5 -3 -2 -5 -1 -1 -4 -5 -1   14   2   0   0   8   0   0   4   0   4  11   0   0   2   0   4   3   0   0   4 -0.12 1.51
  246 S    2 -5 -4 -5  2 -4 -5 -2 -5  0 -3 -4 -1 -5 -5  1  0 -5 -5  1   15   0   0   0   4   0   0   2   0   6   1   0   1   0   0  12   5   0   0  11 -0.08 1.44
  247 G    0 -5 -3 -4 -2 -4 -4 -4 -5 -2 -4 -4 -3 -4 -4  2  3 -5 -5  0    9   0   0   0   1   0   0   1   0   2   1   0   0   0   0  15  18   0   0   7 -0.04 1.44
  248 S   -2 -5 -5 -5 -1 -5 -5 -4 -5  0  3 -5 -1 -1 -3 -4 -4 -5 -4  0    3   0   0   0   1   0   0   1   0   4  28   0   1   3   1   0   0   0   0   6 -0.08 1.44
  249 L   -1 -5 -5 -5  1 -5 -5 -4 -5  0  3 -5  2 -3 -5 -4 -2 -5 -4 -2    5   0   0   0   2   0   0   1   0   5  25   0   5   0   0   0   2   0   0   2 -0.09 1.44
  250 V   -1 -5 -4 -5  5 -4 -4 -5 -5 -3 -4 -4 -3 -5 -5 -1  4 -5 -5  0    4   0   0   0   9   0   0   0   0   1   0   0   0   0   0   4  25   0   0   6  0.04 1.44
  251 A    3 -5 -4 -4 -4 -4 -4  3 -5 -5 -5 -4 -5 -5 -4  0 -4 -5 -5 -4   20   0   0   0   0   0   0  21   0   0   0   0   0   0   0   7   0   0   0   0  0.04 1.44
  252 C    1 -5 -4 -5  2 -4 -4 -3 -5 -1 -3 -4 -2 -3 -4  2  1 -5 -5 -1   10   0   0   0   4   0   0   2   0   3   2   0   1   1   0  12   8   0   0   4 -0.21 1.44
  253 Q    2 -5 -4 -5  2 -3 -4 -4 -5 -2 -2 -4 -2 -4 -4  1 -1 -5 -5 -1   19   0   0   0   4   1   0   0   0   3   3   0   1   0   0   9   3   0   0   5 -0.17 1.44
  254 V   -4 -5 -5 -5 -4 -5 -5 -5 -5 -1 -3 -5 -3 -4 -5 -4  2 -5 -4  5    0   0   0   0   0   0   0   0   0   2   1   0   0   0   0   0  11   0   0  34  0.13 1.44
  255 A    4 -4 -4 -4  2 -4 -4 -4 -5 -5 -5 -4 -4 -5 -4  2 -2 -5 -4 -3   28   0   0   0   4   0   0   0   0   0   0   0   0   0   0  15   1   0   0   1  0.04 1.44
  256 I   -1 -4 -2 -5 -3 -2 -5 -4 -3  0 -1 -4  1  1 -5 -3 -2 -5 -2  1    6   0   2   0   0   2   0   0   0   5   6   1   4   6   0   1   3   0   1  10 -0.26 1.44
  257 S    2 -5 -4 -5  5 -4 -5 -3 -5 -3 -4 -4 -4 -3 -5  0  0 -5 -4  1   14   0   0   0  10   0   0   2   0   0   0   0   0   1   0   8   5   0   0   8 -0.10 1.44
  258 G   -4 -5 -4 -4 -5 -5 -5  6 -5 -6 -5 -4 -5 -5 -5 -4 -5 -5 -5 -5    0   0   0   0   0   0   0  49   0   0   0   0   0   0   0   0   0   0   0   0  0.51 1.44
  259 S   -2 -4 -1 -4 -4 -2 -4 -3 -4  0 -3 -2 -1 -5  3 -1 -1 -5 -5 -1    3   0   3   0   0   2   0   2   0   6   2   3   2   0  14   3   4   0   0   4 -0.20 1.44
  260 I   -4 -5 -5 -5 -4 -5 -5 -5 -5  6 -2 -5 -3 -4 -5 -5 -4 -5 -4  1    0   0   0   0   0   0   0   0   0  40   1   0   0   0   0   0   0   0   0   7  0.30 1.44
  261 G    1 -5 -3 -4 -5 -4 -5  5 -5 -5 -5 -4 -5 -5 -5 -1 -4 -4 -5 -3   10   0   0   0   0   0   0  34   0   0   0   0   0   0   0   5   0   0   0   1  0.17 1.44
  262 W   -5 -5 -5 -6 -5 -5 -5 -5 -5 -4 -3 -5 -3  7 -6 -5 -5  6 -1 -4    0   0   0   0   0   0   0   0   0   0   1   0   0  41   0   0   0  10   0   0  0.64 1.44
  263 V   -4 -5 -5 -5 -4 -5 -5 -5 -5  2 -2 -5 -3 -4 -5 -5 -4 -5 -3  5    0   0   0   0   0   0   0   0   0  10   1   0   0   0   0   0   0   0   1  40  0.27 1.44
  264 G   -3 -5 -4 -4 -3 -5 -5  6 -5 -6 -6 -5 -5 -5 -5 -3 -5 -5 -5 -5    1   0   0   0   0   0   0  50   0   0   0   0   0   0   0   0   0   0   0   0  0.56 1.44
  265 L   -5 -5 -5 -6 -4 -5 -5 -6 -5 -1  5 -5 -1 -2 -5 -5 -4 -5 -4 -3    0   0   0   0   0   0   0   0   0   2  47   0   1   1   0   0   0   0   0   1  0.30 1.44
  266 I   -1 -5 -5 -5 -4 -5 -5 -5 -5  2  0 -5  4 -2 -5 -5 -3 -5 -4  3    5   0   0   0   0   0   0   0   0  12   7   0   9   1   0   0   1   0   0  19  0.03 1.44
  267 I    0 -5 -5 -5 -2 -5 -5 -3 -5  2 -3 -5  1 -4 -5 -3 -3 -5 -5  4    9   0   0   0   1   0   0   2   0  10   1   0   4   0   0   2   1   0   0  24  0.00 1.44
  268 P   -4 -5 -5 -5 -6 -5 -4 -4 -5 -6 -6 -4 -5 -6  9 -4 -4 -6 -6 -5    0   0   0   0   0   0   0   1   0   0   0   0   0   0  68   0   0   0   0   0  1.62 1.44
  269 H   -5 -4 -2 -4 -7 -2 -3 -6 12 -7 -6 -4 -5 -3 -4 -4 -5 -6 -1 -7    0   0   1   0   0   1   0   0  87   0   0   0   0   1   1   0   0   0   1   0  2.52 1.44
  270 L    0 -6 -6 -7  0 -5 -6 -5 -6  5  3 -6  5 -1 -6 -5 -2 -4 -4  1    8   0   0   0   2   0   0   1   0  31  26   0  11   2   0   0   2   0   0   8  0.70 1.44
  271 S    4 -5 -5 -6  3 -5 -5 -2 -6 -1  0 -5  3 -4 -5 -1  1 -6 -5  3   35   0   0   0   6   0   0   3   0   2   8   0   6   1   0   4   7   0   0  21  0.53 1.44
  272 R   -5  9 -4 -5 -7 -1 -3 -5 -3 -7 -6  0 -5 -7 -6 -4 -5 -6 -5 -6    0  97   0   0   0   1   0   0   0   0   0   2   0   0   0   0   0   0   0   0  2.25 1.44
  273 M   -1  2 -5 -6 -5 -2 -5 -3 -2 -1  3 -1  7  3 -2 -2 -2  3 -1 -3    6   9   0   0   0   2   0   2   1   3  26   4  22  11   2   4   2   3   2   1  0.55 1.44
  274 L   -1 -4 -7 -7 -1 -5 -6 -6 -5  4  5 -5  3  1 -6 -5 -3  2 -3  2    6   1   0   0   1   0   0   0   0  17  49   0   5   5   0   0   1   3   0  10  0.84 1.44
  275 V    0 -6 -5 -6 -1 -5 -5 -4 -6  3  0 -5  0  2 -6 -3  1 -4 -3  6    9   0   1   0   1   0   0   1   0  12   8   0   1   8   0   2   9   0   0  46  0.74 1.44
  276 G   -3 -4 -4 -4 -6 -5 -6  8 -6 -8 -7 -3 -6 -7 -2 -3 -5 -6 -7 -7    0   1   0   0   0   0   0  94   0   0   0   2   0   0   2   1   0   0   0   0  2.06 1.43
  277 A    2 -3  1 -2 -3 -3 -1 -1  0 -3 -5 -3 -4 -4  6  2  0 -3 -2 -1   16   1   5   2   0   1   4   4   2   1   1   1   0   1  34  13   5   0   2   5  0.66 1.44
  278 N   -4 -1  4  8 -6 -2  0 -1 -3 -7 -5 -2 -5 -7 -4 -1 -2 -7 -5 -6    1   4  15  59   0   1   3   6   0   0   1   2   0   0   1   4   2   0   0   0  1.23 1.43
  279 H   -4 -3  3 -4 -5  1 -4 -5 10 -5 -3 -4 -1  0 -2 -3 -4 -4  6 -5    1   1  11   0   0   6   0   0  47   1   3   0   2   3   2   1   1   0  21   0  1.44 1.42
  280 Q   -2  8 -3 -4 -4  1 -3 -2 -2 -3 -3  2 -2 -3 -4 -2 -3 -6 -4 -4    3  64   0   0   0   5   1   3   1   2   3   9   1   1   0   3   1   0   0   1  1.22 1.43
  281 S   -2  4 -3 -5 -4 -3 -5 -5 -1  0  0  1 -3  3 -3 -2 -1  8  3  0    3  21   2   1   0   1   0   1   1   5   8   8   0  10   2   3   4  15   8   8  0.58 1.44
  282 L   -4 -6 -4 -7 -4 -3 -6 -6 -4  2  6 -6  1 -1 -5 -1 -2 -5 -2  3    0   0   1   0   0   1   0   1   1  10  55   0   3   2   0   5   3   0   2  15  0.83 1.44
  283 L   -4 -6 -6 -7 -5 -6 -7 -7 -7  5  6 -6  2 -1 -6 -6 -3 -5 -4  2    1   0   0   0   0   0   0   0   0  24  56   0   4   2   0   0   1   0   0  10  1.09 1.44
  284 P   -3 -5 -5 -5 -5 -5 -5 -4 -6 -3 -3 -4 -4 -4  9 -4 -4 -4 -6 -3    2   1   0   0   0   0   0   1   0   2   4   0   0   1  83   1   0   0   0   2  2.22 1.43
  285 C    3 -5 -5 -6  4 -4 -5  0 -3  0  2 -5  2  1 -3 -1  0 -4  1  1   26   0   0   0   7   1   0   7   0   4  17   0   4   5   1   4   6   0   5  11  0.35 1.43
  286 T    2 -4 -2 -4  4 -4 -4 -2 -5 -5 -6 -4 -5 -6 -4  7  2 -6 -5 -4   14   0   1   0   7   0   0   1   0   0   0   0   0   0   0  62  12   0   0   0  1.10 1.44
  287 M    5 -5 -5 -6  1 -5 -5  0 -5  1  1 -5  4  2 -5 -2 -2 -3 -4 -1   47   0   0   0   2   0   0   6   0   7  11   0   8   7   0   2   2   0   0   3  0.65 1.44
  288 L   -3 -6 -7 -7 -2 -6 -6 -5 -6  2  6 -6  2  1 -6 -3 -3 -3 -4  2    2   0   0   0   1   0   0   1   0   7  61   0   3   5   0   3   1   0   0  14  0.94 1.43
  289 V    1 -6 -6 -6  1 -5 -6  1 -5  2  4 -5  4  1 -6 -3  0 -2 -3  1   12   0   0   0   3   0   0  11   0  11  30   0   8   6   0   2   5   1   1   8  0.46 1.43
  290 G   -2 -6 -4 -5 -6 -5 -6  8 -6 -7 -7 -5 -6 -7 -6 -2 -2 -6 -7 -7    2   0   0   0   0   0   0  91   0   0   0   0   0   0   0   2   2   0   0   0  1.98 1.43
  291 A    6 -5 -4 -5 -3 -4 -5  4 -5 -5 -5 -4 -4 -6  1  0 -3 -6 -6 -3   59   0   0   0   0   0   0  24   0   0   0   0   0   0   6   6   0   0   0   1  1.07 1.43
  292 T    1 -6 -4 -5  1 -5 -5 -3 -5  4  2 -5  1 -1 -6  1  1 -6 -5  3   11   0   1   0   3   0   0   3   0  17  19   0   3   3   0  10   8   0   0  20  0.43 1.43
  293 Y   -5 -6 -7 -7 -5 -6 -7 -6 -5  0  5 -6  1  7 -7 -6 -5 -3  2 -1    0   0   0   0   0   0   0   0   0   3  44   0   3  36   0   0   0   0   6   4  1.18 1.43
  294 M   -4 -6 -7 -7  0 -5 -6 -7 -6  0  6 -6  6 -2 -6 -6 -3 -5 -4  1    0   0   0   0   2   0   0   0   0   2  67   0  16   0   0   0   2   0   0   8  1.24 1.43
  295 L   -1 -6 -6 -6 -2 -5 -5 -5 -6  2  4 -6  2 -4 -5 -2  0 -6 -5  4    5   0   0   0   1   0   0   1   0  11  40   0   4   0   0   4   6   0   0  26  0.72 1.42
  296 L    1 -6 -6 -6 -1 -5 -6  0 -6  1  4 -6 -2  3 -6 -2 -2  7 -2  1   13   0   0   0   1   0   0   7   0   7  33   0   0  10   0   3   2  11   1   9  0.58 1.42
  297 V    6 -5 -5 -4  6 -5 -5 -2 -5  0 -4 -5 -2 -5 -5  1 -1 -6 -5  2   49   0   0   0  12   0   0   3   0   6   0   0   1   0   0  11   3   0   0  11  0.82 1.42
  298 D   -5 -5 -2  9 -7 -4 -1 -5 -5 -7 -7 -4 -7 -7 -5 -1 -4 -8 -7 -7    0   0   0  93   0   0   0   0   0   0   0   0   0   0   0   4   0   0   0   0  2.16 1.42
  299 N   -1 -5 -1  1 -4 -5 -5 -4 -6  3  2 -5 -1 -3 -5 -2  4 -6 -5  3    4   0   3   8   0   0   0   1   0  16  18   0   1   1   0   1  26   0   0  16  0.53 1.42
  300 V    2 -6 -6 -7  0 -5 -6 -2 -6  3  4 -6  0  1 -6 -4 -3 -5 -4  3   16   0   0   0   2   0   0   3   0  13  38   0   1   5   0   0   1   0   0  18  0.66 1.42
  301 A    6 -4 -4 -5  1 -4 -4  2 -5 -4 -5 -4 -5 -6 -4  3 -2 -6 -5 -3   57   1   0   0   3   0   0  15   0   0   0   0   0   0   0  20   1   0   0   1  1.03 1.41
  302 R   -5  9 -3 -5 -7 -1 -3 -5 -3 -7 -5  1 -5 -7 -6 -4 -4 -6 -5 -6    0  94   0   0   0   1   0   0   0   0   1   3   0   0   0   0   0   0   0   0  2.17 1.41
  303 S    0 -5 -1 -5 -1 -4 -5 -4 -3  1  1 -5  2 -1 -5  1  5  0 -3  2    7   0   3   0   1   0   0   1   1   6  14   0   5   3   0  11  34   1   1  12  0.53 1.40
  304 L   -1 -6 -7 -7 -4 -6 -6 -6 -6  5  4 -6  1  0 -6 -4 -4 -3 -4  4    5   0   0   0   0   0   0   0   0  30  37   0   2   3   0   1   0   0   0  22  0.95 1.38
  305 S    4 -5  1 -5 -2 -3 -4 -2 -3  1  1 -5  0  2 -4  0  1 -1 -3  1   32   0   7   0   1   1   0   4   1   7  11   0   2   9   1   5   8   1   1   9  0.37 1.39
  306 D    1 -5 -4 -3 -5 -4 -3 -2 -5 -5 -6 -4 -4 -7  8  2  0 -7 -5 -3   12   0   0   1   0   0   1   3   0   0   0   0   0   0  61  12   6   0   0   2  1.54 1.39
  307 A    2 -2 -2 -4 -4  2 -1  2 -2 -1 -4 -4  0  1  4  0  1 -3  0  0   18   2   2   0   0   8   3  13   1   4   1   0   2   7  16   7   7   0   4   6  0.31 1.39
  308 E   -4 -3 -2  1 -7  2  8 -4 -3 -6 -6 -2 -4 -7 -4 -3 -4 -6 -6 -4    0   0   1   4   0   6  86   1   0   0   0   0   0   0   0   0   0   0   0   1  1.72 1.37
  309 I   -4 -6 -6 -6 -4 -5 -6 -7 -6  5  5 -6  2 -3 -4 -4  2 -5 -3  2    0   0   0   0   0   0   0   0   0  24  45   0   4   0   1   1  14   0   1  10  0.90 1.32
  310 P   -4 -1 -2 -3 -6  1 -2 -5 -5 -6 -6 -2 -3 -7  9 -3 -4 -7 -6 -6    1   4   2   1   0   6   3   1   0   0   0   1   1   0  79   1   0   0   0   0  2.14 1.32
  311 I    0 -6 -5 -7 -3 -6 -6 -6 -6  5  2 -6 -1 -2 -6 -5 -2 -6 -4  6    8   0   1   0   0   0   0   0   0  25  16   0   0   1   0   0   1   0   0  47  1.00 1.32
  312 S   -2 -5 -3 -4 -6 -5 -4  8 -5 -7 -7 -5 -6 -7 -5  2 -4 -6 -6 -6    1   0   0   0   0   0   1  84   0   0   0   0   0   0   0  13   0   0   0   0  1.81 1.32
  313 I    0 -6 -6 -7 -4 -6 -6 -6 -7  6 -1 -6  0 -4 -6 -3 -1 -6 -5  5    9   0   0   0   0   0   0   0   0  44   3   0   1   0   0   1   2   0   0  38  1.14 1.32
  314 L   -3 -6 -7 -7 -4 -6 -6 -7 -6  5  3 -6  4  1 -5 -5 -3 -5 -4  5    1   0   0   0   0   0   0   0   0  24  27   0   8   5   0   0   1   0   0  34  0.96 1.32
  315 T   -3 -5 -3 -5 -2 -4 -4 -5 -5 -1 -1 -4  1 -4 -5  0  8 -6 -5 -1    1   0   0   0   1   0   0   0   0   4   5   0   4   1   0   3  79   0   0   3  1.41 1.32
  316 A    6 -5 -3 -3 -4 -3 -3 -1 -5 -5 -5 -4 -1 -6 -4  3 -1 -6 -5 -3   67   0   1   1   0   0   0   3   0   0   0   0   1   0   0  23   3   0   0   1  1.13 1.32
  317 L    0 -6 -7 -7 -1 -6 -6 -5 -6  3  5 -6  2  3 -6 -4 -4 -5 -3  1    9   0   0   0   1   0   0   1   0  13  51   0   5  11   0   1   0   0   0   9  0.86 1.31
  318 I   -3 -6 -7 -7  0 -6 -6 -7 -6  6  3 -6  1  1 -6 -5 -3 -5 -4  4    2   0   0   0   2   0   0   0   0  40  26   0   2   6   0   1   0   0   0  21  1.00 1.31
  319 G   -3 -6 -3 -5 -6 -5 -6  8 -5 -8 -7 -5 -6 -7 -6 -3 -4 -6 -7 -7    0   0   0   0   0   0   0  99   0   0   0   0   0   0   0   1   0   0   0   0  2.22 1.31
  320 A    5 -5 -5 -5 -1 -5 -5  3 -5 -1 -3 -4 -2 -5 -5 -1  0 -6 -5  3   43   0   0   0   1   0   0  22   0   3   2   0   1   0   0   3   5   0   0  20  0.77 1.31
  321 P   -4 -6 -5 -5 -3 -5 -4 -5 -6 -4 -4 -4 -4 -7 10 -3 -4 -7 -6 -3    0   0   0   0   1   0   0   0   0   1   2   0   0   0  92   2   0   0   0   2  2.63 1.31
  322 L   -3 -6 -6 -7  3 -6 -6 -6 -5  0  0 -6  0  8 -5 -4 -2 -3  3  3    2   0   0   0   6   0   0   0   0   5   8   0   2  47   1   1   2   0   8  18  1.09 1.29
  323 F   -5 -6 -7 -7 -6 -7 -7 -7 -5 -3  2 -7 -2  9 -6 -6 -5 -2  0 -2    0   0   0   0   0   0   0   0   0   0  18   0   0  78   0   0   0   0   1   3  1.91 1.30
  324 G   -1 -6 -7 -7  0 -6 -6 -5 -6  5  4 -6  1  1 -6 -5 -4 -3 -4  2    6   0   0   0   2   0   0   1   0  33  39   0   2   6   0   0   0   0   0  10  0.90 1.30
  325 V   -1 -5 -5 -7 -4 -5 -6 -4 -1 -1 -1 -5 -1  4 -6 -2 -4  9  8  0    6   0   0   0   0   0   0   2   1   3   7   0   1  13   0   3   0  19  38   6  1.25 1.30
  326 L   -4 -5 -7 -7 -5 -3 -6 -7 -6  2  6 -5  2 -2 -6 -5 -4 -5 -4  1    1   0   0   0   0   1   0   0   0   9  74   1   4   1   0   1   0   0   0   8  1.21 1.30
  327 V    1 -6 -6 -7 -2 -5 -6 -6 -6  2  5 -5  5 -1 -6 -5 -3 -5 -4  3   12   0   0   0   1   0   0   0   0  10  42   0  12   2   0   0   1   0   0  20  0.83 1.30
  328 Y   -3  8 -2 -5 -4 -1 -3 -6  1 -1 -3  2  0 -3 -4 -3 -3  0 -1 -2    2  61   1   0   0   1   0   0   3   4   3  10   3   1   1   2   1   2   2   3  1.10 1.30
  329 K   -3  8 -2 -4 -6  1 -3 -4 -1 -6 -5  4 -5 -5 -4  0 -1 -6 -5 -5    2  57   1   0   0   4   0   1   1   0   1  22   0   1   0   6   4   0   0   0  1.24 1.30
  330 L   -2  4  1 -2 -6  2  0  2 -1 -4 -4  3 -2 -3 -4  0  1 -6 -2 -4    3  23   6   1   0   9   6  13   1   1   2  14   1   1   0   6   9   0   2   1  0.41 1.30
  331 K   -1  6 -3 -4 -6  1 -1  3 -2 -6 -4  3 -2 -5 -4 -1 -1 -6 -1 -4    4  32   1   1   0   5   3  22   1   0   2  19   1   0   1   3   3   0   3   1  0.69 1.26
  332 R   -1  6 -3 -3 -6 -1 -2  3 -4 -4 -5  3 -4 -5 -5 -1 -3 -5  1 -1    5  35   0   1   0   2   2  20   0   1   0  16   0   0   0   5   1   0   5   6  0.68 1.17
  333 G   -1  4 -3 -3 -6  0  0  5 -4 -6 -3  2 -4 -5 -4  0 -3 -3 -1 -4    5  22   0   1   0   3   6  37   0   0   4  12   0   0   1   6   1   0   3   1  0.66 1.10
  334 G    0  3 -2 -3 -5  2 -1  4 -1 -5 -4  0 -1  3 -5 -1 -3  4 -3 -4    9  15   2   1   0   8   4  32   1   0   1   4   2  11   0   4   1   5   0   0  0.51 1.01
  335 M    2  4 -3 -4 -5 -1 -3  4  0 -5 -4 -2  3 -3 -5 -3 -3  6 -4 -4   18  21   1   0   0   2   1  32   2   0   1   2   8   1   0   0   1  10   0   1  0.71 0.95
  336 N   -2 -2  0 -2 -5  0 -3  7  4 -6 -6 -1  0 -5 -5 -2 -4 -5 -4 -6    0   2   4   1   0   5   0  71   9   0   0   5   3   0   0   0   0   0   0   0  1.20 0.79
  337 E   -2 -1 -1  1 -5  1  4 -3  3 -5 -5  4 -3 -5 -3  3 -2 -5 -3 -4    0   0   0   5   0   4  31   0   9   0   0  29   0   0   0  23   0   0   0   0  0.62 0.50

                      K         Lambda
Standard Ungapped    0.1438     0.3286
Standard Gapped      0.0410     0.2670
PSI Ungapped         0.2148     0.3175
PSI Gapped           0.0658     0.2670
```
