## Supplementary material for "A multi-task deep-learning system for predicting membrane associations and secondary structures of proteins": Code and Raw Data: 2nq2A.jufo9d

```
   1 M C TR   0.046  0.376  0.034  0.045  0.292  0.030  0.089  0.059  0.028  0.084
   2 Q C TR   0.064  0.414  0.055  0.043  0.238  0.024  0.086  0.053  0.023  0.176
   3 P C TR   0.063  0.408  0.054  0.043  0.256  0.031  0.062  0.058  0.025  0.153
   4 D C TR   0.067  0.395  0.066  0.047  0.240  0.031  0.065  0.063  0.026  0.155
   5 S C TR   0.083  0.340  0.054  0.045  0.283  0.027  0.071  0.074  0.023  0.057
   6 Y H TR   0.061  0.300  0.052  0.057  0.340  0.042  0.054  0.068  0.027  0.041
   7 P H TR   0.078  0.176  0.032  0.084  0.411  0.057  0.057  0.069  0.034  0.235
   8 K H TR   0.076  0.137  0.031  0.129  0.393  0.069  0.051  0.065  0.050  0.256
   9 I H TR   0.060  0.073  0.028  0.275  0.315  0.078  0.051  0.074  0.046  0.041
  10 L H MC   0.056  0.075  0.038  0.419  0.201  0.070  0.058  0.043  0.039  0.218
  11 F H MC   0.065  0.039  0.036  0.494  0.165  0.062  0.056  0.048  0.036  0.329
  12 G H MC   0.045  0.047  0.044  0.537  0.112  0.043  0.082  0.054  0.036  0.425
  13 L H MC   0.035  0.045  0.054  0.538  0.103  0.054  0.075  0.061  0.033  0.435
  14 T H MC   0.047  0.036  0.053  0.531  0.101  0.062  0.076  0.061  0.034  0.429
  15 L H MC   0.050  0.032  0.051  0.552  0.097  0.063  0.072  0.051  0.033  0.455
  16 L H MC   0.071  0.029  0.038  0.561  0.068  0.067  0.060  0.066  0.040  0.489
  17 L H MC   0.063  0.031  0.036  0.547  0.077  0.080  0.057  0.071  0.038  0.467
  18 V H MC   0.069  0.035  0.043  0.555  0.063  0.082  0.059  0.055  0.040  0.473
  19 I H MC   0.060  0.034  0.035  0.561  0.066  0.076  0.052  0.070  0.046  0.486
  20 T H MC   0.079  0.031  0.035  0.565  0.069  0.057  0.049  0.069  0.047  0.486
  21 A H MC   0.070  0.033  0.037  0.554  0.072  0.069  0.049  0.072  0.046  0.482
  22 V H MC   0.093  0.044  0.040  0.548  0.079  0.058  0.045  0.049  0.044  0.455
  23 I H MC   0.078  0.058  0.032  0.530  0.092  0.064  0.048  0.055  0.043  0.438
  24 S H MC   0.066  0.082  0.038  0.496  0.119  0.040  0.057  0.048  0.054  0.377
  25 L H MC   0.123  0.083  0.040  0.397  0.143  0.050  0.071  0.051  0.042  0.254
  26 G C MC   0.218  0.159  0.055  0.183  0.162  0.030  0.072  0.069  0.052  0.035
  27 I C TR   0.204  0.266  0.060  0.161  0.128  0.023  0.058  0.056  0.043  0.061
  28 G C TR   0.148  0.319  0.075  0.120  0.113  0.021  0.102  0.066  0.037  0.171
  29 R C TR   0.136  0.277  0.060  0.107  0.205  0.027  0.087  0.055  0.045  0.072
  30 Y C TR   0.153  0.276  0.053  0.080  0.217  0.025  0.072  0.076  0.049  0.059
  31 S C TR   0.176  0.341  0.053  0.073  0.153  0.026  0.064  0.071  0.041  0.165
  32 L C TR   0.219  0.372  0.069  0.072  0.095  0.020  0.056  0.058  0.038  0.154
  33 S C TR   0.176  0.387  0.071  0.063  0.111  0.018  0.074  0.063  0.037  0.211
  34 V C TR   0.142  0.284  0.046  0.089  0.233  0.038  0.058  0.061  0.048  0.050
  35 P H TR   0.094  0.170  0.030  0.105  0.348  0.045  0.089  0.071  0.048  0.178
  36 Q H TR   0.053  0.138  0.026  0.116  0.374  0.059  0.079  0.094  0.059  0.236
  37 I H TR   0.062  0.114  0.023  0.135  0.397  0.056  0.064  0.088  0.061  0.262
  38 G H TR   0.057  0.081  0.021  0.134  0.410  0.069  0.069  0.109  0.051  0.276
  39 Q H TR   0.043  0.068  0.017  0.140  0.412  0.074  0.091  0.097  0.059  0.272
  40 I H TR   0.033  0.102  0.016  0.160  0.408  0.067  0.075  0.074  0.065  0.248
  41 L H TR   0.060  0.082  0.021  0.171  0.365  0.075  0.091  0.075  0.060  0.195
  42 W H TR   0.076  0.145  0.028  0.152  0.340  0.074  0.054  0.079  0.054  0.188
  43 A H TR   0.087  0.176  0.036  0.134  0.318  0.039  0.057  0.085  0.067  0.143
  44 K C TR   0.067  0.284  0.049  0.125  0.253  0.041  0.048  0.077  0.055  0.031
  45 A C TR   0.097  0.330  0.085  0.112  0.179  0.032  0.036  0.071  0.058  0.151
  46 T C TR   0.130  0.402  0.106  0.079  0.120  0.028  0.020  0.059  0.055  0.272
  47 A C TR   0.089  0.449  0.119  0.066  0.096  0.023  0.021  0.067  0.070  0.329
  48 L C TR   0.072  0.480  0.103  0.068  0.105  0.026  0.029  0.070  0.047  0.375
  49 E C TR   0.100  0.473  0.111  0.060  0.085  0.024  0.038  0.066  0.042  0.362
  50 I C TR   0.085  0.451  0.091  0.068  0.110  0.025  0.027  0.093  0.051  0.341
  51 D C TR   0.119  0.445  0.131  0.066  0.096  0.028  0.032  0.052  0.031  0.315
  52 P C TR   0.053  0.387  0.076  0.076  0.226  0.040  0.056  0.057  0.029  0.161
  53 V H TR   0.040  0.267  0.047  0.100  0.363  0.059  0.044  0.051  0.029  0.095
  54 Q H TR   0.032  0.169  0.028  0.098  0.427  0.073  0.050  0.069  0.055  0.259
  55 Q H TR   0.066  0.110  0.022  0.083  0.468  0.066  0.050  0.067  0.068  0.359
  56 Q H TR   0.069  0.102  0.018  0.097  0.438  0.054  0.071  0.070  0.080  0.336
  57 V H TR   0.067  0.091  0.017  0.111  0.418  0.048  0.065  0.084  0.100  0.308
  58 I H TR   0.098  0.064  0.015  0.108  0.423  0.075  0.078  0.076  0.063  0.315
  59 F H TR   0.094  0.075  0.016  0.107  0.433  0.060  0.075  0.043  0.097  0.327
  60 Q H TR   0.059  0.099  0.019  0.117  0.428  0.055  0.067  0.079  0.077  0.311
  61 V H TR   0.245  0.104  0.034  0.099  0.290  0.049  0.042  0.079  0.058  0.045
  62 R H TR   0.151  0.159  0.042  0.114  0.299  0.038  0.054  0.095  0.049  0.140
  63 L H TR   0.179  0.155  0.059  0.158  0.230  0.042  0.041  0.086  0.051  0.051
  64 P C MC   0.261  0.117  0.064  0.182  0.199  0.047  0.042  0.051  0.036  0.062
  65 R H TR   0.168  0.063  0.033  0.243  0.282  0.081  0.043  0.051  0.035  0.039
  66 I H MC   0.077  0.050  0.030  0.400  0.211  0.090  0.053  0.054  0.035  0.189
  67 L H MC   0.105  0.041  0.029  0.464  0.122  0.094  0.046  0.053  0.045  0.342
  68 T H MC   0.114  0.036  0.029  0.474  0.102  0.089  0.058  0.057  0.040  0.360
  69 A H MC   0.063  0.044  0.029  0.522  0.109  0.074  0.056  0.055  0.048  0.412
  70 L H MC   0.062  0.040  0.029  0.517  0.116  0.094  0.042  0.059  0.042  0.401
  71 C H MC   0.082  0.038  0.029  0.508  0.104  0.082  0.046  0.068  0.043  0.405
  72 V H MC   0.137  0.048  0.035  0.488  0.084  0.067  0.042  0.056  0.045  0.351
  73 G H MC   0.158  0.054  0.053  0.499  0.055  0.060  0.038  0.051  0.033  0.341
  74 A H MC   0.068  0.063  0.050  0.549  0.058  0.059  0.047  0.061  0.045  0.482
  75 G H MC   0.092  0.046  0.050  0.537  0.063  0.057  0.054  0.067  0.036  0.445
  76 L H MC   0.103  0.059  0.043  0.515  0.088  0.054  0.037  0.062  0.038  0.412
  77 A H MC   0.089  0.046  0.037  0.482  0.112  0.100  0.039  0.053  0.042  0.370
  78 L H MC   0.116  0.047  0.037  0.492  0.095  0.077  0.045  0.046  0.045  0.376
  79 S H MC   0.089  0.055  0.058  0.496  0.105  0.066  0.043  0.045  0.042  0.391
  80 G H MC   0.067  0.062  0.033  0.438  0.194  0.065  0.051  0.051  0.038  0.244
  81 V H TR   0.107  0.051  0.022  0.185  0.393  0.088  0.064  0.044  0.046  0.208
  82 V H TR   0.109  0.066  0.020  0.166  0.391  0.098  0.046  0.049  0.055  0.225
  83 L H TR   0.111  0.083  0.020  0.143  0.396  0.078  0.058  0.061  0.050  0.253
  84 Q H TR   0.149  0.117  0.020  0.088  0.410  0.071  0.044  0.046  0.056  0.261
  85 G H TR   0.164  0.088  0.025  0.107  0.394  0.056  0.050  0.057  0.058  0.230
  86 I H TR   0.158  0.141  0.033  0.099  0.334  0.055  0.051  0.064  0.066  0.176
  87 F C MC   0.267  0.238  0.042  0.070  0.182  0.028  0.051  0.075  0.046  0.029
  88 R C TR   0.184  0.367  0.082  0.057  0.144  0.022  0.060  0.049  0.033  0.183
  89 N C TR   0.214  0.396  0.111  0.058  0.077  0.018  0.054  0.043  0.029  0.183
  90 P C TR   0.197  0.374  0.086  0.052  0.154  0.021  0.045  0.041  0.031  0.178
  91 L C TR   0.244  0.362  0.076  0.046  0.150  0.019  0.038  0.036  0.030  0.118
  92 V C MC   0.311  0.299  0.087  0.048  0.105  0.023  0.044  0.051  0.033  0.011
  93 N C MC   0.339  0.306  0.096  0.050  0.080  0.016  0.048  0.036  0.029  0.033
  94 P C MC   0.328  0.241  0.087  0.068  0.153  0.020  0.040  0.032  0.031  0.087
  95 H C MC   0.248  0.211  0.076  0.093  0.211  0.027  0.054  0.039  0.039  0.037
  96 I C MC   0.289  0.114  0.036  0.093  0.267  0.037  0.037  0.056  0.070  0.023
  97 I C MC   0.265  0.117  0.038  0.124  0.226  0.046  0.073  0.054  0.056  0.039
  98 G C MC   0.248  0.132  0.040  0.189  0.178  0.037  0.073  0.048  0.054  0.060
  99 V H TR   0.161  0.123  0.039  0.188  0.277  0.045  0.067  0.051  0.050  0.089
 100 T H MC   0.102  0.140  0.046  0.275  0.191  0.046  0.080  0.074  0.045  0.084
 101 S H MC   0.155  0.139  0.057  0.252  0.159  0.056  0.082  0.072  0.028  0.093
 102 G H MC   0.145  0.110  0.068  0.358  0.127  0.045  0.078  0.048  0.022  0.214
 103 S H MC   0.102  0.078  0.058  0.371  0.174  0.078  0.077  0.042  0.020  0.197
 104 A H MC   0.146  0.049  0.041  0.363  0.174  0.078  0.077  0.043  0.028  0.189
 105 F H MC   0.116  0.037  0.036  0.433  0.126  0.081  0.075  0.063  0.034  0.307
 106 G H MC   0.069  0.048  0.035  0.513  0.100  0.069  0.074  0.057  0.037  0.412
 107 G H MC   0.042  0.035  0.032  0.480  0.165  0.060  0.067  0.070  0.049  0.316
 108 T H MC   0.049  0.032  0.027  0.522  0.117  0.054  0.050  0.092  0.056  0.406
 109 L H MC   0.044  0.042  0.022  0.493  0.143  0.060  0.047  0.093  0.056  0.350
 110 A H MC   0.065  0.055  0.024  0.466  0.161  0.073  0.051  0.057  0.047  0.305
 111 I H MC   0.055  0.076  0.022  0.366  0.233  0.063  0.071  0.059  0.056  0.133
 112 F H MC   0.079  0.111  0.033  0.361  0.177  0.064  0.064  0.060  0.050  0.185
 113 F H MC   0.099  0.126  0.052  0.370  0.133  0.052  0.066  0.058  0.045  0.237
 114 G H MC   0.172  0.219  0.095  0.236  0.103  0.028  0.073  0.040  0.033  0.017
 115 F C MC   0.257  0.192  0.104  0.223  0.086  0.028  0.048  0.038  0.024  0.034
 116 S C TR   0.117  0.328  0.108  0.160  0.104  0.029  0.087  0.046  0.021  0.169
 117 L C TR   0.121  0.244  0.071  0.200  0.165  0.040  0.084  0.047  0.027  0.044
 118 Y C TR   0.183  0.206  0.078  0.171  0.158  0.034  0.092  0.048  0.029  0.023
 119 G H MC   0.138  0.165  0.055  0.246  0.140  0.040  0.113  0.065  0.037  0.080
 120 L H MC   0.148  0.124  0.050  0.242  0.190  0.058  0.085  0.055  0.048  0.053
 121 F H MC   0.151  0.098  0.037  0.316  0.174  0.058  0.062  0.063  0.042  0.142
 122 T H MC   0.128  0.072  0.039  0.434  0.118  0.061  0.049  0.058  0.042  0.306
 123 S H MC   0.087  0.076  0.034  0.414  0.145  0.070  0.063  0.066  0.045  0.269
 124 T H MC   0.064  0.073  0.036  0.423  0.167  0.081  0.063  0.055  0.039  0.257
 125 I H MC   0.075  0.075  0.035  0.475  0.121  0.084  0.053  0.048  0.035  0.354
 126 L H MC   0.096  0.054  0.045  0.503  0.078  0.085  0.053  0.049  0.037  0.407
 127 F H MC   0.121  0.054  0.044  0.498  0.063  0.058  0.067  0.061  0.036  0.378
 128 G H MC   0.059  0.066  0.058  0.507  0.061  0.047  0.093  0.074  0.035  0.414
 129 F H MC   0.088  0.053  0.052  0.500  0.071  0.043  0.098  0.063  0.032  0.402
 130 G H MC   0.072  0.036  0.049  0.511  0.075  0.051  0.102  0.070  0.033  0.408
 131 T H MC   0.072  0.033  0.038  0.526  0.085  0.057  0.078  0.069  0.040  0.441
 132 L H MC   0.056  0.030  0.028  0.514  0.105  0.053  0.075  0.090  0.050  0.409
 133 A H MC   0.054  0.037  0.029  0.514  0.115  0.061  0.069  0.073  0.047  0.398
 134 L H MC   0.061  0.032  0.023  0.488  0.142  0.059  0.077  0.076  0.042  0.346
 135 V H MC   0.047  0.049  0.021  0.477  0.172  0.050  0.077  0.061  0.045  0.306
 136 F H MC   0.031  0.060  0.018  0.381  0.259  0.063  0.073  0.063  0.052  0.122
 137 L H TR   0.032  0.116  0.021  0.273  0.321  0.061  0.075  0.050  0.051  0.048
 138 F H TR   0.034  0.139  0.020  0.191  0.361  0.065  0.074  0.069  0.048  0.170
 139 S H TR   0.036  0.222  0.028  0.143  0.345  0.071  0.067  0.053  0.036  0.123
 140 F C TR   0.055  0.298  0.031  0.103  0.292  0.050  0.073  0.060  0.037  0.007
 141 K C TR   0.051  0.322  0.036  0.087  0.277  0.037  0.088  0.064  0.038  0.045
 142 F C TR   0.067  0.357  0.052  0.077  0.232  0.034  0.096  0.058  0.028  0.125
 143 N C TR   0.076  0.417  0.084  0.076  0.150  0.023  0.090  0.056  0.029  0.267
 144 Q C TR   0.092  0.365  0.052  0.065  0.205  0.025  0.085  0.078  0.034  0.160
 145 R C TR   0.136  0.328  0.079  0.072  0.175  0.021  0.076  0.081  0.032  0.153
 146 S C TR   0.112  0.323  0.051  0.094  0.197  0.023  0.076  0.077  0.049  0.126
 147 L H TR   0.082  0.184  0.037  0.148  0.313  0.043  0.070  0.080  0.043  0.129
 148 L H TR   0.082  0.100  0.028  0.213  0.308  0.053  0.050  0.088  0.078  0.095
 149 M H TR   0.090  0.048  0.019  0.256  0.307  0.048  0.051  0.106  0.076  0.052
 150 L H MC   0.091  0.051  0.023  0.418  0.176  0.054  0.058  0.070  0.059  0.242
 151 I H MC   0.069  0.045  0.022  0.466  0.142  0.059  0.058  0.083  0.056  0.324
 152 L H MC   0.059  0.054  0.032  0.489  0.131  0.061  0.065  0.060  0.048  0.358
 153 I H MC   0.050  0.039  0.035  0.525  0.111  0.047  0.076  0.071  0.045  0.415
 154 G H MC   0.058  0.048  0.038  0.549  0.086  0.043  0.071  0.065  0.042  0.463
 155 M H MC   0.051  0.033  0.032  0.526  0.104  0.056  0.077  0.082  0.040  0.422
 156 I H MC   0.060  0.034  0.033  0.531  0.081  0.055  0.070  0.091  0.045  0.440
 157 L H MC   0.085  0.036  0.037  0.532  0.066  0.059  0.059  0.083  0.042  0.447
 158 S H MC   0.075  0.034  0.035  0.521  0.075  0.066  0.072  0.083  0.039  0.438
 159 G H MC   0.058  0.047  0.035  0.552  0.070  0.062  0.064  0.075  0.038  0.477
 160 L H MC   0.084  0.052  0.044  0.529  0.065  0.060  0.058  0.066  0.042  0.445
 161 F H MC   0.073  0.046  0.044  0.525  0.071  0.078  0.049  0.075  0.040  0.447
 162 S H MC   0.100  0.059  0.037  0.464  0.109  0.093  0.057  0.050  0.030  0.354
 163 A H MC   0.095  0.074  0.038  0.415  0.162  0.067  0.066  0.049  0.034  0.252
 164 L H MC   0.071  0.053  0.039  0.428  0.167  0.079  0.064  0.055  0.044  0.261
 165 V H TR   0.061  0.059  0.027  0.242  0.344  0.094  0.059  0.070  0.044  0.102
 166 S H TR   0.060  0.062  0.019  0.175  0.419  0.091  0.073  0.064  0.036  0.244
 167 L H TR   0.069  0.075  0.018  0.178  0.379  0.084  0.066  0.079  0.053  0.201
 168 L H TR   0.088  0.077  0.016  0.145  0.388  0.082  0.071  0.088  0.046  0.244
 169 Q H TR   0.068  0.075  0.015  0.136  0.418  0.090  0.067  0.078  0.052  0.282
 170 Y H TR   0.095  0.131  0.020  0.102  0.387  0.067  0.057  0.073  0.069  0.256
 171 I C TR   0.086  0.296  0.031  0.083  0.285  0.062  0.052  0.057  0.048  0.011
 172 S C TR   0.085  0.407  0.049  0.071  0.197  0.045  0.058  0.051  0.037  0.210
 173 D C TR   0.061  0.436  0.059  0.073  0.205  0.042  0.052  0.051  0.021  0.231
 174 T C TR   0.054  0.392  0.056  0.067  0.245  0.059  0.061  0.048  0.018  0.148
 175 E C TR   0.045  0.354  0.044  0.066  0.269  0.085  0.066  0.054  0.018  0.084
 176 E C TR   0.059  0.307  0.050  0.061  0.265  0.054  0.107  0.076  0.021  0.042
 177 K H TR   0.039  0.300  0.040  0.067  0.300  0.045  0.112  0.073  0.024  0.001
 178 L H TR   0.106  0.201  0.042  0.066  0.348  0.050  0.097  0.066  0.024  0.147
 179 P H TR   0.062  0.203  0.031  0.083  0.344  0.051  0.113  0.081  0.031  0.141
 180 S H TR   0.085  0.130  0.030  0.133  0.359  0.059  0.086  0.081  0.038  0.226
 181 I H TR   0.075  0.059  0.020  0.142  0.407  0.062  0.079  0.092  0.064  0.265
 182 V H TR   0.075  0.061  0.019  0.110  0.363  0.073  0.106  0.119  0.073  0.244
 183 F H TR   0.085  0.058  0.016  0.165  0.343  0.060  0.121  0.076  0.077  0.178
 184 W H TR   0.113  0.049  0.017  0.177  0.306  0.058  0.124  0.089  0.069  0.129
 185 L H TR   0.159  0.054  0.020  0.173  0.274  0.041  0.129  0.076  0.073  0.101
 186 M H TR   0.195  0.077  0.029  0.204  0.266  0.047  0.094  0.049  0.038  0.063
 187 G C MC   0.179  0.164  0.076  0.177  0.137  0.027  0.125  0.082  0.032  0.001
 188 S C TR   0.107  0.218  0.069  0.174  0.185  0.031  0.121  0.063  0.032  0.033
 189 F H TR   0.051  0.228  0.039  0.140  0.282  0.032  0.137  0.063  0.028  0.054
 190 A C TR   0.101  0.284  0.065  0.113  0.169  0.037  0.138  0.071  0.023  0.115
 191 T C TR   0.108  0.337  0.046  0.074  0.201  0.034  0.099  0.066  0.036  0.137
 192 S C TR   0.120  0.326  0.057  0.071  0.169  0.028  0.110  0.087  0.031  0.157
 193 N C TR   0.106  0.319  0.057  0.070  0.212  0.026  0.094  0.084  0.031  0.107
 194 W H TR   0.069  0.222  0.048  0.090  0.320  0.057  0.061  0.096  0.037  0.099
 195 E H TR   0.072  0.241  0.035  0.101  0.322  0.062  0.042  0.090  0.034  0.081
 196 K H TR   0.069  0.188  0.028  0.080  0.395  0.070  0.048  0.076  0.045  0.207
 197 L H TR   0.076  0.128  0.033  0.176  0.344  0.073  0.043  0.072  0.054  0.168
 198 L H MC   0.060  0.103  0.029  0.313  0.266  0.060  0.048  0.071  0.049  0.047
 199 F H MC   0.108  0.068  0.026  0.378  0.196  0.063  0.039  0.061  0.060  0.182
 200 F H MC   0.160  0.081  0.042  0.352  0.138  0.051  0.048  0.071  0.056  0.192
 201 F H MC   0.104  0.072  0.048  0.452  0.105  0.034  0.057  0.070  0.058  0.346
 202 V H MC   0.092  0.059  0.061  0.530  0.054  0.040  0.053  0.060  0.050  0.438
 203 P H MC   0.076  0.055  0.052  0.535  0.079  0.041  0.075  0.043  0.045  0.456
 204 F H MC   0.069  0.038  0.055  0.540  0.066  0.042  0.083  0.061  0.046  0.457
 205 L H MC   0.036  0.041  0.050  0.550  0.069  0.050  0.077  0.077  0.051  0.472
 206 L H MC   0.043  0.039  0.054  0.564  0.064  0.054  0.063  0.072  0.046  0.492
 207 C H MC   0.036  0.050  0.054  0.566  0.057  0.041  0.074  0.065  0.057  0.492
 208 S H MC   0.046  0.048  0.044  0.566  0.060  0.043  0.068  0.075  0.050  0.491
 209 S H MC   0.061  0.045  0.045  0.572  0.061  0.049  0.060  0.067  0.041  0.505
 210 I H MC   0.058  0.067  0.036  0.543  0.085  0.064  0.054  0.049  0.045  0.459
 211 L H MC   0.064  0.059  0.035  0.519  0.098  0.087  0.045  0.049  0.042  0.421
 212 L H MC   0.059  0.083  0.027  0.376  0.227  0.092  0.042  0.046  0.048  0.149
 213 S H TR   0.086  0.108  0.030  0.267  0.287  0.089  0.041  0.043  0.049  0.019
 214 L H TR   0.118  0.159  0.037  0.205  0.247  0.099  0.033  0.055  0.047  0.042
 215 S H TR   0.058  0.188  0.047  0.195  0.272  0.066  0.044  0.084  0.047  0.076
 216 W H TR   0.093  0.171  0.041  0.125  0.327  0.071  0.039  0.099  0.033  0.156
 217 R H TR   0.055  0.163  0.030  0.134  0.376  0.074  0.033  0.096  0.039  0.212
 218 L H TR   0.107  0.132  0.026  0.111  0.384  0.102  0.035  0.064  0.039  0.252
 219 N H TR   0.088  0.203  0.026  0.094  0.368  0.078  0.035  0.063  0.045  0.165
 220 L H TR   0.049  0.192  0.020  0.103  0.389  0.108  0.030  0.051  0.058  0.198
 221 L H TR   0.072  0.133  0.019  0.103  0.386  0.122  0.034  0.067  0.065  0.253
 222 S H TR   0.083  0.222  0.023  0.095  0.309  0.096  0.037  0.063  0.071  0.087
 223 L C TR   0.156  0.262  0.041  0.076  0.260  0.066  0.044  0.054  0.041  0.003
 224 D C TR   0.122  0.333  0.071  0.076  0.192  0.079  0.043  0.057  0.026  0.142
 225 E H TR   0.048  0.267  0.045  0.095  0.328  0.110  0.052  0.034  0.022  0.061
 226 K H TR   0.081  0.183  0.041  0.096  0.350  0.109  0.067  0.055  0.019  0.167
 227 E H TR   0.043  0.143  0.026  0.118  0.338  0.136  0.073  0.095  0.027  0.195
 228 A H TR   0.052  0.152  0.025  0.083  0.390  0.126  0.056  0.078  0.039  0.238
 229 K H TR   0.047  0.131  0.021  0.097  0.423  0.104  0.049  0.085  0.042  0.292
 230 A H TR   0.037  0.168  0.020  0.089  0.407  0.064  0.061  0.107  0.046  0.239
 231 L H TR   0.100  0.233  0.034  0.084  0.308  0.054  0.053  0.091  0.044  0.075
 232 G C TR   0.072  0.354  0.042  0.068  0.286  0.032  0.055  0.054  0.037  0.067
 233 V H TR   0.061  0.327  0.037  0.074  0.328  0.038  0.058  0.044  0.031  0.001
 234 K C TR   0.036  0.341  0.037  0.071  0.320  0.037  0.052  0.054  0.050  0.021
 235 M H TR   0.048  0.253  0.030  0.082  0.381  0.060  0.040  0.062  0.043  0.128
 236 A H TR   0.042  0.175  0.037  0.110  0.402  0.059  0.043  0.087  0.045  0.227
 237 P H TR   0.035  0.173  0.028  0.096  0.417  0.084  0.029  0.086  0.051  0.244
 238 L H TR   0.043  0.103  0.033  0.149  0.420  0.076  0.045  0.087  0.044  0.272
 239 R H TR   0.042  0.082  0.026  0.152  0.434  0.073  0.045  0.082  0.064  0.282
 240 W H MC   0.030  0.071  0.024  0.336  0.300  0.082  0.043  0.072  0.042  0.036
 241 L H MC   0.046  0.036  0.025  0.452  0.187  0.047  0.051  0.092  0.063  0.265
 242 V H MC   0.065  0.053  0.030  0.439  0.173  0.065  0.054  0.060  0.061  0.265
 243 I H MC   0.050  0.056  0.027  0.489  0.157  0.054  0.043  0.069  0.056  0.332
 244 F H MC   0.069  0.058  0.036  0.527  0.100  0.052  0.045  0.055  0.057  0.427
 245 L H MC   0.047  0.051  0.035  0.506  0.114  0.045  0.058  0.075  0.067  0.392
 246 S H MC   0.086  0.045  0.036  0.495  0.091  0.041  0.054  0.091  0.063  0.404
 247 G H MC   0.076  0.052  0.043  0.517  0.094  0.033  0.064  0.066  0.056  0.423
 248 S H MC   0.124  0.055  0.056  0.498  0.068  0.033  0.044  0.063  0.061  0.374
 249 L H MC   0.157  0.050  0.045  0.472  0.063  0.037  0.043  0.078  0.055  0.315
 250 V H MC   0.182  0.056  0.047  0.425  0.094  0.038  0.041  0.060  0.056  0.243
 251 A H MC   0.092  0.060  0.040  0.498  0.092  0.062  0.039  0.059  0.058  0.405
 252 C H MC   0.132  0.051  0.036  0.470  0.099  0.047  0.041  0.056  0.069  0.339
 253 Q H MC   0.172  0.055  0.034  0.410  0.117  0.045  0.046  0.054  0.068  0.239
 254 V H MC   0.137  0.051  0.027  0.410  0.155  0.058  0.041  0.068  0.053  0.255
 255 A H MC   0.126  0.072  0.035  0.412  0.128  0.046  0.047  0.060  0.075  0.284
 256 I H MC   0.211  0.109  0.043  0.281  0.137  0.042  0.043  0.058  0.077  0.070
 257 S C MC   0.320  0.115  0.061  0.260  0.074  0.022  0.030  0.044  0.074  0.059
 258 G C MC   0.364  0.124  0.075  0.217  0.056  0.016  0.030  0.043  0.076  0.147
 259 S C MC   0.331  0.137  0.081  0.241  0.052  0.019  0.032  0.048  0.059  0.090
 260 I C MC   0.346  0.141  0.064  0.206  0.079  0.025  0.029  0.058  0.051  0.140
 261 G C MC   0.298  0.130  0.065  0.198  0.119  0.026  0.036  0.058  0.071  0.099
 262 W C MC   0.289  0.098  0.050  0.200  0.162  0.026  0.040  0.062  0.073  0.088
 263 V C MC   0.331  0.075  0.054  0.194  0.147  0.028  0.037  0.050  0.083  0.137
 264 G C MC   0.260  0.089  0.043  0.256  0.134  0.033  0.044  0.046  0.095  0.004
 265 L C MC   0.407  0.105  0.048  0.137  0.114  0.024  0.037  0.049  0.080  0.270
 266 I C MC   0.294  0.125  0.052  0.167  0.142  0.031  0.043  0.058  0.088  0.127
 267 I C MC   0.302  0.131  0.059  0.190  0.111  0.027  0.052  0.055  0.072  0.113
 268 P H TR   0.129  0.126  0.048  0.193  0.261  0.046  0.066  0.068  0.062  0.068
 269 H H TR   0.122  0.105  0.042  0.171  0.356  0.062  0.056  0.038  0.048  0.186
 270 L H TR   0.068  0.064  0.031  0.253  0.332  0.088  0.044  0.060  0.059  0.080
 271 S H TR   0.062  0.087  0.029  0.180  0.401  0.059  0.060  0.065  0.057  0.221
 272 R H TR   0.044  0.133  0.024  0.128  0.440  0.070  0.060  0.044  0.059  0.307
 273 M H TR   0.067  0.114  0.020  0.148  0.411  0.071  0.055  0.047  0.067  0.263
 274 L H TR   0.095  0.150  0.028  0.132  0.340  0.051  0.054  0.059  0.091  0.190
 275 V C TR   0.177  0.289  0.049  0.072  0.225  0.030  0.059  0.050  0.048  0.064
 276 G C TR   0.073  0.422  0.093  0.066  0.174  0.030  0.058  0.041  0.042  0.249
 277 A C TR   0.113  0.346  0.087  0.085  0.225  0.033  0.047  0.037  0.028  0.121
 278 N C TR   0.140  0.351  0.100  0.065  0.211  0.026  0.044  0.033  0.030  0.141
 279 H C TR   0.096  0.324  0.062  0.077  0.282  0.043  0.037  0.048  0.030  0.042
 280 Q H TR   0.115  0.234  0.048  0.085  0.303  0.048  0.029  0.087  0.051  0.069
 281 S H TR   0.205  0.116  0.032  0.072  0.319  0.040  0.030  0.088  0.098  0.114
 282 L H TR   0.230  0.126  0.030  0.120  0.247  0.056  0.037  0.068  0.086  0.018
 283 L H MC   0.145  0.174  0.041  0.215  0.212  0.047  0.034  0.043  0.091  0.004
 284 P H MC   0.105  0.185  0.038  0.237  0.230  0.071  0.035  0.037  0.061  0.007
 285 C H MC   0.095  0.084  0.037  0.359  0.191  0.069  0.046  0.060  0.059  0.167
 286 T H MC   0.043  0.070  0.035  0.500  0.160  0.053  0.057  0.039  0.042  0.340
 287 M H MC   0.063  0.038  0.033  0.468  0.169  0.084  0.054  0.051  0.040  0.299
 288 L H MC   0.122  0.035  0.044  0.458  0.120  0.069  0.071  0.046  0.034  0.336
 289 V H MC   0.133  0.057  0.066  0.449  0.096  0.045  0.072  0.050  0.032  0.315
 290 G H MC   0.147  0.063  0.077  0.465  0.065  0.036  0.060  0.051  0.035  0.318
 291 A H MC   0.078  0.048  0.052  0.508  0.097  0.062  0.064  0.056  0.034  0.410
 292 T H MC   0.062  0.040  0.046  0.552  0.078  0.055  0.047  0.072  0.048  0.474
 293 Y H MC   0.093  0.038  0.029  0.530  0.084  0.061  0.038  0.082  0.045  0.438
 294 M H MC   0.122  0.036  0.027  0.499  0.107  0.064  0.036  0.056  0.053  0.377
 295 L H MC   0.145  0.046  0.026  0.419  0.140  0.074  0.036  0.054  0.060  0.274
 296 L H MC   0.120  0.076  0.026  0.335  0.231  0.070  0.036  0.047  0.060  0.104
 297 V H TR   0.106  0.071  0.029  0.243  0.299  0.072  0.041  0.061  0.078  0.056
 298 D H TR   0.136  0.117  0.033  0.146  0.347  0.086  0.031  0.043  0.060  0.201
 299 N H TR   0.102  0.158  0.030  0.164  0.323  0.095  0.034  0.059  0.035  0.159
 300 V H TR   0.147  0.160  0.033  0.127  0.320  0.078  0.035  0.055  0.043  0.160
 301 A H TR   0.089  0.179  0.035  0.119  0.361  0.063  0.046  0.047  0.060  0.182
 302 R H TR   0.127  0.144  0.031  0.114  0.354  0.057  0.042  0.050  0.081  0.210
 303 S H TR   0.175  0.168  0.031  0.095  0.305  0.047  0.038  0.055  0.085  0.131
 304 L C MC   0.280  0.193  0.038  0.091  0.212  0.041  0.038  0.043  0.065  0.069
 305 S C TR   0.217  0.344  0.064  0.081  0.127  0.028  0.037  0.051  0.052  0.128
 306 D C TR   0.270  0.284  0.048  0.062  0.214  0.029  0.026  0.026  0.041  0.014
 307 A C MC   0.338  0.250  0.063  0.067  0.151  0.027  0.028  0.030  0.044  0.089
 308 E C MC   0.316  0.249  0.053  0.066  0.169  0.027  0.028  0.037  0.056  0.067
 309 I C MC   0.316  0.258  0.065  0.070  0.137  0.028  0.028  0.055  0.042  0.058
 310 P C MC   0.298  0.170  0.058  0.111  0.193  0.030  0.032  0.048  0.059  0.105
 311 I C MC   0.205  0.103  0.046  0.203  0.198  0.043  0.032  0.090  0.081  0.002
 312 S H MC   0.186  0.081  0.037  0.267  0.209  0.054  0.031  0.056  0.079  0.058
 313 I H MC   0.093  0.067  0.034  0.383  0.186  0.051  0.042  0.058  0.086  0.198
 314 L H MC   0.165  0.034  0.027  0.419  0.121  0.055  0.043  0.062  0.074  0.253
 315 T H MC   0.142  0.033  0.027  0.445  0.106  0.049  0.046  0.082  0.071  0.302
 316 A H MC   0.097  0.034  0.027  0.482  0.109  0.049  0.062  0.076  0.063  0.374
 317 L H MC   0.099  0.045  0.036  0.510  0.070  0.050  0.066  0.073  0.050  0.411
 318 I H MC   0.270  0.043  0.064  0.415  0.046  0.021  0.050  0.049  0.042  0.145
 319 G H MC   0.312  0.071  0.077  0.362  0.030  0.017  0.038  0.056  0.037  0.049
 320 A H MC   0.179  0.079  0.082  0.455  0.038  0.020  0.050  0.063  0.034  0.275
 321 P H MC   0.117  0.050  0.058  0.500  0.074  0.032  0.065  0.066  0.037  0.383
 322 L H MC   0.068  0.043  0.044  0.508  0.100  0.037  0.075  0.079  0.046  0.407
 323 F H MC   0.057  0.042  0.027  0.373  0.250  0.050  0.062  0.078  0.061  0.123
 324 G H TR   0.072  0.050  0.019  0.254  0.340  0.066  0.057  0.070  0.073  0.086
 325 V H TR   0.052  0.066  0.016  0.182  0.426  0.063  0.076  0.045  0.074  0.245
 326 L H TR   0.036  0.088  0.014  0.117  0.466  0.068  0.087  0.040  0.084  0.349
 327 V H TR   0.027  0.127  0.016  0.110  0.453  0.081  0.074  0.043  0.069  0.326
 328 Y H TR   0.046  0.161  0.018  0.079  0.436  0.082  0.091  0.046  0.040  0.275
 329 K H TR   0.037  0.251  0.024  0.065  0.386  0.052  0.092  0.068  0.025  0.136
 330 L C TR   0.022  0.321  0.042  0.053  0.313  0.034  0.109  0.082  0.024  0.008
 331 K C TR   0.028  0.343  0.059  0.044  0.293  0.030  0.113  0.069  0.020  0.050
 332 R C TR   0.028  0.370  0.055  0.048  0.267  0.029  0.105  0.075  0.022  0.103
 333 G C TR   0.026  0.396  0.064  0.049  0.273  0.025  0.080  0.063  0.024  0.123
 334 G C TR   0.038  0.426  0.068  0.046  0.222  0.027  0.069  0.072  0.031  0.204
 335 M C TR   0.045  0.433  0.075  0.047  0.216  0.025  0.051  0.073  0.037  0.218
 336 N C TR   0.035  0.451  0.092  0.051  0.177  0.022  0.041  0.094  0.038  0.273
 337 E C TR   0.035  0.417  0.072  0.045  0.228  0.021  0.043  0.090  0.050  0.190
```
