## Supplementary material for "A multi-task deep-learning system for predicting membrane associations and secondary structures of proteins": Code and Raw Data: 2nq2A.jufo9d_ss

```
   1 M C   0.457  0.367  0.176
   2 Q C   0.532  0.306  0.162
   3 P C   0.525  0.330  0.146
   4 D C   0.528  0.317  0.155
   5 S C   0.477  0.355  0.168
   6 Y H   0.412  0.439  0.149
   7 P H   0.287  0.552  0.161
   8 K H   0.243  0.591  0.166
   9 I H   0.161  0.668  0.171
  10 L H   0.169  0.691  0.140
  11 F H   0.139  0.721  0.139
  12 G H   0.136  0.692  0.172
  13 L H   0.135  0.695  0.170
  14 T H   0.136  0.694  0.171
  15 L H   0.133  0.712  0.155
  16 L H   0.138  0.696  0.166
  17 L H   0.131  0.704  0.165
  18 V H   0.147  0.700  0.154
  19 I H   0.129  0.702  0.169
  20 T H   0.145  0.691  0.164
  21 A H   0.140  0.695  0.166
  22 V H   0.178  0.685  0.137
  23 I H   0.168  0.686  0.146
  24 S H   0.186  0.655  0.159
  25 L H   0.246  0.590  0.164
  26 G C   0.431  0.375  0.194
  27 I C   0.530  0.313  0.157
  28 G C   0.542  0.254  0.204
  29 R C   0.473  0.339  0.188
  30 Y C   0.482  0.322  0.196
  31 S C   0.571  0.253  0.177
  32 L C   0.661  0.187  0.153
  33 S C   0.633  0.192  0.175
  34 V C   0.472  0.360  0.167
  35 P H   0.294  0.498  0.208
  36 Q H   0.218  0.549  0.233
  37 I H   0.199  0.588  0.213
  38 G H   0.159  0.612  0.229
  39 Q H   0.128  0.626  0.246
  40 I H   0.151  0.635  0.214
  41 L H   0.163  0.612  0.225
  42 W H   0.249  0.565  0.186
  43 A H   0.299  0.492  0.209
  44 K H   0.400  0.419  0.180
  45 A C   0.513  0.323  0.165
  46 T C   0.638  0.228  0.134
  47 A C   0.657  0.185  0.158
  48 L C   0.655  0.199  0.146
  49 E C   0.684  0.169  0.146
  50 I C   0.626  0.203  0.170
  51 D C   0.695  0.190  0.115
  52 P C   0.516  0.342  0.142
  53 V H   0.355  0.522  0.124
  54 Q H   0.228  0.598  0.174
  55 Q H   0.198  0.618  0.184
  56 Q H   0.189  0.590  0.221
  57 V H   0.174  0.577  0.248
  58 I H   0.177  0.606  0.216
  59 F H   0.185  0.600  0.216
  60 Q H   0.177  0.600  0.223
  61 V H   0.383  0.438  0.179
  62 R H   0.351  0.451  0.198
  63 L H   0.393  0.429  0.178
  64 P C   0.443  0.428  0.129
  65 R H   0.264  0.606  0.129
  66 I H   0.158  0.701  0.142
  67 L H   0.175  0.681  0.144
  68 T H   0.179  0.665  0.155
  69 A H   0.135  0.705  0.159
  70 L H   0.131  0.727  0.143
  71 C H   0.149  0.694  0.156
  72 V H   0.219  0.639  0.142
  73 G H   0.265  0.613  0.122
  74 A H   0.180  0.667  0.153
  75 G H   0.187  0.657  0.156
  76 L H   0.205  0.658  0.137
  77 A H   0.171  0.695  0.134
  78 L H   0.200  0.664  0.136
  79 S H   0.203  0.667  0.130
  80 G H   0.163  0.697  0.141
  81 V H   0.180  0.666  0.154
  82 V H   0.195  0.655  0.150
  83 L H   0.214  0.616  0.170
  84 Q H   0.286  0.569  0.145
  85 G H   0.277  0.557  0.166
  86 I H   0.332  0.488  0.181
  87 F C   0.548  0.280  0.172
  88 R C   0.634  0.223  0.143
  89 N C   0.721  0.154  0.125
  90 P C   0.657  0.227  0.116
  91 L C   0.681  0.215  0.104
  92 V C   0.697  0.175  0.127
  93 N C   0.740  0.147  0.113
  94 P C   0.655  0.241  0.104
  95 H C   0.535  0.332  0.133
  96 I C   0.440  0.397  0.163
  97 I C   0.421  0.397  0.182
  98 G C   0.421  0.404  0.175
  99 V H   0.323  0.509  0.168
 100 T H   0.288  0.512  0.200
 101 S H   0.351  0.467  0.182
 102 G H   0.322  0.531  0.147
 103 S H   0.238  0.624  0.139
 104 A H   0.236  0.616  0.148
 105 F H   0.189  0.640  0.172
 106 G H   0.151  0.682  0.167
 107 G H   0.109  0.704  0.186
 108 T H   0.109  0.692  0.199
 109 L H   0.108  0.697  0.195
 110 A H   0.144  0.700  0.156
 111 I H   0.153  0.661  0.185
 112 F H   0.223  0.603  0.174
 113 F H   0.277  0.555  0.168
 114 G C   0.487  0.367  0.146
 115 F C   0.553  0.338  0.109
 116 S C   0.554  0.292  0.154
 117 L C   0.435  0.405  0.159
 118 Y C   0.467  0.364  0.169
 119 G H   0.358  0.426  0.216
 120 L H   0.323  0.490  0.188
 121 F H   0.285  0.548  0.166
 122 T H   0.239  0.612  0.149
 123 S H   0.197  0.630  0.173
 124 T H   0.172  0.671  0.157
 125 I H   0.185  0.679  0.136
 126 L H   0.194  0.666  0.140
 127 F H   0.218  0.619  0.164
 128 G H   0.183  0.615  0.202
 129 F H   0.192  0.614  0.194
 130 G H   0.158  0.637  0.205
 131 T H   0.144  0.669  0.188
 132 L H   0.114  0.672  0.215
 133 A H   0.120  0.691  0.189
 134 L H   0.117  0.688  0.195
 135 V H   0.118  0.698  0.183
 136 F H   0.110  0.702  0.188
 137 L H   0.169  0.655  0.175
 138 F H   0.193  0.617  0.190
 139 S H   0.286  0.559  0.156
 140 F H   0.385  0.445  0.171
 141 K C   0.410  0.401  0.190
 142 F C   0.475  0.343  0.182
 143 N C   0.577  0.249  0.174
 144 Q C   0.509  0.295  0.196
 145 R C   0.543  0.268  0.189
 146 S C   0.485  0.313  0.201
 147 L H   0.303  0.504  0.193
 148 L H   0.210  0.574  0.216
 149 M H   0.156  0.611  0.232
 150 L H   0.165  0.648  0.187
 151 I H   0.136  0.667  0.197
 152 L H   0.145  0.682  0.173
 153 I H   0.124  0.683  0.192
 154 G H   0.144  0.678  0.178
 155 M H   0.116  0.686  0.198
 156 I H   0.127  0.667  0.206
 157 L H   0.159  0.657  0.184
 158 S H   0.144  0.662  0.193
 159 G H   0.139  0.683  0.177
 160 L H   0.179  0.655  0.166
 161 F H   0.163  0.674  0.163
 162 S H   0.196  0.667  0.138
 163 A H   0.206  0.644  0.149
 164 L H   0.163  0.675  0.163
 165 V H   0.147  0.679  0.174
 166 S H   0.140  0.685  0.174
 167 L H   0.162  0.641  0.197
 168 L H   0.181  0.615  0.204
 169 Q H   0.158  0.645  0.198
 170 Y H   0.245  0.556  0.199
 171 I H   0.413  0.431  0.157
 172 S C   0.541  0.314  0.145
 173 D C   0.557  0.319  0.124
 174 T C   0.502  0.371  0.127
 175 E C   0.442  0.420  0.138
 176 E C   0.415  0.381  0.204
 177 K H   0.379  0.412  0.209
 178 L H   0.349  0.465  0.186
 179 P H   0.297  0.479  0.224
 180 S H   0.245  0.550  0.205
 181 I H   0.153  0.611  0.236
 182 V H   0.156  0.546  0.298
 183 F H   0.159  0.567  0.274
 184 W H   0.178  0.541  0.281
 185 L H   0.233  0.488  0.279
 186 M H   0.302  0.517  0.181
 187 G C   0.419  0.342  0.239
 188 S C   0.394  0.390  0.216
 189 F H   0.318  0.454  0.228
 190 A C   0.449  0.319  0.232
 191 T C   0.491  0.308  0.201
 192 S C   0.503  0.269  0.228
 193 N C   0.482  0.308  0.209
 194 W H   0.339  0.467  0.194
 195 E H   0.349  0.484  0.166
 196 K H   0.285  0.546  0.169
 197 L H   0.237  0.593  0.170
 198 L H   0.192  0.639  0.169
 199 F H   0.203  0.638  0.160
 200 F H   0.283  0.542  0.175
 201 F H   0.224  0.591  0.185
 202 V H   0.212  0.625  0.163
 203 P H   0.183  0.655  0.162
 204 F H   0.163  0.648  0.189
 205 L H   0.127  0.668  0.205
 206 L H   0.136  0.682  0.181
 207 C H   0.140  0.664  0.196
 208 S H   0.138  0.668  0.193
 209 S H   0.151  0.681  0.168
 210 I H   0.161  0.691  0.148
 211 L H   0.159  0.705  0.137
 212 L H   0.169  0.695  0.136
 213 S H   0.224  0.643  0.133
 214 L H   0.314  0.551  0.135
 215 S H   0.292  0.533  0.175
 216 W H   0.305  0.523  0.172
 217 R H   0.248  0.584  0.168
 218 L H   0.265  0.598  0.138
 219 N H   0.317  0.539  0.144
 220 L H   0.261  0.600  0.139
 221 L H   0.224  0.611  0.166
 222 S H   0.328  0.500  0.172
 223 L C   0.459  0.401  0.139
 224 D C   0.527  0.346  0.127
 225 E H   0.360  0.533  0.108
 226 K H   0.304  0.554  0.141
 227 E H   0.212  0.592  0.196
 228 A H   0.229  0.599  0.173
 229 K H   0.200  0.625  0.176
 230 A H   0.225  0.560  0.215
 231 L H   0.367  0.446  0.188
 232 G C   0.468  0.386  0.146
 233 V H   0.426  0.441  0.134
 234 K H   0.415  0.429  0.156
 235 M H   0.331  0.524  0.145
 236 A H   0.254  0.570  0.175
 237 P H   0.236  0.598  0.166
 238 L H   0.179  0.645  0.176
 239 R H   0.150  0.660  0.191
 240 W H   0.124  0.718  0.157
 241 L H   0.108  0.686  0.206
 242 V H   0.148  0.677  0.175
 243 I H   0.132  0.700  0.168
 244 F H   0.163  0.680  0.157
 245 L H   0.133  0.666  0.201
 246 S H   0.167  0.626  0.207
 247 G H   0.171  0.644  0.185
 248 S H   0.234  0.599  0.167
 249 L H   0.252  0.572  0.176
 250 V H   0.285  0.557  0.158
 251 A H   0.193  0.652  0.155
 252 C H   0.218  0.616  0.165
 253 Q H   0.260  0.572  0.168
 254 V H   0.215  0.622  0.162
 255 A H   0.233  0.586  0.181
 256 I H   0.362  0.460  0.178
 257 S C   0.496  0.356  0.148
 258 G C   0.562  0.289  0.149
 259 S C   0.549  0.312  0.138
 260 I C   0.552  0.311  0.138
 261 G C   0.492  0.343  0.164
 262 W C   0.436  0.389  0.175
 263 V C   0.461  0.370  0.169
 264 G H   0.392  0.423  0.185
 265 L C   0.560  0.274  0.166
 266 I C   0.470  0.340  0.189
 267 I C   0.493  0.328  0.180
 268 P H   0.303  0.501  0.196
 269 H H   0.269  0.589  0.142
 270 L H   0.164  0.673  0.163
 271 S H   0.178  0.640  0.182
 272 R H   0.200  0.638  0.162
 273 M H   0.202  0.630  0.168
 274 L H   0.273  0.523  0.203
 275 V C   0.516  0.327  0.157
 276 G C   0.588  0.271  0.141
 277 A C   0.546  0.342  0.112
 278 N C   0.592  0.302  0.106
 279 H C   0.483  0.402  0.115
 280 Q H   0.398  0.436  0.166
 281 S H   0.352  0.431  0.216
 282 L H   0.386  0.423  0.191
 283 L H   0.359  0.474  0.167
 284 P H   0.328  0.539  0.133
 285 C H   0.215  0.619  0.165
 286 T H   0.149  0.713  0.139
 287 M H   0.134  0.721  0.145
 288 L H   0.201  0.648  0.151
 289 V H   0.257  0.589  0.154
 290 G H   0.288  0.567  0.146
 291 A H   0.178  0.668  0.154
 292 T H   0.148  0.685  0.167
 293 Y H   0.159  0.675  0.165
 294 M H   0.185  0.671  0.145
 295 L H   0.217  0.633  0.150
 296 L H   0.222  0.635  0.143
 297 V H   0.206  0.613  0.180
 298 D H   0.286  0.579  0.135
 299 N H   0.290  0.582  0.128
 300 V H   0.341  0.525  0.134
 301 A H   0.303  0.543  0.153
 302 R H   0.302  0.525  0.174
 303 S H   0.373  0.448  0.178
 304 L C   0.511  0.344  0.145
 305 S C   0.625  0.235  0.140
 306 D C   0.601  0.305  0.094
 307 A C   0.652  0.246  0.103
 308 E C   0.617  0.262  0.121
 309 I C   0.639  0.236  0.125
 310 P C   0.526  0.335  0.139
 311 I H   0.354  0.443  0.203
 312 S H   0.304  0.529  0.167
 313 I H   0.194  0.620  0.186
 314 L H   0.227  0.595  0.179
 315 T H   0.202  0.599  0.199
 316 A H   0.159  0.641  0.200
 317 L H   0.180  0.630  0.190
 318 I H   0.377  0.483  0.140
 319 G C   0.460  0.409  0.131
 320 A H   0.340  0.512  0.147
 321 P H   0.225  0.607  0.169
 322 L H   0.155  0.645  0.200
 323 F H   0.126  0.673  0.201
 324 G H   0.140  0.659  0.200
 325 V H   0.134  0.671  0.195
 326 L H   0.138  0.651  0.211
 327 V H   0.170  0.644  0.186
 328 Y H   0.225  0.598  0.177
 329 K H   0.312  0.503  0.185
 330 L H   0.385  0.400  0.215
 331 K C   0.430  0.367  0.202
 332 R C   0.453  0.344  0.202
 333 G C   0.486  0.347  0.167
 334 G C   0.532  0.295  0.173
 335 M C   0.553  0.287  0.160
 336 N C   0.577  0.251  0.172
 337 E C   0.524  0.294  0.182
```
