## Supplementary material for "A multi-task deep-learning system for predicting membrane associations and secondary structures of proteins": Code and Raw Data: 2nq2A.jufo9d_tm

```
   1 M TR   0.180  0.728  0.092
   2 Q TR   0.193  0.705  0.102
   3 P TR   0.168  0.722  0.110
   4 D TR   0.179  0.698  0.123
   5 S TR   0.199  0.696  0.105
   6 Y TR   0.171  0.708  0.121
   7 P TR   0.219  0.657  0.124
   8 K TR   0.256  0.595  0.149
   9 I TR   0.386  0.463  0.152
  10 L MC   0.533  0.319  0.147
  11 F MC   0.615  0.252  0.133
  12 G MC   0.664  0.213  0.123
  13 L MC   0.649  0.210  0.141
  14 T MC   0.654  0.198  0.149
  15 L MC   0.673  0.180  0.147
  16 L MC   0.692  0.163  0.145
  17 L MC   0.667  0.179  0.154
  18 V MC   0.682  0.153  0.165
  19 I MC   0.674  0.170  0.156
  20 T MC   0.693  0.169  0.138
  21 A MC   0.672  0.177  0.151
  22 V MC   0.686  0.173  0.142
  23 I MC   0.656  0.205  0.139
  24 S MC   0.619  0.248  0.133
  25 L MC   0.592  0.276  0.132
  26 G MC   0.473  0.390  0.137
  27 I TR   0.424  0.450  0.126
  28 G TR   0.369  0.498  0.132
  29 R TR   0.331  0.538  0.132
  30 Y TR   0.304  0.569  0.127
  31 S TR   0.314  0.565  0.121
  32 L TR   0.348  0.525  0.127
  33 S TR   0.313  0.561  0.127
  34 V TR   0.289  0.578  0.133
  35 P TR   0.289  0.589  0.123
  36 Q TR   0.248  0.607  0.145
  37 I TR   0.261  0.599  0.140
  38 G TR   0.259  0.600  0.141
  39 Q TR   0.275  0.576  0.149
  40 I TR   0.268  0.584  0.148
  41 L TR   0.321  0.523  0.156
  42 W TR   0.282  0.563  0.156
  43 A TR   0.278  0.579  0.143
  44 K TR   0.241  0.615  0.145
  45 A TR   0.245  0.581  0.175
  46 T TR   0.229  0.581  0.190
  47 A TR   0.176  0.611  0.213
  48 L TR   0.169  0.655  0.176
  49 E TR   0.199  0.624  0.177
  50 I TR   0.181  0.653  0.167
  51 D TR   0.217  0.593  0.190
  52 P TR   0.185  0.670  0.145
  53 V TR   0.184  0.681  0.135
  54 Q TR   0.179  0.665  0.155
  55 Q TR   0.199  0.645  0.156
  56 Q TR   0.237  0.611  0.153
  57 V TR   0.242  0.593  0.165
  58 I TR   0.284  0.563  0.153
  59 F TR   0.276  0.551  0.173
  60 Q TR   0.244  0.606  0.150
  61 V TR   0.385  0.473  0.141
  62 R TR   0.319  0.553  0.128
  63 L TR   0.378  0.470  0.152
  64 P MC   0.486  0.367  0.147
  65 R MC   0.454  0.396  0.150
  66 I MC   0.529  0.316  0.155
  67 L MC   0.616  0.216  0.169
  68 T MC   0.647  0.195  0.159
  69 A MC   0.641  0.208  0.151
  70 L MC   0.621  0.215  0.165
  71 C MC   0.636  0.210  0.154
  72 V MC   0.667  0.187  0.146
  73 G MC   0.695  0.159  0.146
  74 A MC   0.664  0.182  0.154
  75 G MC   0.683  0.175  0.142
  76 L MC   0.655  0.210  0.135
  77 A MC   0.610  0.211  0.179
  78 L MC   0.653  0.187  0.160
  79 S MC   0.628  0.206  0.167
  80 G MC   0.557  0.307  0.136
  81 V TR   0.355  0.488  0.156
  82 V TR   0.321  0.506  0.174
  83 L TR   0.311  0.540  0.148
  84 Q TR   0.280  0.573  0.147
  85 G TR   0.321  0.540  0.139
  86 I TR   0.308  0.538  0.154
  87 F TR   0.388  0.496  0.116
  88 R TR   0.301  0.561  0.138
  89 N TR   0.326  0.516  0.158
  90 P TR   0.293  0.570  0.137
  91 L TR   0.327  0.548  0.126
  92 V TR   0.402  0.455  0.143
  93 N MC   0.437  0.422  0.141
  94 P MC   0.436  0.426  0.138
  95 H TR   0.396  0.461  0.143
  96 I TR   0.420  0.437  0.143
  97 I MC   0.462  0.397  0.140
  98 G MC   0.510  0.358  0.132
  99 V TR   0.416  0.451  0.134
 100 T MC   0.457  0.405  0.137
 101 S MC   0.489  0.370  0.141
 102 G MC   0.581  0.284  0.135
 103 S MC   0.550  0.294  0.156
 104 A MC   0.587  0.266  0.147
 105 F MC   0.623  0.226  0.150
 106 G MC   0.655  0.205  0.140
 107 G MC   0.590  0.269  0.141
 108 T MC   0.622  0.241  0.137
 109 L MC   0.584  0.278  0.138
 110 A MC   0.583  0.273  0.144
 111 I MC   0.492  0.367  0.141
 112 F MC   0.504  0.348  0.148
 113 F MC   0.535  0.316  0.149
 114 G MC   0.481  0.362  0.157
 115 F MC   0.528  0.316  0.156
 116 S TR   0.363  0.479  0.158
 117 L TR   0.405  0.456  0.138
 118 Y MC   0.447  0.413  0.141
 119 G MC   0.497  0.371  0.132
 120 L MC   0.475  0.369  0.157
 121 F MC   0.528  0.335  0.137
 122 T MC   0.610  0.248  0.141
 123 S MC   0.564  0.287  0.149
 124 T MC   0.549  0.295  0.156
 125 I MC   0.602  0.244  0.154
 126 L MC   0.652  0.181  0.167
 127 F MC   0.685  0.178  0.137
 128 G MC   0.659  0.201  0.140
 129 F MC   0.686  0.186  0.127
 130 G MC   0.685  0.181  0.134
 131 T MC   0.677  0.188  0.135
 132 L MC   0.644  0.225  0.131
 133 A MC   0.637  0.226  0.137
 134 L MC   0.626  0.250  0.124
 135 V MC   0.602  0.282  0.116
 136 F MC   0.485  0.382  0.133
 137 L TR   0.380  0.487  0.132
 138 F TR   0.299  0.568  0.133
 139 S TR   0.246  0.620  0.134
 140 F TR   0.231  0.651  0.118
 141 K TR   0.227  0.662  0.111
 142 F TR   0.240  0.647  0.113
 143 N TR   0.242  0.623  0.135
 144 Q TR   0.242  0.647  0.111
 145 R TR   0.284  0.584  0.132
 146 S TR   0.281  0.596  0.123
 147 L TR   0.300  0.576  0.123
 148 L TR   0.345  0.496  0.159
 149 M TR   0.396  0.461  0.144
 150 L MC   0.568  0.297  0.136
 151 I MC   0.593  0.270  0.137
 152 L MC   0.613  0.245  0.141
 153 I MC   0.652  0.221  0.128
 154 G MC   0.678  0.198  0.124
 155 M MC   0.654  0.219  0.128
 156 I MC   0.661  0.206  0.132
 157 L MC   0.676  0.185  0.138
 158 S MC   0.668  0.192  0.140
 159 G MC   0.674  0.191  0.135
 160 L MC   0.672  0.182  0.146
 161 F MC   0.647  0.192  0.161
 162 S MC   0.620  0.219  0.161
 163 A MC   0.576  0.285  0.139
 164 L MC   0.563  0.275  0.162
 165 V TR   0.362  0.473  0.164
 166 S TR   0.308  0.546  0.146
 167 L TR   0.312  0.533  0.155
 168 L TR   0.304  0.553  0.143
 169 Q TR   0.271  0.572  0.157
 170 Y TR   0.254  0.591  0.155
 171 I TR   0.221  0.638  0.141
 172 S TR   0.214  0.655  0.130
 173 D TR   0.186  0.692  0.122
 174 T TR   0.182  0.685  0.133
 175 E TR   0.177  0.677  0.146
 176 E TR   0.227  0.648  0.125
 177 K TR   0.218  0.673  0.109
 178 L TR   0.270  0.615  0.116
 179 P TR   0.258  0.629  0.113
 180 S TR   0.303  0.570  0.127
 181 I TR   0.295  0.558  0.147
 182 V TR   0.291  0.544  0.165
 183 F TR   0.370  0.476  0.153
 184 W TR   0.413  0.443  0.144
 185 L MC   0.461  0.405  0.135
 186 M MC   0.493  0.393  0.114
 187 G MC   0.481  0.383  0.135
 188 S TR   0.403  0.466  0.131
 189 F TR   0.328  0.573  0.098
 190 A TR   0.351  0.524  0.124
 191 T TR   0.280  0.604  0.116
 192 S TR   0.301  0.583  0.116
 193 N TR   0.270  0.615  0.115
 194 W TR   0.220  0.638  0.142
 195 E TR   0.215  0.653  0.131
 196 K TR   0.198  0.659  0.143
 197 L TR   0.295  0.544  0.161
 198 L TR   0.421  0.441  0.139
 199 F MC   0.524  0.326  0.150
 200 F MC   0.561  0.290  0.149
 201 F MC   0.613  0.247  0.141
 202 V MC   0.676  0.173  0.151
 203 P MC   0.686  0.177  0.138
 204 F MC   0.692  0.165  0.143
 205 L MC   0.662  0.187  0.151
 206 L MC   0.670  0.175  0.155
 207 C MC   0.676  0.173  0.151
 208 S MC   0.680  0.184  0.136
 209 S MC   0.693  0.172  0.135
 210 I MC   0.655  0.200  0.144
 211 L MC   0.629  0.207  0.164
 212 L MC   0.477  0.356  0.167
 213 S TR   0.394  0.437  0.168
 214 L TR   0.355  0.461  0.184
 215 S TR   0.297  0.544  0.159
 216 W TR   0.258  0.597  0.145
 217 R TR   0.222  0.635  0.143
 218 L TR   0.253  0.580  0.167
 219 N TR   0.217  0.634  0.149
 220 L TR   0.182  0.631  0.187
 221 L TR   0.209  0.586  0.205
 222 S TR   0.215  0.595  0.191
 223 L TR   0.276  0.576  0.148
 224 D TR   0.242  0.582  0.176
 225 E TR   0.195  0.628  0.177
 226 K TR   0.243  0.588  0.169
 227 E TR   0.235  0.576  0.189
 228 A TR   0.191  0.619  0.190
 229 K TR   0.194  0.639  0.167
 230 A TR   0.187  0.683  0.130
 231 L TR   0.236  0.632  0.132
 232 G TR   0.194  0.694  0.111
 233 V TR   0.194  0.700  0.106
 234 K TR   0.159  0.716  0.125
 235 M TR   0.169  0.697  0.134
 236 A TR   0.195  0.664  0.141
 237 P TR   0.160  0.676  0.164
 238 L TR   0.237  0.611  0.152
 239 R TR   0.240  0.598  0.163
 240 W TR   0.409  0.443  0.148
 241 L MC   0.550  0.315  0.135
 242 V MC   0.558  0.286  0.156
 243 I MC   0.582  0.282  0.136
 244 F MC   0.642  0.213  0.146
 245 L MC   0.612  0.241  0.147
 246 S MC   0.634  0.226  0.139
 247 G MC   0.657  0.211  0.132
 248 S MC   0.665  0.185  0.150
 249 L MC   0.672  0.190  0.137
 250 V MC   0.649  0.210  0.141
 251 A MC   0.629  0.212  0.160
 252 C MC   0.643  0.205  0.152
 253 Q MC   0.628  0.225  0.147
 254 V MC   0.587  0.274  0.139
 255 A MC   0.585  0.260  0.156
 256 I MC   0.535  0.304  0.161
 257 S MC   0.610  0.233  0.157
 258 G MC   0.611  0.223  0.166
 259 S MC   0.605  0.236  0.159
 260 I MC   0.582  0.278  0.140
 261 G MC   0.532  0.307  0.161
 262 W MC   0.529  0.322  0.149
 263 V MC   0.562  0.273  0.165
 264 G MC   0.560  0.269  0.171
 265 L MC   0.581  0.267  0.152
 266 I MC   0.504  0.324  0.171
 267 I MC   0.544  0.298  0.159
 268 P TR   0.388  0.455  0.157
 269 H TR   0.349  0.500  0.152
 270 L TR   0.365  0.456  0.178
 271 S TR   0.302  0.553  0.145
 272 R TR   0.232  0.616  0.152
 273 M TR   0.270  0.572  0.158
 274 L TR   0.280  0.549  0.171
 275 V TR   0.308  0.564  0.128
 276 G TR   0.198  0.638  0.165
 277 A TR   0.245  0.607  0.148
 278 N TR   0.249  0.595  0.156
 279 H TR   0.210  0.654  0.136
 280 Q TR   0.229  0.624  0.147
 281 S TR   0.307  0.523  0.171
 282 L TR   0.387  0.441  0.172
 283 L TR   0.394  0.428  0.179
 284 P TR   0.377  0.452  0.171
 285 C MC   0.500  0.335  0.165
 286 T MC   0.600  0.269  0.131
 287 M MC   0.585  0.258  0.157
 288 L MC   0.652  0.201  0.147
 289 V MC   0.654  0.203  0.143
 290 G MC   0.673  0.179  0.149
 291 A MC   0.650  0.201  0.148
 292 T MC   0.661  0.190  0.149
 293 Y MC   0.661  0.204  0.134
 294 M MC   0.656  0.199  0.144
 295 L MC   0.601  0.239  0.160
 296 L MC   0.491  0.354  0.155
 297 V TR   0.389  0.431  0.179
 298 D TR   0.313  0.507  0.179
 299 N TR   0.300  0.540  0.160
 300 V TR   0.310  0.536  0.154
 301 A TR   0.254  0.587  0.158
 302 R TR   0.284  0.548  0.168
 303 S TR   0.308  0.529  0.163
 304 L TR   0.409  0.448  0.144
 305 S TR   0.334  0.522  0.144
 306 D TR   0.358  0.523  0.118
 307 A MC   0.434  0.432  0.134
 308 E TR   0.410  0.455  0.135
 309 I TR   0.414  0.451  0.135
 310 P MC   0.441  0.411  0.148
 311 I MC   0.440  0.391  0.169
 312 S MC   0.483  0.346  0.171
 313 I MC   0.518  0.310  0.171
 314 L MC   0.627  0.217  0.156
 315 T MC   0.633  0.220  0.146
 316 A MC   0.642  0.219  0.139
 317 L MC   0.675  0.188  0.137
 318 I MC   0.735  0.138  0.127
 319 G MC   0.712  0.157  0.131
 320 A MC   0.683  0.181  0.136
 321 P MC   0.683  0.190  0.127
 322 L MC   0.651  0.222  0.127
 323 F MC   0.491  0.371  0.138
 324 G TR   0.383  0.460  0.157
 325 V TR   0.310  0.537  0.153
 326 L TR   0.240  0.595  0.166
 327 V TR   0.211  0.622  0.167
 328 Y TR   0.217  0.644  0.139
 329 K TR   0.194  0.705  0.101
 330 L TR   0.185  0.716  0.099
 331 K TR   0.185  0.705  0.109
 332 R TR   0.181  0.713  0.106
 333 G TR   0.154  0.733  0.113
 334 G TR   0.153  0.720  0.127
 335 M TR   0.142  0.722  0.136
 336 N TR   0.126  0.722  0.152
 337 E TR   0.122  0.735  0.143
```
