## Supplementary material for "A multi-task deep-learning system for predicting membrane associations and secondary structures of proteins": Code and Raw Data: 2nq2A.jufo9d_tmh

```
   1 M - --   0.434  0.566
   2 Q - --   0.432  0.568
   3 P - --   0.432  0.568
   4 D - --   0.435  0.565
   5 S - --   0.434  0.566
   6 Y - --   0.445  0.555
   7 P - --   0.473  0.527
   8 K H MC   0.518  0.482
   9 I H MC   0.664  0.336
  10 L H MC   0.808  0.192
  11 F H MC   0.883  0.117
  12 G H MC   0.926  0.074
  13 L H MC   0.927  0.073
  14 T H MC   0.919  0.081
  15 L H MC   0.941  0.059
  16 L H MC   0.950  0.050
  17 L H MC   0.936  0.064
  18 V H MC   0.944  0.056
  19 I H MC   0.950  0.050
  20 T H MC   0.954  0.046
  21 A H MC   0.943  0.057
  22 V H MC   0.937  0.063
  23 I H MC   0.919  0.081
  24 S H MC   0.885  0.115
  25 L H MC   0.786  0.214
  26 G H MC   0.572  0.428
  27 I H MC   0.550  0.450
  28 G H MC   0.509  0.491
  29 R - --   0.496  0.504
  30 Y - --   0.469  0.531
  31 S - --   0.462  0.538
  32 L - --   0.461  0.539
  33 S - --   0.452  0.548
  34 V - --   0.477  0.523
  35 P - --   0.494  0.506
  36 Q H MC   0.505  0.495
  37 I H MC   0.524  0.476
  38 G H MC   0.522  0.478
  39 Q H MC   0.529  0.471
  40 I H MC   0.549  0.451
  41 L H MC   0.560  0.440
  42 W H MC   0.541  0.459
  43 A H MC   0.523  0.477
  44 K H MC   0.514  0.486
  45 A H MC   0.500  0.500
  46 T - --   0.468  0.532
  47 A - --   0.455  0.545
  48 L - --   0.457  0.543
  49 E - --   0.449  0.551
  50 I - --   0.457  0.543
  51 D - --   0.455  0.545
  52 P - --   0.465  0.535
  53 V - --   0.489  0.511
  54 Q - --   0.487  0.513
  55 Q - --   0.472  0.528
  56 Q - --   0.486  0.514
  57 V - --   0.500  0.500
  58 I - --   0.497  0.503
  59 F - --   0.495  0.505
  60 Q H MC   0.506  0.494
  61 V - --   0.488  0.512
  62 R H MC   0.503  0.497
  63 L H MC   0.547  0.453
  64 P H MC   0.571  0.429
  65 R H MC   0.632  0.368
  66 I H MC   0.789  0.211
  67 L H MC   0.853  0.147
  68 T H MC   0.863  0.137
  69 A H MC   0.911  0.089
  70 L H MC   0.906  0.094
  71 C H MC   0.897  0.103
  72 V H MC   0.877  0.123
  73 G H MC   0.888  0.112
  74 A H MC   0.938  0.062
  75 G H MC   0.926  0.074
  76 L H MC   0.904  0.096
  77 A H MC   0.871  0.129
  78 L H MC   0.881  0.119
  79 S H MC   0.885  0.115
  80 G H MC   0.827  0.173
  81 V H MC   0.574  0.426
  82 V H MC   0.555  0.445
  83 L H MC   0.531  0.469
  84 Q - --   0.477  0.523
  85 G - --   0.496  0.504
  86 I - --   0.488  0.512
  87 F - --   0.459  0.541
  88 R - --   0.446  0.554
  89 N - --   0.447  0.553
  90 P - --   0.441  0.559
  91 L - --   0.434  0.566
  92 V - --   0.437  0.563
  93 N - --   0.439  0.561
  94 P - --   0.457  0.543
  95 H - --   0.482  0.518
  96 I - --   0.482  0.518
  97 I H MC   0.513  0.487
  98 G H MC   0.578  0.422
  99 V H MC   0.576  0.424
 100 T H MC   0.664  0.336
 101 S H MC   0.641  0.359
 102 G H MC   0.747  0.253
 103 S H MC   0.760  0.240
 104 A H MC   0.752  0.248
 105 F H MC   0.822  0.178
 106 G H MC   0.902  0.098
 107 G H MC   0.869  0.131
 108 T H MC   0.911  0.089
 109 L H MC   0.882  0.118
 110 A H MC   0.855  0.145
 111 I H MC   0.755  0.245
 112 F H MC   0.750  0.250
 113 F H MC   0.759  0.241
 114 G H MC   0.625  0.375
 115 F H MC   0.612  0.388
 116 S H MC   0.548  0.452
 117 L H MC   0.589  0.411
 118 Y H MC   0.560  0.440
 119 G H MC   0.634  0.366
 120 L H MC   0.631  0.369
 121 F H MC   0.705  0.295
 122 T H MC   0.823  0.177
 123 S H MC   0.803  0.197
 124 T H MC   0.812  0.188
 125 I H MC   0.864  0.136
 126 L H MC   0.891  0.109
 127 F H MC   0.887  0.113
 128 G H MC   0.896  0.104
 129 F H MC   0.889  0.111
 130 G H MC   0.900  0.100
 131 T H MC   0.915  0.085
 132 L H MC   0.903  0.097
 133 A H MC   0.903  0.097
 134 L H MC   0.877  0.123
 135 V H MC   0.866  0.134
 136 F H MC   0.769  0.231
 137 L H MC   0.662  0.338
 138 F H MC   0.580  0.420
 139 S H MC   0.532  0.468
 140 F - --   0.492  0.508
 141 K - --   0.476  0.524
 142 F - --   0.466  0.534
 143 N - --   0.465  0.535
 144 Q - --   0.454  0.546
 145 R - --   0.461  0.539
 146 S - --   0.483  0.517
 147 L H MC   0.537  0.463
 148 L H MC   0.602  0.398
 149 M H MC   0.644  0.356
 150 L H MC   0.807  0.193
 151 I H MC   0.855  0.145
 152 L H MC   0.878  0.122
 153 I H MC   0.914  0.086
 154 G H MC   0.938  0.062
 155 M H MC   0.915  0.085
 156 I H MC   0.920  0.080
 157 L H MC   0.921  0.079
 158 S H MC   0.910  0.090
 159 G H MC   0.941  0.059
 160 L H MC   0.918  0.082
 161 F H MC   0.913  0.087
 162 S H MC   0.853  0.147
 163 A H MC   0.804  0.196
 164 L H MC   0.817  0.183
 165 V H MC   0.631  0.369
 166 S H MC   0.564  0.436
 167 L H MC   0.567  0.433
 168 L H MC   0.533  0.467
 169 Q H MC   0.525  0.475
 170 Y - --   0.491  0.509
 171 I - --   0.472  0.528
 172 S - --   0.460  0.540
 173 D - --   0.462  0.538
 174 T - --   0.456  0.544
 175 E - --   0.455  0.545
 176 E - --   0.450  0.550
 177 K - --   0.456  0.544
 178 L - --   0.455  0.545
 179 P - --   0.472  0.528
 180 S H MC   0.522  0.478
 181 I H MC   0.531  0.469
 182 V - --   0.499  0.501
 183 F H MC   0.554  0.446
 184 W H MC   0.566  0.434
 185 L H MC   0.562  0.438
 186 M H MC   0.592  0.408
 187 G H MC   0.566  0.434
 188 S H MC   0.563  0.437
 189 F H MC   0.529  0.471
 190 A H MC   0.502  0.498
 191 T - --   0.462  0.538
 192 S - --   0.460  0.540
 193 N - --   0.459  0.541
 194 W - --   0.478  0.522
 195 E - --   0.490  0.510
 196 K - --   0.469  0.531
 197 L H MC   0.564  0.436
 198 L H MC   0.702  0.298
 199 F H MC   0.767  0.233
 200 F H MC   0.741  0.259
 201 F H MC   0.840  0.160
 202 V H MC   0.919  0.081
 203 P H MC   0.924  0.076
 204 F H MC   0.929  0.071
 205 L H MC   0.938  0.062
 206 L H MC   0.953  0.047
 207 C H MC   0.955  0.045
 208 S H MC   0.955  0.045
 209 S H MC   0.961  0.039
 210 I H MC   0.932  0.068
 211 L H MC   0.908  0.092
 212 L H MC   0.765  0.235
 213 S H MC   0.656  0.344
 214 L H MC   0.593  0.407
 215 S H MC   0.584  0.416
 216 W H MC   0.514  0.486
 217 R H MC   0.523  0.477
 218 L H MC   0.500  0.500
 219 N - --   0.483  0.517
 220 L - --   0.492  0.508
 221 L - --   0.492  0.508
 222 S - --   0.484  0.516
 223 L - --   0.465  0.535
 224 D - --   0.465  0.535
 225 E - --   0.484  0.516
 226 K - --   0.484  0.516
 227 E H MC   0.507  0.493
 228 A - --   0.472  0.528
 229 K - --   0.486  0.514
 230 A - --   0.478  0.522
 231 L - --   0.473  0.527
 232 G - --   0.456  0.544
 233 V - --   0.463  0.537
 234 K - --   0.460  0.540
 235 M - --   0.471  0.529
 236 A - --   0.499  0.501
 237 P - --   0.485  0.515
 238 L H MC   0.538  0.462
 239 R H MC   0.541  0.459
 240 W H MC   0.725  0.275
 241 L H MC   0.841  0.159
 242 V H MC   0.828  0.172
 243 I H MC   0.878  0.122
 244 F H MC   0.916  0.084
 245 L H MC   0.895  0.105
 246 S H MC   0.884  0.116
 247 G H MC   0.906  0.094
 248 S H MC   0.887  0.113
 249 L H MC   0.861  0.139
 250 V H MC   0.814  0.186
 251 A H MC   0.886  0.114
 252 C H MC   0.859  0.141
 253 Q H MC   0.799  0.201
 254 V H MC   0.798  0.202
 255 A H MC   0.801  0.199
 256 I H MC   0.670  0.330
 257 S H MC   0.649  0.351
 258 G H MC   0.606  0.394
 259 S H MC   0.630  0.370
 260 I H MC   0.595  0.405
 261 G H MC   0.587  0.413
 262 W H MC   0.589  0.411
 263 V H MC   0.583  0.417
 264 G H MC   0.645  0.355
 265 L H MC   0.526  0.474
 266 I H MC   0.556  0.444
 267 I H MC   0.578  0.422
 268 P H MC   0.582  0.418
 269 H H MC   0.560  0.440
 270 L H MC   0.642  0.358
 271 S H MC   0.569  0.431
 272 R H MC   0.517  0.483
 273 M H MC   0.537  0.463
 274 L H MC   0.521  0.479
 275 V - --   0.461  0.539
 276 G - --   0.455  0.545
 277 A - --   0.474  0.526
 278 N - --   0.454  0.546
 279 H - --   0.465  0.535
 280 Q - --   0.474  0.526
 281 S - --   0.461  0.539
 282 L H MC   0.509  0.491
 283 L H MC   0.604  0.396
 284 P H MC   0.626  0.374
 285 C H MC   0.748  0.252
 286 T H MC   0.889  0.111
 287 M H MC   0.857  0.143
 288 L H MC   0.847  0.153
 289 V H MC   0.838  0.162
 290 G H MC   0.854  0.146
 291 A H MC   0.897  0.103
 292 T H MC   0.941  0.059
 293 Y H MC   0.919  0.081
 294 M H MC   0.887  0.113
 295 L H MC   0.808  0.192
 296 L H MC   0.724  0.276
 297 V H MC   0.631  0.369
 298 D H MC   0.535  0.465
 299 N H MC   0.553  0.447
 300 V H MC   0.516  0.484
 301 A H MC   0.508  0.492
 302 R H MC   0.503  0.497
 303 S - --   0.484  0.516
 304 L - --   0.479  0.521
 305 S - --   0.470  0.530
 306 D - --   0.451  0.549
 307 A - --   0.456  0.544
 308 E - --   0.455  0.545
 309 I - --   0.459  0.541
 310 P H MC   0.500  0.500
 311 I H MC   0.592  0.408
 312 S H MC   0.656  0.344
 313 I H MC   0.772  0.228
 314 L H MC   0.807  0.193
 315 T H MC   0.833  0.167
 316 A H MC   0.871  0.129
 317 L H MC   0.899  0.101
 318 I H MC   0.804  0.196
 319 G H MC   0.750  0.250
 320 A H MC   0.844  0.156
 321 P H MC   0.889  0.111
 322 L H MC   0.897  0.103
 323 F H MC   0.762  0.238
 324 G H MC   0.643  0.357
 325 V H MC   0.571  0.429
 326 L H MC   0.506  0.494
 327 V - --   0.499  0.501
 328 Y - --   0.468  0.532
 329 K - --   0.454  0.546
 330 L - --   0.442  0.558
 331 K - --   0.433  0.567
 332 R - --   0.436  0.564
 333 G - --   0.438  0.562
 334 G - --   0.435  0.565
 335 M - --   0.436  0.564
 336 N - --   0.440  0.560
 337 E - --   0.433  0.567
```
