## Supplementary material for "A multi-task deep-learning system for predicting membrane associations and secondary structures of proteins": Code and Raw Data: 2nq2A.jufo9d_tms

```
   1 M - --   0.478  0.522
   2 Q - --   0.475  0.525
   3 P - --   0.451  0.549
   4 D - --   0.454  0.546
   5 S - --   0.460  0.540
   6 Y - --   0.443  0.557
   7 P - --   0.446  0.554
   8 K - --   0.440  0.560
   9 I - --   0.440  0.560
  10 L - --   0.446  0.554
  11 F - --   0.445  0.555
  12 G - --   0.471  0.529
  13 L - --   0.464  0.536
  14 T - --   0.465  0.535
  15 L - --   0.460  0.540
  16 L - --   0.449  0.551
  17 L - --   0.445  0.555
  18 V - --   0.447  0.553
  19 I - --   0.441  0.559
  20 T - --   0.438  0.562
  21 A - --   0.437  0.563
  22 V - --   0.433  0.567
  23 I - --   0.437  0.563
  24 S - --   0.446  0.554
  25 L - --   0.460  0.540
  26 G - --   0.461  0.539
  27 I - --   0.447  0.553
  28 G - --   0.490  0.510
  29 R - --   0.476  0.524
  30 Y - --   0.461  0.539
  31 S - --   0.453  0.547
  32 L - --   0.445  0.555
  33 S - --   0.463  0.537
  34 V - --   0.447  0.553
  35 P - --   0.478  0.522
  36 Q - --   0.468  0.532
  37 I - --   0.453  0.547
  38 G - --   0.458  0.542
  39 Q - --   0.480  0.520
  40 I - --   0.464  0.536
  41 L - --   0.479  0.521
  42 W - --   0.443  0.557
  43 A - --   0.445  0.555
  44 K - --   0.437  0.563
  45 A - --   0.425  0.575
  46 T - --   0.409  0.591
  47 A - --   0.410  0.590
  48 L - --   0.418  0.582
  49 E - --   0.427  0.573
  50 I - --   0.416  0.584
  51 D - --   0.421  0.579
  52 P - --   0.445  0.555
  53 V - --   0.433  0.567
  54 Q - --   0.439  0.561
  55 Q - --   0.439  0.561
  56 Q - --   0.460  0.540
  57 V - --   0.454  0.546
  58 I - --   0.467  0.533
  59 F - --   0.464  0.536
  60 Q - --   0.456  0.544
  61 V - --   0.431  0.569
  62 R - --   0.443  0.557
  63 L - --   0.430  0.570
  64 P - --   0.431  0.569
  65 R - --   0.432  0.568
  66 I - --   0.442  0.558
  67 L - --   0.435  0.565
  68 T - --   0.447  0.553
  69 A - --   0.445  0.555
  70 L - --   0.430  0.570
  71 C - --   0.435  0.565
  72 V - --   0.431  0.569
  73 G - --   0.427  0.573
  74 A - --   0.436  0.564
  75 G - --   0.443  0.557
  76 L - --   0.426  0.574
  77 A - --   0.428  0.572
  78 L - --   0.434  0.566
  79 S - --   0.432  0.568
  80 G - --   0.440  0.560
  81 V - --   0.453  0.547
  82 V - --   0.435  0.565
  83 L - --   0.447  0.553
  84 Q - --   0.433  0.567
  85 G - --   0.439  0.561
  86 I - --   0.440  0.560
  87 F - --   0.440  0.560
  88 R - --   0.449  0.551
  89 N - --   0.443  0.557
  90 P - --   0.434  0.566
  91 L - --   0.427  0.573
  92 V - --   0.432  0.568
  93 N - --   0.437  0.563
  94 P - --   0.429  0.571
  95 H - --   0.443  0.557
  96 I - --   0.426  0.574
  97 I - --   0.461  0.539
  98 G - --   0.462  0.538
  99 V - --   0.456  0.544
 100 T - --   0.469  0.531
 101 S - --   0.471  0.529
 102 G - --   0.467  0.533
 103 S - --   0.465  0.535
 104 A - --   0.466  0.534
 105 F - --   0.463  0.537
 106 G - --   0.463  0.537
 107 G - --   0.456  0.544
 108 T - --   0.439  0.561
 109 L - --   0.435  0.565
 110 A - --   0.440  0.560
 111 I - --   0.460  0.540
 112 F - --   0.453  0.547
 113 F - --   0.454  0.546
 114 G - --   0.461  0.539
 115 F - --   0.437  0.563
 116 S - --   0.476  0.524
 117 L - --   0.473  0.527
 118 Y - --   0.481  0.519
 119 G E MC   0.502  0.498
 120 L - --   0.474  0.526
 121 F - --   0.450  0.550
 122 T - --   0.437  0.563
 123 S - --   0.452  0.548
 124 T - --   0.451  0.549
 125 I - --   0.441  0.559
 126 L - --   0.442  0.558
 127 F - --   0.455  0.545
 128 G - --   0.482  0.518
 129 F - --   0.487  0.513
 130 G - --   0.491  0.509
 131 T - --   0.467  0.533
 132 L - --   0.463  0.537
 133 A - --   0.458  0.542
 134 L - --   0.466  0.534
 135 V - --   0.466  0.534
 136 F - --   0.462  0.538
 137 L - --   0.464  0.536
 138 F - --   0.463  0.537
 139 S - --   0.456  0.544
 140 F - --   0.462  0.538
 141 K - --   0.477  0.523
 142 F - --   0.485  0.515
 143 N - --   0.479  0.521
 144 Q - --   0.474  0.526
 145 R - --   0.465  0.535
 146 S - --   0.465  0.535
 147 L - --   0.459  0.541
 148 L - --   0.439  0.561
 149 M - --   0.440  0.560
 150 L - --   0.447  0.553
 151 I - --   0.447  0.553
 152 L - --   0.454  0.546
 153 I - --   0.465  0.535
 154 G - --   0.460  0.540
 155 M - --   0.466  0.534
 156 I - --   0.459  0.541
 157 L - --   0.447  0.553
 158 S - --   0.461  0.539
 159 G - --   0.453  0.547
 160 L - --   0.447  0.553
 161 F - --   0.438  0.562
 162 S - --   0.446  0.554
 163 A - --   0.455  0.545
 164 L - --   0.453  0.547
 165 V - --   0.448  0.552
 166 S - --   0.462  0.538
 167 L - --   0.454  0.546
 168 L - --   0.460  0.540
 169 Q - --   0.456  0.544
 170 Y - --   0.446  0.554
 171 I - --   0.440  0.560
 172 S - --   0.447  0.553
 173 D - --   0.441  0.559
 174 T - --   0.450  0.550
 175 E - --   0.455  0.545
 176 E - --   0.496  0.504
 177 K E MC   0.501  0.499
 178 L - --   0.486  0.514
 179 P E MC   0.502  0.498
 180 S - --   0.475  0.525
 181 I - --   0.468  0.532
 182 V - --   0.495  0.505
 183 F E MC   0.510  0.490
 184 W E MC   0.512  0.488
 185 L E MC   0.518  0.482
 186 M - --   0.483  0.517
 187 G E MC   0.514  0.486
 188 S E MC   0.510  0.490
 189 F E MC   0.526  0.474
 190 A E MC   0.526  0.474
 191 T - --   0.488  0.512
 192 S - --   0.499  0.501
 193 N - --   0.483  0.517
 194 W - --   0.450  0.550
 195 E - --   0.431  0.569
 196 K - --   0.437  0.563
 197 L - --   0.432  0.568
 198 L - --   0.437  0.563
 199 F - --   0.427  0.573
 200 F - --   0.437  0.563
 201 F - --   0.446  0.554
 202 V - --   0.442  0.558
 203 P - --   0.463  0.537
 204 F - --   0.472  0.528
 205 L - --   0.465  0.535
 206 L - --   0.452  0.548
 207 C - --   0.463  0.537
 208 S - --   0.457  0.543
 209 S - --   0.449  0.551
 210 I - --   0.443  0.557
 211 L - --   0.434  0.566
 212 L - --   0.431  0.569
 213 S - --   0.430  0.570
 214 L - --   0.422  0.578
 215 S - --   0.433  0.567
 216 W - --   0.428  0.572
 217 R - --   0.422  0.578
 218 L - --   0.424  0.576
 219 N - --   0.424  0.576
 220 L - --   0.419  0.581
 221 L - --   0.423  0.577
 222 S - --   0.426  0.574
 223 L - --   0.433  0.567
 224 D - --   0.432  0.568
 225 E - --   0.440  0.560
 226 K - --   0.456  0.544
 227 E - --   0.462  0.538
 228 A - --   0.445  0.555
 229 K - --   0.438  0.562
 230 A - --   0.450  0.550
 231 L - --   0.441  0.559
 232 G - --   0.444  0.556
 233 V - --   0.447  0.553
 234 K - --   0.441  0.559
 235 M - --   0.428  0.572
 236 A - --   0.432  0.568
 237 P - --   0.418  0.582
 238 L - --   0.434  0.566
 239 R - --   0.434  0.566
 240 W - --   0.432  0.568
 241 L - --   0.440  0.560
 242 V - --   0.443  0.557
 243 I - --   0.432  0.568
 244 F - --   0.434  0.566
 245 L - --   0.447  0.553
 246 S - --   0.443  0.557
 247 G - --   0.453  0.547
 248 S - --   0.433  0.567
 249 L - --   0.432  0.568
 250 V - --   0.430  0.570
 251 A - --   0.428  0.572
 252 C - --   0.430  0.570
 253 Q - --   0.435  0.565
 254 V - --   0.430  0.570
 255 A - --   0.436  0.564
 256 I - --   0.432  0.568
 257 S - --   0.419  0.581
 258 G - --   0.419  0.581
 259 S - --   0.421  0.579
 260 I - --   0.418  0.582
 261 G - --   0.425  0.575
 262 W - --   0.429  0.571
 263 V - --   0.425  0.575
 264 G - --   0.433  0.567
 265 L - --   0.426  0.574
 266 I - --   0.432  0.568
 267 I - --   0.441  0.559
 268 P - --   0.455  0.545
 269 H - --   0.445  0.555
 270 L - --   0.433  0.567
 271 S - --   0.449  0.551
 272 R - --   0.448  0.552
 273 M - --   0.444  0.556
 274 L - --   0.443  0.557
 275 V - --   0.448  0.552
 276 G - --   0.447  0.553
 277 A - --   0.436  0.564
 278 N - --   0.433  0.567
 279 H - --   0.426  0.574
 280 Q - --   0.418  0.582
 281 S - --   0.418  0.582
 282 L - --   0.426  0.574
 283 L - --   0.422  0.578
 284 P - --   0.424  0.576
 285 C - --   0.435  0.565
 286 T - --   0.446  0.554
 287 M - --   0.443  0.557
 288 L - --   0.460  0.540
 289 V - --   0.461  0.539
 290 G - --   0.449  0.551
 291 A - --   0.453  0.547
 292 T - --   0.436  0.564
 293 Y - --   0.427  0.573
 294 M - --   0.424  0.576
 295 L - --   0.425  0.575
 296 L - --   0.425  0.575
 297 V - --   0.429  0.571
 298 D - --   0.420  0.580
 299 N - --   0.423  0.577
 300 V - --   0.424  0.576
 301 A - --   0.435  0.565
 302 R - --   0.431  0.569
 303 S - --   0.427  0.573
 304 L - --   0.426  0.574
 305 S - --   0.426  0.574
 306 D - --   0.415  0.585
 307 A - --   0.417  0.583
 308 E - --   0.417  0.583
 309 I - --   0.417  0.583
 310 P - --   0.421  0.579
 311 I - --   0.421  0.579
 312 S - --   0.420  0.580
 313 I - --   0.431  0.569
 314 L - --   0.432  0.568
 315 T - --   0.435  0.565
 316 A - --   0.451  0.549
 317 L - --   0.455  0.545
 318 I - --   0.439  0.561
 319 G - --   0.427  0.573
 320 A - --   0.439  0.561
 321 P - --   0.454  0.546
 322 L - --   0.464  0.536
 323 F - --   0.451  0.549
 324 G - --   0.446  0.554
 325 V - --   0.465  0.535
 326 L - --   0.475  0.525
 327 V - --   0.462  0.538
 328 Y - --   0.480  0.520
 329 K - --   0.481  0.519
 330 L - --   0.498  0.502
 331 K E MC   0.502  0.498
 332 R - --   0.494  0.506
 333 G - --   0.468  0.532
 334 G - --   0.458  0.542
 335 M - --   0.439  0.561
 336 N - --   0.429  0.571
 337 E - --   0.432  0.568
```
