## Supplementary material for "A multi-task deep-learning system for predicting membrane associations and secondary structures of proteins": Code and Raw Data: 2nq2A.jufo9d_topo

```
number of residues:	337

 MQPDSYPKIL FGLTLLLVIT AVISLGIGRY SLSVPQIGQI LWAKATALEI
 -------HHH HHHHHHHHHH HHHHHHHH-- ---------- ----------

 DPVQQQVIFQ VRLPRILTAL CVGAGLALSG VVLQGIFRNP LVNPHIIGVT
 ---------H -HHHHHHHHH HHHHHHHHHH HHH------- ------HHHH

 SGSAFGGTLA IFFGFSLYGL FTSTILFGFG TLALVFLFSF KFNQRSLLML
 HHHHHHHHHH HHHHHHHHHH HHHHHHHHHH HHHHHHHHH- ------HHHH

 ILIGMILSGL FSALVSLLQY ISDTEEKLPS IVFWLMGSFA TSNWEKLLFF
 HHHHHHHHHH HHHHHHHHH- ------S-SH H-HHHHHHHS ------HHHH

 FVPFLLCSSI LLSLSWRLNL LSLDEKEAKA LGVKMAPLRW LVIFLSGSLV
 HHHHHHHHHH HHHHHHH--- ---------- -------HHH HHHHHHHHHH

 ACQVAISGSI GWVGLIIPHL SRMLVGANHQ SLLPCTMLVG ATYMLLVDNV
 HHHHHHHHHH HHHHHHHHHH HHHH------ -HHHHHHHHH HHHHHHHHHH

 ARSLSDAEIP ISILTALIGA PLFGVLVYKL KRGGMNE
 HH-------- HHHHHHHHHH HHHHHH---- -------
```
