## Supplementary material for "A multi-task deep-learning system for predicting membrane associations and secondary structures of proteins": Code and Raw Data: 2nq2A.psipred_output

```
BLASTP 2.2.18 [Mar-02-2008]


Reference: Altschul, Stephen F., Thomas L. Madden, Alejandro A. Schaffer, 
Jinghui Zhang, Zheng Zhang, Webb Miller, and David J. Lipman (1997), 
"Gapped BLAST and PSI-BLAST: a new generation of protein database search
programs",  Nucleic Acids Res. 25:3389-3402.


Reference for compositional score matrix adjustment: Altschul, Stephen F., 
John C. Wootton, E. Michael Gertz, Richa Agarwala, Aleksandr Morgulis,
Alejandro A. Schaffer, and Yi-Kuo Yu (2005) "Protein database searches
using compositionally adjusted substitution matrices", FEBS J. 272:5101-5109.


Reference for composition-based statistics starting in round 2:
Schaffer, Alejandro A., L. Aravind, Thomas L. Madden,
Sergei Shavirin, John L. Spouge, Yuri I. Wolf,  
Eugene V. Koonin, and Stephen F. Altschul (2001), 
"Improving the accuracy of PSI-BLAST protein database searches with 
composition-based statistics and other refinements",  Nucleic Acids Res. 29:2994-3005.

Query= BCL :A|PDBID|CHAIN|SEQUENCE
         (337 letters)

Database: filtnr 
           15,322,545 sequences; 5,254,608,391 total letters

Searching..................................................done


Results from round 1


                                                                 Score    E
Sequences producing significant alignments:                      (bits) Value

gi|16273375|ref|NP_439622.1| iron chelatin ABC transporter perme...   477   e-132
gi|301170261|emb|CBW29865.1| vitamin B12 transporter subunit: me...   470   e-130
gi|319897140|ref|YP_004135335.1| vitamin b12 transporter subunit...   464   e-128
gi|229847161|ref|ZP_04467266.1| iron chelatin ABC transporter pe...   463   e-128
gi|309973194|gb|ADO96395.1| Probable ABC transporter, permease c...   461   e-128
gi|260583313|ref|ZP_05851087.1| ABC-type Fe3+-siderophore transp...   461   e-127
gi|325578045|ref|ZP_08148239.1| hemin ABC superfamily ATP bindin...   412   e-113
gi|315181256|gb|ADT88170.1| transport system permease protein [V...   266   3e-69
gi|260767476|ref|ZP_05876413.1| ABC transporter permease protein...   261   9e-68
gi|326789495|ref|YP_004307316.1| ABC transporter transmembrane p...   249   5e-64
gi|209546092|ref|YP_002277982.1| ABC transporter permease [Rhizo...   246   4e-63
gi|160937216|ref|ZP_02084578.1| hypothetical protein CLOBOL_0210...   236   5e-60
gi|255322398|ref|ZP_05363544.1| ABC transporter, permease protei...   233   3e-59
gi|295102519|emb|CBL00064.1| ABC-type Fe3+-siderophore transport...   233   5e-59
gi|270260876|ref|ZP_06189149.1| predicted transport system perme...   231   1e-58
gi|333926213|ref|YP_004499792.1| ABC transporter integral membra...   231   2e-58
gi|332297863|ref|YP_004439785.1| ABC-type transporter, integral ...   230   3e-58
gi|167771588|ref|ZP_02443641.1| hypothetical protein ANACOL_0296...   227   2e-57
gi|336249921|ref|YP_004593631.1| iron complex transport system p...   226   5e-57
gi|332798432|ref|YP_004459931.1| ABC transporter integral membra...   225   7e-57
gi|291458564|ref|ZP_06597954.1| DNA-damage-inducible protein J [...   225   1e-56
gi|158319250|ref|YP_001511757.1| transport system permease prote...   224   1e-56
gi|302339204|ref|YP_003804410.1| transporter permease [Spirochae...   224   1e-56
gi|257459597|ref|ZP_05624706.1| ABC transporter, permease protei...   221   1e-55
gi|83590271|ref|YP_430280.1| transport system permease protein [...   220   2e-55
gi|223040668|ref|ZP_03610937.1| ABC transporter, permease protei...   218   1e-54
gi|331002750|ref|ZP_08326265.1| hypothetical protein HMPREF0491_...   218   2e-54
gi|229824830|ref|ZP_04450899.1| hypothetical protein GCWU000182_...   217   2e-54
gi|282857369|ref|ZP_06266605.1| iron(III) dicitrate transport AT...   217   2e-54
gi|315650264|ref|ZP_07903336.1| heme ABC superfamily ATP binding...   216   5e-54
gi|345500463|gb|AEN95146.1| ABC transporter transmembrane protei...   215   9e-54
gi|323699817|ref|ZP_08111729.1| transport system permease protei...   215   9e-54
gi|154174713|ref|YP_001407564.1| ABC transporter permease [Campy...   214   2e-53
gi|218134596|ref|ZP_03463400.1| hypothetical protein BACPEC_0249...   213   3e-53
gi|224368729|ref|YP_002602890.1| ABC-type iron(III) transporter,...   212   7e-53
gi|222082162|ref|YP_002541527.1| hemin transport system [Agrobac...   211   1e-52
gi|317131834|ref|YP_004091148.1| transport system permease prote...   210   2e-52
gi|297620136|ref|YP_003708241.1| transport system permease [Meth...   209   6e-52
gi|313896293|ref|ZP_07829846.1| iron chelate uptake ABC transpor...   208   8e-52
gi|157369616|ref|YP_001477605.1| transport system permease [Serr...   207   2e-51
gi|320529305|ref|ZP_08030395.1| iron chelate uptake ABC transpor...   207   2e-51
gi|302386518|ref|YP_003822340.1| transport system permease prote...   205   7e-51
gi|304439914|ref|ZP_07399808.1| heme ABC superfamily ATP binding...   204   1e-50
gi|333998713|ref|YP_004531325.1| HmuU protein [Treponema primiti...   204   2e-50
gi|227485299|ref|ZP_03915615.1| Fe3+ ABC superfamily ATP binding...   203   3e-50
gi|227500041|ref|ZP_03930112.1| iron (Fe) ABC superfamily ATP bi...   203   3e-50
gi|310827312|ref|YP_003959669.1| transport system permease prote...   203   4e-50
gi|164688381|ref|ZP_02212409.1| hypothetical protein CLOBAR_0202...   198   1e-48
gi|225390134|ref|ZP_03759858.1| hypothetical protein CLOSTASPAR_...   197   1e-48
gi|226950326|ref|YP_002805417.1| iron chelate uptake ABC transpo...   196   5e-48
gi|219668256|ref|YP_002458691.1| transporter permease [Desulfito...   196   6e-48
gi|148380851|ref|YP_001255392.1| iron chelate uptake ABC transpo...   195   9e-48
gi|313144770|ref|ZP_07806963.1| conserved hypothetical protein [...   195   1e-47
gi|153938522|ref|YP_001392176.1| iron chelate ABC transporter pe...   195   1e-47
gi|322807215|emb|CBZ04789.1| vitamin B12 ABC transporter, permea...   194   2e-47
gi|168179329|ref|ZP_02613993.1| iron chelate uptake ABC transpor...   193   3e-47
gi|170761187|ref|YP_001788218.1| iron chelate ABC transporter pe...   192   7e-47
gi|320532586|ref|ZP_08033391.1| putative corrinoid ABC transport...   192   9e-47
gi|317131973|ref|YP_004091287.1| transport system permease prote...   191   1e-46
gi|89893111|ref|YP_516598.1| hypothetical protein DSY0365 [Desul...   191   2e-46
gi|170755020|ref|YP_001782532.1| iron chelate ABC transporter pe...   191   2e-46
gi|334126679|ref|ZP_08500628.1| heme ABC superfamily ATP binding...   190   3e-46
gi|89893880|ref|YP_517367.1| hypothetical protein DSY1134 [Desul...   190   3e-46
gi|116747942|ref|YP_844629.1| transport system permease [Syntrop...   189   6e-46
gi|341582264|ref|YP_004762756.1| transport system permease prote...   188   1e-45
gi|340758251|ref|ZP_08694841.1| iron(III) dicitrate transport sy...   187   2e-45
gi|212225025|ref|YP_002308261.1| iron(III) ABC transporter, perm...   187   2e-45
gi|340360754|ref|ZP_08683219.1| iron(III) ABC superfamily ATP bi...   186   4e-45
gi|154496989|ref|ZP_02035685.1| hypothetical protein BACCAP_0128...   186   7e-45
gi|260497992|ref|ZP_05816107.1| Iron(III) dicitrate transport sy...   184   2e-44
gi|342217182|ref|ZP_08709829.1| iron chelate uptake ABC transpor...   183   3e-44
gi|85716718|ref|ZP_01047686.1| ABC transporter permease protein ...   183   3e-44
gi|157164676|ref|YP_001466873.1| response regulator [Campylobact...   182   5e-44
gi|342903817|ref|ZP_08725621.1| KpLE2 phage-like element [Haemop...   182   1e-43
gi|310828395|ref|YP_003960752.1| transport system permease prote...   179   4e-43
gi|301170006|emb|CBW29610.1| KpLE2 phage-like element; iron-dici...   179   7e-43
gi|51246831|ref|YP_066715.1| iron (III) ABC transporter, permeas...   179   8e-43
gi|317133236|ref|YP_004092550.1| transport system permease prote...   178   1e-42
gi|20090065|ref|NP_616140.1| iron ABC transporter, permease prot...   178   1e-42
gi|58039053|ref|YP_191017.1| ABC-type Fe3+-siderophore transport...   177   3e-42
gi|257457581|ref|ZP_05622748.1| HmuU protein [Treponema vincenti...   176   3e-42
gi|116751121|ref|YP_847808.1| transport system permease [Syntrop...   176   4e-42
gi|154174507|ref|YP_001407488.1| HmuU protein [Campylobacter cur...   176   5e-42
gi|116753760|ref|YP_842878.1| transport system permease protein ...   175   9e-42
gi|73668057|ref|YP_304072.1| iron compounds ABC transporter perm...   175   1e-41
gi|336420035|ref|ZP_08600281.1| iron(III) ABC transporter, perme...   174   2e-41
gi|317406185|gb|EFV86436.1| transport system permease [Achromoba...   174   3e-41
gi|15895260|ref|NP_348609.1| ABC-type iron (III) transport syste...   173   3e-41
gi|223038394|ref|ZP_03608688.1| HmuU [Campylobacter rectus RM326...   173   4e-41
gi|167625529|ref|YP_001675823.1| transport system permease [Shew...   172   6e-41
gi|333979618|ref|YP_004517563.1| ABC transporter integral membra...   172   6e-41
gi|168181579|ref|ZP_02616243.1| iron chelate uptake ABC transpor...   172   6e-41
gi|293194035|ref|ZP_06609917.1| ABC transporter, iron chelate up...   172   7e-41
gi|312879373|ref|ZP_07739173.1| transport system permease protei...   172   8e-41
gi|187778522|ref|ZP_02994995.1| hypothetical protein CLOSPO_0211...   171   1e-40
gi|158319266|ref|YP_001511773.1| transport system permease prote...   171   1e-40
gi|240948670|ref|ZP_04753042.1| iron chelatin ABC transporter, p...   171   2e-40
gi|311108437|ref|YP_003981290.1| transporter permease 2 [Achromo...   171   2e-40
gi|333986285|ref|YP_004518892.1| ABC transporter integral membra...   170   2e-40
gi|260893485|ref|YP_003239582.1| transport system permease prote...   170   4e-40
gi|241204386|ref|YP_002975482.1| ABC transporter permease [Rhizo...   169   5e-40
gi|315605468|ref|ZP_07880506.1| iron (Fe) ABC superfamily ATP bi...   169   6e-40
gi|255322229|ref|ZP_05363375.1| HmuU protein [Campylobacter show...   169   7e-40
gi|182678971|ref|YP_001833117.1| transport system permease [Beij...   169   8e-40
gi|320095153|ref|ZP_08026860.1| iron (Fe) ABC superfamily ATP bi...   169   8e-40
gi|325578038|ref|ZP_08148232.1| iron(III) ABC superfamily ATP bi...   169   9e-40
gi|333996945|ref|YP_004529557.1| HmuU protein [Treponema primiti...   168   9e-40
gi|163750982|ref|ZP_02158214.1| iron (III) ABC transporter, perm...   168   1e-39
gi|118580496|ref|YP_901746.1| transport system permease [Pelobac...   168   1e-39
gi|154508288|ref|ZP_02043930.1| hypothetical protein ACTODO_0078...   167   2e-39
gi|339890303|gb|EGQ79450.1| Fe3+ ABC superfamily ATP binding cas...   167   2e-39
gi|345860835|ref|ZP_08813121.1| fecCD transport family protein [...   167   3e-39
gi|317491892|ref|ZP_07950327.1| FecCD transporter [Enterobacteri...   167   3e-39
gi|193214667|ref|YP_001995866.1| transport system permease [Chlo...   167   3e-39
gi|336418969|ref|ZP_08599237.1| ABC transporter, iron chelate up...   167   3e-39
gi|153811050|ref|ZP_01963718.1| hypothetical protein RUMOBE_0144...   166   4e-39
gi|283458178|ref|YP_003362795.1| Fe3+-siderophore ABC transporte...   166   5e-39
gi|295109670|emb|CBL23623.1| ABC-type Fe3+-siderophore transport...   166   5e-39
gi|154174859|ref|YP_001407967.1| ABC transporter permease [Campy...   166   6e-39
gi|227114119|ref|ZP_03827775.1| ABC transporter permease protein...   166   7e-39
gi|327401436|ref|YP_004342275.1| ABC transporter integral membra...   165   8e-39
gi|266624263|ref|ZP_06117198.1| DNA-damage-inducible protein J [...   165   9e-39
gi|261820725|ref|YP_003258831.1| transporter permease [Pectobact...   165   1e-38
gi|223039345|ref|ZP_03609634.1| ABC transporter, permease protei...   165   1e-38
gi|312879363|ref|ZP_07739163.1| transport system permease protei...   164   1e-38
gi|227328703|ref|ZP_03832727.1| ABC transporter permease protein...   164   1e-38
gi|148827031|ref|YP_001291784.1| ABC transporter permease [Haemo...   164   1e-38
gi|296447734|ref|ZP_06889650.1| transport system permease protei...   164   2e-38
gi|255505501|ref|ZP_05346507.3| hemin ABC transporter, permease ...   164   2e-38
gi|329944231|ref|ZP_08292490.1| iron chelate uptake ABC transpor...   164   2e-38
gi|317131960|ref|YP_004091274.1| transport system permease prote...   163   3e-38
gi|323141980|ref|ZP_08076831.1| putative corrinoid ABC transport...   163   3e-38
gi|333999206|ref|YP_004531818.1| iron compounds ABC transporter ...   163   3e-38
gi|160903183|ref|YP_001568764.1| transport system permease [Petr...   163   4e-38
gi|57640642|ref|YP_183120.1| ABC-type iron(III)-siderophore tran...   163   4e-38
gi|295115090|emb|CBL35937.1| ABC-type Fe3+-siderophore transport...   162   9e-38
gi|339008390|ref|ZP_08640963.1| putative ABC transporter permeas...   160   2e-37
gi|294793022|ref|ZP_06758168.1| ABC transporter, iron chelate up...   160   3e-37
gi|206889875|ref|YP_002248905.1| iron(III) ABC transporter perme...   159   5e-37
gi|20093318|ref|NP_619393.1| iron compounds ABC transporter, per...   159   6e-37
gi|294794938|ref|ZP_06760073.1| ABC transporter, iron chelate up...   159   8e-37
gi|333976422|gb|EGL77290.1| iron chelate uptake ABC transporter,...   159   9e-37
gi|269216867|ref|ZP_06160721.1| DNA-damage-inducible protein J [...   159   9e-37
gi|261868035|ref|YP_003255957.1| FecCD family ABC transporter pe...   158   1e-36
gi|269797391|ref|YP_003311291.1| transporter permease [Veillonel...   158   1e-36
gi|20090098|ref|NP_616173.1| iron(III) ABC transporter, permease...   157   2e-36
gi|268325304|emb|CBH38892.1| putative iron(III) ABC transporter,...   157   2e-36
gi|310780393|ref|YP_003968725.1| transport system permease prote...   157   2e-36
gi|242238923|ref|YP_002987104.1| transporter permease [Dickeya d...   157   3e-36
gi|219667593|ref|YP_002458028.1| transporter permease [Desulfito...   157   3e-36
gi|224368456|ref|YP_002602619.1| predicted ABC-type transporter,...   157   3e-36
gi|20093389|ref|NP_619464.1| iron(III) ABC transporter, permease...   156   4e-36
gi|223040490|ref|ZP_03610763.1| ABC transporter, permease protei...   156   4e-36
gi|89896580|ref|YP_520067.1| hypothetical protein DSY3834 [Desul...   156   4e-36
gi|148269980|ref|YP_001244440.1| transport system permease [Ther...   156   5e-36
gi|281412139|ref|YP_003346218.1| transport system permease prote...   156   6e-36
gi|293392319|ref|ZP_06636653.1| ABC transporter, permease protei...   155   6e-36
gi|239502520|ref|ZP_04661830.1| iron ABC transporter membrane pr...   155   8e-36
gi|50084175|ref|YP_045685.1| iron ABC transporter [Acinetobacter...   155   8e-36
gi|126641831|ref|YP_001084815.1| putative iron transport protein...   155   8e-36
gi|299770078|ref|YP_003732104.1| iron ABC transporter membrane p...   155   8e-36
gi|193077405|gb|ABO12213.2| putative iron transport protein [Aci...   155   9e-36
gi|255323109|ref|ZP_05364245.1| iron chelate uptake ABC transpor...   155   9e-36
gi|218778298|ref|YP_002429616.1| ABC transporter permease [Desul...   155   1e-35
gi|260553950|ref|ZP_05826216.1| iron ABC transporter membrane pr...   155   1e-35
gi|292669205|ref|ZP_06602631.1| iron(III) ABC superfamily ATP bi...   155   1e-35
gi|335048069|ref|ZP_08541089.1| iron chelate uptake ABC transpor...   155   1e-35
gi|91772538|ref|YP_565230.1| ABC Fe3+-siderophore transporter, i...   155   1e-35
gi|332875494|ref|ZP_08443315.1| iron chelate uptake ABC transpor...   154   1e-35
gi|253689221|ref|YP_003018411.1| transport system permease prote...   154   1e-35
gi|293608041|ref|ZP_06690344.1| conserved hypothetical protein [...   154   1e-35
gi|322508515|gb|ADX03969.1| Putative iron transport protein [Aci...   154   1e-35
gi|184158194|ref|YP_001846533.1| Fe3+-siderophore ABC transporte...   154   1e-35
gi|338784108|gb|EGP48453.1| transport system permease protein 2 ...   154   2e-35
gi|50122018|ref|YP_051185.1| ABC transporter permease [Pectobact...   154   2e-35
gi|262279147|ref|ZP_06056932.1| iron ABC transporter membrane pr...   154   2e-35
gi|338708254|ref|YP_004662455.1| transport system permease [Zymo...   154   2e-35
gi|260554942|ref|ZP_05827163.1| iron ABC transporter membrane pr...   154   3e-35
gi|313895466|ref|ZP_07829023.1| iron chelate uptake ABC transpor...   154   3e-35
gi|291276425|ref|YP_003516197.1| iron compound ABC transporter p...   153   3e-35
gi|257459413|ref|ZP_05624522.1| ABC transporter, permease protei...   153   3e-35
gi|325971631|ref|YP_004247822.1| ABC transporter permease [Spiro...   153   3e-35
gi|20089997|ref|NP_616072.1| iron ABC transporter, permease prot...   153   3e-35
gi|328946976|ref|YP_004364313.1| ABC-type transporter, integral ...   153   3e-35
gi|169633563|ref|YP_001707299.1| iron ABC transporter membrane p...   153   3e-35
gi|160946377|ref|ZP_02093586.1| hypothetical protein PEPMIC_0033...   153   4e-35
gi|15642854|ref|NP_227895.1| iron(III) ABC transporter permease ...   153   5e-35
gi|282163746|ref|YP_003356131.1| putative iron compound ABC tran...   152   6e-35
gi|114567191|ref|YP_754345.1| transport system permease [Syntrop...   152   9e-35
gi|183396663|dbj|BAG28262.1| permease protein of iron ABC transp...   152   9e-35
gi|303239045|ref|ZP_07325575.1| transport system permease protei...   151   1e-34
gi|254490504|ref|ZP_05103690.1| ABC transporter, FeCT family, pe...   151   2e-34
gi|114567210|ref|YP_754364.1| transport system permease [Syntrop...   151   2e-34
gi|154248954|ref|YP_001409779.1| transport system permease [Ferv...   150   2e-34
gi|315634285|ref|ZP_07889572.1| hemin ABC superfamily ATP bindin...   150   2e-34
gi|206579345|ref|YP_002238034.1| iron chelate ABC transporter pe...   150   2e-34
gi|300855188|ref|YP_003780172.1| putative iron (III) ABC transpo...   150   3e-34
gi|290509081|ref|ZP_06548452.1| iron complex transport system pe...   150   3e-34
gi|220904782|ref|YP_002480094.1| transport system permease [Desu...   150   4e-34
gi|302340308|ref|YP_003805514.1| transporter permease [Spirochae...   149   5e-34
gi|312144548|ref|YP_003995994.1| transport system permease prote...   149   5e-34
gi|257790874|ref|YP_003181480.1| transport system permease prote...   149   6e-34
gi|325971305|ref|YP_004247496.1| iron ABC transporter transmembr...   149   6e-34
gi|154174199|ref|YP_001409004.1| ABC transporter permease [Campy...   149   7e-34
gi|310829488|ref|YP_003961845.1| transport system permease prote...   149   9e-34
gi|325831974|ref|ZP_08165071.1| iron chelate uptake ABC transpor...   148   1e-33
gi|238927043|ref|ZP_04658803.1| Fe3+ ABC superfamily ATP binding...   148   1e-33
gi|333986381|ref|YP_004518988.1| ABC transporter integral membra...   148   1e-33
gi|340778737|ref|ZP_08698680.1| transport system permease [Aceto...   148   1e-33
gi|296109635|ref|YP_003616584.1| transport system permease prote...   148   2e-33
gi|298530518|ref|ZP_07017920.1| transport system permease protei...   147   2e-33
gi|336435819|ref|ZP_08615533.1| hypothetical protein HMPREF0988_...   147   2e-33
gi|223039406|ref|ZP_03609695.1| response regulator [Campylobacte...   147   2e-33
gi|292669487|ref|ZP_06602913.1| Fe3+ ABC superfamily ATP binding...   147   2e-33
gi|160939686|ref|ZP_02087034.1| hypothetical protein CLOBOL_0457...   147   3e-33
gi|308272646|emb|CBX29250.1| Probable iron chelatin transport sy...   147   3e-33
gi|330507104|ref|YP_004383532.1| iron chelate uptake ABC transpo...   146   4e-33
gi|302340319|ref|YP_003805525.1| transporter permease [Spirochae...   146   4e-33
gi|345472537|dbj|BAK73987.1| iron ABC transporter permease compo...   146   4e-33
gi|304436577|ref|ZP_07396547.1| Fe3+ ABC superfamily ATP binding...   146   4e-33
gi|19703651|ref|NP_603213.1| Iron(III) dicitrate transport syste...   146   5e-33
gi|227822997|ref|YP_002826969.1| transmembrane permease componen...   146   5e-33
gi|340754697|ref|ZP_08691433.1| hemin transport system permease ...   146   5e-33
gi|330506879|ref|YP_004383307.1| iron chelate uptake ABC transpo...   146   5e-33
gi|258511910|ref|YP_003185344.1| transport system permease prote...   146   6e-33
gi|302185810|ref|ZP_07262483.1| transport system permease protei...   145   7e-33
gi|268324015|emb|CBH37603.1| ABC transporter, permease protein [...   145   7e-33
gi|237731349|ref|ZP_04561830.1| ABC transporter permease [Citrob...   145   8e-33
gi|288559510|ref|YP_003422996.1| ABC transporter permease protei...   145   9e-33
gi|288935020|ref|YP_003439079.1| transporter permease [Klebsiell...   145   9e-33
gi|283833297|ref|ZP_06353038.1| DNA-damage-inducible protein J [...   145   1e-32
gi|157963343|ref|YP_001503377.1| transport system permease [Shew...   145   1e-32
gi|317488415|ref|ZP_07946968.1| FecCD transporter [Eggerthella s...   145   1e-32
gi|45357760|ref|NP_987317.1| ABC-type iron(III) transport system...   145   1e-32
gi|340623378|ref|YP_004741831.1| ABC-type iron(III) transport sy...   145   1e-32
gi|52082192|ref|YP_080983.1| integral membrane protein [Bacillus...   145   1e-32
gi|255323282|ref|ZP_05364417.1| iron ABC transporter, permease p...   144   1e-32
gi|251793366|ref|YP_003008094.1| FecCD family ABC transporter pe...   144   2e-32
gi|317153996|ref|YP_004122044.1| transporter permease [Desulfovi...   144   2e-32
gi|343178664|emb|CCC57756.1| ABC-type Fe3+-siderophore transport...   144   2e-32
gi|346722783|ref|YP_001179854.2| transport system permease [Cald...   144   3e-32
gi|343180774|dbj|BAK59113.1| ferric ion ABC transporter permease...   143   3e-32
gi|345013470|ref|YP_004815824.1| ABC transporter integral membra...   143   4e-32
gi|222099587|ref|YP_002534155.1| Iron(III) ABC transporter, perm...   143   5e-32
gi|319648068|ref|ZP_08002285.1| FeuB protein [Bacillus sp. BT1B_...   143   5e-32
gi|320095912|ref|ZP_08027534.1| heme ABC superfamily ATP binding...   142   6e-32
gi|82776534|ref|YP_402883.1| putative iron compound ABC transpor...   142   7e-32
gi|149908240|ref|ZP_01896904.1| haemin ABC transporter, permease...   142   7e-32
gi|227537826|ref|ZP_03967875.1| Fe3+ ABC superfamily ATP binding...   142   9e-32
gi|323699213|ref|ZP_08111125.1| transport system permease protei...   142   9e-32
gi|293392326|ref|ZP_06636660.1| HmuU protein [Aggregatibacter ac...   142   1e-31
gi|325122310|gb|ADY81833.1| putative iron transport protein (ABC...   142   1e-31
gi|227876152|ref|ZP_03994270.1| iron (Fe) ABC superfamily ATP bi...   142   1e-31
gi|261868027|ref|YP_003255949.1| HmuU protein [Aggregatibacter a...   141   1e-31
gi|296445689|ref|ZP_06887643.1| transport system permease protei...   141   1e-31
gi|304391014|ref|ZP_07372966.1| iron (Fe) ABC superfamily ATP bi...   141   1e-31
gi|296185055|ref|ZP_06853465.1| iron chelate uptake ABC transpor...   141   1e-31
gi|15801424|ref|NP_287441.1| iron compound ABC transporter, perm...   141   1e-31
gi|309789185|ref|ZP_07683778.1| putative ABC transporter permeas...   141   1e-31
gi|331652232|ref|ZP_08353251.1| iron(III) dicitrate transport sy...   141   1e-31
gi|20090697|ref|NP_616772.1| iron(III) ABC transporter, permease...   141   1e-31
gi|169627653|ref|YP_001701302.1| putative heme/hemin ABC transpo...   141   2e-31
gi|333994102|ref|YP_004526715.1| transport system permease [Trep...   141   2e-31
gi|315656210|ref|ZP_07909101.1| iron (Fe) ABC superfamily ATP bi...   141   2e-31
gi|315655864|ref|ZP_07908762.1| iron (Fe) ABC superfamily ATP bi...   141   2e-31
gi|148643454|ref|YP_001273967.1| iron(III) ABC transporter, perm...   141   2e-31
gi|294636606|ref|ZP_06714963.1| DNA-damage-inducible protein J [...   141   2e-31
gi|189406223|ref|ZP_02827101.2| iron(III) ABC transporter, perme...   141   2e-31
gi|116753756|ref|YP_842874.1| transport system permease protein ...   141   2e-31
gi|298345458|ref|YP_003718145.1| heme ABC transporter membrane p...   140   2e-31
gi|284006195|emb|CBA71434.1| iron chelate ABC transporter permea...   140   2e-31
gi|300772498|ref|ZP_07082368.1| Fe3+ ABC superfamily ATP binding...   140   2e-31
gi|295111935|emb|CBL28685.1| ABC-type Fe3+-siderophore transport...   140   3e-31
gi|327400888|ref|YP_004341727.1| ABC transporter integral membra...   139   4e-31
gi|257456273|ref|ZP_05621470.1| HmuU protein [Treponema vincenti...   139   5e-31
gi|327438846|dbj|BAK15211.1| ABC-type Fe3+-siderophore transport...   139   6e-31
gi|124485863|ref|YP_001030479.1| hypothetical protein Mlab_1043 ...   139   6e-31
gi|328954175|ref|YP_004371509.1| ABC transporter integral membra...   139   7e-31
gi|296114898|ref|ZP_06833546.1| transport system permease protei...   139   7e-31
gi|313202990|ref|YP_004041647.1| transport system permease prote...   139   8e-31
gi|325578364|ref|ZP_08148499.1| iron(III) ABC superfamily ATP bi...   139   9e-31
gi|154498783|ref|ZP_02037161.1| hypothetical protein BACCAP_0277...   139   9e-31
gi|294785002|ref|ZP_06750290.1| ABC transporter, iron chelate up...   139   9e-31
gi|66048328|ref|YP_238169.1| transport system permease protein [...   138   1e-30
gi|282856910|ref|ZP_06266166.1| transport system permease protei...   138   1e-30
gi|330976375|gb|EGH76432.1| transport system permease protein [P...   138   1e-30
gi|334134749|ref|ZP_08508253.1| iron chelate uptake ABC transpor...   138   1e-30
gi|88602599|ref|YP_502777.1| transport system permease protein [...   138   1e-30
gi|218288580|ref|ZP_03492857.1| transport system permease protei...   137   2e-30
gi|258646719|ref|ZP_05734188.1| hemin ABC transporter, permease ...   137   2e-30
gi|330952364|gb|EGH52624.1| transport system permease protein [P...   137   2e-30
gi|320529916|ref|ZP_08030993.1| putative corrinoid ABC transport...   137   3e-30
gi|296140024|ref|YP_003647267.1| transporter permease [Tsukamure...   137   3e-30
gi|88601501|ref|YP_501679.1| transport system permease protein [...   137   3e-30
gi|134094197|ref|YP_001099272.1| vitamin B12 ABC transporter mem...   137   3e-30
gi|325261974|ref|ZP_08128712.1| putative iron compound ABC trans...   137   3e-30
gi|17230078|ref|NP_486626.1| iron(III) dicitrate transport syste...   137   4e-30
gi|167465847|ref|ZP_02330936.1| permease component of ABC-type c...   136   4e-30
gi|326792283|ref|YP_004310104.1| ABC transporter transmembrane p...   136   4e-30
gi|21674575|ref|NP_662640.1| iron(III) ABC transporter, permease...   136   5e-30
gi|313895309|ref|ZP_07828866.1| putative corrinoid ABC transport...   136   5e-30
gi|150019313|ref|YP_001311567.1| transport system permease [Clos...   136   5e-30
gi|115373260|ref|ZP_01460560.1| hemin ABC transporter permease p...   136   5e-30
gi|345430199|ref|YP_004823319.1| iron chelatin ABC transporter p...   136   5e-30
gi|167771785|ref|ZP_02443838.1| hypothetical protein ANACOL_0315...   136   6e-30
gi|162148095|ref|YP_001602556.1| iron ABC transporter permease p...   135   7e-30
gi|158336485|ref|YP_001517659.1| ferrichrome ABC transporter per...   135   7e-30
gi|257440525|ref|ZP_05616280.1| ABC transporter [Faecalibacteriu...   135   9e-30
gi|227506110|ref|ZP_03936159.1| iron (Fe) ABC superfamily ATP bi...   135   1e-29
gi|334696289|gb|AEG81086.1| iron ABC transport system permease p...   135   1e-29
gi|15966183|ref|NP_386536.1| putative hemin transport system per...   135   1e-29
gi|334317188|ref|YP_004549807.1| ABC transporter integral membra...   135   1e-29
gi|301057320|ref|ZP_07198438.1| putative Vitamin B12 import syst...   135   1e-29
gi|170288665|ref|YP_001738903.1| transport system permease [Ther...   135   1e-29
gi|313895956|ref|ZP_07829510.1| iron chelate uptake ABC transpor...   134   2e-29
gi|260887195|ref|ZP_05898458.1| hemin ABC transporter, permease ...   134   2e-29
gi|257065157|ref|YP_003144829.1| ABC-type Fe3+-siderophore trans...   134   2e-29
gi|331083989|ref|ZP_08333096.1| hypothetical protein HMPREF0992_...   134   2e-29
gi|217076382|ref|YP_002334098.1| iron ABC transporter permease [...   134   2e-29
gi|334340284|ref|YP_004545264.1| transport system permease prote...   134   2e-29
gi|116754347|ref|YP_843465.1| transport system permease protein ...   134   3e-29
gi|333999747|ref|YP_004532359.1| HmuU protein [Treponema primiti...   134   3e-29
gi|219852197|ref|YP_002466629.1| transport system permease prote...   134   3e-29
gi|239629001|ref|ZP_04672032.1| conserved hypothetical protein [...   134   3e-29
gi|86358869|ref|YP_470761.1| hemin transport system, permease [R...   133   3e-29
gi|327190005|gb|EGE57124.1| hemin transport system, permease pro...   133   3e-29
gi|289522187|ref|ZP_06439041.1| ABC-type cobalamin/Fe3+-sideroph...   133   3e-29
gi|333994101|ref|YP_004526714.1| HmuU protein [Treponema azotonu...   133   4e-29
gi|268591531|ref|ZP_06125752.1| DNA-damage-inducible protein J [...   133   4e-29
gi|260587722|ref|ZP_05853635.1| DNA-damage-inducible protein J [...   133   4e-29
gi|218509746|ref|ZP_03507624.1| hemin transport system, permease...   133   4e-29
gi|153955126|ref|YP_001395891.1| ABC transporter permease [Clost...   133   5e-29
gi|159898621|ref|YP_001544868.1| transport system permease [Herp...   133   5e-29
gi|227886386|ref|ZP_04004191.1| hemin ABC superfamily ATP bindin...   132   7e-29
gi|333997255|ref|YP_004529867.1| transport system permease [Trep...   132   8e-29
gi|291458671|ref|ZP_06598061.1| ABC transporter, iron chelate up...   132   1e-28
gi|218681396|ref|ZP_03529293.1| transmembrane permease component...   132   1e-28
gi|340758256|ref|ZP_08694846.1| transport system permease [Fusob...   132   1e-28
gi|343519805|ref|ZP_08756780.1| iron chelate uptake ABC transpor...   132   1e-28
gi|109897465|ref|YP_660720.1| transport system permease [Pseudoa...   131   1e-28
gi|160901530|ref|YP_001567111.1| transport system permease [Petr...   131   1e-28
gi|26247516|ref|NP_753556.1| Iron(III) dicitrate transport syste...   131   2e-28
gi|5006425|gb|AAD37494.1|AF109162_2 HmuU [Corynebacterium diphth...   131   2e-28
gi|147918916|ref|YP_687358.1| putative ABC-type transport system...   130   2e-28
gi|154496812|ref|ZP_02035508.1| hypothetical protein BACCAP_0110...   130   2e-28
gi|221067507|ref|ZP_03543612.1| transport system permease protei...   130   3e-28
gi|156977223|ref|YP_001448129.1| ABC-type Fe3+-siderophore trans...   130   3e-28
gi|320012464|gb|ADW07314.1| transport system permease protein [S...   130   3e-28
gi|311279438|ref|YP_003941669.1| transport system permease prote...   130   3e-28
gi|339021393|ref|ZP_08645472.1| ferrichrome Fe3+-siderophore tra...   130   3e-28
gi|209966980|ref|YP_002299895.1| FecCD transport family protein ...   130   3e-28
gi|295111632|emb|CBL28382.1| ABC-type Fe3+-siderophore transport...   130   3e-28
gi|56421434|ref|YP_148752.1| ferrichrome ABC transporter permeas...   130   3e-28
gi|342732811|ref|YP_004771650.1| ferrichrome ABC transporter per...   130   4e-28
gi|229592612|ref|YP_002874731.1| transmembrane permease componen...   130   4e-28
gi|157376867|ref|YP_001475467.1| transport system permease prote...   130   4e-28
gi|332307624|ref|YP_004435475.1| transport system permease prote...   130   4e-28
gi|39935378|ref|NP_947654.1| putative iron chelatin ABC transpor...   129   5e-28
gi|192290935|ref|YP_001991540.1| transport system permease [Rhod...   129   5e-28
gi|163789734|ref|ZP_02184171.1| iron(III) dicitrate transport sy...   129   5e-28
gi|333019912|gb|EGK39184.1| FecCD transport family protein [Shig...   129   6e-28
gi|90411263|ref|ZP_01219275.1| ABC transporter permease (FecCD-f...   129   7e-28
gi|295106693|emb|CBL04236.1| ABC-type Fe3+-siderophore transport...   129   7e-28
gi|222529874|ref|YP_002573756.1| transport system permease [Cald...   129   7e-28
gi|307354581|ref|YP_003895632.1| transport system permease [Meth...   129   8e-28
gi|328956799|ref|YP_004374185.1| putative vitamin B12 permease [...   129   8e-28
gi|330012647|ref|ZP_08307454.1| iron chelate uptake ABC transpor...   129   9e-28
gi|337751023|ref|YP_004645185.1| cobalamin/Fe3+siderophores ABC ...   129   9e-28
gi|224367357|ref|YP_002601520.1| Fe(III) ABC-type transporter, p...   128   1e-27
gi|89895839|ref|YP_519326.1| hypothetical protein DSY3093 [Desul...   128   1e-27
gi|28210665|ref|NP_781609.1| putative iron(III) dicitrate transp...   128   1e-27
gi|297528950|ref|YP_003670225.1| transporter permease [Geobacill...   128   1e-27
gi|334110201|ref|ZP_08484478.1| transport system permease protei...   128   1e-27
gi|256378798|ref|YP_003102458.1| transport system permease [Acti...   128   2e-27
gi|317131967|ref|YP_004091281.1| transport system permease prote...   128   2e-27
gi|335276485|gb|AEH28390.1| iron chelate uptake ABC transporter,...   128   2e-27
gi|50841568|ref|YP_054795.1| ABC transporter [Propionibacterium ...   128   2e-27
gi|335054944|ref|ZP_08547740.1| putative corrinoid ABC transport...   127   2e-27
gi|302872332|ref|YP_003840968.1| transport system permease [Cald...   127   2e-27
gi|260578391|ref|ZP_05846305.1| heme/hemin ABC superfamily ATP b...   127   2e-27
gi|282855707|ref|ZP_06265014.1| Fe uptake system integral membra...   127   2e-27
gi|311900716|dbj|BAJ33124.1| putative hemin ABC transporter perm...   127   2e-27
gi|283834116|ref|ZP_06353857.1| ferrichrome transport system per...   127   2e-27
gi|332674475|gb|AEE71291.1| ABC transporter [Propionibacterium a...   127   3e-27
gi|313803487|gb|EFS44669.1| putative corrinoid ABC transporter p...   127   3e-27
gi|315102080|gb|EFT74056.1| putative corrinoid ABC transporter p...   127   3e-27
gi|345860839|ref|ZP_08813125.1| fecCD transport family protein [...   127   3e-27
gi|262044191|ref|ZP_06017262.1| ABC superfamily ATP binding cass...   127   3e-27
gi|313826276|gb|EFS63990.1| putative corrinoid ABC transporter p...   127   3e-27
gi|330811765|ref|YP_004356227.1| ABC transporter permease [Pseud...   127   3e-27
gi|313829066|gb|EFS66780.1| putative corrinoid ABC transporter p...   127   3e-27
gi|152970674|ref|YP_001335783.1| putative ABC transporter permea...   127   4e-27
gi|289427456|ref|ZP_06429169.1| iron chelate uptake ABC transpor...   127   4e-27
gi|314926492|gb|EFS90323.1| putative corrinoid ABC transporter p...   127   4e-27
gi|158339812|ref|YP_001520819.1| iron(III) dicitrate ABC transpo...   126   4e-27
gi|94984233|ref|YP_603597.1| transport system permease protein [...   126   4e-27
gi|154150529|ref|YP_001404147.1| transport system permease prote...   126   4e-27
gi|261346637|ref|ZP_05974281.1| DNA-damage-inducible protein J [...   126   4e-27
gi|261418032|ref|YP_003251714.1| transporter permease [Geobacill...   126   5e-27
gi|91788632|ref|YP_549584.1| transport system permease [Polaromo...   126   5e-27
gi|85813780|emb|CAF31833.1| putative iron ABC transporter [Strep...   126   5e-27
gi|238895174|ref|YP_002919909.1| putative ABC transport system p...   126   5e-27
gi|326200998|ref|ZP_08190870.1| transport system permease protei...   126   5e-27
gi|339762388|gb|AEJ98608.1| iron complex transport system permea...   126   6e-27
gi|68535382|ref|YP_250087.1| putative iron ABC transport system,...   126   6e-27
gi|315110049|gb|EFT82025.1| putative corrinoid ABC transporter p...   125   7e-27
gi|218781368|ref|YP_002432686.1| transport system permease prote...   125   7e-27
gi|126177980|ref|YP_001045945.1| transport system permease prote...   125   7e-27
gi|329119820|ref|ZP_08248494.1| iron(III) ABC superfamily ATP bi...   125   7e-27
gi|227833548|ref|YP_002835255.1| iron ABC transport system, perm...   125   9e-27
gi|152982275|ref|YP_001352783.1| ABC-type transport system, perm...   125   9e-27
gi|315924061|ref|ZP_07920288.1| Fe3+ ABC superfamily ATP binding...   125   9e-27
gi|213963700|ref|ZP_03391951.1| ABC transporter, permease protei...   125   9e-27
gi|218704717|ref|YP_002412236.1| putative ABC transporter permea...   125   1e-26
gi|262184538|ref|ZP_06043959.1| iron ABC transport system, perme...   125   1e-26
gi|332981334|ref|YP_004462775.1| transport system permease [Mahe...   125   1e-26
gi|289424623|ref|ZP_06426406.1| iron chelate uptake ABC transpor...   125   1e-26
gi|323694380|ref|ZP_08108553.1| hypothetical protein HMPREF9475_...   125   1e-26
gi|162147845|ref|YP_001602306.1| vitamin B12 import system perme...   125   1e-26
gi|317491952|ref|ZP_07950386.1| FecCD transporter [Enterobacteri...   125   1e-26
gi|170728410|ref|YP_001762436.1| transport system permease [Shew...   124   2e-26
gi|333396144|ref|ZP_08477961.1| iron chelatin ABC transporter, p...   124   2e-26
gi|297159279|gb|ADI08991.1| iron ABC transporter [Streptomyces b...   124   2e-26
gi|293409581|ref|ZP_06653157.1| Iron(III) ABC transporter [Esche...   124   2e-26
gi|284921006|emb|CBG34071.1| ABC transporter, permease protein [...   124   2e-26
gi|301017223|ref|ZP_07182004.1| ABC 3 transport family protein [...   124   2e-26
gi|218781360|ref|YP_002432678.1| transport system permease prote...   124   2e-26
gi|336430286|ref|ZP_08610239.1| hypothetical protein HMPREF0994_...   124   2e-26
gi|296269212|ref|YP_003651844.1| transport system permease [Ther...   124   2e-26
gi|312879186|ref|ZP_07738986.1| transport system permease protei...   124   3e-26
gi|85715860|ref|ZP_01046838.1| ABC-type Fe3+-siderophore transpo...   124   3e-26
gi|323949689|gb|EGB45575.1| FecCD transporter [Escherichia coli ...   124   3e-26
gi|91210414|ref|YP_540400.1| putative iron compound ABC transpor...   123   3e-26
gi|334127528|ref|ZP_08501440.1| heme/hemin ABC superfamily ATP b...   123   3e-26
gi|237801721|ref|ZP_04590182.1| hemin ABC transporter permease [...   123   4e-26
gi|149173732|ref|ZP_01852361.1| ABC-type cobalamin/Fe3+-sideroph...   123   4e-26
gi|323964692|gb|EGB60163.1| FecCD transporter [Escherichia coli ...   123   4e-26
gi|323977237|gb|EGB72324.1| FecCD transporter [Escherichia coli ...   123   4e-26
gi|226303600|ref|YP_002763558.1| ABC transporter permease protei...   123   5e-26
gi|153832966|ref|ZP_01985633.1| iron(III) dicitrate transport sy...   123   5e-26
gi|323187425|gb|EFZ72734.1| FecCD transport family protein [Esch...   123   5e-26
gi|332158184|ref|YP_004423463.1| iron(III) ABC transporter, perm...   123   5e-26
gi|332702850|ref|ZP_08422938.1| ABC-type transporter, integral m...   123   5e-26
gi|170768341|ref|ZP_02902794.1| iron(III) ABC transporter, perme...   122   6e-26
gi|110641425|ref|YP_669155.1| iron(III) ABC transporter, permeas...   122   6e-26
gi|256377972|ref|YP_003101632.1| transport system permease [Acti...   122   7e-26
gi|302340088|ref|YP_003805294.1| transporter permease [Spirochae...   122   7e-26
gi|150017008|ref|YP_001309262.1| transport system permease [Clos...   122   8e-26
gi|91773082|ref|YP_565774.1| ABC Fe3+-siderophore transporter, i...   122   9e-26
gi|297619255|ref|YP_003707360.1| transport system permease [Meth...   122   1e-25
gi|269797137|ref|YP_003311037.1| transporter permease [Veillonel...   122   1e-25
gi|294793289|ref|ZP_06758435.1| hemin ABC transporter, permease ...   122   1e-25
gi|339289850|gb|AEJ43960.1| transport system permease protein [A...   122   1e-25
gi|294794681|ref|ZP_06759816.1| hemin ABC transporter, permease ...   122   1e-25
gi|333031308|ref|ZP_08459369.1| transport system permease protei...   121   1e-25
gi|163748568|ref|ZP_02155822.1| iron-compound ABC transporter, p...   121   1e-25
gi|333976498|gb|EGL77365.1| putative corrinoid ABC transporter, ...   121   1e-25
gi|331682684|ref|ZP_08383303.1| iron(III) dicitrate transport sy...   121   1e-25
gi|313835086|gb|EFS72800.1| putative corrinoid ABC transporter p...   121   1e-25
gi|212710549|ref|ZP_03318677.1| hypothetical protein PROVALCAL_0...   121   2e-25
gi|269217168|ref|ZP_06161022.1| ABC transporter, iron chelate up...   121   2e-25
gi|328905866|gb|EGG25642.1| iron chelate uptake ABC transporter,...   121   2e-25
gi|315918559|ref|ZP_07914799.1| iron chelate uptake ABC transpor...   121   2e-25
gi|24112590|ref|NP_707100.1| putative iron compound ABC transpor...   121   2e-25
gi|163815293|ref|ZP_02206670.1| hypothetical protein COPEUT_0145...   121   2e-25
gi|197286505|ref|YP_002152377.1| iron compound ABC transporter p...   121   2e-25
gi|227357578|ref|ZP_03841931.1| hemin ABC superfamily ATP bindin...   121   2e-25
gi|291286839|ref|YP_003503655.1| transport system permease [Deni...   120   2e-25
gi|256826640|ref|YP_003150599.1| ABC-type Fe3+-siderophore trans...   120   2e-25
gi|91792477|ref|YP_562128.1| transport system permease protein [...   120   2e-25
gi|315634279|ref|ZP_07889566.1| iron(III) ABC superfamily ATP bi...   120   3e-25
gi|315231960|ref|YP_004072396.1| Vitamin B12 ABC transporter per...   120   3e-25
gi|309973645|gb|ADO96846.1| Probable ABC transport system, perme...   120   3e-25
gi|38233234|ref|NP_939001.1| Iron-related transport system membr...   120   3e-25
gi|311280504|ref|YP_003942735.1| transport system permease prote...   120   3e-25
gi|221212812|ref|ZP_03585788.1| transport system permease protei...   120   3e-25
gi|337283562|ref|YP_004623036.1| iron(III) ABC transporter perme...   120   3e-25
gi|295129606|ref|YP_003580269.1| iron chelate uptake ABC transpo...   120   3e-25
gi|166032604|ref|ZP_02235433.1| hypothetical protein DORFOR_0231...   120   3e-25
gi|283458794|ref|YP_003363436.1| Fe3+-siderophore ABC transporte...   120   3e-25
gi|300940149|ref|ZP_07154757.1| corrinoid ABC transporter permea...   120   3e-25
gi|346307634|ref|ZP_08849766.1| hypothetical protein HMPREF9457_...   120   4e-25
gi|170024944|ref|YP_001721449.1| transport system permease [Yers...   120   4e-25
gi|281600613|gb|ADA73597.1| putative iron compound ABC transport...   120   4e-25
gi|226225714|ref|YP_002759820.1| ABC transporter permease protei...   120   4e-25
gi|51595710|ref|YP_069901.1| FecCD ABC type transporter, permeas...   120   4e-25
gi|345872331|ref|ZP_08824267.1| ABC-type transporter, integral m...   120   4e-25
gi|332798956|ref|YP_004460455.1| ABC transporter integral membra...   120   4e-25
gi|331011925|gb|EGH91981.1| hemin ABC transporter permease [Pseu...   120   4e-25
gi|229492263|ref|ZP_04386071.1| Fe uptake system integral membra...   120   4e-25
gi|310826373|ref|YP_003958730.1| transport system permease prote...   119   5e-25
gi|229061334|ref|ZP_04198681.1| Iron-uptake system permease prot...   119   5e-25
gi|313839706|gb|EFS77420.1| putative corrinoid ABC transporter p...   119   5e-25
gi|238059749|ref|ZP_04604458.1| ABC iron transporter permease [M...   119   5e-25
gi|255327645|ref|ZP_05368711.1| Fe uptake system integral membra...   119   5e-25
gi|251792535|ref|YP_003007261.1| HmuU protein [Aggregatibacter a...   119   5e-25
gi|334696243|gb|AEG81040.1| iron ABC transport system permease p...   119   6e-25
gi|337290122|ref|YP_004629143.1| iron ABC transporter permease [...   119   6e-25
gi|190893097|ref|YP_001979639.1| hemin transport system, permeas...   119   6e-25
gi|184153609|ref|YP_001841950.1| iron(III) ABC transporter perme...   119   6e-25

Searching..................................................done


Results from round 2


                                                                 Score    E
Sequences producing significant alignments:                      (bits) Value
Sequences used in model and found again:

gi|326789495|ref|YP_004307316.1| ABC transporter transmembrane p...   265   8e-69
gi|158319250|ref|YP_001511757.1| transport system permease prote...   262   7e-68
gi|301170261|emb|CBW29865.1| vitamin B12 transporter subunit: me...   258   9e-67
gi|229847161|ref|ZP_04467266.1| iron chelatin ABC transporter pe...   257   3e-66
gi|309973194|gb|ADO96395.1| Probable ABC transporter, permease c...   255   6e-66
gi|16273375|ref|NP_439622.1| iron chelatin ABC transporter perme...   255   7e-66
gi|295102519|emb|CBL00064.1| ABC-type Fe3+-siderophore transport...   254   2e-65
gi|319897140|ref|YP_004135335.1| vitamin b12 transporter subunit...   253   2e-65
gi|345500463|gb|AEN95146.1| ABC transporter transmembrane protei...   253   4e-65
gi|291458564|ref|ZP_06597954.1| DNA-damage-inducible protein J [...   252   5e-65
gi|332798432|ref|YP_004459931.1| ABC transporter integral membra...   252   5e-65
gi|260583313|ref|ZP_05851087.1| ABC-type Fe3+-siderophore transp...   251   1e-64
gi|224368729|ref|YP_002602890.1| ABC-type iron(III) transporter,...   251   2e-64
gi|325578045|ref|ZP_08148239.1| hemin ABC superfamily ATP bindin...   251   2e-64
gi|297620136|ref|YP_003708241.1| transport system permease [Meth...   250   2e-64
gi|83590271|ref|YP_430280.1| transport system permease protein [...   250   2e-64
gi|332297863|ref|YP_004439785.1| ABC-type transporter, integral ...   248   6e-64
gi|218134596|ref|ZP_03463400.1| hypothetical protein BACPEC_0249...   248   8e-64
gi|160937216|ref|ZP_02084578.1| hypothetical protein CLOBOL_0210...   246   5e-63
gi|317131973|ref|YP_004091287.1| transport system permease prote...   246   5e-63
gi|317131834|ref|YP_004091148.1| transport system permease prote...   243   3e-62
gi|167771588|ref|ZP_02443641.1| hypothetical protein ANACOL_0296...   243   3e-62
gi|302386518|ref|YP_003822340.1| transport system permease prote...   242   6e-62
gi|229824830|ref|ZP_04450899.1| hypothetical protein GCWU000182_...   240   2e-61
gi|342217182|ref|ZP_08709829.1| iron chelate uptake ABC transpor...   239   4e-61
gi|320529305|ref|ZP_08030395.1| iron chelate uptake ABC transpor...   237   2e-60
gi|164688381|ref|ZP_02212409.1| hypothetical protein CLOBAR_0202...   235   7e-60
gi|322807215|emb|CBZ04789.1| vitamin B12 ABC transporter, permea...   235   1e-59
gi|313896293|ref|ZP_07829846.1| iron chelate uptake ABC transpor...   235   1e-59
gi|226950326|ref|YP_002805417.1| iron chelate uptake ABC transpo...   234   1e-59
gi|153938522|ref|YP_001392176.1| iron chelate ABC transporter pe...   234   2e-59
gi|331002750|ref|ZP_08326265.1| hypothetical protein HMPREF0491_...   233   3e-59
gi|116747942|ref|YP_844629.1| transport system permease [Syntrop...   233   3e-59
gi|168179329|ref|ZP_02613993.1| iron chelate uptake ABC transpor...   233   4e-59
gi|170761187|ref|YP_001788218.1| iron chelate ABC transporter pe...   231   1e-58
gi|148380851|ref|YP_001255392.1| iron chelate uptake ABC transpo...   231   1e-58
gi|315650264|ref|ZP_07903336.1| heme ABC superfamily ATP binding...   231   1e-58
gi|225390134|ref|ZP_03759858.1| hypothetical protein CLOSTASPAR_...   229   5e-58
gi|301170006|emb|CBW29610.1| KpLE2 phage-like element; iron-dici...   229   6e-58
gi|342903817|ref|ZP_08725621.1| KpLE2 phage-like element [Haemop...   229   6e-58
gi|340758251|ref|ZP_08694841.1| iron(III) dicitrate transport sy...   227   2e-57
gi|315181256|gb|ADT88170.1| transport system permease protein [V...   227   2e-57
gi|323699817|ref|ZP_08111729.1| transport system permease protei...   227   2e-57
gi|183396663|dbj|BAG28262.1| permease protein of iron ABC transp...   226   4e-57
gi|302339204|ref|YP_003804410.1| transporter permease [Spirochae...   226   5e-57
gi|320532586|ref|ZP_08033391.1| putative corrinoid ABC transport...   225   8e-57
gi|282857369|ref|ZP_06266605.1| iron(III) dicitrate transport AT...   225   1e-56
gi|170755020|ref|YP_001782532.1| iron chelate ABC transporter pe...   224   1e-56
gi|212225025|ref|YP_002308261.1| iron(III) ABC transporter, perm...   224   2e-56
gi|89893111|ref|YP_516598.1| hypothetical protein DSY0365 [Desul...   223   3e-56
gi|341582264|ref|YP_004762756.1| transport system permease prote...   222   5e-56
gi|260767476|ref|ZP_05876413.1| ABC transporter permease protein...   222   8e-56
gi|333986285|ref|YP_004518892.1| ABC transporter integral membra...   222   9e-56
gi|219668256|ref|YP_002458691.1| transporter permease [Desulfito...   221   1e-55
gi|260893485|ref|YP_003239582.1| transport system permease prote...   221   1e-55
gi|116753760|ref|YP_842878.1| transport system permease protein ...   221   1e-55
gi|340360754|ref|ZP_08683219.1| iron(III) ABC superfamily ATP bi...   220   2e-55
gi|154174507|ref|YP_001407488.1| HmuU protein [Campylobacter cur...   220   3e-55
gi|255322398|ref|ZP_05363544.1| ABC transporter, permease protei...   220   4e-55
gi|295111935|emb|CBL28685.1| ABC-type Fe3+-siderophore transport...   220   4e-55
gi|323141980|ref|ZP_08076831.1| putative corrinoid ABC transport...   218   1e-54
gi|154248954|ref|YP_001409779.1| transport system permease [Ferv...   217   2e-54
gi|317133236|ref|YP_004092550.1| transport system permease prote...   216   3e-54
gi|302340319|ref|YP_003805525.1| transporter permease [Spirochae...   216   3e-54
gi|333998713|ref|YP_004531325.1| HmuU protein [Treponema primiti...   216   3e-54
gi|209546092|ref|YP_002277982.1| ABC transporter permease [Rhizo...   216   5e-54
gi|168181579|ref|ZP_02616243.1| iron chelate uptake ABC transpor...   216   5e-54
gi|89896580|ref|YP_520067.1| hypothetical protein DSY3834 [Desul...   215   8e-54
gi|270260876|ref|ZP_06189149.1| predicted transport system perme...   214   2e-53
gi|116753756|ref|YP_842874.1| transport system permease protein ...   214   2e-53
gi|330506879|ref|YP_004383307.1| iron chelate uptake ABC transpo...   214   2e-53
gi|335048069|ref|ZP_08541089.1| iron chelate uptake ABC transpor...   213   3e-53
gi|310828395|ref|YP_003960752.1| transport system permease prote...   213   4e-53
gi|219667593|ref|YP_002458028.1| transporter permease [Desulfito...   213   4e-53
gi|310780393|ref|YP_003968725.1| transport system permease prote...   213   5e-53
gi|325578038|ref|ZP_08148232.1| iron(III) ABC superfamily ATP bi...   213   5e-53
gi|333979618|ref|YP_004517563.1| ABC transporter integral membra...   212   5e-53
gi|255505501|ref|ZP_05346507.3| hemin ABC transporter, permease ...   212   7e-53
gi|333926213|ref|YP_004499792.1| ABC transporter integral membra...   211   1e-52
gi|187778522|ref|ZP_02994995.1| hypothetical protein CLOSPO_0211...   211   1e-52
gi|336420035|ref|ZP_08600281.1| iron(III) ABC transporter, perme...   211   1e-52
gi|336249921|ref|YP_004593631.1| iron complex transport system p...   211   2e-52
gi|295109670|emb|CBL23623.1| ABC-type Fe3+-siderophore transport...   210   2e-52
gi|261868035|ref|YP_003255957.1| FecCD family ABC transporter pe...   210   2e-52
gi|51246831|ref|YP_066715.1| iron (III) ABC transporter, permeas...   210   3e-52
gi|153811050|ref|ZP_01963718.1| hypothetical protein RUMOBE_0144...   210   3e-52
gi|116751121|ref|YP_847808.1| transport system permease [Syntrop...   209   5e-52
gi|118580496|ref|YP_901746.1| transport system permease [Pelobac...   208   8e-52
gi|193214667|ref|YP_001995866.1| transport system permease [Chlo...   208   8e-52
gi|157164676|ref|YP_001466873.1| response regulator [Campylobact...   208   8e-52
gi|182678971|ref|YP_001833117.1| transport system permease [Beij...   208   1e-51
gi|73668057|ref|YP_304072.1| iron compounds ABC transporter perm...   208   1e-51
gi|293392319|ref|ZP_06636653.1| ABC transporter, permease protei...   207   2e-51
gi|20089997|ref|NP_616072.1| iron ABC transporter, permease prot...   207   2e-51
gi|320012464|gb|ADW07314.1| transport system permease protein [S...   207   2e-51
gi|160946377|ref|ZP_02093586.1| hypothetical protein PEPMIC_0033...   207   2e-51
gi|346307634|ref|ZP_08849766.1| hypothetical protein HMPREF9457_...   206   3e-51
gi|315634285|ref|ZP_07889572.1| hemin ABC superfamily ATP bindin...   206   3e-51
gi|154496989|ref|ZP_02035685.1| hypothetical protein BACCAP_0128...   206   5e-51
gi|266624263|ref|ZP_06117198.1| DNA-damage-inducible protein J [...   206   5e-51
gi|166032604|ref|ZP_02235433.1| hypothetical protein DORFOR_0231...   205   7e-51
gi|292669487|ref|ZP_06602913.1| Fe3+ ABC superfamily ATP binding...   205   1e-50
gi|268324015|emb|CBH37603.1| ABC transporter, permease protein [...   205   1e-50
gi|251793366|ref|YP_003008094.1| FecCD family ABC transporter pe...   205   1e-50
gi|302185810|ref|ZP_07262483.1| transport system permease protei...   204   1e-50
gi|340758256|ref|ZP_08694846.1| transport system permease [Fusob...   204   1e-50
gi|327401436|ref|YP_004342275.1| ABC transporter integral membra...   204   2e-50
gi|346722783|ref|YP_001179854.2| transport system permease [Cald...   203   3e-50
gi|310826373|ref|YP_003958730.1| transport system permease prote...   203   4e-50
gi|239627314|ref|ZP_04670345.1| conserved hypothetical protein [...   203   5e-50
gi|223039345|ref|ZP_03609634.1| ABC transporter, permease protei...   202   5e-50
gi|221067507|ref|ZP_03543612.1| transport system permease protei...   202   6e-50
gi|297528950|ref|YP_003670225.1| transporter permease [Geobacill...   202   7e-50
gi|20093389|ref|NP_619464.1| iron(III) ABC transporter, permease...   202   7e-50
gi|312879373|ref|ZP_07739173.1| transport system permease protei...   202   8e-50
gi|56421434|ref|YP_148752.1| ferrichrome ABC transporter permeas...   201   1e-49
gi|283458178|ref|YP_003362795.1| Fe3+-siderophore ABC transporte...   201   1e-49
gi|317153996|ref|YP_004122044.1| transporter permease [Desulfovi...   201   1e-49
gi|150019313|ref|YP_001311567.1| transport system permease [Clos...   201   1e-49
gi|255323282|ref|ZP_05364417.1| iron ABC transporter, permease p...   201   1e-49
gi|89893880|ref|YP_517367.1| hypothetical protein DSY1134 [Desul...   201   2e-49
gi|334134749|ref|ZP_08508253.1| iron chelate uptake ABC transpor...   201   2e-49
gi|293194035|ref|ZP_06609917.1| ABC transporter, iron chelate up...   200   2e-49
gi|340778737|ref|ZP_08698680.1| transport system permease [Aceto...   200   2e-49
gi|88602599|ref|YP_502777.1| transport system permease protein [...   200   2e-49
gi|159898621|ref|YP_001544868.1| transport system permease [Herp...   200   3e-49
gi|160901530|ref|YP_001567111.1| transport system permease [Petr...   200   3e-49
gi|20090065|ref|NP_616140.1| iron ABC transporter, permease prot...   200   4e-49
gi|336430286|ref|ZP_08610239.1| hypothetical protein HMPREF0994_...   200   4e-49
gi|295111632|emb|CBL28382.1| ABC-type Fe3+-siderophore transport...   199   5e-49
gi|20090697|ref|NP_616772.1| iron(III) ABC transporter, permease...   199   5e-49
gi|158336485|ref|YP_001517659.1| ferrichrome ABC transporter per...   199   5e-49
gi|91773082|ref|YP_565774.1| ABC Fe3+-siderophore transporter, i...   199   6e-49
gi|345013470|ref|YP_004815824.1| ABC transporter integral membra...   199   6e-49
gi|169627653|ref|YP_001701302.1| putative heme/hemin ABC transpo...   199   6e-49
gi|260553950|ref|ZP_05826216.1| iron ABC transporter membrane pr...   199   6e-49
gi|154174199|ref|YP_001409004.1| ABC transporter permease [Campy...   199   7e-49
gi|148827031|ref|YP_001291784.1| ABC transporter permease [Haemo...   198   7e-49
gi|88601501|ref|YP_501679.1| transport system permease protein [...   198   8e-49
gi|52082192|ref|YP_080983.1| integral membrane protein [Bacillus...   198   9e-49
gi|299770078|ref|YP_003732104.1| iron ABC transporter membrane p...   198   9e-49
gi|20090098|ref|NP_616173.1| iron(III) ABC transporter, permease...   198   1e-48
gi|193077405|gb|ABO12213.2| putative iron transport protein [Aci...   198   1e-48
gi|239502520|ref|ZP_04661830.1| iron ABC transporter membrane pr...   198   1e-48
gi|260497992|ref|ZP_05816107.1| Iron(III) dicitrate transport sy...   198   1e-48
gi|323484012|ref|ZP_08089385.1| hypothetical protein HMPREF9474_...   198   1e-48
gi|154174859|ref|YP_001407967.1| ABC transporter permease [Campy...   198   1e-48
gi|261418032|ref|YP_003251714.1| transporter permease [Geobacill...   198   1e-48
gi|319648068|ref|ZP_08002285.1| FeuB protein [Bacillus sp. BT1B_...   198   1e-48
gi|329944231|ref|ZP_08292490.1| iron chelate uptake ABC transpor...   198   1e-48
gi|260554942|ref|ZP_05827163.1| iron ABC transporter membrane pr...   198   1e-48
gi|28210665|ref|NP_781609.1| putative iron(III) dicitrate transp...   198   1e-48
gi|169633563|ref|YP_001707299.1| iron ABC transporter membrane p...   198   2e-48
gi|332875494|ref|ZP_08443315.1| iron chelate uptake ABC transpor...   198   2e-48
gi|260887195|ref|ZP_05898458.1| hemin ABC transporter, permease ...   198   2e-48
gi|293608041|ref|ZP_06690344.1| conserved hypothetical protein [...   197   2e-48
gi|322508515|gb|ADX03969.1| Putative iron transport protein [Aci...   197   2e-48
gi|262279147|ref|ZP_06056932.1| iron ABC transporter membrane pr...   197   2e-48
gi|315605468|ref|ZP_07880506.1| iron (Fe) ABC superfamily ATP bi...   197   2e-48
gi|220904782|ref|YP_002480094.1| transport system permease [Desu...   196   3e-48
gi|325261974|ref|ZP_08128712.1| putative iron compound ABC trans...   196   4e-48
gi|148269980|ref|YP_001244440.1| transport system permease [Ther...   196   5e-48
gi|184158194|ref|YP_001846533.1| Fe3+-siderophore ABC transporte...   196   6e-48
gi|258511910|ref|YP_003185344.1| transport system permease prote...   196   6e-48
gi|154496812|ref|ZP_02035508.1| hypothetical protein BACCAP_0110...   196   6e-48
gi|326792283|ref|YP_004310104.1| ABC transporter transmembrane p...   196   6e-48
gi|58039053|ref|YP_191017.1| ABC-type Fe3+-siderophore transport...   195   6e-48
gi|320529916|ref|ZP_08030993.1| putative corrinoid ABC transport...   195   7e-48
gi|154508288|ref|ZP_02043930.1| hypothetical protein ACTODO_0078...   195   7e-48
gi|330952364|gb|EGH52624.1| transport system permease protein [P...   195   8e-48
gi|338708254|ref|YP_004662455.1| transport system permease [Zymo...   195   1e-47
gi|50084175|ref|YP_045685.1| iron ABC transporter [Acinetobacter...   195   1e-47
gi|291551138|emb|CBL27400.1| ABC-type Fe3+-siderophore transport...   194   2e-47
gi|66048328|ref|YP_238169.1| transport system permease protein [...   194   2e-47
gi|126641831|ref|YP_001084815.1| putative iron transport protein...   194   2e-47
gi|281412139|ref|YP_003346218.1| transport system permease prote...   194   2e-47
gi|313895309|ref|ZP_07828866.1| putative corrinoid ABC transport...   194   2e-47
gi|332702850|ref|ZP_08422938.1| ABC-type transporter, integral m...   194   2e-47
gi|334340284|ref|YP_004545264.1| transport system permease prote...   194   2e-47
gi|253573738|ref|ZP_04851081.1| transport system permease [Paeni...   194   2e-47
gi|344997977|ref|YP_004800831.1| transport system permease [Stre...   193   2e-47
gi|328946976|ref|YP_004364313.1| ABC-type transporter, integral ...   193   2e-47
gi|313904412|ref|ZP_07837789.1| transport system permease protei...   193   2e-47
gi|284006195|emb|CBA71434.1| iron chelate ABC transporter permea...   193   3e-47
gi|254490504|ref|ZP_05103690.1| ABC transporter, FeCT family, pe...   193   4e-47
gi|320095153|ref|ZP_08026860.1| iron (Fe) ABC superfamily ATP bi...   193   4e-47
gi|282855707|ref|ZP_06265014.1| Fe uptake system integral membra...   193   4e-47
gi|320095912|ref|ZP_08027534.1| heme ABC superfamily ATP binding...   193   4e-47
gi|85813780|emb|CAF31833.1| putative iron ABC transporter [Strep...   193   4e-47
gi|332358969|gb|EGJ36790.1| heme ABC superfamily ATP binding cas...   193   5e-47
gi|330976375|gb|EGH76432.1| transport system permease protein [P...   193   5e-47
gi|325971631|ref|YP_004247822.1| ABC transporter permease [Spiro...   193   5e-47
gi|340754697|ref|ZP_08691433.1| hemin transport system permease ...   193   5e-47
gi|328954175|ref|YP_004371509.1| ABC transporter integral membra...   193   5e-47
gi|315918559|ref|ZP_07914799.1| iron chelate uptake ABC transpor...   192   5e-47
gi|197304026|ref|ZP_03169058.1| hypothetical protein RUMLAC_0276...   192   6e-47
gi|226366446|ref|YP_002784229.1| iron-siderophore ABC transporte...   192   6e-47
gi|325971305|ref|YP_004247496.1| iron ABC transporter transmembr...   192   7e-47
gi|167465847|ref|ZP_02330936.1| permease component of ABC-type c...   191   9e-47
gi|206889875|ref|YP_002248905.1| iron(III) ABC transporter perme...   191   1e-46
gi|257440525|ref|ZP_05616280.1| ABC transporter [Faecalibacteriu...   191   1e-46
gi|284049117|ref|YP_003399456.1| transport system permease prote...   191   1e-46
gi|15642854|ref|NP_227895.1| iron(III) ABC transporter permease ...   191   1e-46
gi|223040490|ref|ZP_03610763.1| ABC transporter, permease protei...   191   1e-46
gi|330507104|ref|YP_004383532.1| iron chelate uptake ABC transpo...   191   2e-46
gi|167625529|ref|YP_001675823.1| transport system permease [Shew...   191   2e-46
gi|311900716|dbj|BAJ33124.1| putative hemin ABC transporter perm...   190   2e-46
gi|150017008|ref|YP_001309262.1| transport system permease [Clos...   190   3e-46
gi|158319266|ref|YP_001511773.1| transport system permease prote...   190   3e-46
gi|256377972|ref|YP_003101632.1| transport system permease [Acti...   190   3e-46
gi|163750982|ref|ZP_02158214.1| iron (III) ABC transporter, perm...   190   3e-46
gi|333999206|ref|YP_004531818.1| iron compounds ABC transporter ...   190   4e-46
gi|160940231|ref|ZP_02087576.1| hypothetical protein CLOBOL_0512...   190   4e-46
gi|229061334|ref|ZP_04198681.1| Iron-uptake system permease prot...   190   4e-46
gi|114567210|ref|YP_754364.1| transport system permease [Syntrop...   189   5e-46
gi|160903183|ref|YP_001568764.1| transport system permease [Petr...   189   5e-46
gi|333986381|ref|YP_004518988.1| ABC transporter integral membra...   189   6e-46
gi|296109635|ref|YP_003616584.1| transport system permease prote...   189   6e-46
gi|237801721|ref|ZP_04590182.1| hemin ABC transporter permease [...   189   6e-46
gi|163789734|ref|ZP_02184171.1| iron(III) dicitrate transport sy...   189   6e-46
gi|289522187|ref|ZP_06439041.1| ABC-type cobalamin/Fe3+-sideroph...   189   6e-46
gi|269216867|ref|ZP_06160721.1| DNA-damage-inducible protein J [...   189   7e-46
gi|283834116|ref|ZP_06353857.1| ferrichrome transport system per...   189   7e-46
gi|291617888|ref|YP_003520630.1| FecD [Pantoea ananatis LMG 2010...   189   7e-46
gi|163815293|ref|ZP_02206670.1| hypothetical protein COPEUT_0145...   188   8e-46
gi|158339812|ref|YP_001520819.1| iron(III) dicitrate ABC transpo...   188   8e-46
gi|15895260|ref|NP_348609.1| ABC-type iron (III) transport syste...   188   8e-46
gi|333996945|ref|YP_004529557.1| HmuU protein [Treponema primiti...   188   9e-46
gi|5006425|gb|AAD37494.1|AF109162_2 HmuU [Corynebacterium diphth...   188   1e-45
gi|343178664|emb|CCC57756.1| ABC-type Fe3+-siderophore transport...   188   1e-45
gi|38233234|ref|NP_939001.1| Iron-related transport system membr...   188   1e-45
gi|302872332|ref|YP_003840968.1| transport system permease [Cald...   188   1e-45
gi|257459413|ref|ZP_05624522.1| ABC transporter, permease protei...   188   1e-45
gi|223038394|ref|ZP_03608688.1| HmuU [Campylobacter rectus RM326...   188   1e-45
gi|282163746|ref|YP_003356131.1| putative iron compound ABC tran...   188   1e-45
gi|218778298|ref|YP_002429616.1| ABC transporter permease [Desul...   187   2e-45
gi|226303600|ref|YP_002763558.1| ABC transporter permease protei...   187   2e-45
gi|315655864|ref|ZP_07908762.1| iron (Fe) ABC superfamily ATP bi...   187   2e-45
gi|257456273|ref|ZP_05621470.1| HmuU protein [Treponema vincenti...   187   2e-45
gi|291537083|emb|CBL10195.1| ABC-type Fe3+-siderophore transport...   186   3e-45
gi|315656210|ref|ZP_07909101.1| iron (Fe) ABC superfamily ATP bi...   186   3e-45
gi|325122310|gb|ADY81833.1| putative iron transport protein (ABC...   186   3e-45
gi|163748568|ref|ZP_02155822.1| iron-compound ABC transporter, p...   186   3e-45
gi|86358869|ref|YP_470761.1| hemin transport system, permease [R...   186   3e-45
gi|222529874|ref|YP_002573756.1| transport system permease [Cald...   186   4e-45
gi|154150529|ref|YP_001404147.1| transport system permease prote...   186   4e-45
gi|304391014|ref|ZP_07372966.1| iron (Fe) ABC superfamily ATP bi...   186   4e-45
gi|315924061|ref|ZP_07920288.1| Fe3+ ABC superfamily ATP binding...   186   4e-45
gi|330506717|ref|YP_004383145.1| iron chelate uptake ABC transpo...   186   5e-45
gi|310829488|ref|YP_003961845.1| transport system permease prote...   186   6e-45
gi|313895466|ref|ZP_07829023.1| iron chelate uptake ABC transpor...   185   7e-45
gi|296140024|ref|YP_003647267.1| transporter permease [Tsukamure...   185   7e-45
gi|157376867|ref|YP_001475467.1| transport system permease prote...   185   7e-45
gi|260578391|ref|ZP_05846305.1| heme/hemin ABC superfamily ATP b...   185   7e-45
gi|118443942|ref|YP_877528.1| iron compound ABC transporter perm...   185   8e-45
gi|227506110|ref|ZP_03936159.1| iron (Fe) ABC superfamily ATP bi...   185   8e-45
gi|301302063|ref|ZP_07208196.1| iron chelate uptake ABC transpor...   185   1e-44
gi|297159279|gb|ADI08991.1| iron ABC transporter [Streptomyces b...   185   1e-44
gi|330508120|ref|YP_004384548.1| iron chelate uptake ABC transpo...   185   1e-44
gi|292669205|ref|ZP_06602631.1| iron(III) ABC superfamily ATP bi...   185   1e-44
gi|168185471|ref|ZP_02620106.1| ferrichrome transport system per...   185   1e-44
gi|312879363|ref|ZP_07739163.1| transport system permease protei...   185   1e-44
gi|335054944|ref|ZP_08547740.1| putative corrinoid ABC transport...   184   1e-44
gi|315102080|gb|EFT74056.1| putative corrinoid ABC transporter p...   184   1e-44
gi|255323109|ref|ZP_05364245.1| iron chelate uptake ABC transpor...   184   2e-44
gi|336435819|ref|ZP_08615533.1| hypothetical protein HMPREF0988_...   184   2e-44
gi|91788632|ref|YP_549584.1| transport system permease [Polaromo...   184   2e-44
gi|328956799|ref|YP_004374185.1| putative vitamin B12 permease [...   184   2e-44
gi|313803487|gb|EFS44669.1| putative corrinoid ABC transporter p...   184   2e-44
gi|308172057|ref|YP_003918762.1| iron-uptake protein [Bacillus a...   184   2e-44
gi|68535382|ref|YP_250087.1| putative iron ABC transport system,...   184   2e-44
gi|227822997|ref|YP_002826969.1| transmembrane permease componen...   184   2e-44
gi|222099587|ref|YP_002534155.1| Iron(III) ABC transporter, perm...   184   2e-44
gi|328551867|gb|AEB22359.1| FeuB [Bacillus amyloliquefaciens TA2...   183   2e-44
gi|154684685|ref|YP_001419846.1| FeuB [Bacillus amyloliquefacien...   183   2e-44
gi|327190005|gb|EGE57124.1| hemin transport system, permease pro...   183   2e-44
gi|229492263|ref|ZP_04386071.1| Fe uptake system integral membra...   183   3e-44
gi|120564767|gb|ABM30206.1| PvuC [Vibrio alginolyticus]               183   3e-44
gi|339441897|ref|YP_004707902.1| hypothetical protein CXIVA_0833...   183   3e-44
gi|326200998|ref|ZP_08190870.1| transport system permease protei...   183   3e-44
gi|114567191|ref|YP_754345.1| transport system permease [Syntrop...   183   3e-44
gi|289427456|ref|ZP_06429169.1| iron chelate uptake ABC transpor...   183   3e-44
gi|314926492|gb|EFS90323.1| putative corrinoid ABC transporter p...   183   3e-44
gi|311280504|ref|YP_003942735.1| transport system permease prote...   183   3e-44
gi|296445689|ref|ZP_06887643.1| transport system permease protei...   183   3e-44
gi|313826276|gb|EFS63990.1| putative corrinoid ABC transporter p...   183   4e-44
gi|218781360|ref|YP_002432678.1| transport system permease prote...   183   4e-44
gi|335276485|gb|AEH28390.1| iron chelate uptake ABC transporter,...   183   4e-44
gi|328905866|gb|EGG25642.1| iron chelate uptake ABC transporter,...   183   4e-44
gi|218288580|ref|ZP_03492857.1| transport system permease protei...   183   4e-44
gi|333999747|ref|YP_004532359.1| HmuU protein [Treponema primiti...   183   5e-44
gi|313835086|gb|EFS72800.1| putative corrinoid ABC transporter p...   183   5e-44
gi|91792477|ref|YP_562128.1| transport system permease protein [...   183   5e-44
gi|59714155|ref|YP_206930.1| KpLE2 phage-like element; iron-dici...   183   5e-44
gi|298345458|ref|YP_003718145.1| heme ABC transporter membrane p...   183   5e-44
gi|336249209|ref|YP_004592919.1| iron-enterobactin transporter m...   182   6e-44
gi|345343488|gb|EGW75874.1| ferric enterobactin transport system...   182   6e-44
gi|300855188|ref|YP_003780172.1| putative iron (III) ABC transpo...   182   6e-44
gi|311070814|ref|YP_003975737.1| iron-uptake protein [Bacillus a...   182   6e-44
gi|313829066|gb|EFS66780.1| putative corrinoid ABC transporter p...   182   6e-44
gi|328880214|emb|CCA53453.1| ABC transporter (iron.B12.sideropho...   182   7e-44
gi|293403854|ref|ZP_06647848.1| iron-enterobactin transporter me...   182   7e-44
gi|24111936|ref|NP_706446.1| iron-enterobactin transporter membr...   182   7e-44
gi|241204386|ref|YP_002975482.1| ABC transporter permease [Rhizo...   182   8e-44
gi|300951081|ref|ZP_07164949.1| iron chelate uptake ABC transpor...   182   8e-44
gi|334317188|ref|YP_004549807.1| ABC transporter integral membra...   182   8e-44
gi|323967538|gb|EGB62954.1| FecCD transporter [Escherichia coli ...   182   9e-44
gi|257065157|ref|YP_003144829.1| ABC-type Fe3+-siderophore trans...   182   9e-44
gi|323170713|gb|EFZ56363.1| ferric enterobactin transport system...   182   9e-44
gi|261224058|ref|ZP_05938339.1| ferric enterobactin (enterocheli...   182   9e-44
gi|294793022|ref|ZP_06758168.1| ABC transporter, iron chelate up...   181   9e-44
gi|310641830|ref|YP_003946588.1| ABC transporter permease [Paeni...   181   9e-44
gi|289424623|ref|ZP_06426406.1| iron chelate uptake ABC transpor...   181   1e-43
gi|209917848|ref|YP_002291932.1| iron-enterobactin transporter m...   181   1e-43
gi|15800305|ref|NP_286317.1| iron-enterobactin transporter membr...   181   1e-43
gi|224367357|ref|YP_002601520.1| Fe(III) ABC-type transporter, p...   181   1e-43
gi|291618525|ref|YP_003521267.1| FhuB [Pantoea ananatis LMG 2010...   181   1e-43
gi|238927043|ref|ZP_04658803.1| Fe3+ ABC superfamily ATP binding...   181   1e-43
gi|82775870|ref|YP_402217.1| iron-enterobactin transporter membr...   181   1e-43
gi|187777087|ref|ZP_02993560.1| hypothetical protein CLOSPO_0063...   181   1e-43
gi|315110049|gb|EFT82025.1| putative corrinoid ABC transporter p...   181   1e-43
gi|170288665|ref|YP_001738903.1| transport system permease [Ther...   181   1e-43
gi|16128573|ref|NP_415122.1| iron-enterobactin transporter subun...   181   1e-43
gi|26246569|ref|NP_752608.1| iron-enterobactin transporter membr...   181   1e-43
gi|154504376|ref|ZP_02041114.1| hypothetical protein RUMGNA_0188...   181   1e-43
gi|15966183|ref|NP_386536.1| putative hemin transport system per...   181   1e-43
gi|156977223|ref|YP_001448129.1| ABC-type Fe3+-siderophore trans...   181   1e-43
gi|300907758|ref|ZP_07125376.1| iron chelate uptake ABC transpor...   181   1e-43
gi|218549822|ref|YP_002383613.1| iron-enterobactin transporter m...   181   1e-43
gi|126177980|ref|YP_001045945.1| transport system permease prote...   181   2e-43
gi|111024203|ref|YP_707175.1| Fe(3+) enterobactin transport syst...   181   2e-43
gi|218681396|ref|ZP_03529293.1| transmembrane permease component...   181   2e-43
gi|157157850|ref|YP_001461753.1| iron-enterobactin transporter m...   181   2e-43
gi|170767823|ref|ZP_02902276.1| ferric enterobactin transport sy...   181   2e-43
gi|282856910|ref|ZP_06266166.1| transport system permease protei...   181   2e-43
gi|162147845|ref|YP_001602306.1| vitamin B12 import system perme...   181   2e-43
gi|238893639|ref|YP_002918373.1| iron-enterobactin transporter m...   181   2e-43
gi|288936613|ref|YP_003440672.1| transporter permease [Klebsiell...   181   2e-43
gi|339760880|gb|AEJ97100.1| iron-enterobactin transporter membra...   181   2e-43
gi|320176958|gb|EFW51981.1| Ferric enterobactin transport system...   181   2e-43
gi|345860835|ref|ZP_08813121.1| fecCD transport family protein [...   181   2e-43
gi|293408716|ref|ZP_06652555.1| iron-enterobactin transporter me...   181   2e-43
gi|317131960|ref|YP_004091274.1| transport system permease prote...   181   2e-43
gi|110640821|ref|YP_668549.1| iron-enterobactin transporter memb...   181   2e-43
gi|63033842|gb|AAY28216.1| FtrD [Streptomyces hygroscopicus]          181   2e-43
gi|91209637|ref|YP_539623.1| iron-enterobactin transporter membr...   181   2e-43
gi|323351198|ref|ZP_08086854.1| heme ABC superfamily ATP binding...   181   2e-43
gi|152969179|ref|YP_001334288.1| iron-enterobactin transporter m...   180   2e-43
gi|90411263|ref|ZP_01219275.1| ABC transporter permease (FecCD-f...   180   2e-43
gi|300939658|ref|ZP_07154310.1| iron chelate uptake ABC transpor...   180   2e-43
gi|71737364|ref|YP_277263.1| hemin ABC transporter permease [Pse...   180   2e-43
gi|324991479|gb|EGC23412.1| heme ABC superfamily ATP binding cas...   180   2e-43
gi|168177645|ref|ZP_02612309.1| iron chelate uptake ABC transpor...   180   2e-43
gi|295129606|ref|YP_003580269.1| iron chelate uptake ABC transpo...   180   3e-43
gi|310641930|ref|YP_003946688.1| iron compound ABC transporter p...   180   3e-43
gi|332367127|gb|EGJ44863.1| heme ABC superfamily ATP binding cas...   180   3e-43
gi|345872331|ref|ZP_08824267.1| ABC-type transporter, integral m...   180   3e-43
gi|218698964|ref|YP_002406593.1| iron-enterobactin transporter m...   180   3e-43
gi|191172284|ref|ZP_03033826.1| ferric enterobactin transport sy...   180   3e-43
gi|218557531|ref|YP_002390444.1| iron-enterobactin transporter m...   180   3e-43
gi|331011925|gb|EGH91981.1| hemin ABC transporter permease [Pseu...   180   3e-43
gi|28210885|ref|NP_781829.1| putative ferrichrome ABC transporte...   180   3e-43
gi|294794938|ref|ZP_06760073.1| ABC transporter, iron chelate up...   180   3e-43
gi|333976422|gb|EGL77290.1| iron chelate uptake ABC transporter,...   180   3e-43
gi|258513812|ref|YP_003190034.1| transport system permease prote...   180   3e-43
gi|206577529|ref|YP_002239774.1| iron-enterobactin transporter m...   180   3e-43
gi|284920392|emb|CBG33453.1| ferric enterobactin transport prote...   180   3e-43
gi|331682011|ref|ZP_08382635.1| ferric enterobactin transport sy...   180   3e-43
gi|327460995|gb|EGF07328.1| heme ABC superfamily ATP binding cas...   180   3e-43
gi|313832846|gb|EFS70560.1| putative corrinoid ABC transporter p...   180   3e-43
gi|50841568|ref|YP_054795.1| ABC transporter [Propionibacterium ...   180   4e-43
gi|168182086|ref|ZP_02616750.1| iron chelate uptake ABC transpor...   180   4e-43
gi|343096865|emb|CCC85074.1| Vitamin B12 import system permease ...   180   4e-43
gi|302340308|ref|YP_003805514.1| transporter permease [Spirochae...   180   4e-43
gi|301329097|ref|ZP_07222102.1| iron chelate uptake ABC transpor...   180   4e-43
gi|331645748|ref|ZP_08346851.1| ferric enterobactin transport sy...   180   4e-43
gi|157364106|ref|YP_001470873.1| transport system permease [Ther...   180   4e-43
gi|345298261|ref|YP_004827619.1| ABC transporter integral membra...   180   4e-43
gi|322804569|emb|CBZ02120.1| vitamin B12 ABC transporter, permea...   180   4e-43
gi|125718385|ref|YP_001035518.1| Fe3+-siderophore ABC transporte...   180   4e-43
gi|288559510|ref|YP_003422996.1| ABC transporter permease protei...   179   5e-43
gi|269797391|ref|YP_003311291.1| transporter permease [Veillonel...   179   5e-43
gi|218688416|ref|YP_002396628.1| iron-enterobactin transporter m...   179   5e-43
gi|217076382|ref|YP_002334098.1| iron ABC transporter permease [...   179   5e-43
gi|256378798|ref|YP_003102458.1| transport system permease [Acti...   179   6e-43
gi|148378304|ref|YP_001252845.1| iron chelate uptake ABC transpo...   179   6e-43
gi|327470630|gb|EGF16086.1| iron(III) ABC superfamily ATP bindin...   179   6e-43
gi|170757839|ref|YP_001779956.1| iron chelate ABC transporter pe...   179   6e-43
gi|215485633|ref|YP_002328064.1| iron-enterobactin transporter m...   179   6e-43
gi|116750166|ref|YP_846853.1| transport system permease [Syntrop...   179   6e-43
gi|313895956|ref|ZP_07829510.1| iron chelate uptake ABC transpor...   179   6e-43
gi|295096659|emb|CBK85749.1| ABC-type Fe3+-siderophore transport...   179   7e-43
gi|313839706|gb|EFS77420.1| putative corrinoid ABC transporter p...   179   7e-43
gi|333997255|ref|YP_004529867.1| transport system permease [Trep...   179   7e-43
gi|294139426|ref|YP_003555404.1| iron-compound ABC transporter p...   179   7e-43
gi|345340906|gb|EGW73322.1| ferric enterobactin transport system...   179   7e-43
gi|332674475|gb|AEE71291.1| ABC transporter [Propionibacterium a...   179   7e-43
gi|334696243|gb|AEG81040.1| iron ABC transport system permease p...   179   7e-43
gi|337290122|ref|YP_004629143.1| iron ABC transporter permease [...   179   7e-43
gi|237793623|ref|YP_002861175.1| iron chelate uptake ABC transpo...   179   8e-43
gi|94984233|ref|YP_603597.1| transport system permease protein [...   178   8e-43
gi|283784360|ref|YP_003364225.1| ferric enterobactin transport p...   178   8e-43
gi|115373260|ref|ZP_01460560.1| hemin ABC transporter permease p...   178   1e-42
gi|153938043|ref|YP_001389671.1| iron chelate ABC transporter pe...   178   1e-42
gi|153955126|ref|YP_001395891.1| ABC transporter permease [Clost...   178   1e-42
gi|331652232|ref|ZP_08353251.1| iron(III) dicitrate transport sy...   178   1e-42
gi|304406745|ref|ZP_07388400.1| transport system permease protei...   178   1e-42
gi|17230078|ref|NP_486626.1| iron(III) dicitrate transport syste...   178   1e-42
gi|82776534|ref|YP_402883.1| putative iron compound ABC transpor...   178   1e-42
gi|300711003|ref|YP_003736817.1| corrinoid ABC transporter perme...   178   1e-42
gi|153810498|ref|ZP_01963166.1| hypothetical protein RUMOBE_0087...   178   1e-42
gi|41434|emb|CAA42043.1| FepD [Escherichia coli K-12]                 178   1e-42
gi|15801424|ref|NP_287441.1| iron compound ABC transporter, perm...   178   1e-42
gi|307354581|ref|YP_003895632.1| transport system permease [Meth...   178   1e-42
gi|226948242|ref|YP_002803333.1| iron chelate uptake ABC transpo...   178   1e-42
gi|325690787|gb|EGD32788.1| iron(III) ABC superfamily ATP bindin...   178   2e-42
gi|227876152|ref|ZP_03994270.1| iron (Fe) ABC superfamily ATP bi...   178   2e-42
gi|298530518|ref|ZP_07017920.1| transport system permease protei...   178   2e-42
gi|153938502|ref|YP_001390325.1| iron chelate ABC transporter pe...   178   2e-42
gi|182701907|ref|ZP_02955179.1| iron chelate uptake ABC transpor...   177   2e-42
gi|167589820|ref|ZP_02382208.1| transport system permease protei...   177   2e-42
gi|337750343|ref|YP_004644505.1| transport system permease [Paen...   177   2e-42
gi|218509746|ref|ZP_03507624.1| hemin transport system, permease...   177   3e-42
gi|257876592|ref|ZP_05656245.1| ferrichrome ABC transporter [Ent...   177   3e-42
gi|309389988|gb|ADO77868.1| transport system permease protein [H...   177   3e-42
gi|296447734|ref|ZP_06889650.1| transport system permease protei...   177   3e-42
gi|11907952|gb|AAG41410.1|AF304009_3 permease [Corynebacterium u...   177   3e-42
gi|170755944|ref|YP_001780600.1| iron chelate ABC transporter pe...   177   3e-42
gi|187778090|ref|ZP_02994563.1| hypothetical protein CLOSPO_0168...   177   3e-42
gi|309789185|ref|ZP_07683778.1| putative ABC transporter permeas...   176   3e-42
gi|332358699|gb|EGJ36522.1| iron(III) ABC superfamily ATP bindin...   176   3e-42
gi|251797344|ref|YP_003012075.1| transporter permease [Paenibaci...   176   4e-42
gi|189406223|ref|ZP_02827101.2| iron(III) ABC transporter, perme...   176   4e-42
gi|339021393|ref|ZP_08645472.1| ferrichrome Fe3+-siderophore tra...   176   4e-42
gi|134094197|ref|YP_001099272.1| vitamin B12 ABC transporter mem...   176   4e-42
gi|303230086|ref|ZP_07316857.1| ABC 3 transport family protein [...   176   4e-42
gi|170761757|ref|YP_001786018.1| Fe uptake system integral membr...   176   4e-42
gi|331084304|ref|ZP_08333409.1| hypothetical protein HMPREF0992_...   176   4e-42
gi|304436577|ref|ZP_07396547.1| Fe3+ ABC superfamily ATP binding...   176   5e-42
gi|327394294|dbj|BAK11716.1| putative ABC transporter permease p...   176   5e-42
gi|182701569|ref|ZP_02955039.1| iron chelate uptake ABC transpor...   176   6e-42
gi|260589988|ref|ZP_05855901.1| Fec-type ABC transporter, permea...   176   6e-42
gi|115351747|ref|YP_773586.1| transport system permease [Burkhol...   176   6e-42
gi|221212812|ref|ZP_03585788.1| transport system permease protei...   176   6e-42
gi|340752076|ref|ZP_08688886.1| transport system permease [Fusob...   175   7e-42
gi|218781368|ref|YP_002432686.1| transport system permease prote...   175   7e-42
gi|268591531|ref|ZP_06125752.1| DNA-damage-inducible protein J [...   175   7e-42
gi|238899163|ref|YP_002924845.1| hemin ABC transporter permease ...   175   8e-42
gi|333019912|gb|EGK39184.1| FecCD transport family protein [Shig...   175   9e-42
gi|293374663|ref|ZP_06620977.1| putative ferrichrome transport s...   175   9e-42
gi|325844283|ref|ZP_08168087.1| putative ferrichrome transport s...   175   1e-41
gi|303239045|ref|ZP_07325575.1| transport system permease protei...   175   1e-41
gi|337751023|ref|YP_004645185.1| cobalamin/Fe3+siderophores ABC ...   175   1e-41
gi|153832978|ref|ZP_01985645.1| iron(III) dicitrate transport sy...   175   1e-41

Sequences not found previously or not previously below threshold:

gi|73668706|ref|YP_304721.1| iron ABC transporter permease [Meth...   220   2e-55
gi|260888581|ref|ZP_05899844.1| hemin ABC transporter, permease ...   213   3e-53
gi|334138344|ref|ZP_08511763.1| putative corrinoid ABC transport...   199   7e-49
gi|256376988|ref|YP_003100648.1| transport system permease [Acti...   197   2e-48
gi|296109400|ref|YP_003616349.1| transport system permease prote...   197   3e-48
gi|237752517|ref|ZP_04582997.1| iron ABC transporter [Helicobact...   191   1e-46
gi|255279780|ref|ZP_05344335.1| iron compound ABC transporter, p...   190   4e-46
gi|119356283|ref|YP_910927.1| transport system permease protein ...   188   8e-46
gi|163800471|ref|ZP_02194372.1| putative ferrichrome ABC transpo...   186   5e-45
gi|328887427|emb|CCA60666.1| transport system permease protein [...   185   1e-44
gi|336477859|ref|YP_004617000.1| transport system permease [Meth...   184   2e-44
gi|240144628|ref|ZP_04743229.1| ferrichrome transport system per...   184   2e-44
gi|241205961|ref|YP_002977057.1| ABC transporter permease [Rhizo...   183   3e-44
gi|220930868|ref|YP_002507776.1| transport system permease [Halo...   183   5e-44
gi|291485806|dbj|BAI86881.1| hypothetical protein BSNT_04939 [Ba...   183   5e-44
gi|302391553|ref|YP_003827373.1| transport system permease prote...   181   9e-44
gi|150397540|ref|YP_001328007.1| transport system permease [Sino...   181   1e-43
gi|16080370|ref|NP_391197.1| vitamin B12 permease [Bacillus subt...   181   1e-43
gi|294679100|ref|YP_003579710.1| iron siderophore/cobalamin ABC ...   181   1e-43
gi|324993837|gb|EGC25756.1| iron(III) ABC superfamily ATP bindin...   181   1e-43
gi|296332125|ref|ZP_06874588.1| iron-uptake protein [Bacillus su...   181   1e-43
gi|261403093|ref|YP_003247317.1| transport system permease prote...   180   3e-43
gi|326334046|ref|ZP_08200275.1| iron compound ABC transporter, p...   180   3e-43
gi|291540320|emb|CBL13431.1| ABC-type Fe3+-siderophore transport...   180   4e-43
gi|242279525|ref|YP_002991654.1| ABC transporter permease [Desul...   179   5e-43
gi|297627552|ref|YP_003689315.1| iron ABC transporter permease [...   179   5e-43
gi|87122087|ref|ZP_01077971.1| hemin ABC transporter, permease p...   179   6e-43
gi|56965248|ref|YP_176980.1| Fe3+-siderophore ABC transporter pe...   179   7e-43
gi|116253439|ref|YP_769277.1| transmembrane permease component o...   179   7e-43
gi|116753745|ref|YP_842863.1| transport system permease protein ...   178   1e-42
gi|325474912|gb|EGC78098.1| iron compound ABC transporter [Trepo...   178   2e-42
gi|42527858|ref|NP_972956.1| iron compound ABC transporter, perm...   177   2e-42
gi|325687283|gb|EGD29305.1| heme ABC superfamily ATP binding cas...   177   2e-42
gi|228998495|ref|ZP_04158083.1| Iron-uptake system permease prot...   177   2e-42
gi|295108264|emb|CBL22217.1| ABC-type Fe3+-siderophore transport...   177   2e-42
gi|29833033|ref|NP_827667.1| ferrichrome ABC transporter permeas...   177   2e-42
gi|253577791|ref|ZP_04855063.1| conserved hypothetical protein [...   177   2e-42
gi|254482987|ref|ZP_05096222.1| ABC transporter, FeCT family, pe...   177   3e-42
gi|334126674|ref|ZP_08500623.1| iron(III) ABC superfamily ATP bi...   176   3e-42
gi|256378335|ref|YP_003101995.1| transport system permease [Acti...   176   3e-42
gi|334135856|ref|ZP_08509335.1| iron-uptake system permease prot...   176   6e-42
gi|13277334|emb|CAC34394.1| HmuU protein [Rhizobium leguminosarum]    175   7e-42
gi|157146797|ref|YP_001454116.1| iron-enterobactin transporter m...   175   7e-42
gi|295839289|ref|ZP_06826222.1| hemin ABC transporter, permease ...   175   8e-42
gi|223039256|ref|ZP_03609546.1| HmuU protein [Campylobacter rect...   175   1e-41
gi|302547853|ref|ZP_07300195.1| iron compound ABC transporter, p...   175   1e-41

Searching..................................................done


Results from round 3


                                                                 Score    E
Sequences producing significant alignments:                      (bits) Value
Sequences used in model and found again:

gi|326789495|ref|YP_004307316.1| ABC transporter transmembrane p...   273   2e-71
gi|158319250|ref|YP_001511757.1| transport system permease prote...   272   7e-71
gi|295102519|emb|CBL00064.1| ABC-type Fe3+-siderophore transport...   265   6e-69
gi|224368729|ref|YP_002602890.1| ABC-type iron(III) transporter,...   263   4e-68
gi|345500463|gb|AEN95146.1| ABC transporter transmembrane protei...   263   4e-68
gi|83590271|ref|YP_430280.1| transport system permease protein [...   262   8e-68
gi|297620136|ref|YP_003708241.1| transport system permease [Meth...   261   1e-67
gi|218134596|ref|ZP_03463400.1| hypothetical protein BACPEC_0249...   260   2e-67
gi|332798432|ref|YP_004459931.1| ABC transporter integral membra...   260   2e-67
gi|291458564|ref|ZP_06597954.1| DNA-damage-inducible protein J [...   260   3e-67
gi|317131973|ref|YP_004091287.1| transport system permease prote...   256   3e-66
gi|116747942|ref|YP_844629.1| transport system permease [Syntrop...   253   4e-65
gi|332297863|ref|YP_004439785.1| ABC-type transporter, integral ...   252   5e-65
gi|167771588|ref|ZP_02443641.1| hypothetical protein ANACOL_0296...   250   2e-64
gi|317131834|ref|YP_004091148.1| transport system permease prote...   250   2e-64
gi|302386518|ref|YP_003822340.1| transport system permease prote...   250   2e-64
gi|160937216|ref|ZP_02084578.1| hypothetical protein CLOBOL_0210...   250   3e-64
gi|322807215|emb|CBZ04789.1| vitamin B12 ABC transporter, permea...   246   3e-63
gi|226950326|ref|YP_002805417.1| iron chelate uptake ABC transpo...   246   4e-63
gi|153938522|ref|YP_001392176.1| iron chelate ABC transporter pe...   245   6e-63
gi|342217182|ref|ZP_08709829.1| iron chelate uptake ABC transpor...   245   7e-63
gi|341582264|ref|YP_004762756.1| transport system permease prote...   245   8e-63
gi|229824830|ref|ZP_04450899.1| hypothetical protein GCWU000182_...   245   1e-62
gi|212225025|ref|YP_002308261.1| iron(III) ABC transporter, perm...   244   1e-62
gi|168179329|ref|ZP_02613993.1| iron chelate uptake ABC transpor...   244   2e-62
gi|164688381|ref|ZP_02212409.1| hypothetical protein CLOBAR_0202...   244   2e-62
gi|170761187|ref|YP_001788218.1| iron chelate ABC transporter pe...   243   3e-62
gi|148380851|ref|YP_001255392.1| iron chelate uptake ABC transpo...   243   4e-62
gi|320529305|ref|ZP_08030395.1| iron chelate uptake ABC transpor...   242   8e-62
gi|301170006|emb|CBW29610.1| KpLE2 phage-like element; iron-dici...   241   1e-61
gi|342903817|ref|ZP_08725621.1| KpLE2 phage-like element [Haemop...   240   2e-61
gi|295111935|emb|CBL28685.1| ABC-type Fe3+-siderophore transport...   239   4e-61
gi|116753760|ref|YP_842878.1| transport system permease protein ...   238   9e-61
gi|323141980|ref|ZP_08076831.1| putative corrinoid ABC transport...   237   2e-60
gi|331002750|ref|ZP_08326265.1| hypothetical protein HMPREF0491_...   237   2e-60
gi|323699817|ref|ZP_08111729.1| transport system permease protei...   236   3e-60
gi|225390134|ref|ZP_03759858.1| hypothetical protein CLOSTASPAR_...   236   3e-60
gi|313896293|ref|ZP_07829846.1| iron chelate uptake ABC transpor...   236   4e-60
gi|73668706|ref|YP_304721.1| iron ABC transporter permease [Meth...   236   5e-60
gi|325578045|ref|ZP_08148239.1| hemin ABC superfamily ATP bindin...   236   5e-60
gi|183396663|dbj|BAG28262.1| permease protein of iron ABC transp...   236   5e-60
gi|260888581|ref|ZP_05899844.1| hemin ABC transporter, permease ...   235   8e-60
gi|260893485|ref|YP_003239582.1| transport system permease prote...   235   1e-59
gi|315650264|ref|ZP_07903336.1| heme ABC superfamily ATP binding...   234   1e-59
gi|340758251|ref|ZP_08694841.1| iron(III) dicitrate transport sy...   233   4e-59
gi|333986285|ref|YP_004518892.1| ABC transporter integral membra...   232   5e-59
gi|170755020|ref|YP_001782532.1| iron chelate ABC transporter pe...   232   7e-59
gi|335048069|ref|ZP_08541089.1| iron chelate uptake ABC transpor...   231   1e-58
gi|330506879|ref|YP_004383307.1| iron chelate uptake ABC transpo...   231   1e-58
gi|320532586|ref|ZP_08033391.1| putative corrinoid ABC transport...   231   1e-58
gi|219668256|ref|YP_002458691.1| transporter permease [Desulfito...   231   2e-58
gi|52082192|ref|YP_080983.1| integral membrane protein [Bacillus...   230   3e-58
gi|302339204|ref|YP_003804410.1| transporter permease [Spirochae...   230   3e-58
gi|310780393|ref|YP_003968725.1| transport system permease prote...   230   4e-58
gi|319648068|ref|ZP_08002285.1| FeuB protein [Bacillus sp. BT1B_...   229   5e-58
gi|116753756|ref|YP_842874.1| transport system permease protein ...   229   5e-58
gi|346722783|ref|YP_001179854.2| transport system permease [Cald...   229   5e-58
gi|302340319|ref|YP_003805525.1| transporter permease [Spirochae...   228   7e-58
gi|229847161|ref|ZP_04467266.1| iron chelatin ABC transporter pe...   228   8e-58
gi|301170261|emb|CBW29865.1| vitamin B12 transporter subunit: me...   228   1e-57
gi|309973194|gb|ADO96395.1| Probable ABC transporter, permease c...   228   1e-57
gi|168181579|ref|ZP_02616243.1| iron chelate uptake ABC transpor...   228   1e-57
gi|340360754|ref|ZP_08683219.1| iron(III) ABC superfamily ATP bi...   228   1e-57
gi|333979618|ref|YP_004517563.1| ABC transporter integral membra...   227   2e-57
gi|282857369|ref|ZP_06266605.1| iron(III) dicitrate transport AT...   227   2e-57
gi|154248954|ref|YP_001409779.1| transport system permease [Ferv...   227   2e-57
gi|315181256|gb|ADT88170.1| transport system permease protein [V...   227   2e-57
gi|89893111|ref|YP_516598.1| hypothetical protein DSY0365 [Desul...   226   3e-57
gi|320012464|gb|ADW07314.1| transport system permease protein [S...   226   3e-57
gi|89896580|ref|YP_520067.1| hypothetical protein DSY3834 [Desul...   226   5e-57
gi|221067507|ref|ZP_03543612.1| transport system permease protei...   226   5e-57
gi|310826373|ref|YP_003958730.1| transport system permease prote...   225   7e-57
gi|319897140|ref|YP_004135335.1| vitamin b12 transporter subunit...   225   1e-56
gi|20089997|ref|NP_616072.1| iron ABC transporter, permease prot...   225   1e-56
gi|255505501|ref|ZP_05346507.3| hemin ABC transporter, permease ...   225   1e-56
gi|340758256|ref|ZP_08694846.1| transport system permease [Fusob...   225   1e-56
gi|260583313|ref|ZP_05851087.1| ABC-type Fe3+-siderophore transp...   224   1e-56
gi|159898621|ref|YP_001544868.1| transport system permease [Herp...   224   2e-56
gi|219667593|ref|YP_002458028.1| transporter permease [Desulfito...   223   3e-56
gi|336420035|ref|ZP_08600281.1| iron(III) ABC transporter, perme...   223   4e-56
gi|346307634|ref|ZP_08849766.1| hypothetical protein HMPREF9457_...   223   5e-56
gi|118580496|ref|YP_901746.1| transport system permease [Pelobac...   223   5e-56
gi|16273375|ref|NP_439622.1| iron chelatin ABC transporter perme...   222   5e-56
gi|317133236|ref|YP_004092550.1| transport system permease prote...   222   5e-56
gi|261868035|ref|YP_003255957.1| FecCD family ABC transporter pe...   222   7e-56
gi|325578038|ref|ZP_08148232.1| iron(III) ABC superfamily ATP bi...   221   9e-56
gi|160946377|ref|ZP_02093586.1| hypothetical protein PEPMIC_0033...   221   1e-55
gi|193214667|ref|YP_001995866.1| transport system permease [Chlo...   221   1e-55
gi|166032604|ref|ZP_02235433.1| hypothetical protein DORFOR_0231...   221   1e-55
gi|260767476|ref|ZP_05876413.1| ABC transporter permease protein...   221   2e-55
gi|295109670|emb|CBL23623.1| ABC-type Fe3+-siderophore transport...   221   2e-55
gi|315918559|ref|ZP_07914799.1| iron chelate uptake ABC transpor...   221   2e-55
gi|28210665|ref|NP_781609.1| putative iron(III) dicitrate transp...   220   2e-55
gi|51246831|ref|YP_066715.1| iron (III) ABC transporter, permeas...   220   3e-55
gi|154174507|ref|YP_001407488.1| HmuU protein [Campylobacter cur...   220   3e-55
gi|229061334|ref|ZP_04198681.1| Iron-uptake system permease prot...   220   3e-55
gi|345013470|ref|YP_004815824.1| ABC transporter integral membra...   220   4e-55
gi|293392319|ref|ZP_06636653.1| ABC transporter, permease protei...   219   4e-55
gi|153811050|ref|ZP_01963718.1| hypothetical protein RUMOBE_0144...   219   5e-55
gi|253573738|ref|ZP_04851081.1| transport system permease [Paeni...   219   5e-55
gi|310828395|ref|YP_003960752.1| transport system permease prote...   219   5e-55
gi|315634285|ref|ZP_07889572.1| hemin ABC superfamily ATP bindin...   219   6e-55
gi|150019313|ref|YP_001311567.1| transport system permease [Clos...   219   6e-55
gi|302185810|ref|ZP_07262483.1| transport system permease protei...   218   7e-55
gi|334134749|ref|ZP_08508253.1| iron chelate uptake ABC transpor...   218   8e-55
gi|333998713|ref|YP_004531325.1| HmuU protein [Treponema primiti...   218   8e-55
gi|266624263|ref|ZP_06117198.1| DNA-damage-inducible protein J [...   218   9e-55
gi|187778522|ref|ZP_02994995.1| hypothetical protein CLOSPO_0211...   218   1e-54
gi|20093389|ref|NP_619464.1| iron(III) ABC transporter, permease...   218   1e-54
gi|334138344|ref|ZP_08511763.1| putative corrinoid ABC transport...   218   1e-54
gi|292669487|ref|ZP_06602913.1| Fe3+ ABC superfamily ATP binding...   218   1e-54
gi|239627314|ref|ZP_04670345.1| conserved hypothetical protein [...   218   1e-54
gi|226366446|ref|YP_002784229.1| iron-siderophore ABC transporte...   218   1e-54
gi|268324015|emb|CBH37603.1| ABC transporter, permease protein [...   217   2e-54
gi|209546092|ref|YP_002277982.1| ABC transporter permease [Rhizo...   217   2e-54
gi|251793366|ref|YP_003008094.1| FecCD family ABC transporter pe...   217   2e-54
gi|326792283|ref|YP_004310104.1| ABC transporter transmembrane p...   217   2e-54
gi|73668057|ref|YP_304072.1| iron compounds ABC transporter perm...   217   3e-54
gi|336430286|ref|ZP_08610239.1| hypothetical protein HMPREF0994_...   216   3e-54
gi|91773082|ref|YP_565774.1| ABC Fe3+-siderophore transporter, i...   216   4e-54
gi|160901530|ref|YP_001567111.1| transport system permease [Petr...   216   4e-54
gi|283834116|ref|ZP_06353857.1| ferrichrome transport system per...   216   5e-54
gi|255322398|ref|ZP_05363544.1| ABC transporter, permease protei...   216   5e-54
gi|116751121|ref|YP_847808.1| transport system permease [Syntrop...   216   5e-54
gi|20090697|ref|NP_616772.1| iron(III) ABC transporter, permease...   216   5e-54
gi|344997977|ref|YP_004800831.1| transport system permease [Stre...   215   7e-54
gi|328954175|ref|YP_004371509.1| ABC transporter integral membra...   215   7e-54
gi|158336485|ref|YP_001517659.1| ferrichrome ABC transporter per...   215   7e-54
gi|157164676|ref|YP_001466873.1| response regulator [Campylobact...   215   8e-54
gi|88601501|ref|YP_501679.1| transport system permease protein [...   215   1e-53
gi|182678971|ref|YP_001833117.1| transport system permease [Beij...   215   1e-53
gi|297528950|ref|YP_003670225.1| transporter permease [Geobacill...   214   2e-53
gi|256376988|ref|YP_003100648.1| transport system permease [Acti...   213   3e-53
gi|327401436|ref|YP_004342275.1| ABC transporter integral membra...   213   3e-53
gi|223039345|ref|ZP_03609634.1| ABC transporter, permease protei...   213   3e-53
gi|323484012|ref|ZP_08089385.1| hypothetical protein HMPREF9474_...   213   4e-53
gi|308172057|ref|YP_003918762.1| iron-uptake protein [Bacillus a...   213   5e-53
gi|336249209|ref|YP_004592919.1| iron-enterobactin transporter m...   212   5e-53
gi|328551867|gb|AEB22359.1| FeuB [Bacillus amyloliquefaciens TA2...   212   6e-53
gi|295111632|emb|CBL28382.1| ABC-type Fe3+-siderophore transport...   212   7e-53
gi|169627653|ref|YP_001701302.1| putative heme/hemin ABC transpo...   212   7e-53
gi|154684685|ref|YP_001419846.1| FeuB [Bacillus amyloliquefacien...   212   7e-53
gi|320095912|ref|ZP_08027534.1| heme ABC superfamily ATP binding...   212   7e-53
gi|167465847|ref|ZP_02330936.1| permease component of ABC-type c...   212   7e-53
gi|228998495|ref|ZP_04158083.1| Iron-uptake system permease prot...   212   8e-53
gi|56421434|ref|YP_148752.1| ferrichrome ABC transporter permeas...   212   9e-53
gi|85813780|emb|CAF31833.1| putative iron ABC transporter [Strep...   211   9e-53
gi|282855707|ref|ZP_06265014.1| Fe uptake system integral membra...   211   1e-52
gi|238893639|ref|YP_002918373.1| iron-enterobactin transporter m...   211   1e-52
gi|288936613|ref|YP_003440672.1| transporter permease [Klebsiell...   211   1e-52
gi|339760880|gb|AEJ97100.1| iron-enterobactin transporter membra...   211   1e-52
gi|152969179|ref|YP_001334288.1| iron-enterobactin transporter m...   211   1e-52
gi|296109400|ref|YP_003616349.1| transport system permease prote...   211   1e-52
gi|120564767|gb|ABM30206.1| PvuC [Vibrio alginolyticus]               211   2e-52
gi|332702850|ref|ZP_08422938.1| ABC-type transporter, integral m...   210   2e-52
gi|20090098|ref|NP_616173.1| iron(III) ABC transporter, permease...   210   2e-52
gi|334340284|ref|YP_004545264.1| transport system permease prote...   210   2e-52
gi|163748568|ref|ZP_02155822.1| iron-compound ABC transporter, p...   210   2e-52
gi|332358969|gb|EGJ36790.1| heme ABC superfamily ATP binding cas...   210   3e-52
gi|206577529|ref|YP_002239774.1| iron-enterobactin transporter m...   210   3e-52
gi|312879373|ref|ZP_07739173.1| transport system permease protei...   210   3e-52
gi|343178664|emb|CCC57756.1| ABC-type Fe3+-siderophore transport...   210   3e-52
gi|325261974|ref|ZP_08128712.1| putative iron compound ABC trans...   210   3e-52
gi|258511910|ref|YP_003185344.1| transport system permease prote...   209   5e-52
gi|56965248|ref|YP_176980.1| Fe3+-siderophore ABC transporter pe...   209   5e-52
gi|330507104|ref|YP_004383532.1| iron chelate uptake ABC transpo...   209   5e-52
gi|317153996|ref|YP_004122044.1| transporter permease [Desulfovi...   209   5e-52
gi|304406745|ref|ZP_07388400.1| transport system permease protei...   209   6e-52
gi|154496812|ref|ZP_02035508.1| hypothetical protein BACCAP_0110...   209   6e-52
gi|88602599|ref|YP_502777.1| transport system permease protein [...   209   6e-52
gi|256377972|ref|YP_003101632.1| transport system permease [Acti...   209   6e-52
gi|260553950|ref|ZP_05826216.1| iron ABC transporter membrane pr...   208   8e-52
gi|336249921|ref|YP_004593631.1| iron complex transport system p...   208   8e-52
gi|301302063|ref|ZP_07208196.1| iron chelate uptake ABC transpor...   208   8e-52
gi|261418032|ref|YP_003251714.1| transporter permease [Geobacill...   208   9e-52
gi|148827031|ref|YP_001291784.1| ABC transporter permease [Haemo...   208   9e-52
gi|154504376|ref|ZP_02041114.1| hypothetical protein RUMGNA_0188...   208   1e-51
gi|310641930|ref|YP_003946688.1| iron compound ABC transporter p...   208   1e-51
gi|154496989|ref|ZP_02035685.1| hypothetical protein BACCAP_0128...   208   1e-51
gi|311070814|ref|YP_003975737.1| iron-uptake protein [Bacillus a...   208   1e-51
gi|330952364|gb|EGH52624.1| transport system permease protein [P...   208   1e-51
gi|328887427|emb|CCA60666.1| transport system permease protein [...   208   1e-51
gi|148269980|ref|YP_001244440.1| transport system permease [Ther...   208   2e-51
gi|66048328|ref|YP_238169.1| transport system permease protein [...   208   2e-51
gi|239502520|ref|ZP_04661830.1| iron ABC transporter membrane pr...   207   2e-51
gi|299770078|ref|YP_003732104.1| iron ABC transporter membrane p...   207   2e-51
gi|260554942|ref|ZP_05827163.1| iron ABC transporter membrane pr...   207   2e-51
gi|220904782|ref|YP_002480094.1| transport system permease [Desu...   207   2e-51
gi|29833033|ref|NP_827667.1| ferrichrome ABC transporter permeas...   207   2e-51
gi|169633563|ref|YP_001707299.1| iron ABC transporter membrane p...   207   2e-51
gi|345343488|gb|EGW75874.1| ferric enterobactin transport system...   207   2e-51
gi|311280504|ref|YP_003942735.1| transport system permease prote...   207   2e-51
gi|282163746|ref|YP_003356131.1| putative iron compound ABC tran...   207   2e-51
gi|154174199|ref|YP_001409004.1| ABC transporter permease [Campy...   207   2e-51
gi|193077405|gb|ABO12213.2| putative iron transport protein [Aci...   207   3e-51
gi|257440525|ref|ZP_05616280.1| ABC transporter [Faecalibacteriu...   207   3e-51
gi|220930868|ref|YP_002507776.1| transport system permease [Halo...   207   3e-51
gi|334135856|ref|ZP_08509335.1| iron-uptake system permease prot...   207   3e-51
gi|89893880|ref|YP_517367.1| hypothetical protein DSY1134 [Desul...   206   3e-51
gi|332875494|ref|ZP_08443315.1| iron chelate uptake ABC transpor...   206   3e-51
gi|330976375|gb|EGH76432.1| transport system permease protein [P...   206   3e-51
gi|293403854|ref|ZP_06647848.1| iron-enterobactin transporter me...   206   3e-51
gi|24111936|ref|NP_706446.1| iron-enterobactin transporter membr...   206   3e-51
gi|345298261|ref|YP_004827619.1| ABC transporter integral membra...   206   3e-51
gi|325971305|ref|YP_004247496.1| iron ABC transporter transmembr...   206   3e-51
gi|311900716|dbj|BAJ33124.1| putative hemin ABC transporter perm...   206   3e-51
gi|336477859|ref|YP_004617000.1| transport system permease [Meth...   206   3e-51
gi|296332125|ref|ZP_06874588.1| iron-uptake protein [Bacillus su...   206   3e-51
gi|158339812|ref|YP_001520819.1| iron(III) dicitrate ABC transpo...   206   3e-51
gi|206889875|ref|YP_002248905.1| iron(III) ABC transporter perme...   206   3e-51
gi|300951081|ref|ZP_07164949.1| iron chelate uptake ABC transpor...   206   3e-51
gi|323170713|gb|EFZ56363.1| ferric enterobactin transport system...   206   4e-51
gi|209917848|ref|YP_002291932.1| iron-enterobactin transporter m...   206   4e-51
gi|296109635|ref|YP_003616584.1| transport system permease prote...   206   4e-51
gi|323967538|gb|EGB62954.1| FecCD transporter [Escherichia coli ...   206   4e-51
gi|322508515|gb|ADX03969.1| Putative iron transport protein [Aci...   206   4e-51
gi|86358869|ref|YP_470761.1| hemin transport system, permease [R...   206   4e-51
gi|262279147|ref|ZP_06056932.1| iron ABC transporter membrane pr...   206   4e-51
gi|261224058|ref|ZP_05938339.1| ferric enterobactin (enterocheli...   206   4e-51
gi|111024203|ref|YP_707175.1| Fe(3+) enterobactin transport syst...   206   5e-51
gi|82775870|ref|YP_402217.1| iron-enterobactin transporter membr...   206   5e-51
gi|295096659|emb|CBK85749.1| ABC-type Fe3+-siderophore transport...   206   5e-51
gi|293608041|ref|ZP_06690344.1| conserved hypothetical protein [...   206   5e-51
gi|15800305|ref|NP_286317.1| iron-enterobactin transporter membr...   206   5e-51
gi|300907758|ref|ZP_07125376.1| iron chelate uptake ABC transpor...   206   5e-51
gi|331645748|ref|ZP_08346851.1| ferric enterobactin transport sy...   206   6e-51
gi|16128573|ref|NP_415122.1| iron-enterobactin transporter subun...   206   6e-51
gi|20090065|ref|NP_616140.1| iron ABC transporter, permease prot...   206   6e-51
gi|300939658|ref|ZP_07154310.1| iron chelate uptake ABC transpor...   205   6e-51
gi|218549822|ref|YP_002383613.1| iron-enterobactin transporter m...   205   6e-51
gi|157157850|ref|YP_001461753.1| iron-enterobactin transporter m...   205   7e-51
gi|170767823|ref|ZP_02902276.1| ferric enterobactin transport sy...   205   7e-51
gi|26246569|ref|NP_752608.1| iron-enterobactin transporter membr...   205   7e-51
gi|320529916|ref|ZP_08030993.1| putative corrinoid ABC transport...   205   7e-51
gi|281412139|ref|YP_003346218.1| transport system permease prote...   205   7e-51
gi|291551138|emb|CBL27400.1| ABC-type Fe3+-siderophore transport...   205   7e-51
gi|110640821|ref|YP_668549.1| iron-enterobactin transporter memb...   205   7e-51
gi|91209637|ref|YP_539623.1| iron-enterobactin transporter membr...   205   7e-51
gi|150017008|ref|YP_001309262.1| transport system permease [Clos...   205   8e-51
gi|154174859|ref|YP_001407967.1| ABC transporter permease [Campy...   205   8e-51
gi|320176958|gb|EFW51981.1| Ferric enterobactin transport system...   205   8e-51
gi|338813685|ref|ZP_08625778.1| transporter permease [Acetonema ...   205   9e-51
gi|215485633|ref|YP_002328064.1| iron-enterobactin transporter m...   205   9e-51
gi|284006195|emb|CBA71434.1| iron chelate ABC transporter permea...   205   1e-50
gi|118443942|ref|YP_877528.1| iron compound ABC transporter perm...   205   1e-50
gi|284920392|emb|CBG33453.1| ferric enterobactin transport prote...   204   1e-50
gi|331682011|ref|ZP_08382635.1| ferric enterobactin transport sy...   204   1e-50
gi|218778298|ref|YP_002429616.1| ABC transporter permease [Desul...   204   1e-50
gi|184158194|ref|YP_001846533.1| Fe3+-siderophore ABC transporte...   204   1e-50
gi|168185471|ref|ZP_02620106.1| ferrichrome transport system per...   204   1e-50
gi|191172284|ref|ZP_03033826.1| ferric enterobactin transport sy...   204   1e-50
gi|218557531|ref|YP_002390444.1| iron-enterobactin transporter m...   204   1e-50
gi|218698964|ref|YP_002406593.1| iron-enterobactin transporter m...   204   2e-50
gi|340754697|ref|ZP_08691433.1| hemin transport system permease ...   204   2e-50
gi|293408716|ref|ZP_06652555.1| iron-enterobactin transporter me...   204   2e-50
gi|297159279|gb|ADI08991.1| iron ABC transporter [Streptomyces b...   204   2e-50
gi|313895309|ref|ZP_07828866.1| putative corrinoid ABC transport...   204   2e-50
gi|163789734|ref|ZP_02184171.1| iron(III) dicitrate transport sy...   204   2e-50
gi|293194035|ref|ZP_06609917.1| ABC transporter, iron chelate up...   204   2e-50
gi|283458178|ref|YP_003362795.1| Fe3+-siderophore ABC transporte...   204   2e-50
gi|5006425|gb|AAD37494.1|AF109162_2 HmuU [Corynebacterium diphth...   204   2e-50
gi|328880214|emb|CCA53453.1| ABC transporter (iron.B12.sideropho...   204   2e-50
gi|315924061|ref|ZP_07920288.1| Fe3+ ABC superfamily ATP binding...   203   2e-50
gi|338708254|ref|YP_004662455.1| transport system permease [Zymo...   203   3e-50
gi|301329097|ref|ZP_07222102.1| iron chelate uptake ABC transpor...   203   3e-50
gi|334317188|ref|YP_004549807.1| ABC transporter integral membra...   203   3e-50
gi|340778737|ref|ZP_08698680.1| transport system permease [Aceto...   203   3e-50
gi|15642854|ref|NP_227895.1| iron(III) ABC transporter permease ...   203   3e-50
gi|153832978|ref|ZP_01985645.1| iron(III) dicitrate transport sy...   203   3e-50
gi|218688416|ref|YP_002396628.1| iron-enterobactin transporter m...   203   3e-50
gi|327190005|gb|EGE57124.1| hemin transport system, permease pro...   203   3e-50
gi|197304026|ref|ZP_03169058.1| hypothetical protein RUMLAC_0276...   203   3e-50
gi|160940231|ref|ZP_02087576.1| hypothetical protein CLOBOL_0512...   203   3e-50
gi|38233234|ref|NP_939001.1| Iron-related transport system membr...   203   4e-50
gi|345340906|gb|EGW73322.1| ferric enterobactin transport system...   203   4e-50
gi|255279780|ref|ZP_05344335.1| iron compound ABC transporter, p...   203   4e-50
gi|255323282|ref|ZP_05364417.1| iron ABC transporter, permease p...   203   4e-50
gi|302391553|ref|YP_003827373.1| transport system permease prote...   203   4e-50
gi|241205961|ref|YP_002977057.1| ABC transporter permease [Rhizo...   203   5e-50
gi|58039053|ref|YP_191017.1| ABC-type Fe3+-siderophore transport...   203   5e-50
gi|257876592|ref|ZP_05656245.1| ferrichrome ABC transporter [Ent...   203   5e-50
gi|291537083|emb|CBL10195.1| ABC-type Fe3+-siderophore transport...   202   5e-50
gi|15966183|ref|NP_386536.1| putative hemin transport system per...   202   6e-50
gi|302872332|ref|YP_003840968.1| transport system permease [Cald...   202   6e-50
gi|224367357|ref|YP_002601520.1| Fe(III) ABC-type transporter, p...   202   7e-50
gi|315655864|ref|ZP_07908762.1| iron (Fe) ABC superfamily ATP bi...   202   7e-50
gi|329944231|ref|ZP_08292490.1| iron chelate uptake ABC transpor...   202   7e-50
gi|41434|emb|CAA42043.1| FepD [Escherichia coli K-12]                 202   7e-50
gi|227822997|ref|YP_002826969.1| transmembrane permease componen...   202   7e-50
gi|328946976|ref|YP_004364313.1| ABC-type transporter, integral ...   202   8e-50
gi|222529874|ref|YP_002573756.1| transport system permease [Cald...   202   8e-50
gi|50084175|ref|YP_045685.1| iron ABC transporter [Acinetobacter...   202   8e-50
gi|330506717|ref|YP_004383145.1| iron chelate uptake ABC transpo...   202   9e-50
gi|126641831|ref|YP_001084815.1| putative iron transport protein...   201   1e-49
gi|218681396|ref|ZP_03529293.1| transmembrane permease component...   201   1e-49
gi|154150529|ref|YP_001404147.1| transport system permease prote...   201   1e-49
gi|284049117|ref|YP_003399456.1| transport system permease prote...   201   1e-49
gi|315656210|ref|ZP_07909101.1| iron (Fe) ABC superfamily ATP bi...   201   1e-49
gi|237730570|ref|ZP_04561051.1| iron-enterobactin transporter me...   201   1e-49
gi|291617888|ref|YP_003520630.1| FecD [Pantoea ananatis LMG 2010...   201   1e-49
gi|163750982|ref|ZP_02158214.1| iron (III) ABC transporter, perm...   201   1e-49
gi|17230078|ref|NP_486626.1| iron(III) dicitrate transport syste...   201   1e-49
gi|283784360|ref|YP_003364225.1| ferric enterobactin transport p...   201   1e-49
gi|337272967|gb|AEI70246.1| iron-uptake system permease protein ...   201   1e-49
gi|156977222|ref|YP_001448128.1| hypothetical protein VIBHAR_060...   201   2e-49
gi|157376867|ref|YP_001475467.1| transport system permease prote...   201   2e-49
gi|254490504|ref|ZP_05103690.1| ABC transporter, FeCT family, pe...   201   2e-49
gi|289522187|ref|ZP_06439041.1| ABC-type cobalamin/Fe3+-sideroph...   201   2e-49
gi|335054944|ref|ZP_08547740.1| putative corrinoid ABC transport...   201   2e-49
gi|304391014|ref|ZP_07372966.1| iron (Fe) ABC superfamily ATP bi...   201   2e-49
gi|59714155|ref|YP_206930.1| KpLE2 phage-like element; iron-dici...   201   2e-49
gi|150397540|ref|YP_001328007.1| transport system permease [Sino...   201   2e-49
gi|91792477|ref|YP_562128.1| transport system permease protein [...   200   2e-49
gi|315102080|gb|EFT74056.1| putative corrinoid ABC transporter p...   200   2e-49
gi|320095153|ref|ZP_08026860.1| iron (Fe) ABC superfamily ATP bi...   200   2e-49
gi|308069242|ref|YP_003870847.1| ferrichrome transporter permeas...   200   3e-49
gi|260578391|ref|ZP_05846305.1| heme/hemin ABC superfamily ATP b...   200   3e-49
gi|294139426|ref|YP_003555404.1| iron-compound ABC transporter p...   200   3e-49
gi|315605468|ref|ZP_07880506.1| iron (Fe) ABC superfamily ATP bi...   200   3e-49
gi|28210885|ref|NP_781829.1| putative ferrichrome ABC transporte...   200   3e-49
gi|313803487|gb|EFS44669.1| putative corrinoid ABC transporter p...   199   3e-49
gi|326200998|ref|ZP_08190870.1| transport system permease protei...   199   3e-49
gi|227506110|ref|ZP_03936159.1| iron (Fe) ABC superfamily ATP bi...   199   4e-49
gi|339441897|ref|YP_004707902.1| hypothetical protein CXIVA_0833...   199   4e-49
gi|335276485|gb|AEH28390.1| iron chelate uptake ABC transporter,...   199   4e-49
gi|87122087|ref|ZP_01077971.1| hemin ABC transporter, permease p...   199   5e-49
gi|289427456|ref|ZP_06429169.1| iron chelate uptake ABC transpor...   199   5e-49
gi|314926492|gb|EFS90323.1| putative corrinoid ABC transporter p...   199   5e-49
gi|313826276|gb|EFS63990.1| putative corrinoid ABC transporter p...   199   5e-49
gi|237801721|ref|ZP_04590182.1| hemin ABC transporter permease [...   199   5e-49
gi|119356283|ref|YP_910927.1| transport system permease protein ...   199   5e-49
gi|154508288|ref|ZP_02043930.1| hypothetical protein ACTODO_0078...   199   5e-49
gi|336233720|ref|YP_004586336.1| ABC transporter integral membra...   199   5e-49
gi|260497992|ref|ZP_05816107.1| Iron(III) dicitrate transport sy...   199   6e-49
gi|237752517|ref|ZP_04582997.1| iron ABC transporter [Helicobact...   199   6e-49
gi|256378335|ref|YP_003101995.1| transport system permease [Acti...   199   6e-49
gi|312109324|ref|YP_003987640.1| transporter permease [Geobacill...   199   6e-49
gi|116253439|ref|YP_769277.1| transmembrane permease component o...   199   7e-49
gi|310641830|ref|YP_003946588.1| ABC transporter permease [Paeni...   199   7e-49
gi|63033842|gb|AAY28216.1| FtrD [Streptomyces hygroscopicus]          198   8e-49
gi|167625529|ref|YP_001675823.1| transport system permease [Shew...   198   8e-49
gi|325971631|ref|YP_004247822.1| ABC transporter permease [Spiro...   198   8e-49
gi|337746316|ref|YP_004640478.1| putative ABC transporter permea...   198   1e-48
gi|226303600|ref|YP_002763558.1| ABC transporter permease protei...   198   1e-48
gi|15895260|ref|NP_348609.1| ABC-type iron (III) transport syste...   198   1e-48
gi|223038394|ref|ZP_03608688.1| HmuU [Campylobacter rectus RM326...   198   1e-48
gi|328905866|gb|EGG25642.1| iron chelate uptake ABC transporter,...   198   1e-48
gi|313835086|gb|EFS72800.1| putative corrinoid ABC transporter p...   198   1e-48
gi|68535382|ref|YP_250087.1| putative iron ABC transport system,...   198   1e-48
gi|329934236|ref|ZP_08284315.1| Fe uptake system integral membra...   198   1e-48
gi|163815293|ref|ZP_02206670.1| hypothetical protein COPEUT_0145...   198   1e-48
gi|328956799|ref|YP_004374185.1| putative vitamin B12 permease [...   198   1e-48
gi|114567210|ref|YP_754364.1| transport system permease [Syntrop...   198   1e-48
gi|313829066|gb|EFS66780.1| putative corrinoid ABC transporter p...   198   1e-48
gi|257459413|ref|ZP_05624522.1| ABC transporter, permease protei...   198   1e-48
gi|182701569|ref|ZP_02955039.1| iron chelate uptake ABC transpor...   198   1e-48
gi|317046722|ref|YP_004114370.1| transporter permease [Pantoea s...   198   2e-48
gi|315110049|gb|EFT82025.1| putative corrinoid ABC transporter p...   198   2e-48
gi|289424623|ref|ZP_06426406.1| iron chelate uptake ABC transpor...   198   2e-48
gi|167589820|ref|ZP_02382208.1| transport system permease protei...   197   2e-48
gi|294679100|ref|YP_003579710.1| iron siderophore/cobalamin ABC ...   197   2e-48
gi|157146797|ref|YP_001454116.1| iron-enterobactin transporter m...   196   3e-48
gi|221212812|ref|ZP_03585788.1| transport system permease protei...   196   3e-48
gi|257456273|ref|ZP_05621470.1| HmuU protein [Treponema vincenti...   196   3e-48
gi|339998518|ref|YP_004729401.1| ferric enterobactin transport p...   196   3e-48
gi|240144628|ref|ZP_04743229.1| ferrichrome transport system per...   196   3e-48
gi|170760310|ref|YP_001786362.1| iron chelate ABC transporter pe...   196   4e-48
gi|295129606|ref|YP_003580269.1| iron chelate uptake ABC transpo...   196   4e-48
gi|50841568|ref|YP_054795.1| ABC transporter [Propionibacterium ...   196   4e-48
gi|146310780|ref|YP_001175854.1| iron-enterobactin transporter m...   196   4e-48
gi|226948242|ref|YP_002803333.1| iron chelate uptake ABC transpo...   196   4e-48
gi|153938502|ref|YP_001390325.1| iron chelate ABC transporter pe...   196   5e-48
gi|313832846|gb|EFS70560.1| putative corrinoid ABC transporter p...   196   5e-48
gi|331656618|ref|ZP_08357580.1| ferric enterobactin transport sy...   196   5e-48
gi|333986381|ref|YP_004518988.1| ABC transporter integral membra...   196   5e-48
gi|182701907|ref|ZP_02955179.1| iron chelate uptake ABC transpor...   196   5e-48
gi|74311125|ref|YP_309544.1| iron-enterobactin transporter membr...   196   5e-48
gi|218509746|ref|ZP_03507624.1| hemin transport system, permease...   196   6e-48
gi|163800471|ref|ZP_02194372.1| putative ferrichrome ABC transpo...   196   6e-48
gi|222099587|ref|YP_002534155.1| Iron(III) ABC transporter, perm...   196   6e-48
gi|218288580|ref|ZP_03492857.1| transport system permease protei...   196   6e-48
gi|313895466|ref|ZP_07829023.1| iron chelate uptake ABC transpor...   196   6e-48
gi|325122310|gb|ADY81833.1| putative iron transport protein (ABC...   196   6e-48
gi|296140024|ref|YP_003647267.1| transporter permease [Tsukamure...   196   6e-48
gi|187778090|ref|ZP_02994563.1| hypothetical protein CLOSPO_0168...   195   6e-48
gi|324993837|gb|EGC25756.1| iron(III) ABC superfamily ATP bindin...   195   6e-48
gi|332159071|ref|YP_004424350.1| iron (III) dicitrate transport ...   195   7e-48
gi|170755944|ref|YP_001780600.1| iron chelate ABC transporter pe...   195   7e-48
gi|337750343|ref|YP_004644505.1| transport system permease [Paen...   195   7e-48
gi|345872331|ref|ZP_08824267.1| ABC-type transporter, integral m...   195   7e-48
gi|15902979|ref|NP_358529.1| iron-compound ABC transporter, perm...   195   8e-48
gi|223040490|ref|ZP_03610763.1| ABC transporter, permease protei...   195   8e-48
gi|313839706|gb|EFS77420.1| putative corrinoid ABC transporter p...   195   9e-48
gi|326334046|ref|ZP_08200275.1| iron compound ABC transporter, p...   195   9e-48
gi|251797344|ref|YP_003012075.1| transporter permease [Paenibaci...   195   9e-48
gi|254482987|ref|ZP_05096222.1| ABC transporter, FeCT family, pe...   195   9e-48
gi|325571111|ref|ZP_08146683.1| ferrichrome ABC superfamily ATP ...   195   9e-48
gi|332367127|gb|EGJ44863.1| heme ABC superfamily ATP binding cas...   195   9e-48
gi|18478641|gb|AAL73226.1|AF338658_1 membrane permease PiaA [Str...   194   1e-47
gi|323351198|ref|ZP_08086854.1| heme ABC superfamily ATP binding...   194   1e-47
gi|298345458|ref|YP_003718145.1| heme ABC transporter membrane p...   194   1e-47
gi|158319266|ref|YP_001511773.1| transport system permease prote...   194   1e-47
gi|327460995|gb|EGF07328.1| heme ABC superfamily ATP binding cas...   194   1e-47
gi|291618525|ref|YP_003521267.1| FhuB [Pantoea ananatis LMG 2010...   194   1e-47
gi|332674475|gb|AEE71291.1| ABC transporter [Propionibacterium a...   194   1e-47
gi|324991479|gb|EGC23412.1| heme ABC superfamily ATP binding cas...   194   1e-47
gi|289772496|ref|ZP_06531874.1| iron-siderophore uptake system t...   194   1e-47
gi|310642283|ref|YP_003947041.1| ABC transporter permease [Paeni...   194   1e-47
gi|116516465|ref|YP_816394.1| iron-compound ABC transporter perm...   194   1e-47
gi|333999206|ref|YP_004531818.1| iron compounds ABC transporter ...   194   2e-47
gi|302336726|ref|YP_003801932.1| transporter permease [Spirochae...   194   2e-47
gi|21220279|ref|NP_626058.1| iron-siderophore uptake system tran...   194   2e-47
gi|310829488|ref|YP_003961845.1| transport system permease prote...   194   2e-47
gi|157364106|ref|YP_001470873.1| transport system permease [Ther...   194   2e-47
gi|242279525|ref|YP_002991654.1| ABC transporter permease [Desul...   194   2e-47
gi|269216867|ref|ZP_06160721.1| DNA-damage-inducible protein J [...   194   2e-47
gi|298502948|ref|YP_003724888.1| ferric siderophore ABC superfam...   194   2e-47
gi|300711003|ref|YP_003736817.1| corrinoid ABC transporter perme...   194   2e-47
gi|13277334|emb|CAC34394.1| HmuU protein [Rhizobium leguminosarum]    194   2e-47
gi|213852392|ref|ZP_03381924.1| iron-enterobactin transporter me...   194   2e-47
gi|162147845|ref|YP_001602306.1| vitamin B12 import system perme...   194   2e-47
gi|229492263|ref|ZP_04386071.1| Fe uptake system integral membra...   193   3e-47
gi|125718385|ref|YP_001035518.1| Fe3+-siderophore ABC transporte...   193   3e-47
gi|218781360|ref|YP_002432678.1| transport system permease prote...   193   3e-47
gi|15900904|ref|NP_345508.1| iron-compound ABC transporter perme...   193   3e-47
gi|182683980|ref|YP_001835728.1| iron-compound ABC transporter p...   193   3e-47
gi|94984233|ref|YP_603597.1| transport system permease protein [...   193   3e-47
gi|261403093|ref|YP_003247317.1| transport system permease prote...   193   3e-47
gi|225861014|ref|YP_002742523.1| iron-compound ABC transporter, ...   193   3e-47
gi|333999747|ref|YP_004532359.1| HmuU protein [Treponema primiti...   193   3e-47
gi|333997255|ref|YP_004529867.1| transport system permease [Trep...   193   3e-47
gi|297627552|ref|YP_003689315.1| iron ABC transporter permease [...   193   3e-47
gi|327470630|gb|EGF16086.1| iron(III) ABC superfamily ATP bindin...   193   4e-47
gi|238899163|ref|YP_002924845.1| hemin ABC transporter permease ...   193   4e-47
gi|301794169|emb|CBW36579.1| ferric siderophore ABC transporter,...   193   4e-47
gi|343096865|emb|CCC85074.1| Vitamin B12 import system permease ...   193   4e-47
gi|302547853|ref|ZP_07300195.1| iron compound ABC transporter, p...   193   4e-47
gi|327440123|dbj|BAK16488.1| ABC-type Fe3+-siderophore transport...   193   4e-47
gi|148984988|ref|ZP_01818231.1| iron-compound ABC transporter, p...   193   4e-47
gi|307127420|ref|YP_003879451.1| iron-compound ABC transporter p...   193   4e-47
gi|90411263|ref|ZP_01219275.1| ABC transporter permease (FecCD-f...   193   4e-47
gi|149006281|ref|ZP_01829993.1| iron-compound ABC transporter, p...   193   4e-47
gi|332798956|ref|YP_004460455.1| ABC transporter integral membra...   193   4e-47
gi|168177645|ref|ZP_02612309.1| iron chelate uptake ABC transpor...   193   5e-47
gi|187780088|ref|ZP_02996561.1| hypothetical protein CLOSPO_0368...   193   5e-47
gi|56418727|ref|YP_146045.1| ferrichrome ABC transporter permeas...   193   5e-47
gi|295839289|ref|ZP_06826222.1| hemin ABC transporter, permease ...   193   5e-47
gi|325687283|gb|EGD29305.1| heme ABC superfamily ATP binding cas...   193   5e-47
gi|325690787|gb|EGD32788.1| iron(III) ABC superfamily ATP bindin...   193   5e-47
gi|291540320|emb|CBL13431.1| ABC-type Fe3+-siderophore transport...   192   6e-47
gi|337751023|ref|YP_004645185.1| cobalamin/Fe3+siderophores ABC ...   192   6e-47
gi|115351747|ref|YP_773586.1| transport system permease [Burkhol...   192   7e-47
gi|330508120|ref|YP_004384548.1| iron chelate uptake ABC transpo...   192   7e-47
gi|322804569|emb|CBZ02120.1| vitamin B12 ABC transporter, permea...   192   7e-47
gi|258646775|ref|ZP_05734244.1| hemin ABC transporter, permease ...   192   8e-47
gi|333996945|ref|YP_004529557.1| HmuU protein [Treponema primiti...   191   1e-46
gi|170288665|ref|YP_001738903.1| transport system permease [Ther...   191   1e-46
gi|302561422|ref|ZP_07313764.1| ferric enterobactin transport sy...   191   1e-46
gi|294101068|ref|YP_003552926.1| transport system permease [Amin...   191   1e-46
gi|332358699|gb|EGJ36522.1| iron(III) ABC superfamily ATP bindin...   191   1e-46
gi|172079521|ref|ZP_02708057.2| ferric enterobactin transport sy...   191   1e-46
gi|336435819|ref|ZP_08615533.1| hypothetical protein HMPREF0988_...   191   1e-46
gi|156977223|ref|YP_001448129.1| ABC-type Fe3+-siderophore trans...   191   1e-46
gi|124486110|ref|YP_001030726.1| hypothetical protein Mlab_1290 ...   191   2e-46
gi|282856910|ref|ZP_06266166.1| transport system permease protei...   191   2e-46
gi|115373260|ref|ZP_01460560.1| hemin ABC transporter permease p...   191   2e-46
gi|257867686|ref|ZP_05647339.1| ferrichrome ABC transporter [Ent...   191   2e-46
gi|292655269|ref|YP_003535166.1| putative iron-III ABC transport...   191   2e-46
gi|256378798|ref|YP_003102458.1| transport system permease [Acti...   191   2e-46
gi|312879363|ref|ZP_07739163.1| transport system permease protei...   191   2e-46
gi|71737364|ref|YP_277263.1| hemin ABC transporter permease [Pse...   191   2e-46
gi|319654286|ref|ZP_08008374.1| transport system permease [Bacil...   190   2e-46
gi|217076382|ref|YP_002334098.1| iron ABC transporter permease [...   190   2e-46
gi|156932990|ref|YP_001436906.1| iron-enterobactin transporter m...   190   2e-46
gi|331011925|gb|EGH91981.1| hemin ABC transporter permease [Pseu...   190   3e-46
gi|345003086|ref|YP_004805940.1| transport system permease [Stre...   190   3e-46
gi|114567191|ref|YP_754345.1| transport system permease [Syntrop...   190   3e-46
gi|200389436|ref|ZP_03216047.1| ferric enterobactin transport sy...   190   3e-46
gi|340795757|ref|YP_004761220.1| iron ABC transport system perme...   190   3e-46
gi|297528544|ref|YP_003669819.1| transporter permease [Geobacill...   190   3e-46
gi|157963196|ref|YP_001503230.1| transport system permease [Shew...   190   3e-46
gi|307354581|ref|YP_003895632.1| transport system permease [Meth...   190   3e-46
gi|194444009|ref|YP_002039833.1| iron-enterobactin transporter m...   190   3e-46

Sequences not found previously or not previously below threshold:

gi|149908240|ref|ZP_01896904.1| haemin ABC transporter, permease...   221   1e-55
gi|315649152|ref|ZP_07902243.1| transport system permease protei...   211   9e-53
gi|291482537|dbj|BAI83612.1| integral membrane protein [Bacillus...   208   9e-52
gi|116252795|ref|YP_768633.1| transmembrane component of ABC tra...   208   1e-51
gi|241205310|ref|YP_002976406.1| ABC transporter permease [Rhizo...   208   1e-51
gi|16077230|ref|NP_388043.1| iron-uptake protein [Bacillus subti...   207   2e-51
gi|321313835|ref|YP_004206122.1| iron-uptake protein [Bacillus s...   207   2e-51
gi|209549861|ref|YP_002281778.1| transporter permease [Rhizobium...   203   3e-50
gi|294507230|ref|YP_003571288.1| Hemin ABC transporter, permease...   201   1e-49
gi|170728410|ref|YP_001762436.1| transport system permease [Shew...   195   1e-47
gi|254478477|ref|ZP_05091853.1| ABC transporter, FeCT family, pe...   195   1e-47
gi|253579772|ref|ZP_04857040.1| conserved hypothetical protein [...   193   4e-47
gi|170761306|ref|YP_001785645.1| iron chelate ABC transporter pe...   192   7e-47
gi|331268793|ref|YP_004395285.1| iron compound ABC transporter p...   191   1e-46
gi|308069012|ref|YP_003870617.1| ferrichrome transporter permeas...   190   2e-46
gi|325694833|gb|EGD36738.1| heme ABC superfamily ATP binding cas...   190   2e-46
gi|332362432|gb|EGJ40232.1| heme ABC superfamily ATP binding cas...   190   2e-46

Searching..................................................done


Results from round 4


                                                                 Score    E
Sequences producing significant alignments:                      (bits) Value
Sequences used in model and found again:

gi|326789495|ref|YP_004307316.1| ABC transporter transmembrane p...   268   1e-69
gi|158319250|ref|YP_001511757.1| transport system permease prote...   266   5e-69
gi|295102519|emb|CBL00064.1| ABC-type Fe3+-siderophore transport...   260   2e-67
gi|224368729|ref|YP_002602890.1| ABC-type iron(III) transporter,...   258   8e-67
gi|345500463|gb|AEN95146.1| ABC transporter transmembrane protei...   258   1e-66
gi|83590271|ref|YP_430280.1| transport system permease protein [...   256   4e-66
gi|218134596|ref|ZP_03463400.1| hypothetical protein BACPEC_0249...   256   4e-66
gi|297620136|ref|YP_003708241.1| transport system permease [Meth...   256   5e-66
gi|291458564|ref|ZP_06597954.1| DNA-damage-inducible protein J [...   254   2e-65
gi|332798432|ref|YP_004459931.1| ABC transporter integral membra...   252   5e-65
gi|116747942|ref|YP_844629.1| transport system permease [Syntrop...   252   5e-65
gi|317131973|ref|YP_004091287.1| transport system permease prote...   251   1e-64
gi|332297863|ref|YP_004439785.1| ABC-type transporter, integral ...   249   6e-64
gi|302386518|ref|YP_003822340.1| transport system permease prote...   246   5e-63
gi|167771588|ref|ZP_02443641.1| hypothetical protein ANACOL_0296...   245   9e-63
gi|317131834|ref|YP_004091148.1| transport system permease prote...   245   1e-62
gi|160937216|ref|ZP_02084578.1| hypothetical protein CLOBOL_0210...   243   3e-62
gi|341582264|ref|YP_004762756.1| transport system permease prote...   242   7e-62
gi|212225025|ref|YP_002308261.1| iron(III) ABC transporter, perm...   240   2e-61
gi|322807215|emb|CBZ04789.1| vitamin B12 ABC transporter, permea...   240   3e-61
gi|226950326|ref|YP_002805417.1| iron chelate uptake ABC transpo...   240   3e-61
gi|153938522|ref|YP_001392176.1| iron chelate ABC transporter pe...   240   4e-61
gi|342217182|ref|ZP_08709829.1| iron chelate uptake ABC transpor...   239   4e-61
gi|164688381|ref|ZP_02212409.1| hypothetical protein CLOBAR_0202...   239   5e-61
gi|229824830|ref|ZP_04450899.1| hypothetical protein GCWU000182_...   238   7e-61
gi|168179329|ref|ZP_02613993.1| iron chelate uptake ABC transpor...   238   1e-60
gi|170761187|ref|YP_001788218.1| iron chelate ABC transporter pe...   237   2e-60
gi|320529305|ref|ZP_08030395.1| iron chelate uptake ABC transpor...   237   2e-60
gi|148380851|ref|YP_001255392.1| iron chelate uptake ABC transpo...   237   2e-60
gi|301170006|emb|CBW29610.1| KpLE2 phage-like element; iron-dici...   236   3e-60
gi|342903817|ref|ZP_08725621.1| KpLE2 phage-like element [Haemop...   235   7e-60
gi|116753760|ref|YP_842878.1| transport system permease protein ...   234   1e-59
gi|295111935|emb|CBL28685.1| ABC-type Fe3+-siderophore transport...   234   2e-59
gi|323141980|ref|ZP_08076831.1| putative corrinoid ABC transport...   233   3e-59
gi|331002750|ref|ZP_08326265.1| hypothetical protein HMPREF0491_...   233   4e-59
gi|52082192|ref|YP_080983.1| integral membrane protein [Bacillus...   232   6e-59
gi|183396663|dbj|BAG28262.1| permease protein of iron ABC transp...   232   7e-59
gi|73668706|ref|YP_304721.1| iron ABC transporter permease [Meth...   231   1e-58
gi|319648068|ref|ZP_08002285.1| FeuB protein [Bacillus sp. BT1B_...   231   1e-58
gi|323699817|ref|ZP_08111729.1| transport system permease protei...   231   1e-58
gi|333986285|ref|YP_004518892.1| ABC transporter integral membra...   231   2e-58
gi|315650264|ref|ZP_07903336.1| heme ABC superfamily ATP binding...   230   2e-58
gi|260888581|ref|ZP_05899844.1| hemin ABC transporter, permease ...   230   2e-58
gi|313896293|ref|ZP_07829846.1| iron chelate uptake ABC transpor...   230   2e-58
gi|260893485|ref|YP_003239582.1| transport system permease prote...   230   3e-58
gi|225390134|ref|ZP_03759858.1| hypothetical protein CLOSTASPAR_...   230   3e-58
gi|330506879|ref|YP_004383307.1| iron chelate uptake ABC transpo...   227   2e-57
gi|346722783|ref|YP_001179854.2| transport system permease [Cald...   227   2e-57
gi|310780393|ref|YP_003968725.1| transport system permease prote...   226   3e-57
gi|340758251|ref|ZP_08694841.1| iron(III) dicitrate transport sy...   226   4e-57
gi|320532586|ref|ZP_08033391.1| putative corrinoid ABC transport...   226   5e-57
gi|325578045|ref|ZP_08148239.1| hemin ABC superfamily ATP bindin...   225   6e-57
gi|302339204|ref|YP_003804410.1| transporter permease [Spirochae...   225   7e-57
gi|302340319|ref|YP_003805525.1| transporter permease [Spirochae...   225   9e-57
gi|219668256|ref|YP_002458691.1| transporter permease [Desulfito...   225   1e-56
gi|116753756|ref|YP_842874.1| transport system permease protein ...   224   1e-56
gi|335048069|ref|ZP_08541089.1| iron chelate uptake ABC transpor...   224   1e-56
gi|170755020|ref|YP_001782532.1| iron chelate ABC transporter pe...   224   1e-56
gi|221067507|ref|ZP_03543612.1| transport system permease protei...   224   2e-56
gi|333979618|ref|YP_004517563.1| ABC transporter integral membra...   223   3e-56
gi|282857369|ref|ZP_06266605.1| iron(III) dicitrate transport AT...   223   3e-56
gi|159898621|ref|YP_001544868.1| transport system permease [Herp...   223   4e-56
gi|118580496|ref|YP_901746.1| transport system permease [Pelobac...   222   5e-56
gi|89893111|ref|YP_516598.1| hypothetical protein DSY0365 [Desul...   222   5e-56
gi|310826373|ref|YP_003958730.1| transport system permease prote...   222   6e-56
gi|340360754|ref|ZP_08683219.1| iron(III) ABC superfamily ATP bi...   222   6e-56
gi|20089997|ref|NP_616072.1| iron ABC transporter, permease prot...   222   7e-56
gi|168181579|ref|ZP_02616243.1| iron chelate uptake ABC transpor...   222   7e-56
gi|320012464|gb|ADW07314.1| transport system permease protein [S...   222   8e-56
gi|315918559|ref|ZP_07914799.1| iron chelate uptake ABC transpor...   220   3e-55
gi|229061334|ref|ZP_04198681.1| Iron-uptake system permease prot...   220   3e-55
gi|149908240|ref|ZP_01896904.1| haemin ABC transporter, permease...   220   4e-55
gi|154248954|ref|YP_001409779.1| transport system permease [Ferv...   220   4e-55
gi|340758256|ref|ZP_08694846.1| transport system permease [Fusob...   220   4e-55
gi|28210665|ref|NP_781609.1| putative iron(III) dicitrate transp...   219   5e-55
gi|255505501|ref|ZP_05346507.3| hemin ABC transporter, permease ...   219   5e-55
gi|89896580|ref|YP_520067.1| hypothetical protein DSY3834 [Desul...   219   6e-55
gi|193214667|ref|YP_001995866.1| transport system permease [Chlo...   219   6e-55
gi|253573738|ref|ZP_04851081.1| transport system permease [Paeni...   218   7e-55
gi|315181256|gb|ADT88170.1| transport system permease protein [V...   218   9e-55
gi|336420035|ref|ZP_08600281.1| iron(III) ABC transporter, perme...   218   1e-54
gi|325578038|ref|ZP_08148232.1| iron(III) ABC superfamily ATP bi...   217   2e-54
gi|226366446|ref|YP_002784229.1| iron-siderophore ABC transporte...   216   3e-54
gi|317133236|ref|YP_004092550.1| transport system permease prote...   216   3e-54
gi|219667593|ref|YP_002458028.1| transporter permease [Desulfito...   216   4e-54
gi|229847161|ref|ZP_04467266.1| iron chelatin ABC transporter pe...   216   4e-54
gi|295109670|emb|CBL23623.1| ABC-type Fe3+-siderophore transport...   216   4e-54
gi|345013470|ref|YP_004815824.1| ABC transporter integral membra...   216   4e-54
gi|261868035|ref|YP_003255957.1| FecCD family ABC transporter pe...   216   4e-54
gi|283834116|ref|ZP_06353857.1| ferrichrome transport system per...   216   5e-54
gi|309973194|gb|ADO96395.1| Probable ABC transporter, permease c...   216   6e-54
gi|51246831|ref|YP_066715.1| iron (III) ABC transporter, permeas...   215   6e-54
gi|292669487|ref|ZP_06602913.1| Fe3+ ABC superfamily ATP binding...   215   7e-54
gi|301170261|emb|CBW29865.1| vitamin B12 transporter subunit: me...   215   7e-54
gi|153811050|ref|ZP_01963718.1| hypothetical protein RUMOBE_0144...   214   1e-53
gi|266624263|ref|ZP_06117198.1| DNA-damage-inducible protein J [...   214   1e-53
gi|308172057|ref|YP_003918762.1| iron-uptake protein [Bacillus a...   214   1e-53
gi|328954175|ref|YP_004371509.1| ABC transporter integral membra...   214   1e-53
gi|328551867|gb|AEB22359.1| FeuB [Bacillus amyloliquefaciens TA2...   214   2e-53
gi|334138344|ref|ZP_08511763.1| putative corrinoid ABC transport...   214   2e-53
gi|334134749|ref|ZP_08508253.1| iron chelate uptake ABC transpor...   214   2e-53
gi|154684685|ref|YP_001419846.1| FeuB [Bacillus amyloliquefacien...   214   2e-53
gi|326792283|ref|YP_004310104.1| ABC transporter transmembrane p...   214   2e-53
gi|150019313|ref|YP_001311567.1| transport system permease [Clos...   214   2e-53
gi|302185810|ref|ZP_07262483.1| transport system permease protei...   214   2e-53
gi|20093389|ref|NP_619464.1| iron(III) ABC transporter, permease...   214   2e-53
gi|310828395|ref|YP_003960752.1| transport system permease prote...   213   2e-53
gi|336430286|ref|ZP_08610239.1| hypothetical protein HMPREF0994_...   213   2e-53
gi|160946377|ref|ZP_02093586.1| hypothetical protein PEPMIC_0033...   213   3e-53
gi|319897140|ref|YP_004135335.1| vitamin b12 transporter subunit...   213   3e-53
gi|293392319|ref|ZP_06636653.1| ABC transporter, permease protei...   213   3e-53
gi|315634285|ref|ZP_07889572.1| hemin ABC superfamily ATP bindin...   213   3e-53
gi|260583313|ref|ZP_05851087.1| ABC-type Fe3+-siderophore transp...   213   3e-53
gi|315649152|ref|ZP_07902243.1| transport system permease protei...   213   3e-53
gi|320095912|ref|ZP_08027534.1| heme ABC superfamily ATP binding...   213   3e-53
gi|256376988|ref|YP_003100648.1| transport system permease [Acti...   213   4e-53
gi|260767476|ref|ZP_05876413.1| ABC transporter permease protein...   213   4e-53
gi|20090697|ref|NP_616772.1| iron(III) ABC transporter, permease...   213   4e-53
gi|336249209|ref|YP_004592919.1| iron-enterobactin transporter m...   213   5e-53
gi|344997977|ref|YP_004800831.1| transport system permease [Stre...   212   5e-53
gi|91773082|ref|YP_565774.1| ABC Fe3+-siderophore transporter, i...   212   7e-53
gi|346307634|ref|ZP_08849766.1| hypothetical protein HMPREF9457_...   212   8e-53
gi|73668057|ref|YP_304072.1| iron compounds ABC transporter perm...   212   8e-53
gi|88601501|ref|YP_501679.1| transport system permease protein [...   212   8e-53
gi|238893639|ref|YP_002918373.1| iron-enterobactin transporter m...   212   8e-53
gi|288936613|ref|YP_003440672.1| transporter permease [Klebsiell...   212   8e-53
gi|333998713|ref|YP_004531325.1| HmuU protein [Treponema primiti...   212   8e-53
gi|339760880|gb|AEJ97100.1| iron-enterobactin transporter membra...   212   8e-53
gi|268324015|emb|CBH37603.1| ABC transporter, permease protein [...   211   1e-52
gi|187778522|ref|ZP_02994995.1| hypothetical protein CLOSPO_0211...   211   1e-52
gi|327401436|ref|YP_004342275.1| ABC transporter integral membra...   211   1e-52
gi|251793366|ref|YP_003008094.1| FecCD family ABC transporter pe...   211   1e-52
gi|152969179|ref|YP_001334288.1| iron-enterobactin transporter m...   211   1e-52
gi|182678971|ref|YP_001833117.1| transport system permease [Beij...   211   1e-52
gi|209546092|ref|YP_002277982.1| ABC transporter permease [Rhizo...   211   1e-52
gi|120564767|gb|ABM30206.1| PvuC [Vibrio alginolyticus]               211   2e-52
gi|228998495|ref|ZP_04158083.1| Iron-uptake system permease prot...   211   2e-52
gi|206577529|ref|YP_002239774.1| iron-enterobactin transporter m...   211   2e-52
gi|166032604|ref|ZP_02235433.1| hypothetical protein DORFOR_0231...   210   2e-52
gi|304406745|ref|ZP_07388400.1| transport system permease protei...   210   2e-52
gi|297528950|ref|YP_003670225.1| transporter permease [Geobacill...   210   3e-52
gi|167465847|ref|ZP_02330936.1| permease component of ABC-type c...   210   3e-52
gi|255322398|ref|ZP_05363544.1| ABC transporter, permease protei...   210   3e-52
gi|16273375|ref|NP_439622.1| iron chelatin ABC transporter perme...   209   4e-52
gi|56965248|ref|YP_176980.1| Fe3+-siderophore ABC transporter pe...   209   4e-52
gi|239627314|ref|ZP_04670345.1| conserved hypothetical protein [...   209   4e-52
gi|158336485|ref|YP_001517659.1| ferrichrome ABC transporter per...   209   4e-52
gi|157164676|ref|YP_001466873.1| response regulator [Campylobact...   209   5e-52
gi|116751121|ref|YP_847808.1| transport system permease [Syntrop...   209   6e-52
gi|301302063|ref|ZP_07208196.1| iron chelate uptake ABC transpor...   209   6e-52
gi|343178664|emb|CCC57756.1| ABC-type Fe3+-siderophore transport...   209   6e-52
gi|169627653|ref|YP_001701302.1| putative heme/hemin ABC transpo...   209   7e-52
gi|160901530|ref|YP_001567111.1| transport system permease [Petr...   209   7e-52
gi|311900716|dbj|BAJ33124.1| putative hemin ABC transporter perm...   208   9e-52
gi|334340284|ref|YP_004545264.1| transport system permease prote...   208   9e-52
gi|310641930|ref|YP_003946688.1| iron compound ABC transporter p...   208   1e-51
gi|223039345|ref|ZP_03609634.1| ABC transporter, permease protei...   208   1e-51
gi|311070814|ref|YP_003975737.1| iron-uptake protein [Bacillus a...   208   1e-51
gi|282855707|ref|ZP_06265014.1| Fe uptake system integral membra...   208   1e-51
gi|291482537|dbj|BAI83612.1| integral membrane protein [Bacillus...   208   1e-51
gi|56421434|ref|YP_148752.1| ferrichrome ABC transporter permeas...   208   1e-51
gi|296109400|ref|YP_003616349.1| transport system permease prote...   208   2e-51
gi|295111632|emb|CBL28382.1| ABC-type Fe3+-siderophore transport...   208   2e-51
gi|85813780|emb|CAF31833.1| putative iron ABC transporter [Strep...   208   2e-51
gi|154504376|ref|ZP_02041114.1| hypothetical protein RUMGNA_0188...   207   2e-51
gi|345343488|gb|EGW75874.1| ferric enterobactin transport system...   207   2e-51
gi|325261974|ref|ZP_08128712.1| putative iron compound ABC trans...   207   2e-51
gi|16077230|ref|NP_388043.1| iron-uptake protein [Bacillus subti...   207   2e-51
gi|20090098|ref|NP_616173.1| iron(III) ABC transporter, permease...   207   2e-51
gi|323170713|gb|EFZ56363.1| ferric enterobactin transport system...   207   3e-51
gi|321313835|ref|YP_004206122.1| iron-uptake protein [Bacillus s...   207   3e-51
gi|345298261|ref|YP_004827619.1| ABC transporter integral membra...   207   3e-51
gi|24111936|ref|NP_706446.1| iron-enterobactin transporter membr...   207   3e-51
gi|293403854|ref|ZP_06647848.1| iron-enterobactin transporter me...   207   3e-51
gi|311280504|ref|YP_003942735.1| transport system permease prote...   207   3e-51
gi|332702850|ref|ZP_08422938.1| ABC-type transporter, integral m...   206   3e-51
gi|323967538|gb|EGB62954.1| FecCD transporter [Escherichia coli ...   206   3e-51
gi|300951081|ref|ZP_07164949.1| iron chelate uptake ABC transpor...   206   3e-51
gi|209917848|ref|YP_002291932.1| iron-enterobactin transporter m...   206   3e-51
gi|258511910|ref|YP_003185344.1| transport system permease prote...   206   3e-51
gi|82775870|ref|YP_402217.1| iron-enterobactin transporter membr...   206   4e-51
gi|206889875|ref|YP_002248905.1| iron(III) ABC transporter perme...   206   4e-51
gi|261224058|ref|ZP_05938339.1| ferric enterobactin (enterocheli...   206   4e-51
gi|220930868|ref|YP_002507776.1| transport system permease [Halo...   206   4e-51
gi|15800305|ref|NP_286317.1| iron-enterobactin transporter membr...   206   4e-51
gi|338813685|ref|ZP_08625778.1| transporter permease [Acetonema ...   206   4e-51
gi|16128573|ref|NP_415122.1| iron-enterobactin transporter subun...   206   4e-51
gi|300907758|ref|ZP_07125376.1| iron chelate uptake ABC transpor...   206   5e-51
gi|296332125|ref|ZP_06874588.1| iron-uptake protein [Bacillus su...   206   5e-51
gi|312879373|ref|ZP_07739173.1| transport system permease protei...   206   5e-51
gi|157157850|ref|YP_001461753.1| iron-enterobactin transporter m...   206   5e-51
gi|170767823|ref|ZP_02902276.1| ferric enterobactin transport sy...   206   5e-51
gi|26246569|ref|NP_752608.1| iron-enterobactin transporter membr...   206   5e-51
gi|295096659|emb|CBK85749.1| ABC-type Fe3+-siderophore transport...   206   5e-51
gi|241205310|ref|YP_002976406.1| ABC transporter permease [Rhizo...   206   5e-51
gi|331645748|ref|ZP_08346851.1| ferric enterobactin transport sy...   206   5e-51
gi|218549822|ref|YP_002383613.1| iron-enterobactin transporter m...   206   5e-51
gi|328887427|emb|CCA60666.1| transport system permease protein [...   206   5e-51
gi|330507104|ref|YP_004383532.1| iron chelate uptake ABC transpo...   206   5e-51
gi|116252795|ref|YP_768633.1| transmembrane component of ABC tra...   206   5e-51
gi|260553950|ref|ZP_05826216.1| iron ABC transporter membrane pr...   206   5e-51
gi|111024203|ref|YP_707175.1| Fe(3+) enterobactin transport syst...   206   6e-51
gi|110640821|ref|YP_668549.1| iron-enterobactin transporter memb...   206   6e-51
gi|91209637|ref|YP_539623.1| iron-enterobactin transporter membr...   206   6e-51
gi|300939658|ref|ZP_07154310.1| iron chelate uptake ABC transpor...   205   6e-51
gi|297159279|gb|ADI08991.1| iron ABC transporter [Streptomyces b...   205   7e-51
gi|320176958|gb|EFW51981.1| Ferric enterobactin transport system...   205   7e-51
gi|215485633|ref|YP_002328064.1| iron-enterobactin transporter m...   205   8e-51
gi|334135856|ref|ZP_08509335.1| iron-uptake system permease prot...   205   8e-51
gi|191172284|ref|ZP_03033826.1| ferric enterobactin transport sy...   205   9e-51
gi|218557531|ref|YP_002390444.1| iron-enterobactin transporter m...   205   9e-51
gi|163748568|ref|ZP_02155822.1| iron-compound ABC transporter, p...   205   9e-51
gi|284920392|emb|CBG33453.1| ferric enterobactin transport prote...   205   1e-50
gi|331682011|ref|ZP_08382635.1| ferric enterobactin transport sy...   205   1e-50
gi|239502520|ref|ZP_04661830.1| iron ABC transporter membrane pr...   204   1e-50
gi|299770078|ref|YP_003732104.1| iron ABC transporter membrane p...   204   1e-50
gi|261418032|ref|YP_003251714.1| transporter permease [Geobacill...   204   1e-50
gi|86358869|ref|YP_470761.1| hemin transport system, permease [R...   204   1e-50
gi|293408716|ref|ZP_06652555.1| iron-enterobactin transporter me...   204   1e-50
gi|5006425|gb|AAD37494.1|AF109162_2 HmuU [Corynebacterium diphth...   204   1e-50
gi|218698964|ref|YP_002406593.1| iron-enterobactin transporter m...   204   1e-50
gi|323484012|ref|ZP_08089385.1| hypothetical protein HMPREF9474_...   204   1e-50
gi|260554942|ref|ZP_05827163.1| iron ABC transporter membrane pr...   204   1e-50
gi|169633563|ref|YP_001707299.1| iron ABC transporter membrane p...   204   2e-50
gi|257876592|ref|ZP_05656245.1| ferrichrome ABC transporter [Ent...   204   2e-50
gi|308069242|ref|YP_003870847.1| ferrichrome transporter permeas...   204   2e-50
gi|282163746|ref|YP_003356131.1| putative iron compound ABC tran...   204   2e-50
gi|29833033|ref|NP_827667.1| ferrichrome ABC transporter permeas...   204   2e-50
gi|193077405|gb|ABO12213.2| putative iron transport protein [Aci...   204   2e-50
gi|220904782|ref|YP_002480094.1| transport system permease [Desu...   204   2e-50
gi|301329097|ref|ZP_07222102.1| iron chelate uptake ABC transpor...   204   2e-50
gi|218688416|ref|YP_002396628.1| iron-enterobactin transporter m...   204   2e-50
gi|148827031|ref|YP_001291784.1| ABC transporter permease [Haemo...   204   2e-50
gi|88602599|ref|YP_502777.1| transport system permease protein [...   203   3e-50
gi|332875494|ref|ZP_08443315.1| iron chelate uptake ABC transpor...   203   3e-50
gi|345340906|gb|EGW73322.1| ferric enterobactin transport system...   203   3e-50
gi|330952364|gb|EGH52624.1| transport system permease protein [P...   203   3e-50
gi|256377972|ref|YP_003101632.1| transport system permease [Acti...   203   3e-50
gi|296109635|ref|YP_003616584.1| transport system permease prote...   203   3e-50
gi|322508515|gb|ADX03969.1| Putative iron transport protein [Aci...   203   3e-50
gi|154496812|ref|ZP_02035508.1| hypothetical protein BACCAP_0110...   203   3e-50
gi|66048328|ref|YP_238169.1| transport system permease protein [...   203   4e-50
gi|237730570|ref|ZP_04561051.1| iron-enterobactin transporter me...   203   4e-50
gi|262279147|ref|ZP_06056932.1| iron ABC transporter membrane pr...   203   4e-50
gi|118443942|ref|YP_877528.1| iron compound ABC transporter perm...   203   5e-50
gi|293608041|ref|ZP_06690344.1| conserved hypothetical protein [...   203   5e-50
gi|41434|emb|CAA42043.1| FepD [Escherichia coli K-12]                 203   5e-50
gi|168185471|ref|ZP_02620106.1| ferrichrome transport system per...   202   6e-50
gi|325971305|ref|YP_004247496.1| iron ABC transporter transmembr...   202   6e-50
gi|337746316|ref|YP_004640478.1| putative ABC transporter permea...   202   6e-50
gi|330976375|gb|EGH76432.1| transport system permease protein [P...   202   6e-50
gi|148269980|ref|YP_001244440.1| transport system permease [Ther...   202   6e-50
gi|154174199|ref|YP_001409004.1| ABC transporter permease [Campy...   202   6e-50
gi|257440525|ref|ZP_05616280.1| ABC transporter [Faecalibacteriu...   202   7e-50
gi|17230078|ref|NP_486626.1| iron(III) dicitrate transport syste...   202   7e-50
gi|315924061|ref|ZP_07920288.1| Fe3+ ABC superfamily ATP binding...   202   7e-50
gi|89893880|ref|YP_517367.1| hypothetical protein DSY1134 [Desul...   202   8e-50
gi|154496989|ref|ZP_02035685.1| hypothetical protein BACCAP_0128...   202   9e-50
gi|327190005|gb|EGE57124.1| hemin transport system, permease pro...   201   1e-49
gi|336249921|ref|YP_004593631.1| iron complex transport system p...   201   1e-49
gi|283784360|ref|YP_003364225.1| ferric enterobactin transport p...   201   1e-49
gi|209549861|ref|YP_002281778.1| transporter permease [Rhizobium...   201   1e-49
gi|184158194|ref|YP_001846533.1| Fe3+-siderophore ABC transporte...   201   1e-49
gi|328880214|emb|CCA53453.1| ABC transporter (iron.B12.sideropho...   201   1e-49
gi|20090065|ref|NP_616140.1| iron ABC transporter, permease prot...   201   1e-49
gi|154174859|ref|YP_001407967.1| ABC transporter permease [Campy...   201   1e-49
gi|218681396|ref|ZP_03529293.1| transmembrane permease component...   201   2e-49
gi|150017008|ref|YP_001309262.1| transport system permease [Clos...   201   2e-49
gi|337272967|gb|AEI70246.1| iron-uptake system permease protein ...   201   2e-49
gi|218778298|ref|YP_002429616.1| ABC transporter permease [Desul...   201   2e-49
gi|302391553|ref|YP_003827373.1| transport system permease prote...   201   2e-49
gi|320529916|ref|ZP_08030993.1| putative corrinoid ABC transport...   201   2e-49
gi|158339812|ref|YP_001520819.1| iron(III) dicitrate ABC transpo...   201   2e-49
gi|241205961|ref|YP_002977057.1| ABC transporter permease [Rhizo...   200   2e-49
gi|284006195|emb|CBA71434.1| iron chelate ABC transporter permea...   200   2e-49
gi|38233234|ref|NP_939001.1| Iron-related transport system membr...   200   2e-49
gi|224367357|ref|YP_002601520.1| Fe(III) ABC-type transporter, p...   200   2e-49
gi|334317188|ref|YP_004549807.1| ABC transporter integral membra...   200   3e-49
gi|294507230|ref|YP_003571288.1| Hemin ABC transporter, permease...   200   3e-49
gi|281412139|ref|YP_003346218.1| transport system permease prote...   200   3e-49
gi|255323282|ref|ZP_05364417.1| iron ABC transporter, permease p...   200   3e-49
gi|153832978|ref|ZP_01985645.1| iron(III) dicitrate transport sy...   199   4e-49
gi|340778737|ref|ZP_08698680.1| transport system permease [Aceto...   199   4e-49
gi|336233720|ref|YP_004586336.1| ABC transporter integral membra...   199   4e-49
gi|227822997|ref|YP_002826969.1| transmembrane permease componen...   199   4e-49
gi|313895309|ref|ZP_07828866.1| putative corrinoid ABC transport...   199   5e-49
gi|15966183|ref|NP_386536.1| putative hemin transport system per...   199   5e-49
gi|312109324|ref|YP_003987640.1| transporter permease [Geobacill...   199   5e-49
gi|260578391|ref|ZP_05846305.1| heme/hemin ABC superfamily ATP b...   199   5e-49
gi|330506717|ref|YP_004383145.1| iron chelate uptake ABC transpo...   199   6e-49
gi|317046722|ref|YP_004114370.1| transporter permease [Pantoea s...   199   7e-49
gi|293194035|ref|ZP_06609917.1| ABC transporter, iron chelate up...   199   7e-49
gi|338708254|ref|YP_004662455.1| transport system permease [Zymo...   199   7e-49
gi|154150529|ref|YP_001404147.1| transport system permease prote...   199   7e-49
gi|126641831|ref|YP_001084815.1| putative iron transport protein...   199   7e-49
gi|335054944|ref|ZP_08547740.1| putative corrinoid ABC transport...   198   9e-49
gi|291537083|emb|CBL10195.1| ABC-type Fe3+-siderophore transport...   198   1e-48
gi|256378335|ref|YP_003101995.1| transport system permease [Acti...   198   1e-48
gi|87122087|ref|ZP_01077971.1| hemin ABC transporter, permease p...   198   1e-48
gi|163789734|ref|ZP_02184171.1| iron(III) dicitrate transport sy...   198   1e-48
gi|227506110|ref|ZP_03936159.1| iron (Fe) ABC superfamily ATP bi...   198   1e-48
gi|339998518|ref|YP_004729401.1| ferric enterobactin transport p...   198   1e-48
gi|315655864|ref|ZP_07908762.1| iron (Fe) ABC superfamily ATP bi...   198   1e-48
gi|15642854|ref|NP_227895.1| iron(III) ABC transporter permease ...   198   1e-48
gi|156977222|ref|YP_001448128.1| hypothetical protein VIBHAR_060...   198   1e-48
gi|283458178|ref|YP_003362795.1| Fe3+-siderophore ABC transporte...   198   1e-48
gi|315102080|gb|EFT74056.1| putative corrinoid ABC transporter p...   198   1e-48
gi|313803487|gb|EFS44669.1| putative corrinoid ABC transporter p...   198   2e-48
gi|150397540|ref|YP_001328007.1| transport system permease [Sino...   198   2e-48
gi|116253439|ref|YP_769277.1| transmembrane permease component o...   197   2e-48
gi|329944231|ref|ZP_08292490.1| iron chelate uptake ABC transpor...   197   2e-48
gi|28210885|ref|NP_781829.1| putative ferrichrome ABC transporte...   197   2e-48
gi|310642283|ref|YP_003947041.1| ABC transporter permease [Paeni...   197   2e-48
gi|329934236|ref|ZP_08284315.1| Fe uptake system integral membra...   197   2e-48
gi|289522187|ref|ZP_06439041.1| ABC-type cobalamin/Fe3+-sideroph...   197   2e-48
gi|91792477|ref|YP_562128.1| transport system permease protein [...   197   2e-48
gi|68535382|ref|YP_250087.1| putative iron ABC transport system,...   197   2e-48
gi|182701569|ref|ZP_02955039.1| iron chelate uptake ABC transpor...   197   2e-48
gi|315656210|ref|ZP_07909101.1| iron (Fe) ABC superfamily ATP bi...   197   2e-48
gi|50084175|ref|YP_045685.1| iron ABC transporter [Acinetobacter...   197   2e-48
gi|291617888|ref|YP_003520630.1| FecD [Pantoea ananatis LMG 2010...   197   2e-48
gi|222529874|ref|YP_002573756.1| transport system permease [Cald...   197   2e-48
gi|58039053|ref|YP_191017.1| ABC-type Fe3+-siderophore transport...   197   2e-48
gi|289427456|ref|ZP_06429169.1| iron chelate uptake ABC transpor...   197   2e-48
gi|314926492|gb|EFS90323.1| putative corrinoid ABC transporter p...   197   2e-48
gi|313826276|gb|EFS63990.1| putative corrinoid ABC transporter p...   197   3e-48
gi|291551138|emb|CBL27400.1| ABC-type Fe3+-siderophore transport...   197   3e-48
gi|335276485|gb|AEH28390.1| iron chelate uptake ABC transporter,...   197   3e-48
gi|340754697|ref|ZP_08691433.1| hemin transport system permease ...   197   3e-48
gi|119356283|ref|YP_910927.1| transport system permease protein ...   197   3e-48
gi|146310780|ref|YP_001175854.1| iron-enterobactin transporter m...   197   3e-48
gi|163750982|ref|ZP_02158214.1| iron (III) ABC transporter, perm...   197   3e-48
gi|325571111|ref|ZP_08146683.1| ferrichrome ABC superfamily ATP ...   197   3e-48
gi|304391014|ref|ZP_07372966.1| iron (Fe) ABC superfamily ATP bi...   196   3e-48
gi|320095153|ref|ZP_08026860.1| iron (Fe) ABC superfamily ATP bi...   196   4e-48
gi|326200998|ref|ZP_08190870.1| transport system permease protei...   196   4e-48
gi|170760310|ref|YP_001786362.1| iron chelate ABC transporter pe...   196   5e-48
gi|331656618|ref|ZP_08357580.1| ferric enterobactin transport sy...   196   5e-48
gi|302872332|ref|YP_003840968.1| transport system permease [Cald...   196   6e-48
gi|294679100|ref|YP_003579710.1| iron siderophore/cobalamin ABC ...   196   6e-48
gi|310641830|ref|YP_003946588.1| ABC transporter permease [Paeni...   195   7e-48
gi|59714155|ref|YP_206930.1| KpLE2 phage-like element; iron-dici...   195   7e-48
gi|15895260|ref|NP_348609.1| ABC-type iron (III) transport syste...   195   7e-48
gi|313829066|gb|EFS66780.1| putative corrinoid ABC transporter p...   195   7e-48
gi|63033842|gb|AAY28216.1| FtrD [Streptomyces hygroscopicus]          195   7e-48
gi|237801721|ref|ZP_04590182.1| hemin ABC transporter permease [...   195   7e-48
gi|226948242|ref|YP_002803333.1| iron chelate uptake ABC transpo...   195   9e-48
gi|315110049|gb|EFT82025.1| putative corrinoid ABC transporter p...   195   9e-48
gi|157376867|ref|YP_001475467.1| transport system permease prote...   195   9e-48
gi|153938502|ref|YP_001390325.1| iron chelate ABC transporter pe...   195   9e-48
gi|182701907|ref|ZP_02955179.1| iron chelate uptake ABC transpor...   195   1e-47
gi|157146797|ref|YP_001454116.1| iron-enterobactin transporter m...   195   1e-47
gi|328946976|ref|YP_004364313.1| ABC-type transporter, integral ...   195   1e-47
gi|289424623|ref|ZP_06426406.1| iron chelate uptake ABC transpor...   195   1e-47
gi|114567210|ref|YP_754364.1| transport system permease [Syntrop...   194   1e-47
gi|327440123|dbj|BAK16488.1| ABC-type Fe3+-siderophore transport...   194   1e-47
gi|294139426|ref|YP_003555404.1| iron-compound ABC transporter p...   194   1e-47
gi|226303600|ref|YP_002763558.1| ABC transporter permease protei...   194   1e-47
gi|315605468|ref|ZP_07880506.1| iron (Fe) ABC superfamily ATP bi...   194   1e-47
gi|284049117|ref|YP_003399456.1| transport system permease prote...   194   1e-47
gi|187778090|ref|ZP_02994563.1| hypothetical protein CLOSPO_0168...   194   1e-47
gi|218509746|ref|ZP_03507624.1| hemin transport system, permease...   194   1e-47
gi|254490504|ref|ZP_05103690.1| ABC transporter, FeCT family, pe...   194   1e-47
gi|213852392|ref|ZP_03381924.1| iron-enterobactin transporter me...   194   1e-47
gi|170755944|ref|YP_001780600.1| iron chelate ABC transporter pe...   194   1e-47
gi|295839289|ref|ZP_06826222.1| hemin ABC transporter, permease ...   194   2e-47
gi|237752517|ref|ZP_04582997.1| iron ABC transporter [Helicobact...   194   2e-47
gi|302336726|ref|YP_003801932.1| transporter permease [Spirochae...   194   2e-47
gi|255279780|ref|ZP_05344335.1| iron compound ABC transporter, p...   194   2e-47
gi|167625529|ref|YP_001675823.1| transport system permease [Shew...   194   2e-47
gi|223038394|ref|ZP_03608688.1| HmuU [Campylobacter rectus RM326...   194   2e-47
gi|74311125|ref|YP_309544.1| iron-enterobactin transporter membr...   194   2e-47
gi|197304026|ref|ZP_03169058.1| hypothetical protein RUMLAC_0276...   194   2e-47
gi|56418727|ref|YP_146045.1| ferrichrome ABC transporter permeas...   194   2e-47
gi|167589820|ref|ZP_02382208.1| transport system permease protei...   194   2e-47
gi|328905866|gb|EGG25642.1| iron chelate uptake ABC transporter,...   194   2e-47
gi|160940231|ref|ZP_02087576.1| hypothetical protein CLOBOL_0512...   194   2e-47
gi|154508288|ref|ZP_02043930.1| hypothetical protein ACTODO_0078...   194   2e-47
gi|254478477|ref|ZP_05091853.1| ABC transporter, FeCT family, pe...   194   2e-47
gi|313835086|gb|EFS72800.1| putative corrinoid ABC transporter p...   194   2e-47
gi|257459413|ref|ZP_05624522.1| ABC transporter, permease protei...   194   2e-47
gi|295129606|ref|YP_003580269.1| iron chelate uptake ABC transpo...   193   2e-47
gi|50841568|ref|YP_054795.1| ABC transporter [Propionibacterium ...   193   3e-47
gi|260497992|ref|ZP_05816107.1| Iron(III) dicitrate transport sy...   193   3e-47
gi|94984233|ref|YP_603597.1| transport system permease protein [...   193   3e-47
gi|333986381|ref|YP_004518988.1| ABC transporter integral membra...   193   3e-47
gi|313832846|gb|EFS70560.1| putative corrinoid ABC transporter p...   193   3e-47
gi|221212812|ref|ZP_03585788.1| transport system permease protei...   193   3e-47
gi|15902979|ref|NP_358529.1| iron-compound ABC transporter, perm...   193   3e-47
gi|254482987|ref|ZP_05096222.1| ABC transporter, FeCT family, pe...   193   3e-47
gi|18478641|gb|AAL73226.1|AF338658_1 membrane permease PiaA [Str...   193   4e-47
gi|325122310|gb|ADY81833.1| putative iron transport protein (ABC...   193   4e-47
gi|325971631|ref|YP_004247822.1| ABC transporter permease [Spiro...   193   5e-47
gi|116516465|ref|YP_816394.1| iron-compound ABC transporter perm...   193   5e-47
gi|313839706|gb|EFS77420.1| putative corrinoid ABC transporter p...   193   5e-47
gi|332674475|gb|AEE71291.1| ABC transporter [Propionibacterium a...   192   6e-47
gi|300711003|ref|YP_003736817.1| corrinoid ABC transporter perme...   192   6e-47
gi|257867686|ref|ZP_05647339.1| ferrichrome ABC transporter [Ent...   192   6e-47
gi|328956799|ref|YP_004374185.1| putative vitamin B12 permease [...   192   6e-47
gi|298502948|ref|YP_003724888.1| ferric siderophore ABC superfam...   192   7e-47
gi|242279525|ref|YP_002991654.1| ABC transporter permease [Desul...   192   7e-47
gi|218288580|ref|ZP_03492857.1| transport system permease protei...   192   7e-47
gi|13277334|emb|CAC34394.1| HmuU protein [Rhizobium leguminosarum]    192   8e-47
gi|289772496|ref|ZP_06531874.1| iron-siderophore uptake system t...   192   8e-47
gi|21220279|ref|NP_626058.1| iron-siderophore uptake system tran...   192   9e-47
gi|251797344|ref|YP_003012075.1| transporter permease [Paenibaci...   192   9e-47
gi|15900904|ref|NP_345508.1| iron-compound ABC transporter perme...   192   9e-47
gi|182683980|ref|YP_001835728.1| iron-compound ABC transporter p...   192   9e-47
gi|319654286|ref|ZP_08008374.1| transport system permease [Bacil...   191   9e-47
gi|257456273|ref|ZP_05621470.1| HmuU protein [Treponema vincenti...   191   1e-46
gi|225861014|ref|YP_002742523.1| iron-compound ABC transporter, ...   191   1e-46
gi|332159071|ref|YP_004424350.1| iron (III) dicitrate transport ...   191   1e-46
gi|291618525|ref|YP_003521267.1| FhuB [Pantoea ananatis LMG 2010...   191   1e-46
gi|313895466|ref|ZP_07829023.1| iron chelate uptake ABC transpor...   191   1e-46
gi|297528544|ref|YP_003669819.1| transporter permease [Geobacill...   191   1e-46
gi|333997255|ref|YP_004529867.1| transport system permease [Trep...   191   1e-46
gi|90411263|ref|ZP_01219275.1| ABC transporter permease (FecCD-f...   191   1e-46
gi|324993837|gb|EGC25756.1| iron(III) ABC superfamily ATP bindin...   191   1e-46
gi|301794169|emb|CBW36579.1| ferric siderophore ABC transporter,...   191   1e-46
gi|333999747|ref|YP_004532359.1| HmuU protein [Treponema primiti...   191   1e-46
gi|148984988|ref|ZP_01818231.1| iron-compound ABC transporter, p...   191   1e-46
gi|307127420|ref|YP_003879451.1| iron-compound ABC transporter p...   191   1e-46
gi|345872331|ref|ZP_08824267.1| ABC-type transporter, integral m...   191   1e-46
gi|149006281|ref|ZP_01829993.1| iron-compound ABC transporter, p...   191   1e-46
gi|158319266|ref|YP_001511773.1| transport system permease prote...   191   2e-46
gi|240144628|ref|ZP_04743229.1| ferrichrome transport system per...   191   2e-46
gi|308069012|ref|YP_003870617.1| ferrichrome transporter permeas...   191   2e-46
gi|269216867|ref|ZP_06160721.1| DNA-damage-inducible protein J [...   191   2e-46
gi|326334046|ref|ZP_08200275.1| iron compound ABC transporter, p...   191   2e-46
gi|162147845|ref|YP_001602306.1| vitamin B12 import system perme...   191   2e-46
gi|296103450|ref|YP_003613596.1| iron-enterobactin transporter m...   191   2e-46
gi|200389436|ref|ZP_03216047.1| ferric enterobactin transport sy...   190   2e-46
gi|253579772|ref|ZP_04857040.1| conserved hypothetical protein [...   190   2e-46
gi|222099587|ref|YP_002534155.1| Iron(III) ABC transporter, perm...   190   2e-46
gi|223040490|ref|ZP_03610763.1| ABC transporter, permease protei...   190   2e-46
gi|337751023|ref|YP_004645185.1| cobalamin/Fe3+siderophores ABC ...   190   2e-46
gi|310829488|ref|YP_003961845.1| transport system permease prote...   190   3e-46
gi|339441897|ref|YP_004707902.1| hypothetical protein CXIVA_0833...   190   3e-46
gi|238899163|ref|YP_002924845.1| hemin ABC transporter permease ...   190   3e-46
gi|163800471|ref|ZP_02194372.1| putative ferrichrome ABC transpo...   190   3e-46
gi|157364106|ref|YP_001470873.1| transport system permease [Ther...   190   3e-46
gi|194444009|ref|YP_002039833.1| iron-enterobactin transporter m...   190   3e-46
gi|163815293|ref|ZP_02206670.1| hypothetical protein COPEUT_0145...   190   3e-46
gi|296140024|ref|YP_003647267.1| transporter permease [Tsukamure...   190   3e-46
gi|205351881|ref|YP_002225682.1| iron-enterobactin transporter m...   190   3e-46
gi|298345458|ref|YP_003718145.1| heme ABC transporter membrane p...   190   3e-46
gi|187780088|ref|ZP_02996561.1| hypothetical protein CLOSPO_0368...   190   3e-46
gi|156932990|ref|YP_001436906.1| iron-enterobactin transporter m...   190   3e-46
gi|168231594|ref|ZP_02656652.1| ferric enterobactin transport sy...   190   3e-46
gi|16759551|ref|NP_455168.1| iron-enterobactin transporter membr...   190   3e-46
gi|289823940|ref|ZP_06543539.1| iron-enterobactin transporter me...   190   3e-46
gi|229492263|ref|ZP_04386071.1| Fe uptake system integral membra...   189   4e-46
gi|124486110|ref|YP_001030726.1| hypothetical protein Mlab_1290 ...   189   4e-46
gi|168818790|ref|ZP_02830790.1| ferric enterobactin transport sy...   189   4e-46
gi|56414271|ref|YP_151346.1| iron-enterobactin transporter membr...   189   4e-46
gi|161615203|ref|YP_001589168.1| iron-enterobactin transporter m...   189   4e-46
gi|261408792|ref|YP_003245033.1| transport system permease [Paen...   189   5e-46
gi|161504237|ref|YP_001571349.1| iron-enterobactin transporter m...   189   5e-46
gi|115351747|ref|YP_773586.1| transport system permease [Burkhol...   189   5e-46
gi|170728410|ref|YP_001762436.1| transport system permease [Shew...   189   5e-46
gi|282856910|ref|ZP_06266166.1| transport system permease protei...   189   5e-46
gi|345003086|ref|YP_004805940.1| transport system permease [Stre...   189   5e-46
gi|172079521|ref|ZP_02708057.2| ferric enterobactin transport sy...   189   5e-46
gi|294101068|ref|YP_003552926.1| transport system permease [Amin...   189   5e-46
gi|343096865|emb|CCC85074.1| Vitamin B12 import system permease ...   189   6e-46
gi|213619329|ref|ZP_03373155.1| iron-enterobactin transporter me...   189   6e-46
gi|226314077|ref|YP_002773973.1| ABC transporter permease [Brevi...   189   7e-46
gi|125718385|ref|YP_001035518.1| Fe3+-siderophore ABC transporte...   189   7e-46
gi|302547853|ref|ZP_07300195.1| iron compound ABC transporter, p...   189   7e-46
gi|288550036|ref|ZP_05969057.2| ferrichrome transport system per...   189   7e-46
gi|333900566|ref|YP_004474439.1| ABC transporter permease [Pseud...   189   7e-46

Sequences not found previously or not previously below threshold:

gi|228961645|ref|ZP_04123253.1| Ferrichrome transport system per...   210   3e-52
gi|30023413|ref|NP_835044.1| ferrichrome transport system permea...   210   3e-52
gi|75758549|ref|ZP_00738669.1| Ferrichrome transport system perm...   209   4e-52
gi|218230890|ref|YP_002370160.1| iron compound ABC transporter, ...   209   4e-52
gi|150402355|ref|YP_001329649.1| transport system permease [Meth...   209   5e-52
gi|229105969|ref|ZP_04236591.1| Ferrichrome transport system per...   209   6e-52
gi|228911221|ref|ZP_04075026.1| Ferrichrome transport system per...   209   6e-52
gi|229099810|ref|ZP_04230734.1| Ferrichrome transport system per...   209   6e-52
gi|167635731|ref|ZP_02394041.1| iron compound ABC transporter, p...   209   6e-52
gi|228955632|ref|ZP_04117630.1| Ferrichrome transport system per...   209   6e-52
gi|196036528|ref|ZP_03103923.1| iron compound ABC transporter, p...   209   6e-52
gi|229164330|ref|ZP_04292260.1| Ferrichrome transport system per...   209   7e-52
gi|42784557|ref|NP_981804.1| iron compound ABC transporter perme...   208   7e-52
gi|229176058|ref|ZP_04303552.1| Ferrichrome transport system per...   208   7e-52
gi|229158943|ref|ZP_04287000.1| Ferrichrome transport system per...   208   7e-52
gi|228988609|ref|ZP_04148695.1| Ferrichrome transport system per...   208   8e-52
gi|163943065|ref|YP_001647949.1| transport system permease prote...   208   8e-52
gi|49478980|ref|YP_039373.1| ferrichrome ABC transporter permeas...   208   1e-51
gi|118480413|ref|YP_897564.1| ferrichrome ABC transporter permea...   208   1e-51
gi|47570385|ref|ZP_00241026.1| ferrichrome transport permease fh...   208   1e-51
gi|301056850|ref|YP_003795061.1| ferrichrome ABC transporter per...   208   2e-51
gi|206975901|ref|ZP_03236812.1| iron compound ABC transporter, p...   208   2e-51
gi|229136199|ref|ZP_04264950.1| Ferrichrome transport system per...   207   2e-51
gi|134045452|ref|YP_001096938.1| transport system permease [Meth...   206   3e-51
gi|343180774|dbj|BAK59113.1| ferric ion ABC transporter permease...   206   3e-51
gi|159905874|ref|YP_001549536.1| transport system permease [Meth...   205   7e-51
gi|257459597|ref|ZP_05624706.1| ABC transporter, permease protei...   197   3e-48
gi|218134990|ref|ZP_03463794.1| hypothetical protein BACPEC_0289...   193   3e-47
gi|152977566|ref|YP_001377083.1| transport system permease prote...   190   2e-46

Searching..................................................done


Results from round 5


                                                                 Score    E
Sequences producing significant alignments:                      (bits) Value
Sequences used in model and found again:

gi|326789495|ref|YP_004307316.1| ABC transporter transmembrane p...   266   3e-69
gi|158319250|ref|YP_001511757.1| transport system permease prote...   263   4e-68
gi|295102519|emb|CBL00064.1| ABC-type Fe3+-siderophore transport...   258   8e-67
gi|224368729|ref|YP_002602890.1| ABC-type iron(III) transporter,...   256   3e-66
gi|345500463|gb|AEN95146.1| ABC transporter transmembrane protei...   256   4e-66
gi|218134596|ref|ZP_03463400.1| hypothetical protein BACPEC_0249...   254   1e-65
gi|297620136|ref|YP_003708241.1| transport system permease [Meth...   253   3e-65
gi|83590271|ref|YP_430280.1| transport system permease protein [...   253   4e-65
gi|291458564|ref|ZP_06597954.1| DNA-damage-inducible protein J [...   252   5e-65
gi|116747942|ref|YP_844629.1| transport system permease [Syntrop...   251   9e-65
gi|332798432|ref|YP_004459931.1| ABC transporter integral membra...   250   2e-64
gi|332297863|ref|YP_004439785.1| ABC-type transporter, integral ...   247   2e-63
gi|317131973|ref|YP_004091287.1| transport system permease prote...   246   3e-63
gi|167771588|ref|ZP_02443641.1| hypothetical protein ANACOL_0296...   243   3e-62
gi|302386518|ref|YP_003822340.1| transport system permease prote...   241   8e-62
gi|317131834|ref|YP_004091148.1| transport system permease prote...   241   9e-62
gi|160937216|ref|ZP_02084578.1| hypothetical protein CLOBOL_0210...   240   2e-61
gi|341582264|ref|YP_004762756.1| transport system permease prote...   240   4e-61
gi|212225025|ref|YP_002308261.1| iron(III) ABC transporter, perm...   238   1e-60
gi|322807215|emb|CBZ04789.1| vitamin B12 ABC transporter, permea...   238   1e-60
gi|226950326|ref|YP_002805417.1| iron chelate uptake ABC transpo...   238   1e-60
gi|153938522|ref|YP_001392176.1| iron chelate ABC transporter pe...   238   1e-60
gi|342217182|ref|ZP_08709829.1| iron chelate uptake ABC transpor...   237   2e-60
gi|164688381|ref|ZP_02212409.1| hypothetical protein CLOBAR_0202...   237   2e-60
gi|320529305|ref|ZP_08030395.1| iron chelate uptake ABC transpor...   236   3e-60
gi|229824830|ref|ZP_04450899.1| hypothetical protein GCWU000182_...   236   3e-60
gi|168179329|ref|ZP_02613993.1| iron chelate uptake ABC transpor...   236   4e-60
gi|170761187|ref|YP_001788218.1| iron chelate ABC transporter pe...   235   6e-60
gi|301170006|emb|CBW29610.1| KpLE2 phage-like element; iron-dici...   235   6e-60
gi|148380851|ref|YP_001255392.1| iron chelate uptake ABC transpo...   235   9e-60
gi|52082192|ref|YP_080983.1| integral membrane protein [Bacillus...   235   9e-60
gi|342903817|ref|ZP_08725621.1| KpLE2 phage-like element [Haemop...   234   1e-59
gi|319648068|ref|ZP_08002285.1| FeuB protein [Bacillus sp. BT1B_...   234   2e-59
gi|116753760|ref|YP_842878.1| transport system permease protein ...   233   3e-59
gi|295111935|emb|CBL28685.1| ABC-type Fe3+-siderophore transport...   232   5e-59
gi|331002750|ref|ZP_08326265.1| hypothetical protein HMPREF0491_...   232   8e-59
gi|260888581|ref|ZP_05899844.1| hemin ABC transporter, permease ...   231   8e-59
gi|323141980|ref|ZP_08076831.1| putative corrinoid ABC transport...   231   8e-59
gi|183396663|dbj|BAG28262.1| permease protein of iron ABC transp...   231   2e-58
gi|73668706|ref|YP_304721.1| iron ABC transporter permease [Meth...   230   3e-58
gi|315650264|ref|ZP_07903336.1| heme ABC superfamily ATP binding...   230   3e-58
gi|333986285|ref|YP_004518892.1| ABC transporter integral membra...   230   4e-58
gi|313896293|ref|ZP_07829846.1| iron chelate uptake ABC transpor...   230   4e-58
gi|260893485|ref|YP_003239582.1| transport system permease prote...   228   9e-58
gi|323699817|ref|ZP_08111729.1| transport system permease protei...   228   1e-57
gi|225390134|ref|ZP_03759858.1| hypothetical protein CLOSTASPAR_...   227   2e-57
gi|330506879|ref|YP_004383307.1| iron chelate uptake ABC transpo...   226   3e-57
gi|310780393|ref|YP_003968725.1| transport system permease prote...   226   5e-57
gi|346722783|ref|YP_001179854.2| transport system permease [Cald...   225   1e-56
gi|302340319|ref|YP_003805525.1| transporter permease [Spirochae...   225   1e-56
gi|320532586|ref|ZP_08033391.1| putative corrinoid ABC transport...   224   2e-56
gi|221067507|ref|ZP_03543612.1| transport system permease protei...   224   2e-56
gi|325578045|ref|ZP_08148239.1| hemin ABC superfamily ATP bindin...   223   3e-56
gi|116753756|ref|YP_842874.1| transport system permease protein ...   223   3e-56
gi|340758251|ref|ZP_08694841.1| iron(III) dicitrate transport sy...   223   3e-56
gi|118580496|ref|YP_901746.1| transport system permease [Pelobac...   222   5e-56
gi|229061334|ref|ZP_04198681.1| Iron-uptake system permease prot...   222   6e-56
gi|335048069|ref|ZP_08541089.1| iron chelate uptake ABC transpor...   222   6e-56
gi|302339204|ref|YP_003804410.1| transporter permease [Spirochae...   222   6e-56
gi|170755020|ref|YP_001782532.1| iron chelate ABC transporter pe...   222   6e-56
gi|219668256|ref|YP_002458691.1| transporter permease [Desulfito...   222   7e-56
gi|159898621|ref|YP_001544868.1| transport system permease [Herp...   222   7e-56
gi|28210665|ref|NP_781609.1| putative iron(III) dicitrate transp...   222   7e-56
gi|333979618|ref|YP_004517563.1| ABC transporter integral membra...   221   1e-55
gi|282857369|ref|ZP_06266605.1| iron(III) dicitrate transport AT...   221   1e-55
gi|320012464|gb|ADW07314.1| transport system permease protein [S...   221   2e-55
gi|20089997|ref|NP_616072.1| iron ABC transporter, permease prot...   221   2e-55
gi|168181579|ref|ZP_02616243.1| iron chelate uptake ABC transpor...   220   2e-55
gi|89893111|ref|YP_516598.1| hypothetical protein DSY0365 [Desul...   220   2e-55
gi|340360754|ref|ZP_08683219.1| iron(III) ABC superfamily ATP bi...   220   4e-55
gi|310826373|ref|YP_003958730.1| transport system permease prote...   219   4e-55
gi|253573738|ref|ZP_04851081.1| transport system permease [Paeni...   219   4e-55
gi|149908240|ref|ZP_01896904.1| haemin ABC transporter, permease...   219   6e-55
gi|255505501|ref|ZP_05346507.3| hemin ABC transporter, permease ...   218   1e-54
gi|308172057|ref|YP_003918762.1| iron-uptake protein [Bacillus a...   218   1e-54
gi|328551867|gb|AEB22359.1| FeuB [Bacillus amyloliquefaciens TA2...   218   1e-54
gi|315918559|ref|ZP_07914799.1| iron chelate uptake ABC transpor...   218   1e-54
gi|154684685|ref|YP_001419846.1| FeuB [Bacillus amyloliquefacien...   218   2e-54
gi|340758256|ref|ZP_08694846.1| transport system permease [Fusob...   217   2e-54
gi|154248954|ref|YP_001409779.1| transport system permease [Ferv...   217   3e-54
gi|193214667|ref|YP_001995866.1| transport system permease [Chlo...   216   3e-54
gi|283834116|ref|ZP_06353857.1| ferrichrome transport system per...   216   3e-54
gi|325578038|ref|ZP_08148232.1| iron(III) ABC superfamily ATP bi...   216   3e-54
gi|226366446|ref|YP_002784229.1| iron-siderophore ABC transporte...   216   3e-54
gi|315181256|gb|ADT88170.1| transport system permease protein [V...   216   5e-54
gi|336420035|ref|ZP_08600281.1| iron(III) ABC transporter, perme...   216   5e-54
gi|292669487|ref|ZP_06602913.1| Fe3+ ABC superfamily ATP binding...   216   6e-54
gi|89896580|ref|YP_520067.1| hypothetical protein DSY3834 [Desul...   215   7e-54
gi|261868035|ref|YP_003255957.1| FecCD family ABC transporter pe...   215   8e-54
gi|315649152|ref|ZP_07902243.1| transport system permease protei...   215   9e-54
gi|345013470|ref|YP_004815824.1| ABC transporter integral membra...   215   1e-53
gi|317133236|ref|YP_004092550.1| transport system permease prote...   214   1e-53
gi|334134749|ref|ZP_08508253.1| iron chelate uptake ABC transpor...   214   2e-53
gi|295109670|emb|CBL23623.1| ABC-type Fe3+-siderophore transport...   214   2e-53
gi|320095912|ref|ZP_08027534.1| heme ABC superfamily ATP binding...   214   2e-53
gi|196036528|ref|ZP_03103923.1| iron compound ABC transporter, p...   213   2e-53
gi|51246831|ref|YP_066715.1| iron (III) ABC transporter, permeas...   213   3e-53
gi|228998495|ref|ZP_04158083.1| Iron-uptake system permease prot...   213   3e-53
gi|150019313|ref|YP_001311567.1| transport system permease [Clos...   213   3e-53
gi|219667593|ref|YP_002458028.1| transporter permease [Desulfito...   213   4e-53
gi|336249209|ref|YP_004592919.1| iron-enterobactin transporter m...   213   4e-53
gi|20093389|ref|NP_619464.1| iron(III) ABC transporter, permease...   213   4e-53
gi|326792283|ref|YP_004310104.1| ABC transporter transmembrane p...   213   4e-53
gi|153811050|ref|ZP_01963718.1| hypothetical protein RUMOBE_0144...   213   5e-53
gi|315634285|ref|ZP_07889572.1| hemin ABC superfamily ATP bindin...   213   5e-53
gi|328954175|ref|YP_004371509.1| ABC transporter integral membra...   212   5e-53
gi|229847161|ref|ZP_04467266.1| iron chelatin ABC transporter pe...   212   5e-53
gi|293392319|ref|ZP_06636653.1| ABC transporter, permease protei...   212   5e-53
gi|20090697|ref|NP_616772.1| iron(III) ABC transporter, permease...   212   6e-53
gi|238893639|ref|YP_002918373.1| iron-enterobactin transporter m...   212   6e-53
gi|288936613|ref|YP_003440672.1| transporter permease [Klebsiell...   212   6e-53
gi|339760880|gb|AEJ97100.1| iron-enterobactin transporter membra...   212   6e-53
gi|304406745|ref|ZP_07388400.1| transport system permease protei...   212   6e-53
gi|309973194|gb|ADO96395.1| Probable ABC transporter, permease c...   212   7e-53
gi|334138344|ref|ZP_08511763.1| putative corrinoid ABC transport...   212   7e-53
gi|311070814|ref|YP_003975737.1| iron-uptake protein [Bacillus a...   212   8e-53
gi|120564767|gb|ABM30206.1| PvuC [Vibrio alginolyticus]               212   8e-53
gi|344997977|ref|YP_004800831.1| transport system permease [Stre...   211   9e-53
gi|336430286|ref|ZP_08610239.1| hypothetical protein HMPREF0994_...   211   9e-53
gi|152969179|ref|YP_001334288.1| iron-enterobactin transporter m...   211   9e-53
gi|256376988|ref|YP_003100648.1| transport system permease [Acti...   211   1e-52
gi|301170261|emb|CBW29865.1| vitamin B12 transporter subunit: me...   211   1e-52
gi|302185810|ref|ZP_07262483.1| transport system permease protei...   211   1e-52
gi|206577529|ref|YP_002239774.1| iron-enterobactin transporter m...   211   1e-52
gi|291482537|dbj|BAI83612.1| integral membrane protein [Bacillus...   211   1e-52
gi|160946377|ref|ZP_02093586.1| hypothetical protein PEPMIC_0033...   211   1e-52
gi|266624263|ref|ZP_06117198.1| DNA-damage-inducible protein J [...   211   1e-52
gi|327401436|ref|YP_004342275.1| ABC transporter integral membra...   211   1e-52
gi|56965248|ref|YP_176980.1| Fe3+-siderophore ABC transporter pe...   211   2e-52
gi|260767476|ref|ZP_05876413.1| ABC transporter permease protein...   211   2e-52
gi|251793366|ref|YP_003008094.1| FecCD family ABC transporter pe...   211   2e-52
gi|88601501|ref|YP_501679.1| transport system permease protein [...   210   2e-52
gi|310828395|ref|YP_003960752.1| transport system permease prote...   210   2e-52
gi|16077230|ref|NP_388043.1| iron-uptake protein [Bacillus subti...   210   2e-52
gi|319897140|ref|YP_004135335.1| vitamin b12 transporter subunit...   210   2e-52
gi|301302063|ref|ZP_07208196.1| iron chelate uptake ABC transpor...   210   2e-52
gi|260583313|ref|ZP_05851087.1| ABC-type Fe3+-siderophore transp...   210   2e-52
gi|321313835|ref|YP_004206122.1| iron-uptake protein [Bacillus s...   210   2e-52
gi|91773082|ref|YP_565774.1| ABC Fe3+-siderophore transporter, i...   210   3e-52
gi|167465847|ref|ZP_02330936.1| permease component of ABC-type c...   210   3e-52
gi|209546092|ref|YP_002277982.1| ABC transporter permease [Rhizo...   210   3e-52
gi|150402355|ref|YP_001329649.1| transport system permease [Meth...   209   4e-52
gi|333998713|ref|YP_004531325.1| HmuU protein [Treponema primiti...   209   4e-52
gi|268324015|emb|CBH37603.1| ABC transporter, permease protein [...   209   4e-52
gi|296332125|ref|ZP_06874588.1| iron-uptake protein [Bacillus su...   209   4e-52
gi|73668057|ref|YP_304072.1| iron compounds ABC transporter perm...   209   4e-52
gi|297528950|ref|YP_003670225.1| transporter permease [Geobacill...   209   5e-52
gi|311900716|dbj|BAJ33124.1| putative hemin ABC transporter perm...   209   5e-52
gi|182678971|ref|YP_001833117.1| transport system permease [Beij...   209   5e-52
gi|187778522|ref|ZP_02994995.1| hypothetical protein CLOSPO_0211...   209   6e-52
gi|310641930|ref|YP_003946688.1| iron compound ABC transporter p...   208   8e-52
gi|255322398|ref|ZP_05363544.1| ABC transporter, permease protei...   208   1e-51
gi|343178664|emb|CCC57756.1| ABC-type Fe3+-siderophore transport...   208   1e-51
gi|346307634|ref|ZP_08849766.1| hypothetical protein HMPREF9457_...   208   1e-51
gi|343180774|dbj|BAK59113.1| ferric ion ABC transporter permease...   208   1e-51
gi|345298261|ref|YP_004827619.1| ABC transporter integral membra...   208   1e-51
gi|345343488|gb|EGW75874.1| ferric enterobactin transport system...   208   1e-51
gi|158336485|ref|YP_001517659.1| ferrichrome ABC transporter per...   207   2e-51
gi|334135856|ref|ZP_08509335.1| iron-uptake system permease prot...   207   2e-51
gi|338813685|ref|ZP_08625778.1| transporter permease [Acetonema ...   207   2e-51
gi|293403854|ref|ZP_06647848.1| iron-enterobactin transporter me...   207   2e-51
gi|24111936|ref|NP_706446.1| iron-enterobactin transporter membr...   207   2e-51
gi|323170713|gb|EFZ56363.1| ferric enterobactin transport system...   207   2e-51
gi|300951081|ref|ZP_07164949.1| iron chelate uptake ABC transpor...   207   2e-51
gi|209917848|ref|YP_002291932.1| iron-enterobactin transporter m...   207   2e-51
gi|311280504|ref|YP_003942735.1| transport system permease prote...   207   2e-51
gi|323967538|gb|EGB62954.1| FecCD transporter [Escherichia coli ...   207   2e-51
gi|169627653|ref|YP_001701302.1| putative heme/hemin ABC transpo...   207   2e-51
gi|206889875|ref|YP_002248905.1| iron(III) ABC transporter perme...   207   2e-51
gi|157164676|ref|YP_001466873.1| response regulator [Campylobact...   207   2e-51
gi|116751121|ref|YP_847808.1| transport system permease [Syntrop...   207   2e-51
gi|166032604|ref|ZP_02235433.1| hypothetical protein DORFOR_0231...   207   2e-51
gi|134045452|ref|YP_001096938.1| transport system permease [Meth...   207   2e-51
gi|334340284|ref|YP_004545264.1| transport system permease prote...   207   3e-51
gi|325261974|ref|ZP_08128712.1| putative iron compound ABC trans...   207   3e-51
gi|160901530|ref|YP_001567111.1| transport system permease [Petr...   207   3e-51
gi|56421434|ref|YP_148752.1| ferrichrome ABC transporter permeas...   207   3e-51
gi|297159279|gb|ADI08991.1| iron ABC transporter [Streptomyces b...   206   3e-51
gi|82775870|ref|YP_402217.1| iron-enterobactin transporter membr...   206   3e-51
gi|15800305|ref|NP_286317.1| iron-enterobactin transporter membr...   206   3e-51
gi|261224058|ref|ZP_05938339.1| ferric enterobactin (enterocheli...   206   3e-51
gi|282855707|ref|ZP_06265014.1| Fe uptake system integral membra...   206   3e-51
gi|295111632|emb|CBL28382.1| ABC-type Fe3+-siderophore transport...   206   3e-51
gi|300907758|ref|ZP_07125376.1| iron chelate uptake ABC transpor...   206   3e-51
gi|295096659|emb|CBK85749.1| ABC-type Fe3+-siderophore transport...   206   3e-51
gi|26246569|ref|NP_752608.1| iron-enterobactin transporter membr...   206   3e-51
gi|16128573|ref|NP_415122.1| iron-enterobactin transporter subun...   206   3e-51
gi|296109400|ref|YP_003616349.1| transport system permease prote...   206   3e-51
gi|85813780|emb|CAF31833.1| putative iron ABC transporter [Strep...   206   3e-51
gi|157157850|ref|YP_001461753.1| iron-enterobactin transporter m...   206   3e-51
gi|170767823|ref|ZP_02902276.1| ferric enterobactin transport sy...   206   3e-51
gi|223039345|ref|ZP_03609634.1| ABC transporter, permease protei...   206   3e-51
gi|331645748|ref|ZP_08346851.1| ferric enterobactin transport sy...   206   4e-51
gi|218549822|ref|YP_002383613.1| iron-enterobactin transporter m...   206   4e-51
gi|110640821|ref|YP_668549.1| iron-enterobactin transporter memb...   206   4e-51
gi|91209637|ref|YP_539623.1| iron-enterobactin transporter membr...   206   4e-51
gi|300939658|ref|ZP_07154310.1| iron chelate uptake ABC transpor...   206   4e-51
gi|308069242|ref|YP_003870847.1| ferrichrome transporter permeas...   206   4e-51
gi|154504376|ref|ZP_02041114.1| hypothetical protein RUMGNA_0188...   206   5e-51
gi|320176958|gb|EFW51981.1| Ferric enterobactin transport system...   206   5e-51
gi|111024203|ref|YP_707175.1| Fe(3+) enterobactin transport syst...   206   5e-51
gi|260553950|ref|ZP_05826216.1| iron ABC transporter membrane pr...   206   6e-51
gi|215485633|ref|YP_002328064.1| iron-enterobactin transporter m...   206   6e-51
gi|191172284|ref|ZP_03033826.1| ferric enterobactin transport sy...   206   6e-51
gi|218557531|ref|YP_002390444.1| iron-enterobactin transporter m...   206   6e-51
gi|16273375|ref|NP_439622.1| iron chelatin ABC transporter perme...   205   6e-51
gi|159905874|ref|YP_001549536.1| transport system permease [Meth...   205   7e-51
gi|330507104|ref|YP_004383532.1| iron chelate uptake ABC transpo...   205   7e-51
gi|284920392|emb|CBG33453.1| ferric enterobactin transport prote...   205   7e-51
gi|331682011|ref|ZP_08382635.1| ferric enterobactin transport sy...   205   7e-51
gi|239627314|ref|ZP_04670345.1| conserved hypothetical protein [...   205   7e-51
gi|328887427|emb|CCA60666.1| transport system permease protein [...   205   7e-51
gi|218698964|ref|YP_002406593.1| iron-enterobactin transporter m...   205   9e-51
gi|220930868|ref|YP_002507776.1| transport system permease [Halo...   205   1e-50
gi|293408716|ref|ZP_06652555.1| iron-enterobactin transporter me...   205   1e-50
gi|20090098|ref|NP_616173.1| iron(III) ABC transporter, permease...   204   1e-50
gi|239502520|ref|ZP_04661830.1| iron ABC transporter membrane pr...   204   1e-50
gi|258511910|ref|YP_003185344.1| transport system permease prote...   204   1e-50
gi|299770078|ref|YP_003732104.1| iron ABC transporter membrane p...   204   1e-50
gi|241205310|ref|YP_002976406.1| ABC transporter permease [Rhizo...   204   1e-50
gi|260554942|ref|ZP_05827163.1| iron ABC transporter membrane pr...   204   1e-50
gi|337746316|ref|YP_004640478.1| putative ABC transporter permea...   204   1e-50
gi|5006425|gb|AAD37494.1|AF109162_2 HmuU [Corynebacterium diphth...   204   1e-50
gi|169633563|ref|YP_001707299.1| iron ABC transporter membrane p...   204   1e-50
gi|332702850|ref|ZP_08422938.1| ABC-type transporter, integral m...   204   2e-50
gi|116252795|ref|YP_768633.1| transmembrane component of ABC tra...   204   2e-50
gi|312879373|ref|ZP_07739173.1| transport system permease protei...   204   2e-50
gi|301329097|ref|ZP_07222102.1| iron chelate uptake ABC transpor...   204   2e-50
gi|17230078|ref|NP_486626.1| iron(III) dicitrate transport syste...   204   2e-50
gi|218688416|ref|YP_002396628.1| iron-enterobactin transporter m...   204   2e-50
gi|257876592|ref|ZP_05656245.1| ferrichrome ABC transporter [Ent...   204   2e-50
gi|193077405|gb|ABO12213.2| putative iron transport protein [Aci...   204   2e-50
gi|315924061|ref|ZP_07920288.1| Fe3+ ABC superfamily ATP binding...   204   2e-50
gi|345340906|gb|EGW73322.1| ferric enterobactin transport system...   204   2e-50
gi|282163746|ref|YP_003356131.1| putative iron compound ABC tran...   204   2e-50
gi|261418032|ref|YP_003251714.1| transporter permease [Geobacill...   204   2e-50
gi|163748568|ref|ZP_02155822.1| iron-compound ABC transporter, p...   203   2e-50
gi|332875494|ref|ZP_08443315.1| iron chelate uptake ABC transpor...   203   3e-50
gi|237730570|ref|ZP_04561051.1| iron-enterobactin transporter me...   203   3e-50
gi|322508515|gb|ADX03969.1| Putative iron transport protein [Aci...   203   3e-50
gi|41434|emb|CAA42043.1| FepD [Escherichia coli K-12]                 203   4e-50
gi|29833033|ref|NP_827667.1| ferrichrome ABC transporter permeas...   203   4e-50
gi|262279147|ref|ZP_06056932.1| iron ABC transporter membrane pr...   203   4e-50
gi|293608041|ref|ZP_06690344.1| conserved hypothetical protein [...   203   4e-50
gi|148827031|ref|YP_001291784.1| ABC transporter permease [Haemo...   203   5e-50
gi|337272967|gb|AEI70246.1| iron-uptake system permease protein ...   203   5e-50
gi|220904782|ref|YP_002480094.1| transport system permease [Desu...   203   5e-50
gi|86358869|ref|YP_470761.1| hemin transport system, permease [R...   203   5e-50
gi|283784360|ref|YP_003364225.1| ferric enterobactin transport p...   202   7e-50
gi|296109635|ref|YP_003616584.1| transport system permease prote...   202   7e-50
gi|154496812|ref|ZP_02035508.1| hypothetical protein BACCAP_0110...   202   8e-50
gi|325971305|ref|YP_004247496.1| iron ABC transporter transmembr...   201   9e-50
gi|256377972|ref|YP_003101632.1| transport system permease [Acti...   201   1e-49
gi|184158194|ref|YP_001846533.1| Fe3+-siderophore ABC transporte...   201   1e-49
gi|118443942|ref|YP_877528.1| iron compound ABC transporter perm...   201   1e-49
gi|88602599|ref|YP_502777.1| transport system permease protein [...   201   1e-49
gi|330952364|gb|EGH52624.1| transport system permease protein [P...   201   2e-49
gi|336233720|ref|YP_004586336.1| ABC transporter integral membra...   201   2e-49
gi|168185471|ref|ZP_02620106.1| ferrichrome transport system per...   201   2e-49
gi|328880214|emb|CCA53453.1| ABC transporter (iron.B12.sideropho...   201   2e-49
gi|312109324|ref|YP_003987640.1| transporter permease [Geobacill...   201   2e-49
gi|66048328|ref|YP_238169.1| transport system permease protein [...   201   2e-49
gi|330976375|gb|EGH76432.1| transport system permease protein [P...   200   2e-49
gi|154496989|ref|ZP_02035685.1| hypothetical protein BACCAP_0128...   200   2e-49
gi|257440525|ref|ZP_05616280.1| ABC transporter [Faecalibacteriu...   200   2e-49
gi|209549861|ref|YP_002281778.1| transporter permease [Rhizobium...   200   3e-49
gi|154174199|ref|YP_001409004.1| ABC transporter permease [Campy...   200   3e-49
gi|89893880|ref|YP_517367.1| hypothetical protein DSY1134 [Desul...   200   3e-49
gi|182701569|ref|ZP_02955039.1| iron chelate uptake ABC transpor...   200   3e-49
gi|38233234|ref|NP_939001.1| Iron-related transport system membr...   200   3e-49
gi|310642283|ref|YP_003947041.1| ABC transporter permease [Paeni...   200   3e-49
gi|148269980|ref|YP_001244440.1| transport system permease [Ther...   199   3e-49
gi|320529916|ref|ZP_08030993.1| putative corrinoid ABC transport...   199   3e-49
gi|150017008|ref|YP_001309262.1| transport system permease [Clos...   199   3e-49
gi|317046722|ref|YP_004114370.1| transporter permease [Pantoea s...   199   3e-49
gi|218778298|ref|YP_002429616.1| ABC transporter permease [Desul...   199   4e-49
gi|255323282|ref|ZP_05364417.1| iron ABC transporter, permease p...   199   4e-49
gi|327190005|gb|EGE57124.1| hemin transport system, permease pro...   199   4e-49
gi|154174859|ref|YP_001407967.1| ABC transporter permease [Campy...   199   4e-49
gi|294507230|ref|YP_003571288.1| Hemin ABC transporter, permease...   199   4e-49
gi|336249921|ref|YP_004593631.1| iron complex transport system p...   199   4e-49
gi|158339812|ref|YP_001520819.1| iron(III) dicitrate ABC transpo...   199   5e-49
gi|20090065|ref|NP_616140.1| iron ABC transporter, permease prot...   199   5e-49
gi|224367357|ref|YP_002601520.1| Fe(III) ABC-type transporter, p...   199   6e-49
gi|126641831|ref|YP_001084815.1| putative iron transport protein...   199   6e-49
gi|170760310|ref|YP_001786362.1| iron chelate ABC transporter pe...   199   7e-49
gi|302391553|ref|YP_003827373.1| transport system permease prote...   199   7e-49
gi|218681396|ref|ZP_03529293.1| transmembrane permease component...   198   8e-49
gi|339998518|ref|YP_004729401.1| ferric enterobactin transport p...   198   8e-49
gi|340778737|ref|ZP_08698680.1| transport system permease [Aceto...   198   8e-49
gi|313895309|ref|ZP_07828866.1| putative corrinoid ABC transport...   198   9e-49
gi|153832978|ref|ZP_01985645.1| iron(III) dicitrate transport sy...   198   9e-49
gi|284006195|emb|CBA71434.1| iron chelate ABC transporter permea...   198   1e-48
gi|227822997|ref|YP_002826969.1| transmembrane permease componen...   198   1e-48
gi|241205961|ref|YP_002977057.1| ABC transporter permease [Rhizo...   198   1e-48
gi|260578391|ref|ZP_05846305.1| heme/hemin ABC superfamily ATP b...   198   1e-48
gi|153938502|ref|YP_001390325.1| iron chelate ABC transporter pe...   198   1e-48
gi|256378335|ref|YP_003101995.1| transport system permease [Acti...   198   1e-48
gi|335054944|ref|ZP_08547740.1| putative corrinoid ABC transport...   198   1e-48
gi|338708254|ref|YP_004662455.1| transport system permease [Zymo...   198   1e-48
gi|334317188|ref|YP_004549807.1| ABC transporter integral membra...   198   1e-48
gi|325571111|ref|ZP_08146683.1| ferrichrome ABC superfamily ATP ...   198   1e-48
gi|146310780|ref|YP_001175854.1| iron-enterobactin transporter m...   198   1e-48
gi|226948242|ref|YP_002803333.1| iron chelate uptake ABC transpo...   198   1e-48
gi|330506717|ref|YP_004383145.1| iron chelate uptake ABC transpo...   198   1e-48
gi|281412139|ref|YP_003346218.1| transport system permease prote...   198   1e-48
gi|310641830|ref|YP_003946588.1| ABC transporter permease [Paeni...   198   1e-48
gi|154150529|ref|YP_001404147.1| transport system permease prote...   198   2e-48
gi|182701907|ref|ZP_02955179.1| iron chelate uptake ABC transpor...   198   2e-48
gi|313803487|gb|EFS44669.1| putative corrinoid ABC transporter p...   197   2e-48
gi|163789734|ref|ZP_02184171.1| iron(III) dicitrate transport sy...   197   2e-48
gi|315102080|gb|EFT74056.1| putative corrinoid ABC transporter p...   197   2e-48
gi|313826276|gb|EFS63990.1| putative corrinoid ABC transporter p...   197   2e-48
gi|87122087|ref|ZP_01077971.1| hemin ABC transporter, permease p...   197   2e-48
gi|289427456|ref|ZP_06429169.1| iron chelate uptake ABC transpor...   197   2e-48
gi|314926492|gb|EFS90323.1| putative corrinoid ABC transporter p...   197   2e-48
gi|227506110|ref|ZP_03936159.1| iron (Fe) ABC superfamily ATP bi...   197   2e-48
gi|15966183|ref|NP_386536.1| putative hemin transport system per...   197   2e-48
gi|293194035|ref|ZP_06609917.1| ABC transporter, iron chelate up...   197   2e-48
gi|187778090|ref|ZP_02994563.1| hypothetical protein CLOSPO_0168...   197   2e-48
gi|170755944|ref|YP_001780600.1| iron chelate ABC transporter pe...   197   2e-48
gi|156977222|ref|YP_001448128.1| hypothetical protein VIBHAR_060...   196   3e-48
gi|315655864|ref|ZP_07908762.1| iron (Fe) ABC superfamily ATP bi...   196   3e-48
gi|28210885|ref|NP_781829.1| putative ferrichrome ABC transporte...   196   3e-48
gi|327440123|dbj|BAK16488.1| ABC-type Fe3+-siderophore transport...   196   4e-48
gi|335276485|gb|AEH28390.1| iron chelate uptake ABC transporter,...   196   4e-48
gi|68535382|ref|YP_250087.1| putative iron ABC transport system,...   196   4e-48
gi|329934236|ref|ZP_08284315.1| Fe uptake system integral membra...   196   4e-48
gi|291537083|emb|CBL10195.1| ABC-type Fe3+-siderophore transport...   196   4e-48
gi|50084175|ref|YP_045685.1| iron ABC transporter [Acinetobacter...   196   4e-48
gi|315656210|ref|ZP_07909101.1| iron (Fe) ABC superfamily ATP bi...   196   4e-48
gi|295839289|ref|ZP_06826222.1| hemin ABC transporter, permease ...   196   5e-48
gi|331656618|ref|ZP_08357580.1| ferric enterobactin transport sy...   196   6e-48
gi|289522187|ref|ZP_06439041.1| ABC-type cobalamin/Fe3+-sideroph...   196   6e-48
gi|326200998|ref|ZP_08190870.1| transport system permease protei...   196   6e-48
gi|15642854|ref|NP_227895.1| iron(III) ABC transporter permease ...   195   7e-48
gi|304391014|ref|ZP_07372966.1| iron (Fe) ABC superfamily ATP bi...   195   7e-48
gi|58039053|ref|YP_191017.1| ABC-type Fe3+-siderophore transport...   195   7e-48
gi|340754697|ref|ZP_08691433.1| hemin transport system permease ...   195   8e-48
gi|91792477|ref|YP_562128.1| transport system permease protein [...   195   8e-48
gi|213852392|ref|ZP_03381924.1| iron-enterobactin transporter me...   195   8e-48
gi|291617888|ref|YP_003520630.1| FecD [Pantoea ananatis LMG 2010...   195   8e-48
gi|119356283|ref|YP_910927.1| transport system permease protein ...   195   8e-48
gi|116253439|ref|YP_769277.1| transmembrane permease component o...   195   8e-48
gi|315110049|gb|EFT82025.1| putative corrinoid ABC transporter p...   195   9e-48
gi|150397540|ref|YP_001328007.1| transport system permease [Sino...   195   9e-48
gi|289424623|ref|ZP_06426406.1| iron chelate uptake ABC transpor...   195   1e-47
gi|329944231|ref|ZP_08292490.1| iron chelate uptake ABC transpor...   195   1e-47
gi|283458178|ref|YP_003362795.1| Fe3+-siderophore ABC transporte...   194   1e-47
gi|157146797|ref|YP_001454116.1| iron-enterobactin transporter m...   194   1e-47
gi|222529874|ref|YP_002573756.1| transport system permease [Cald...   194   1e-47
gi|313829066|gb|EFS66780.1| putative corrinoid ABC transporter p...   194   1e-47
gi|320095153|ref|ZP_08026860.1| iron (Fe) ABC superfamily ATP bi...   194   1e-47
gi|74311125|ref|YP_309544.1| iron-enterobactin transporter membr...   194   1e-47
gi|15895260|ref|NP_348609.1| ABC-type iron (III) transport syste...   194   1e-47
gi|302336726|ref|YP_003801932.1| transporter permease [Spirochae...   194   1e-47
gi|56418727|ref|YP_146045.1| ferrichrome ABC transporter permeas...   194   2e-47
gi|163750982|ref|ZP_02158214.1| iron (III) ABC transporter, perm...   194   2e-47
gi|294679100|ref|YP_003579710.1| iron siderophore/cobalamin ABC ...   194   2e-47
gi|295129606|ref|YP_003580269.1| iron chelate uptake ABC transpo...   194   2e-47
gi|114567210|ref|YP_754364.1| transport system permease [Syntrop...   194   2e-47
gi|254490504|ref|ZP_05103690.1| ABC transporter, FeCT family, pe...   194   2e-47
gi|291551138|emb|CBL27400.1| ABC-type Fe3+-siderophore transport...   194   2e-47
gi|294139426|ref|YP_003555404.1| iron-compound ABC transporter p...   193   3e-47
gi|63033842|gb|AAY28216.1| FtrD [Streptomyces hygroscopicus]          193   3e-47
gi|313832846|gb|EFS70560.1| putative corrinoid ABC transporter p...   193   3e-47
gi|50841568|ref|YP_054795.1| ABC transporter [Propionibacterium ...   193   3e-47
gi|157376867|ref|YP_001475467.1| transport system permease prote...   193   3e-47
gi|167589820|ref|ZP_02382208.1| transport system permease protei...   193   3e-47
gi|328905866|gb|EGG25642.1| iron chelate uptake ABC transporter,...   193   3e-47
gi|302872332|ref|YP_003840968.1| transport system permease [Cald...   193   3e-47
gi|313835086|gb|EFS72800.1| putative corrinoid ABC transporter p...   193   3e-47
gi|257867686|ref|ZP_05647339.1| ferrichrome ABC transporter [Ent...   193   3e-47
gi|218134990|ref|ZP_03463794.1| hypothetical protein BACPEC_0289...   193   3e-47
gi|328946976|ref|YP_004364313.1| ABC-type transporter, integral ...   193   4e-47
gi|300711003|ref|YP_003736817.1| corrinoid ABC transporter perme...   193   4e-47
gi|284049117|ref|YP_003399456.1| transport system permease prote...   193   4e-47
gi|218509746|ref|ZP_03507624.1| hemin transport system, permease...   193   4e-47
gi|226303600|ref|YP_002763558.1| ABC transporter permease protei...   193   4e-47
gi|254478477|ref|ZP_05091853.1| ABC transporter, FeCT family, pe...   193   4e-47
gi|319654286|ref|ZP_08008374.1| transport system permease [Bacil...   193   4e-47
gi|325122310|gb|ADY81833.1| putative iron transport protein (ABC...   193   4e-47
gi|237801721|ref|ZP_04590182.1| hemin ABC transporter permease [...   193   4e-47
gi|94984233|ref|YP_603597.1| transport system permease protein [...   193   4e-47
gi|315605468|ref|ZP_07880506.1| iron (Fe) ABC superfamily ATP bi...   193   4e-47
gi|59714155|ref|YP_206930.1| KpLE2 phage-like element; iron-dici...   193   5e-47
gi|332674475|gb|AEE71291.1| ABC transporter [Propionibacterium a...   193   5e-47
gi|167625529|ref|YP_001675823.1| transport system permease [Shew...   192   7e-47
gi|237752517|ref|ZP_04582997.1| iron ABC transporter [Helicobact...   192   7e-47
gi|257459413|ref|ZP_05624522.1| ABC transporter, permease protei...   192   7e-47
gi|226314077|ref|YP_002773973.1| ABC transporter permease [Brevi...   192   7e-47
gi|154508288|ref|ZP_02043930.1| hypothetical protein ACTODO_0078...   192   7e-47
gi|255279780|ref|ZP_05344335.1| iron compound ABC transporter, p...   192   8e-47
gi|221212812|ref|ZP_03585788.1| transport system permease protei...   192   8e-47
gi|223038394|ref|ZP_03608688.1| HmuU [Campylobacter rectus RM326...   192   8e-47
gi|333986381|ref|YP_004518988.1| ABC transporter integral membra...   192   9e-47
gi|260497992|ref|ZP_05816107.1| Iron(III) dicitrate transport sy...   192   9e-47
gi|296103450|ref|YP_003613596.1| iron-enterobactin transporter m...   192   9e-47
gi|242279525|ref|YP_002991654.1| ABC transporter permease [Desul...   191   9e-47
gi|308069012|ref|YP_003870617.1| ferrichrome transporter permeas...   191   1e-46
gi|289772496|ref|ZP_06531874.1| iron-siderophore uptake system t...   191   1e-46
gi|21220279|ref|NP_626058.1| iron-siderophore uptake system tran...   191   1e-46
gi|313839706|gb|EFS77420.1| putative corrinoid ABC transporter p...   191   1e-46
gi|328956799|ref|YP_004374185.1| putative vitamin B12 permease [...   191   1e-46
gi|254482987|ref|ZP_05096222.1| ABC transporter, FeCT family, pe...   191   1e-46
gi|297528544|ref|YP_003669819.1| transporter permease [Geobacill...   191   1e-46
gi|291618525|ref|YP_003521267.1| FhuB [Pantoea ananatis LMG 2010...   191   1e-46
gi|343096865|emb|CCC85074.1| Vitamin B12 import system permease ...   191   1e-46
gi|90411263|ref|ZP_01219275.1| ABC transporter permease (FecCD-f...   191   1e-46
gi|251797344|ref|YP_003012075.1| transporter permease [Paenibaci...   191   1e-46
gi|200389436|ref|ZP_03216047.1| ferric enterobactin transport sy...   191   1e-46
gi|257456273|ref|ZP_05621470.1| HmuU protein [Treponema vincenti...   191   2e-46
gi|197304026|ref|ZP_03169058.1| hypothetical protein RUMLAC_0276...   191   2e-46
gi|205351881|ref|YP_002225682.1| iron-enterobactin transporter m...   191   2e-46
gi|194444009|ref|YP_002039833.1| iron-enterobactin transporter m...   191   2e-46
gi|16759551|ref|NP_455168.1| iron-enterobactin transporter membr...   191   2e-46
gi|289823940|ref|ZP_06543539.1| iron-enterobactin transporter me...   191   2e-46
gi|160940231|ref|ZP_02087576.1| hypothetical protein CLOBOL_0512...   191   2e-46
gi|15902979|ref|NP_358529.1| iron-compound ABC transporter, perm...   191   2e-46
gi|333999747|ref|YP_004532359.1| HmuU protein [Treponema primiti...   191   2e-46
gi|56414271|ref|YP_151346.1| iron-enterobactin transporter membr...   190   2e-46
gi|161615203|ref|YP_001589168.1| iron-enterobactin transporter m...   190   2e-46
gi|168231594|ref|ZP_02656652.1| ferric enterobactin transport sy...   190   2e-46
gi|325971631|ref|YP_004247822.1| ABC transporter permease [Spiro...   190   2e-46
gi|18478641|gb|AAL73226.1|AF338658_1 membrane permease PiaA [Str...   190   2e-46
gi|218288580|ref|ZP_03492857.1| transport system permease protei...   190   2e-46
gi|253579772|ref|ZP_04857040.1| conserved hypothetical protein [...   190   3e-46
gi|168818790|ref|ZP_02830790.1| ferric enterobactin transport sy...   190   3e-46
gi|261408792|ref|YP_003245033.1| transport system permease [Paen...   190   3e-46
gi|332159071|ref|YP_004424350.1| iron (III) dicitrate transport ...   190   3e-46
gi|163815293|ref|ZP_02206670.1| hypothetical protein COPEUT_0145...   190   3e-46
gi|161504237|ref|YP_001571349.1| iron-enterobactin transporter m...   190   3e-46
gi|333900566|ref|YP_004474439.1| ABC transporter permease [Pseud...   190   3e-46
gi|337751023|ref|YP_004645185.1| cobalamin/Fe3+siderophores ABC ...   190   3e-46
gi|116516465|ref|YP_816394.1| iron-compound ABC transporter perm...   190   3e-46
gi|13277334|emb|CAC34394.1| HmuU protein [Rhizobium leguminosarum]    190   3e-46
gi|124486110|ref|YP_001030726.1| hypothetical protein Mlab_1290 ...   189   4e-46
gi|326334046|ref|ZP_08200275.1| iron compound ABC transporter, p...   189   4e-46
gi|224582425|ref|YP_002636223.1| iron-enterobactin transporter m...   189   4e-46
gi|213619329|ref|ZP_03373155.1| iron-enterobactin transporter me...   189   4e-46
gi|333997255|ref|YP_004529867.1| transport system permease [Trep...   189   4e-46
gi|313895466|ref|ZP_07829023.1| iron chelate uptake ABC transpor...   189   4e-46
gi|298502948|ref|YP_003724888.1| ferric siderophore ABC superfam...   189   4e-46
gi|324993837|gb|EGC25756.1| iron(III) ABC superfamily ATP bindin...   189   4e-46
gi|156932990|ref|YP_001436906.1| iron-enterobactin transporter m...   189   4e-46
gi|158319266|ref|YP_001511773.1| transport system permease prote...   189   4e-46
gi|269216867|ref|ZP_06160721.1| DNA-damage-inducible protein J [...   189   4e-46
gi|162147845|ref|YP_001602306.1| vitamin B12 import system perme...   189   5e-46
gi|223040490|ref|ZP_03610763.1| ABC transporter, permease protei...   189   5e-46
gi|153934272|ref|YP_001383347.1| iron chelate ABC transporter pe...   189   5e-46
gi|238899163|ref|YP_002924845.1| hemin ABC transporter permease ...   189   5e-46
gi|288550036|ref|ZP_05969057.2| ferrichrome transport system per...   189   5e-46
gi|345003086|ref|YP_004805940.1| transport system permease [Stre...   189   6e-46
gi|15900904|ref|NP_345508.1| iron-compound ABC transporter perme...   189   6e-46
gi|182683980|ref|YP_001835728.1| iron-compound ABC transporter p...   189   6e-46
gi|298345458|ref|YP_003718145.1| heme ABC transporter membrane p...   189   6e-46
gi|148378965|ref|YP_001253506.1| iron chelate uptake ABC transpo...   189   6e-46
gi|225861014|ref|YP_002742523.1| iron-compound ABC transporter, ...   189   6e-46
gi|310829488|ref|YP_003961845.1| transport system permease prote...   189   6e-46
gi|256378798|ref|YP_003102458.1| transport system permease [Acti...   189   6e-46
gi|299821612|ref|ZP_07053500.1| ferrichrome ABC superfamily ATP ...   189   7e-46
gi|157364106|ref|YP_001470873.1| transport system permease [Ther...   189   7e-46
gi|345872331|ref|ZP_08824267.1| ABC-type transporter, integral m...   189   7e-46
gi|334122952|ref|ZP_08496985.1| ferric siderophore ABC superfami...   189   8e-46
gi|240144628|ref|ZP_04743229.1| ferrichrome transport system per...   188   8e-46
gi|148984988|ref|ZP_01818231.1| iron-compound ABC transporter, p...   188   8e-46
gi|307127420|ref|YP_003879451.1| iron-compound ABC transporter p...   188   8e-46
gi|187780088|ref|ZP_02996561.1| hypothetical protein CLOSPO_0368...   188   8e-46
gi|312109330|ref|YP_003987646.1| transporter permease [Geobacill...   188   8e-46
gi|23097907|ref|NP_691373.1| ferrichrome ABC transporter permeas...   188   8e-46
gi|301794169|emb|CBW36579.1| ferric siderophore ABC transporter,...   188   9e-46
gi|339010337|ref|ZP_08642907.1| iron(3+)-hydroxamate import syst...   188   9e-46
gi|149006281|ref|ZP_01829993.1| iron-compound ABC transporter, p...   188   1e-45
gi|222099587|ref|YP_002534155.1| Iron(III) ABC transporter, perm...   188   1e-45
gi|229180015|ref|ZP_04307359.1| Iron-uptake system permease prot...   188   1e-45
gi|115351747|ref|YP_773586.1| transport system permease [Burkhol...   188   1e-45
gi|229492263|ref|ZP_04386071.1| Fe uptake system integral membra...   188   1e-45
gi|336233727|ref|YP_004586343.1| ABC transporter integral membra...   188   1e-45
gi|296140024|ref|YP_003647267.1| transporter permease [Tsukamure...   188   1e-45
gi|254421315|ref|ZP_05035033.1| ABC transporter, FeCT family, pe...   188   1e-45
gi|170728410|ref|YP_001762436.1| transport system permease [Shew...   188   1e-45
gi|302561422|ref|ZP_07313764.1| ferric enterobactin transport sy...   188   1e-45
gi|302547853|ref|ZP_07300195.1| iron compound ABC transporter, p...   188   1e-45
gi|340795757|ref|YP_004761220.1| iron ABC transport system perme...   188   1e-45
gi|163800471|ref|ZP_02194372.1| putative ferrichrome ABC transpo...   188   2e-45
gi|331672090|ref|ZP_08372886.1| ferric enterobactin transport sy...   188   2e-45
gi|292655269|ref|YP_003535166.1| putative iron-III ABC transport...   188   2e-45
gi|337751229|ref|YP_004645391.1| transport system permease [Paen...   188   2e-45
gi|332798956|ref|YP_004460455.1| ABC transporter integral membra...   187   2e-45
gi|294101068|ref|YP_003552926.1| transport system permease [Amin...   187   2e-45
gi|258646775|ref|ZP_05734244.1| hemin ABC transporter, permease ...   187   2e-45
gi|338771367|gb|EGP26109.1| Ferric enterobactin transport system...   187   2e-45
gi|23307111|dbj|BAC16541.1| ferric vibrioferrin transport system...   187   2e-45

Sequences not found previously or not previously below threshold:

gi|340624498|ref|YP_004742951.1| transport system permease [Meth...   205   9e-51
gi|332358969|gb|EGJ36790.1| heme ABC superfamily ATP binding cas...   202   7e-50
gi|329930561|ref|ZP_08284101.1| iron(3+)-hydroxamate import syst...   189   6e-46
gi|229012918|ref|ZP_04170083.1| Iron-uptake system permease prot...   189   8e-46
gi|332367127|gb|EGJ44863.1| heme ABC superfamily ATP binding cas...   188   9e-46
gi|324991479|gb|EGC23412.1| heme ABC superfamily ATP binding cas...   188   1e-45
gi|323351198|ref|ZP_08086854.1| heme ABC superfamily ATP binding...   188   1e-45

Searching..................................................done


Results from round 6


                                                                 Score    E
Sequences producing significant alignments:                      (bits) Value
Sequences used in model and found again:

gi|326789495|ref|YP_004307316.1| ABC transporter transmembrane p...   267   2e-69
gi|158319250|ref|YP_001511757.1| transport system permease prote...   261   9e-68
gi|295102519|emb|CBL00064.1| ABC-type Fe3+-siderophore transport...   258   8e-67
gi|345500463|gb|AEN95146.1| ABC transporter transmembrane protei...   255   6e-66
gi|224368729|ref|YP_002602890.1| ABC-type iron(III) transporter,...   255   6e-66
gi|218134596|ref|ZP_03463400.1| hypothetical protein BACPEC_0249...   253   2e-65
gi|297620136|ref|YP_003708241.1| transport system permease [Meth...   253   3e-65
gi|83590271|ref|YP_430280.1| transport system permease protein [...   253   4e-65
gi|291458564|ref|ZP_06597954.1| DNA-damage-inducible protein J [...   252   7e-65
gi|116747942|ref|YP_844629.1| transport system permease [Syntrop...   250   2e-64
gi|332798432|ref|YP_004459931.1| ABC transporter integral membra...   250   4e-64
gi|332297863|ref|YP_004439785.1| ABC-type transporter, integral ...   246   4e-63
gi|317131973|ref|YP_004091287.1| transport system permease prote...   246   5e-63
gi|167771588|ref|ZP_02443641.1| hypothetical protein ANACOL_0296...   242   5e-62
gi|317131834|ref|YP_004091148.1| transport system permease prote...   241   9e-62
gi|302386518|ref|YP_003822340.1| transport system permease prote...   240   2e-61
gi|341582264|ref|YP_004762756.1| transport system permease prote...   239   5e-61
gi|160937216|ref|ZP_02084578.1| hypothetical protein CLOBOL_0210...   239   5e-61
gi|212225025|ref|YP_002308261.1| iron(III) ABC transporter, perm...   238   1e-60
gi|322807215|emb|CBZ04789.1| vitamin B12 ABC transporter, permea...   237   2e-60
gi|52082192|ref|YP_080983.1| integral membrane protein [Bacillus...   237   2e-60
gi|226950326|ref|YP_002805417.1| iron chelate uptake ABC transpo...   237   2e-60
gi|153938522|ref|YP_001392176.1| iron chelate ABC transporter pe...   237   2e-60
gi|319648068|ref|ZP_08002285.1| FeuB protein [Bacillus sp. BT1B_...   236   4e-60
gi|320529305|ref|ZP_08030395.1| iron chelate uptake ABC transpor...   236   4e-60
gi|342217182|ref|ZP_08709829.1| iron chelate uptake ABC transpor...   236   5e-60
gi|164688381|ref|ZP_02212409.1| hypothetical protein CLOBAR_0202...   235   6e-60
gi|229824830|ref|ZP_04450899.1| hypothetical protein GCWU000182_...   235   6e-60
gi|168179329|ref|ZP_02613993.1| iron chelate uptake ABC transpor...   235   8e-60
gi|301170006|emb|CBW29610.1| KpLE2 phage-like element; iron-dici...   235   1e-59
gi|170761187|ref|YP_001788218.1| iron chelate ABC transporter pe...   235   1e-59
gi|148380851|ref|YP_001255392.1| iron chelate uptake ABC transpo...   234   2e-59
gi|342903817|ref|ZP_08725621.1| KpLE2 phage-like element [Haemop...   234   2e-59
gi|260888581|ref|ZP_05899844.1| hemin ABC transporter, permease ...   232   5e-59
gi|116753760|ref|YP_842878.1| transport system permease protein ...   232   6e-59
gi|323141980|ref|ZP_08076831.1| putative corrinoid ABC transport...   231   1e-58
gi|295111935|emb|CBL28685.1| ABC-type Fe3+-siderophore transport...   231   1e-58
gi|331002750|ref|ZP_08326265.1| hypothetical protein HMPREF0491_...   230   2e-58
gi|333986285|ref|YP_004518892.1| ABC transporter integral membra...   230   3e-58
gi|183396663|dbj|BAG28262.1| permease protein of iron ABC transp...   230   3e-58
gi|73668706|ref|YP_304721.1| iron ABC transporter permease [Meth...   229   5e-58
gi|313896293|ref|ZP_07829846.1| iron chelate uptake ABC transpor...   229   5e-58
gi|315650264|ref|ZP_07903336.1| heme ABC superfamily ATP binding...   228   8e-58
gi|260893485|ref|YP_003239582.1| transport system permease prote...   228   1e-57
gi|225390134|ref|ZP_03759858.1| hypothetical protein CLOSTASPAR_...   228   1e-57
gi|323699817|ref|ZP_08111729.1| transport system permease protei...   226   3e-57
gi|229061334|ref|ZP_04198681.1| Iron-uptake system permease prot...   226   4e-57
gi|330506879|ref|YP_004383307.1| iron chelate uptake ABC transpo...   226   4e-57
gi|310780393|ref|YP_003968725.1| transport system permease prote...   225   9e-57
gi|302340319|ref|YP_003805525.1| transporter permease [Spirochae...   225   1e-56
gi|346722783|ref|YP_001179854.2| transport system permease [Cald...   224   2e-56
gi|28210665|ref|NP_781609.1| putative iron(III) dicitrate transp...   224   2e-56
gi|221067507|ref|ZP_03543612.1| transport system permease protei...   224   2e-56
gi|320532586|ref|ZP_08033391.1| putative corrinoid ABC transport...   223   3e-56
gi|116753756|ref|YP_842874.1| transport system permease protein ...   223   4e-56
gi|340758251|ref|ZP_08694841.1| iron(III) dicitrate transport sy...   222   5e-56
gi|325578045|ref|ZP_08148239.1| hemin ABC superfamily ATP bindin...   222   6e-56
gi|118580496|ref|YP_901746.1| transport system permease [Pelobac...   222   6e-56
gi|159898621|ref|YP_001544868.1| transport system permease [Herp...   221   9e-56
gi|170755020|ref|YP_001782532.1| iron chelate ABC transporter pe...   221   1e-55
gi|335048069|ref|ZP_08541089.1| iron chelate uptake ABC transpor...   221   1e-55
gi|302339204|ref|YP_003804410.1| transporter permease [Spirochae...   221   1e-55
gi|333979618|ref|YP_004517563.1| ABC transporter integral membra...   221   1e-55
gi|219668256|ref|YP_002458691.1| transporter permease [Desulfito...   221   1e-55
gi|253573738|ref|ZP_04851081.1| transport system permease [Paeni...   221   2e-55
gi|282857369|ref|ZP_06266605.1| iron(III) dicitrate transport AT...   220   2e-55
gi|320012464|gb|ADW07314.1| transport system permease protein [S...   220   3e-55
gi|89893111|ref|YP_516598.1| hypothetical protein DSY0365 [Desul...   220   3e-55
gi|20089997|ref|NP_616072.1| iron ABC transporter, permease prot...   220   3e-55
gi|168181579|ref|ZP_02616243.1| iron chelate uptake ABC transpor...   220   3e-55
gi|308172057|ref|YP_003918762.1| iron-uptake protein [Bacillus a...   220   4e-55
gi|328551867|gb|AEB22359.1| FeuB [Bacillus amyloliquefaciens TA2...   220   4e-55
gi|154684685|ref|YP_001419846.1| FeuB [Bacillus amyloliquefacien...   219   5e-55
gi|255505501|ref|ZP_05346507.3| hemin ABC transporter, permease ...   219   6e-55
gi|340360754|ref|ZP_08683219.1| iron(III) ABC superfamily ATP bi...   219   7e-55
gi|149908240|ref|ZP_01896904.1| haemin ABC transporter, permease...   218   9e-55
gi|310826373|ref|YP_003958730.1| transport system permease prote...   218   1e-54
gi|228998495|ref|ZP_04158083.1| Iron-uptake system permease prot...   217   2e-54
gi|315649152|ref|ZP_07902243.1| transport system permease protei...   217   3e-54
gi|340758256|ref|ZP_08694846.1| transport system permease [Fusob...   216   3e-54
gi|226366446|ref|YP_002784229.1| iron-siderophore ABC transporte...   216   3e-54
gi|325578038|ref|ZP_08148232.1| iron(III) ABC superfamily ATP bi...   216   3e-54
gi|283834116|ref|ZP_06353857.1| ferrichrome transport system per...   216   5e-54
gi|315918559|ref|ZP_07914799.1| iron chelate uptake ABC transpor...   216   6e-54
gi|154248954|ref|YP_001409779.1| transport system permease [Ferv...   216   6e-54
gi|315181256|gb|ADT88170.1| transport system permease protein [V...   215   6e-54
gi|193214667|ref|YP_001995866.1| transport system permease [Chlo...   215   8e-54
gi|89896580|ref|YP_520067.1| hypothetical protein DSY3834 [Desul...   215   8e-54
gi|292669487|ref|ZP_06602913.1| Fe3+ ABC superfamily ATP binding...   215   8e-54
gi|311070814|ref|YP_003975737.1| iron-uptake protein [Bacillus a...   215   9e-54
gi|261868035|ref|YP_003255957.1| FecCD family ABC transporter pe...   215   1e-53
gi|334134749|ref|ZP_08508253.1| iron chelate uptake ABC transpor...   214   1e-53
gi|336420035|ref|ZP_08600281.1| iron(III) ABC transporter, perme...   214   1e-53
gi|345013470|ref|YP_004815824.1| ABC transporter integral membra...   214   1e-53
gi|304406745|ref|ZP_07388400.1| transport system permease protei...   214   2e-53
gi|291482537|dbj|BAI83612.1| integral membrane protein [Bacillus...   214   2e-53
gi|196036528|ref|ZP_03103923.1| iron compound ABC transporter, p...   213   2e-53
gi|150019313|ref|YP_001311567.1| transport system permease [Clos...   213   3e-53
gi|295109670|emb|CBL23623.1| ABC-type Fe3+-siderophore transport...   213   3e-53
gi|317133236|ref|YP_004092550.1| transport system permease prote...   213   3e-53
gi|326792283|ref|YP_004310104.1| ABC transporter transmembrane p...   213   3e-53
gi|120564767|gb|ABM30206.1| PvuC [Vibrio alginolyticus]               213   4e-53
gi|320095912|ref|ZP_08027534.1| heme ABC superfamily ATP binding...   213   4e-53
gi|16077230|ref|NP_388043.1| iron-uptake protein [Bacillus subti...   213   4e-53
gi|321313835|ref|YP_004206122.1| iron-uptake protein [Bacillus s...   213   4e-53
gi|336249209|ref|YP_004592919.1| iron-enterobactin transporter m...   213   5e-53
gi|315634285|ref|ZP_07889572.1| hemin ABC superfamily ATP bindin...   213   5e-53
gi|219667593|ref|YP_002458028.1| transporter permease [Desulfito...   213   5e-53
gi|56965248|ref|YP_176980.1| Fe3+-siderophore ABC transporter pe...   212   5e-53
gi|296332125|ref|ZP_06874588.1| iron-uptake protein [Bacillus su...   212   7e-53
gi|293392319|ref|ZP_06636653.1| ABC transporter, permease protei...   212   7e-53
gi|51246831|ref|YP_066715.1| iron (III) ABC transporter, permeas...   212   7e-53
gi|238893639|ref|YP_002918373.1| iron-enterobactin transporter m...   212   7e-53
gi|288936613|ref|YP_003440672.1| transporter permease [Klebsiell...   212   7e-53
gi|339760880|gb|AEJ97100.1| iron-enterobactin transporter membra...   212   7e-53
gi|20090697|ref|NP_616772.1| iron(III) ABC transporter, permease...   212   7e-53
gi|20093389|ref|NP_619464.1| iron(III) ABC transporter, permease...   211   9e-53
gi|153811050|ref|ZP_01963718.1| hypothetical protein RUMOBE_0144...   211   9e-53
gi|328954175|ref|YP_004371509.1| ABC transporter integral membra...   211   1e-52
gi|152969179|ref|YP_001334288.1| iron-enterobactin transporter m...   211   1e-52
gi|336430286|ref|ZP_08610239.1| hypothetical protein HMPREF0994_...   211   1e-52
gi|344997977|ref|YP_004800831.1| transport system permease [Stre...   211   1e-52
gi|256376988|ref|YP_003100648.1| transport system permease [Acti...   211   2e-52
gi|206577529|ref|YP_002239774.1| iron-enterobactin transporter m...   211   2e-52
gi|334138344|ref|ZP_08511763.1| putative corrinoid ABC transport...   211   2e-52
gi|327401436|ref|YP_004342275.1| ABC transporter integral membra...   211   2e-52
gi|251793366|ref|YP_003008094.1| FecCD family ABC transporter pe...   210   2e-52
gi|309973194|gb|ADO96395.1| Probable ABC transporter, permease c...   210   2e-52
gi|229847161|ref|ZP_04467266.1| iron chelatin ABC transporter pe...   210   2e-52
gi|88601501|ref|YP_501679.1| transport system permease protein [...   210   2e-52
gi|266624263|ref|ZP_06117198.1| DNA-damage-inducible protein J [...   210   2e-52
gi|260767476|ref|ZP_05876413.1| ABC transporter permease protein...   210   3e-52
gi|301302063|ref|ZP_07208196.1| iron chelate uptake ABC transpor...   210   3e-52
gi|73668057|ref|YP_304072.1| iron compounds ABC transporter perm...   210   3e-52
gi|302185810|ref|ZP_07262483.1| transport system permease protei...   210   3e-52
gi|334135856|ref|ZP_08509335.1| iron-uptake system permease prot...   210   3e-52
gi|160946377|ref|ZP_02093586.1| hypothetical protein PEPMIC_0033...   209   3e-52
gi|301170261|emb|CBW29865.1| vitamin B12 transporter subunit: me...   209   4e-52
gi|343178664|emb|CCC57756.1| ABC-type Fe3+-siderophore transport...   209   4e-52
gi|91773082|ref|YP_565774.1| ABC Fe3+-siderophore transporter, i...   209   5e-52
gi|310641930|ref|YP_003946688.1| iron compound ABC transporter p...   209   5e-52
gi|167465847|ref|ZP_02330936.1| permease component of ABC-type c...   209   5e-52
gi|338813685|ref|ZP_08625778.1| transporter permease [Acetonema ...   209   5e-52
gi|310828395|ref|YP_003960752.1| transport system permease prote...   209   5e-52
gi|268324015|emb|CBH37603.1| ABC transporter, permease protein [...   209   6e-52
gi|150402355|ref|YP_001329649.1| transport system permease [Meth...   209   6e-52
gi|182678971|ref|YP_001833117.1| transport system permease [Beij...   209   6e-52
gi|209546092|ref|YP_002277982.1| ABC transporter permease [Rhizo...   209   6e-52
gi|319897140|ref|YP_004135335.1| vitamin b12 transporter subunit...   209   6e-52
gi|260583313|ref|ZP_05851087.1| ABC-type Fe3+-siderophore transp...   209   7e-52
gi|333998713|ref|YP_004531325.1| HmuU protein [Treponema primiti...   209   7e-52
gi|297528950|ref|YP_003670225.1| transporter permease [Geobacill...   209   7e-52
gi|187778522|ref|ZP_02994995.1| hypothetical protein CLOSPO_0211...   208   7e-52
gi|311900716|dbj|BAJ33124.1| putative hemin ABC transporter perm...   208   1e-51
gi|343180774|dbj|BAK59113.1| ferric ion ABC transporter permease...   208   1e-51
gi|308069242|ref|YP_003870847.1| ferrichrome transporter permeas...   208   2e-51
gi|345343488|gb|EGW75874.1| ferric enterobactin transport system...   208   2e-51
gi|345298261|ref|YP_004827619.1| ABC transporter integral membra...   207   2e-51
gi|293403854|ref|ZP_06647848.1| iron-enterobactin transporter me...   207   2e-51
gi|24111936|ref|NP_706446.1| iron-enterobactin transporter membr...   207   2e-51
gi|158336485|ref|YP_001517659.1| ferrichrome ABC transporter per...   207   2e-51
gi|300951081|ref|ZP_07164949.1| iron chelate uptake ABC transpor...   207   2e-51
gi|323170713|gb|EFZ56363.1| ferric enterobactin transport system...   207   2e-51
gi|296109400|ref|YP_003616349.1| transport system permease prote...   207   2e-51
gi|311280504|ref|YP_003942735.1| transport system permease prote...   207   2e-51
gi|116751121|ref|YP_847808.1| transport system permease [Syntrop...   207   2e-51
gi|323967538|gb|EGB62954.1| FecCD transporter [Escherichia coli ...   207   2e-51
gi|209917848|ref|YP_002291932.1| iron-enterobactin transporter m...   207   3e-51
gi|82775870|ref|YP_402217.1| iron-enterobactin transporter membr...   207   3e-51
gi|334340284|ref|YP_004545264.1| transport system permease prote...   206   3e-51
gi|15800305|ref|NP_286317.1| iron-enterobactin transporter membr...   206   3e-51
gi|261224058|ref|ZP_05938339.1| ferric enterobactin (enterocheli...   206   3e-51
gi|206889875|ref|YP_002248905.1| iron(III) ABC transporter perme...   206   3e-51
gi|16128573|ref|NP_415122.1| iron-enterobactin transporter subun...   206   3e-51
gi|300907758|ref|ZP_07125376.1| iron chelate uptake ABC transpor...   206   3e-51
gi|56421434|ref|YP_148752.1| ferrichrome ABC transporter permeas...   206   4e-51
gi|26246569|ref|NP_752608.1| iron-enterobactin transporter membr...   206   4e-51
gi|255322398|ref|ZP_05363544.1| ABC transporter, permease protei...   206   4e-51
gi|223039345|ref|ZP_03609634.1| ABC transporter, permease protei...   206   4e-51
gi|160901530|ref|YP_001567111.1| transport system permease [Petr...   206   4e-51
gi|331645748|ref|ZP_08346851.1| ferric enterobactin transport sy...   206   4e-51
gi|325261974|ref|ZP_08128712.1| putative iron compound ABC trans...   206   4e-51
gi|134045452|ref|YP_001096938.1| transport system permease [Meth...   206   4e-51
gi|169627653|ref|YP_001701302.1| putative heme/hemin ABC transpo...   206   4e-51
gi|282855707|ref|ZP_06265014.1| Fe uptake system integral membra...   206   4e-51
gi|297159279|gb|ADI08991.1| iron ABC transporter [Streptomyces b...   206   4e-51
gi|218549822|ref|YP_002383613.1| iron-enterobactin transporter m...   206   4e-51
gi|157157850|ref|YP_001461753.1| iron-enterobactin transporter m...   206   4e-51
gi|170767823|ref|ZP_02902276.1| ferric enterobactin transport sy...   206   4e-51
gi|295096659|emb|CBK85749.1| ABC-type Fe3+-siderophore transport...   206   5e-51
gi|110640821|ref|YP_668549.1| iron-enterobactin transporter memb...   206   5e-51
gi|91209637|ref|YP_539623.1| iron-enterobactin transporter membr...   206   5e-51
gi|328887427|emb|CCA60666.1| transport system permease protein [...   206   5e-51
gi|154504376|ref|ZP_02041114.1| hypothetical protein RUMGNA_0188...   206   5e-51
gi|300939658|ref|ZP_07154310.1| iron chelate uptake ABC transpor...   206   5e-51
gi|85813780|emb|CAF31833.1| putative iron ABC transporter [Strep...   206   5e-51
gi|157164676|ref|YP_001466873.1| response regulator [Campylobact...   206   5e-51
gi|111024203|ref|YP_707175.1| Fe(3+) enterobactin transport syst...   206   6e-51
gi|295111632|emb|CBL28382.1| ABC-type Fe3+-siderophore transport...   206   6e-51
gi|320176958|gb|EFW51981.1| Ferric enterobactin transport system...   206   6e-51
gi|260553950|ref|ZP_05826216.1| iron ABC transporter membrane pr...   206   6e-51
gi|215485633|ref|YP_002328064.1| iron-enterobactin transporter m...   205   7e-51
gi|191172284|ref|ZP_03033826.1| ferric enterobactin transport sy...   205   7e-51
gi|218557531|ref|YP_002390444.1| iron-enterobactin transporter m...   205   7e-51
gi|330507104|ref|YP_004383532.1| iron chelate uptake ABC transpo...   205   7e-51
gi|346307634|ref|ZP_08849766.1| hypothetical protein HMPREF9457_...   205   8e-51
gi|337746316|ref|YP_004640478.1| putative ABC transporter permea...   205   8e-51
gi|284920392|emb|CBG33453.1| ferric enterobactin transport prote...   205   9e-51
gi|331682011|ref|ZP_08382635.1| ferric enterobactin transport sy...   205   9e-51
gi|337272967|gb|AEI70246.1| iron-uptake system permease protein ...   205   1e-50
gi|218698964|ref|YP_002406593.1| iron-enterobactin transporter m...   204   1e-50
gi|159905874|ref|YP_001549536.1| transport system permease [Meth...   204   1e-50
gi|293408716|ref|ZP_06652555.1| iron-enterobactin transporter me...   204   1e-50
gi|340624498|ref|YP_004742951.1| transport system permease [Meth...   204   1e-50
gi|239502520|ref|ZP_04661830.1| iron ABC transporter membrane pr...   204   1e-50
gi|299770078|ref|YP_003732104.1| iron ABC transporter membrane p...   204   2e-50
gi|220930868|ref|YP_002507776.1| transport system permease [Halo...   204   2e-50
gi|17230078|ref|NP_486626.1| iron(III) dicitrate transport syste...   204   2e-50
gi|260554942|ref|ZP_05827163.1| iron ABC transporter membrane pr...   204   2e-50
gi|241205310|ref|YP_002976406.1| ABC transporter permease [Rhizo...   204   2e-50
gi|169633563|ref|YP_001707299.1| iron ABC transporter membrane p...   204   2e-50
gi|332702850|ref|ZP_08422938.1| ABC-type transporter, integral m...   204   2e-50
gi|166032604|ref|ZP_02235433.1| hypothetical protein DORFOR_0231...   204   2e-50
gi|116252795|ref|YP_768633.1| transmembrane component of ABC tra...   204   2e-50
gi|345340906|gb|EGW73322.1| ferric enterobactin transport system...   204   2e-50
gi|301329097|ref|ZP_07222102.1| iron chelate uptake ABC transpor...   204   2e-50
gi|315924061|ref|ZP_07920288.1| Fe3+ ABC superfamily ATP binding...   204   2e-50
gi|193077405|gb|ABO12213.2| putative iron transport protein [Aci...   204   2e-50
gi|218688416|ref|YP_002396628.1| iron-enterobactin transporter m...   204   2e-50
gi|16273375|ref|NP_439622.1| iron chelatin ABC transporter perme...   203   2e-50
gi|257876592|ref|ZP_05656245.1| ferrichrome ABC transporter [Ent...   203   3e-50
gi|20090098|ref|NP_616173.1| iron(III) ABC transporter, permease...   203   3e-50
gi|312879373|ref|ZP_07739173.1| transport system permease protei...   203   3e-50
gi|261418032|ref|YP_003251714.1| transporter permease [Geobacill...   203   3e-50
gi|258511910|ref|YP_003185344.1| transport system permease prote...   203   3e-50
gi|282163746|ref|YP_003356131.1| putative iron compound ABC tran...   203   3e-50
gi|332358969|gb|EGJ36790.1| heme ABC superfamily ATP binding cas...   203   3e-50
gi|332875494|ref|ZP_08443315.1| iron chelate uptake ABC transpor...   203   3e-50
gi|5006425|gb|AAD37494.1|AF109162_2 HmuU [Corynebacterium diphth...   203   3e-50
gi|237730570|ref|ZP_04561051.1| iron-enterobactin transporter me...   203   4e-50
gi|322508515|gb|ADX03969.1| Putative iron transport protein [Aci...   203   4e-50
gi|41434|emb|CAA42043.1| FepD [Escherichia coli K-12]                 203   4e-50
gi|336233720|ref|YP_004586336.1| ABC transporter integral membra...   203   4e-50
gi|312109324|ref|YP_003987640.1| transporter permease [Geobacill...   203   5e-50
gi|262279147|ref|ZP_06056932.1| iron ABC transporter membrane pr...   203   5e-50
gi|293608041|ref|ZP_06690344.1| conserved hypothetical protein [...   202   6e-50
gi|148827031|ref|YP_001291784.1| ABC transporter permease [Haemo...   202   7e-50
gi|163748568|ref|ZP_02155822.1| iron-compound ABC transporter, p...   202   7e-50
gi|29833033|ref|NP_827667.1| ferrichrome ABC transporter permeas...   202   7e-50
gi|239627314|ref|ZP_04670345.1| conserved hypothetical protein [...   202   8e-50
gi|283784360|ref|YP_003364225.1| ferric enterobactin transport p...   202   9e-50
gi|182701569|ref|ZP_02955039.1| iron chelate uptake ABC transpor...   201   9e-50
gi|220904782|ref|YP_002480094.1| transport system permease [Desu...   201   1e-49
gi|86358869|ref|YP_470761.1| hemin transport system, permease [R...   201   1e-49
gi|310642283|ref|YP_003947041.1| ABC transporter permease [Paeni...   201   1e-49
gi|118443942|ref|YP_877528.1| iron compound ABC transporter perm...   201   1e-49
gi|184158194|ref|YP_001846533.1| Fe3+-siderophore ABC transporte...   201   1e-49
gi|168185471|ref|ZP_02620106.1| ferrichrome transport system per...   201   2e-49
gi|325971305|ref|YP_004247496.1| iron ABC transporter transmembr...   201   2e-49
gi|296109635|ref|YP_003616584.1| transport system permease prote...   201   2e-49
gi|154496812|ref|ZP_02035508.1| hypothetical protein BACCAP_0110...   201   2e-49
gi|256377972|ref|YP_003101632.1| transport system permease [Acti...   201   2e-49
gi|170760310|ref|YP_001786362.1| iron chelate ABC transporter pe...   200   2e-49
gi|88602599|ref|YP_502777.1| transport system permease protein [...   200   2e-49
gi|153938502|ref|YP_001390325.1| iron chelate ABC transporter pe...   200   3e-49
gi|328880214|emb|CCA53453.1| ABC transporter (iron.B12.sideropho...   200   3e-49
gi|257440525|ref|ZP_05616280.1| ABC transporter [Faecalibacteriu...   200   3e-49
gi|154174199|ref|YP_001409004.1| ABC transporter permease [Campy...   200   3e-49
gi|150017008|ref|YP_001309262.1| transport system permease [Clos...   200   3e-49
gi|158339812|ref|YP_001520819.1| iron(III) dicitrate ABC transpo...   200   3e-49
gi|209549861|ref|YP_002281778.1| transporter permease [Rhizobium...   200   3e-49
gi|226948242|ref|YP_002803333.1| iron chelate uptake ABC transpo...   200   3e-49
gi|89893880|ref|YP_517367.1| hypothetical protein DSY1134 [Desul...   199   4e-49
gi|154496989|ref|ZP_02035685.1| hypothetical protein BACCAP_0128...   199   4e-49
gi|317046722|ref|YP_004114370.1| transporter permease [Pantoea s...   199   4e-49
gi|182701907|ref|ZP_02955179.1| iron chelate uptake ABC transpor...   199   4e-49
gi|66048328|ref|YP_238169.1| transport system permease protein [...   199   5e-49
gi|218778298|ref|YP_002429616.1| ABC transporter permease [Desul...   199   5e-49
gi|330952364|gb|EGH52624.1| transport system permease protein [P...   199   5e-49
gi|294507230|ref|YP_003571288.1| Hemin ABC transporter, permease...   199   5e-49
gi|187778090|ref|ZP_02994563.1| hypothetical protein CLOSPO_0168...   199   5e-49
gi|310641830|ref|YP_003946588.1| ABC transporter permease [Paeni...   199   6e-49
gi|170755944|ref|YP_001780600.1| iron chelate ABC transporter pe...   199   6e-49
gi|38233234|ref|NP_939001.1| Iron-related transport system membr...   199   6e-49
gi|330976375|gb|EGH76432.1| transport system permease protein [P...   199   6e-49
gi|154174859|ref|YP_001407967.1| ABC transporter permease [Campy...   199   6e-49
gi|320529916|ref|ZP_08030993.1| putative corrinoid ABC transport...   199   6e-49
gi|126641831|ref|YP_001084815.1| putative iron transport protein...   199   7e-49
gi|224367357|ref|YP_002601520.1| Fe(III) ABC-type transporter, p...   199   7e-49
gi|255323282|ref|ZP_05364417.1| iron ABC transporter, permease p...   199   7e-49
gi|336249921|ref|YP_004593631.1| iron complex transport system p...   198   8e-49
gi|335054944|ref|ZP_08547740.1| putative corrinoid ABC transport...   198   8e-49
gi|256378335|ref|YP_003101995.1| transport system permease [Acti...   198   9e-49
gi|20090065|ref|NP_616140.1| iron ABC transporter, permease prot...   198   9e-49
gi|148269980|ref|YP_001244440.1| transport system permease [Ther...   198   9e-49
gi|327440123|dbj|BAK16488.1| ABC-type Fe3+-siderophore transport...   198   9e-49
gi|339998518|ref|YP_004729401.1| ferric enterobactin transport p...   198   1e-48
gi|327190005|gb|EGE57124.1| hemin transport system, permease pro...   198   1e-48
gi|153832978|ref|ZP_01985645.1| iron(III) dicitrate transport sy...   198   1e-48
gi|284006195|emb|CBA71434.1| iron chelate ABC transporter permea...   198   1e-48
gi|340778737|ref|ZP_08698680.1| transport system permease [Aceto...   198   1e-48
gi|313803487|gb|EFS44669.1| putative corrinoid ABC transporter p...   198   1e-48
gi|313826276|gb|EFS63990.1| putative corrinoid ABC transporter p...   198   1e-48
gi|315102080|gb|EFT74056.1| putative corrinoid ABC transporter p...   198   1e-48
gi|289427456|ref|ZP_06429169.1| iron chelate uptake ABC transpor...   198   1e-48
gi|314926492|gb|EFS90323.1| putative corrinoid ABC transporter p...   198   1e-48
gi|302391553|ref|YP_003827373.1| transport system permease prote...   198   2e-48
gi|325571111|ref|ZP_08146683.1| ferrichrome ABC superfamily ATP ...   198   2e-48
gi|313895309|ref|ZP_07828866.1| putative corrinoid ABC transport...   198   2e-48
gi|218681396|ref|ZP_03529293.1| transmembrane permease component...   197   2e-48
gi|146310780|ref|YP_001175854.1| iron-enterobactin transporter m...   197   2e-48
gi|338708254|ref|YP_004662455.1| transport system permease [Zymo...   197   2e-48
gi|227822997|ref|YP_002826969.1| transmembrane permease componen...   197   2e-48
gi|163789734|ref|ZP_02184171.1| iron(III) dicitrate transport sy...   197   2e-48
gi|335276485|gb|AEH28390.1| iron chelate uptake ABC transporter,...   197   2e-48
gi|154150529|ref|YP_001404147.1| transport system permease prote...   197   2e-48
gi|260578391|ref|ZP_05846305.1| heme/hemin ABC superfamily ATP b...   197   3e-48
gi|241205961|ref|YP_002977057.1| ABC transporter permease [Rhizo...   197   3e-48
gi|87122087|ref|ZP_01077971.1| hemin ABC transporter, permease p...   197   3e-48
gi|334317188|ref|YP_004549807.1| ABC transporter integral membra...   197   3e-48
gi|330506717|ref|YP_004383145.1| iron chelate uptake ABC transpo...   196   3e-48
gi|28210885|ref|NP_781829.1| putative ferrichrome ABC transporte...   196   3e-48
gi|156977222|ref|YP_001448128.1| hypothetical protein VIBHAR_060...   196   4e-48
gi|50084175|ref|YP_045685.1| iron ABC transporter [Acinetobacter...   196   4e-48
gi|281412139|ref|YP_003346218.1| transport system permease prote...   196   4e-48
gi|315655864|ref|ZP_07908762.1| iron (Fe) ABC superfamily ATP bi...   196   4e-48
gi|227506110|ref|ZP_03936159.1| iron (Fe) ABC superfamily ATP bi...   196   4e-48
gi|315110049|gb|EFT82025.1| putative corrinoid ABC transporter p...   196   4e-48
gi|15966183|ref|NP_386536.1| putative hemin transport system per...   196   5e-48
gi|293194035|ref|ZP_06609917.1| ABC transporter, iron chelate up...   196   5e-48
gi|289424623|ref|ZP_06426406.1| iron chelate uptake ABC transpor...   196   6e-48
gi|56418727|ref|YP_146045.1| ferrichrome ABC transporter permeas...   196   6e-48
gi|326200998|ref|ZP_08190870.1| transport system permease protei...   196   6e-48
gi|315656210|ref|ZP_07909101.1| iron (Fe) ABC superfamily ATP bi...   195   6e-48
gi|295839289|ref|ZP_06826222.1| hemin ABC transporter, permease ...   195   7e-48
gi|331656618|ref|ZP_08357580.1| ferric enterobactin transport sy...   195   7e-48
gi|313829066|gb|EFS66780.1| putative corrinoid ABC transporter p...   195   8e-48
gi|68535382|ref|YP_250087.1| putative iron ABC transport system,...   195   8e-48
gi|329934236|ref|ZP_08284315.1| Fe uptake system integral membra...   195   9e-48
gi|58039053|ref|YP_191017.1| ABC-type Fe3+-siderophore transport...   195   9e-48
gi|291537083|emb|CBL10195.1| ABC-type Fe3+-siderophore transport...   195   9e-48
gi|304391014|ref|ZP_07372966.1| iron (Fe) ABC superfamily ATP bi...   195   9e-48
gi|213852392|ref|ZP_03381924.1| iron-enterobactin transporter me...   195   1e-47
gi|15642854|ref|NP_227895.1| iron(III) ABC transporter permease ...   194   1e-47
gi|91792477|ref|YP_562128.1| transport system permease protein [...   194   1e-47
gi|295129606|ref|YP_003580269.1| iron chelate uptake ABC transpo...   194   1e-47
gi|289522187|ref|ZP_06439041.1| ABC-type cobalamin/Fe3+-sideroph...   194   1e-47
gi|74311125|ref|YP_309544.1| iron-enterobactin transporter membr...   194   1e-47
gi|157146797|ref|YP_001454116.1| iron-enterobactin transporter m...   194   1e-47
gi|313832846|gb|EFS70560.1| putative corrinoid ABC transporter p...   194   1e-47
gi|329944231|ref|ZP_08292490.1| iron chelate uptake ABC transpor...   194   2e-47
gi|340754697|ref|ZP_08691433.1| hemin transport system permease ...   194   2e-47
gi|116253439|ref|YP_769277.1| transmembrane permease component o...   194   2e-47
gi|150397540|ref|YP_001328007.1| transport system permease [Sino...   194   2e-47
gi|119356283|ref|YP_910927.1| transport system permease protein ...   194   2e-47
gi|222529874|ref|YP_002573756.1| transport system permease [Cald...   194   2e-47
gi|283458178|ref|YP_003362795.1| Fe3+-siderophore ABC transporte...   194   2e-47
gi|226314077|ref|YP_002773973.1| ABC transporter permease [Brevi...   194   2e-47
gi|50841568|ref|YP_054795.1| ABC transporter [Propionibacterium ...   194   2e-47
gi|319654286|ref|ZP_08008374.1| transport system permease [Bacil...   194   2e-47
gi|302336726|ref|YP_003801932.1| transporter permease [Spirochae...   194   2e-47
gi|320095153|ref|ZP_08026860.1| iron (Fe) ABC superfamily ATP bi...   194   2e-47
gi|328905866|gb|EGG25642.1| iron chelate uptake ABC transporter,...   194   2e-47
gi|313835086|gb|EFS72800.1| putative corrinoid ABC transporter p...   193   3e-47
gi|291617888|ref|YP_003520630.1| FecD [Pantoea ananatis LMG 2010...   193   3e-47
gi|163750982|ref|ZP_02158214.1| iron (III) ABC transporter, perm...   193   3e-47
gi|294679100|ref|YP_003579710.1| iron siderophore/cobalamin ABC ...   193   3e-47
gi|332674475|gb|AEE71291.1| ABC transporter [Propionibacterium a...   193   3e-47
gi|218134990|ref|ZP_03463794.1| hypothetical protein BACPEC_0289...   193   3e-47
gi|254490504|ref|ZP_05103690.1| ABC transporter, FeCT family, pe...   193   3e-47
gi|15895260|ref|NP_348609.1| ABC-type iron (III) transport syste...   193   4e-47
gi|114567210|ref|YP_754364.1| transport system permease [Syntrop...   193   4e-47
gi|257867686|ref|ZP_05647339.1| ferrichrome ABC transporter [Ent...   193   4e-47
gi|297528544|ref|YP_003669819.1| transporter permease [Geobacill...   193   4e-47
gi|157376867|ref|YP_001475467.1| transport system permease prote...   193   4e-47
gi|343096865|emb|CCC85074.1| Vitamin B12 import system permease ...   193   5e-47
gi|302872332|ref|YP_003840968.1| transport system permease [Cald...   193   5e-47
gi|63033842|gb|AAY28216.1| FtrD [Streptomyces hygroscopicus]          193   5e-47
gi|325122310|gb|ADY81833.1| putative iron transport protein (ABC...   193   5e-47
gi|313839706|gb|EFS77420.1| putative corrinoid ABC transporter p...   192   6e-47
gi|257459413|ref|ZP_05624522.1| ABC transporter, permease protei...   192   7e-47
gi|308069012|ref|YP_003870617.1| ferrichrome transporter permeas...   192   7e-47
gi|284049117|ref|YP_003399456.1| transport system permease prote...   192   7e-47
gi|294139426|ref|YP_003555404.1| iron-compound ABC transporter p...   192   7e-47
gi|254478477|ref|ZP_05091853.1| ABC transporter, FeCT family, pe...   192   8e-47
gi|300711003|ref|YP_003736817.1| corrinoid ABC transporter perme...   192   8e-47
gi|167589820|ref|ZP_02382208.1| transport system permease protei...   192   8e-47
gi|333986381|ref|YP_004518988.1| ABC transporter integral membra...   192   8e-47
gi|218509746|ref|ZP_03507624.1| hemin transport system, permease...   192   8e-47
gi|328946976|ref|YP_004364313.1| ABC-type transporter, integral ...   192   8e-47
gi|237752517|ref|ZP_04582997.1| iron ABC transporter [Helicobact...   192   9e-47
gi|328956799|ref|YP_004374185.1| putative vitamin B12 permease [...   192   9e-47
gi|94984233|ref|YP_603597.1| transport system permease protein [...   191   9e-47
gi|226303600|ref|YP_002763558.1| ABC transporter permease protei...   191   9e-47
gi|242279525|ref|YP_002991654.1| ABC transporter permease [Desul...   191   9e-47
gi|260497992|ref|ZP_05816107.1| Iron(III) dicitrate transport sy...   191   1e-46
gi|229012918|ref|ZP_04170083.1| Iron-uptake system permease prot...   191   1e-46
gi|315605468|ref|ZP_07880506.1| iron (Fe) ABC superfamily ATP bi...   191   1e-46
gi|59714155|ref|YP_206930.1| KpLE2 phage-like element; iron-dici...   191   1e-46
gi|296103450|ref|YP_003613596.1| iron-enterobactin transporter m...   191   1e-46
gi|153934272|ref|YP_001383347.1| iron chelate ABC transporter pe...   191   1e-46
gi|167625529|ref|YP_001675823.1| transport system permease [Shew...   191   1e-46
gi|237801721|ref|ZP_04590182.1| hemin ABC transporter permease [...   191   1e-46
gi|229180015|ref|ZP_04307359.1| Iron-uptake system permease prot...   191   1e-46
gi|261408792|ref|YP_003245033.1| transport system permease [Paen...   191   1e-46
gi|15902979|ref|NP_358529.1| iron-compound ABC transporter, perm...   191   2e-46
gi|154508288|ref|ZP_02043930.1| hypothetical protein ACTODO_0078...   191   2e-46
gi|251797344|ref|YP_003012075.1| transporter permease [Paenibaci...   191   2e-46
gi|148378965|ref|YP_001253506.1| iron chelate uptake ABC transpo...   191   2e-46
gi|291551138|emb|CBL27400.1| ABC-type Fe3+-siderophore transport...   191   2e-46
gi|223038394|ref|ZP_03608688.1| HmuU [Campylobacter rectus RM326...   191   2e-46
gi|289772496|ref|ZP_06531874.1| iron-siderophore uptake system t...   191   2e-46
gi|16759551|ref|NP_455168.1| iron-enterobactin transporter membr...   191   2e-46
gi|289823940|ref|ZP_06543539.1| iron-enterobactin transporter me...   191   2e-46
gi|21220279|ref|NP_626058.1| iron-siderophore uptake system tran...   191   2e-46
gi|18478641|gb|AAL73226.1|AF338658_1 membrane permease PiaA [Str...   191   2e-46
gi|221212812|ref|ZP_03585788.1| transport system permease protei...   191   2e-46
gi|200389436|ref|ZP_03216047.1| ferric enterobactin transport sy...   191   2e-46
gi|205351881|ref|YP_002225682.1| iron-enterobactin transporter m...   191   2e-46
gi|291618525|ref|YP_003521267.1| FhuB [Pantoea ananatis LMG 2010...   191   2e-46
gi|299821612|ref|ZP_07053500.1| ferrichrome ABC superfamily ATP ...   190   2e-46
gi|116516465|ref|YP_816394.1| iron-compound ABC transporter perm...   190   2e-46
gi|194444009|ref|YP_002039833.1| iron-enterobactin transporter m...   190   2e-46
gi|56414271|ref|YP_151346.1| iron-enterobactin transporter membr...   190   2e-46
gi|161615203|ref|YP_001589168.1| iron-enterobactin transporter m...   190   2e-46
gi|168231594|ref|ZP_02656652.1| ferric enterobactin transport sy...   190   3e-46
gi|324993837|gb|EGC25756.1| iron(III) ABC superfamily ATP bindin...   190   3e-46
gi|253579772|ref|ZP_04857040.1| conserved hypothetical protein [...   190   3e-46
gi|298502948|ref|YP_003724888.1| ferric siderophore ABC superfam...   190   3e-46
gi|168818790|ref|ZP_02830790.1| ferric enterobactin transport sy...   190   3e-46
gi|257456273|ref|ZP_05621470.1| HmuU protein [Treponema vincenti...   190   3e-46
gi|254482987|ref|ZP_05096222.1| ABC transporter, FeCT family, pe...   190   4e-46
gi|337750343|ref|YP_004644505.1| transport system permease [Paen...   189   4e-46
gi|15900904|ref|NP_345508.1| iron-compound ABC transporter perme...   189   4e-46
gi|182683980|ref|YP_001835728.1| iron-compound ABC transporter p...   189   4e-46
gi|224582425|ref|YP_002636223.1| iron-enterobactin transporter m...   189   4e-46
gi|213619329|ref|ZP_03373155.1| iron-enterobactin transporter me...   189   4e-46
gi|156932990|ref|YP_001436906.1| iron-enterobactin transporter m...   189   4e-46
gi|161504237|ref|YP_001571349.1| iron-enterobactin transporter m...   189   4e-46
gi|239827341|ref|YP_002949965.1| transporter permease [Geobacill...   189   4e-46
gi|163815293|ref|ZP_02206670.1| hypothetical protein COPEUT_0145...   189   4e-46
gi|312109330|ref|YP_003987646.1| transporter permease [Geobacill...   189   4e-46
gi|218288580|ref|ZP_03492857.1| transport system permease protei...   189   5e-46
gi|325971631|ref|YP_004247822.1| ABC transporter permease [Spiro...   189   5e-46
gi|255279780|ref|ZP_05344335.1| iron compound ABC transporter, p...   189   5e-46
gi|225861014|ref|YP_002742523.1| iron-compound ABC transporter, ...   189   5e-46
gi|256378798|ref|YP_003102458.1| transport system permease [Acti...   189   5e-46
gi|333997255|ref|YP_004529867.1| transport system permease [Trep...   189   5e-46
gi|337751023|ref|YP_004645185.1| cobalamin/Fe3+siderophores ABC ...   189   5e-46
gi|336233727|ref|YP_004586343.1| ABC transporter integral membra...   189   5e-46
gi|23097907|ref|NP_691373.1| ferrichrome ABC transporter permeas...   189   6e-46
gi|345003086|ref|YP_004805940.1| transport system permease [Stre...   189   6e-46
gi|326334046|ref|ZP_08200275.1| iron compound ABC transporter, p...   189   6e-46
gi|333900566|ref|YP_004474439.1| ABC transporter permease [Pseud...   189   6e-46
gi|339010337|ref|ZP_08642907.1| iron(3+)-hydroxamate import syst...   189   6e-46
gi|332159071|ref|YP_004424350.1| iron (III) dicitrate transport ...   189   6e-46
gi|148984988|ref|ZP_01818231.1| iron-compound ABC transporter, p...   189   7e-46
gi|301794169|emb|CBW36579.1| ferric siderophore ABC transporter,...   189   7e-46
gi|307127420|ref|YP_003879451.1| iron-compound ABC transporter p...   189   7e-46

Sequences not found previously or not previously below threshold:

gi|228961645|ref|ZP_04123253.1| Ferrichrome transport system per...   214   1e-53
gi|30023413|ref|NP_835044.1| ferrichrome transport system permea...   214   1e-53
gi|75758549|ref|ZP_00738669.1| Ferrichrome transport system perm...   214   1e-53
gi|218230890|ref|YP_002370160.1| iron compound ABC transporter, ...   214   1e-53
gi|228911221|ref|ZP_04075026.1| Ferrichrome transport system per...   214   2e-53
gi|229105969|ref|ZP_04236591.1| Ferrichrome transport system per...   214   2e-53
gi|228955632|ref|ZP_04117630.1| Ferrichrome transport system per...   214   2e-53
gi|167635731|ref|ZP_02394041.1| iron compound ABC transporter, p...   214   2e-53
gi|229099810|ref|ZP_04230734.1| Ferrichrome transport system per...   214   2e-53
gi|229164330|ref|ZP_04292260.1| Ferrichrome transport system per...   214   2e-53
gi|42784557|ref|NP_981804.1| iron compound ABC transporter perme...   213   3e-53
gi|229176058|ref|ZP_04303552.1| Ferrichrome transport system per...   213   3e-53
gi|229158943|ref|ZP_04287000.1| Ferrichrome transport system per...   213   3e-53
gi|228988609|ref|ZP_04148695.1| Ferrichrome transport system per...   213   3e-53
gi|163943065|ref|YP_001647949.1| transport system permease prote...   213   3e-53
gi|49478980|ref|YP_039373.1| ferrichrome ABC transporter permeas...   213   3e-53
gi|118480413|ref|YP_897564.1| ferrichrome ABC transporter permea...   213   3e-53
gi|47570385|ref|ZP_00241026.1| ferrichrome transport permease fh...   213   4e-53
gi|206975901|ref|ZP_03236812.1| iron compound ABC transporter, p...   213   5e-53
gi|301056850|ref|YP_003795061.1| ferrichrome ABC transporter per...   212   5e-53
gi|229136199|ref|ZP_04264950.1| Ferrichrome transport system per...   211   1e-52
gi|313904412|ref|ZP_07837789.1| transport system permease protei...   195   1e-47
gi|152977566|ref|YP_001377083.1| transport system permease prote...   194   1e-47
gi|228916368|ref|ZP_04079937.1| Iron-uptake system permease prot...   191   1e-46
gi|229123252|ref|ZP_04252456.1| Iron-uptake system permease prot...   191   1e-46
gi|118478958|ref|YP_896109.1| bacillibactin ABC transporter inte...   191   2e-46
gi|49478352|ref|YP_037802.1| iron(III) dicitrate transport syste...   190   2e-46
gi|228935034|ref|ZP_04097864.1| Iron-uptake system permease prot...   190   3e-46
gi|196044690|ref|ZP_03111925.1| iron compound ABC transporter, p...   190   3e-46
gi|52141753|ref|YP_085076.1| iron(III) dicitrate transport syste...   189   4e-46
gi|229018926|ref|ZP_04175769.1| Iron-uptake system permease prot...   189   4e-46
gi|324327629|gb|ADY22889.1| iron(III) dicitrate transport system...   189   4e-46
gi|229162669|ref|ZP_04290626.1| Iron-uptake system permease prot...   189   4e-46
gi|75759847|ref|ZP_00739922.1| Iron(III) dicitrate transport sys...   189   5e-46
gi|222097192|ref|YP_002531249.1| iron(iii) dicitrate transporter...   189   5e-46
gi|229134540|ref|ZP_04263351.1| Iron-uptake system permease prot...   189   5e-46
gi|206977893|ref|ZP_03238781.1| iron compound ABC transporter, p...   189   5e-46
gi|42782820|ref|NP_980067.1| iron compound ABC transporter perme...   189   5e-46
gi|229080990|ref|ZP_04213503.1| Iron-uptake system permease prot...   189   5e-46
gi|163941422|ref|YP_001646306.1| transport system permease prote...   189   5e-46
gi|229157314|ref|ZP_04285392.1| Iron-uptake system permease prot...   189   6e-46

  Database: filtnr
    Posted date:  Sep 19, 2011  1:36 PM
  Number of letters in database: 1,740,938,412
  Number of sequences in database:  5,131,667
  
  Database: /dors/meilerlab/apps/scripts/sequence_analysis/../db/filtn
  r.01
    Posted date:  Sep 19, 2011  1:42 PM
  Number of letters in database: 2,285,224,685
  Number of sequences in database:  6,711,192
  
  Database: /dors/meilerlab/apps/scripts/sequence_analysis/../db/filtn
  r.02
    Posted date:  Sep 19, 2011  1:45 PM
  Number of letters in database: 1,228,445,294
  Number of sequences in database:  3,479,686
  
Lambda     K      H
   0.358    0.218    0.798 

Lambda     K      H
   0.267   0.0658    0.140 


Matrix: BLOSUM62
Gap Penalties: Existence: 11, Extension: 1
Number of Hits to DB: 41,253,762,426
Number of Sequences: 15322545
Number of extensions: 3550727416
Number of successful extensions: 15798813
Number of sequences better than 10.0: 500
Number of HSP's better than 10.0 without gapping: 53066
Number of HSP's successfully gapped in prelim test: 14704
Number of HSP's that attempted gapping in prelim test: 15497752
Number of HSP's gapped (non-prelim): 144987
length of query: 337
length of database: 5,254,608,391
effective HSP length: 140
effective length of query: 197
effective length of database: 3,109,452,091
effective search space: 612562061927
effective search space used: 612562061927
T: 11
A: 40
X1: 16 ( 8.3 bits)
X2: 38 (14.6 bits)
X3: 64 (24.7 bits)
S1: 40 (22.9 bits)
S2: 83 (35.9 bits)
```
