## Supplementary material for "A multi-task deep-learning system for predicting membrane associations and secondary structures of proteins": Code and Raw Data: 2qtsA.ascii6

```
Last position-specific scoring matrix computed, weighted observed percentages rounded down, information per position, and relative weight of gapless real matches to pseudocounts
           A  R  N  D  C  Q  E  G  H  I  L  K  M  F  P  S  T  W  Y  V   A   R   N   D   C   Q   E   G   H   I   L   K   M   F   P   S   T   W   Y   V
    1 S   -3 -4 -3 -4 -4 -4 -4 -4 -5 -4 -5 -4 -4 -5 -4  4  7 -6 -5 -4    0   0   0   0   0   0   0   0   0   0   0   0   0   0   0  37  63   0   0   0  1.56 1.57
    2 T   -2 -4  0 -3 -4 -4 -4 -2 -1 -5 -5 -2 -4 -6 -4  4  6 -6 -5 -4    1   0   3   0   0   0   0   3   2   0   0   1   0   0   0  35  54   0   0   0  1.27 1.63
    3 L   -2 -6 -6 -7  2 -5 -6 -7 -6  5  4 -6  2  2 -6 -3 -2 -2  1  1    3   0   0   0   4   0   0   0   0  34  33   0   4   7   0   1   3   0   4   6  0.90 1.65
    4 H   -3 -3 -1 -4 -6 -1 -3 -4 11 -6 -6 -4 -5 -3 -4 -3 -5 -6 -1 -5    2   0   1   0   0   2   0   1  90   0   0   0   0   1   1   1   0   0   1   0  2.79 1.65
    5 G   -2 -6 -4 -5  2 -5 -5  7 -5 -7 -7 -5 -6 -6 -6 -3 -5  0 -6 -6    1   0   0   0   4   0   0  93   0   0   0   0   0   0   0   0   0   1   0   0  2.20 1.67
    6 I   -1 -6 -6 -7 -1 -5 -6 -6 -5  3  3 -6  2  4  0 -5 -2 -2  1  2    6   0   0   0   1   0   0   0   0  15  31   0   5  15   5   0   2   1   4  15  0.72 1.69
    7 S   -1  5  0 -2 -3  1 -3  0  2  0 -4  3 -4 -4 -1  0 -3 -2 -1 -2    5  27   5   2   1   5   0   7   5   7   1  20   0   1   3   8   0   0   2   3  0.50 1.69
    8 H   -5  4 -1 -3 -6 -1 -4 -6  6 -5 -3  0 -1  2 -6 -4 -5 -3  7 -5    0  20   3   2   0   3   0   0  16   0   2   4   1   7   0   1   0   0  40   0  1.30 1.69
    9 I   -2 -6 -6 -6 -1 -5 -6 -6 -6  6  3 -6  0  1 -5 -5 -2 -2 -4  2    3   0   0   0   1   0   0   0   0  43  29   0   1   6   1   0   1   0   0  13  1.06 1.66
   10 F    1 -2 -2 -5  1 -5 -5  1 -3 -1 -1 -4 -1  5 -6 -3 -1 -1  3  3   12   2   2   0   3   0   0  13   0   3   5   0   2  20   0   1   5   1   9  21  0.52 1.67
   11 S   -2  0  2  3  4  1  2  1 -1 -3 -2 -1 -1 -4 -5  0 -1 -6 -3 -2    3   5   9  16   9   5  14  10   2   2   4   3   2   0   0   7   4   0   1   3  0.34 1.64
   12 Y    1  1  0 -1 -5 -1  1 -1  1 -4 -4  1 -4 -4  2  4  0 -3  0 -3   10   7   5   3   0   2   8   4   3   1   1   8   0   0  10  27   5   0   3   2  0.36 1.64
   13 E   -3  2  1  1 -3  2  1  2  1 -5 -5  3 -1 -5 -3  0 -3 -5 -5 -5    1  12   8   9   0   8   9  18   3   0   1  20   1   0   1   8   1   0   0   1  0.50 1.60
   14 R   -1  5 -1 -3 -4 -2 -2  0  1  0  1  0  0 -3  1 -1  0 -4 -1 -3    5  27   2   1   0   1   2   6   4   5  15   4   2   1   7   5   7   0   2   1  0.33 1.53
   15 L   -2  0  3 -4 -3 -3 -4 -2  5 -2 -1 -1 -3 -1  2  3  2 -5 -2 -3    2   5  12   0   0   1   0   3  12   3   6   4   1   3  11  20  15   0   1   1  0.46 1.66
   16 S   -3  3 -1 -4 -3 -4 -4 -1 -3  2  1  1 -1  2 -1 -1 -1  6  0 -1    2  16   3   0   1   0   0   5   1  12  13   8   1   8   4   4   5  10   3   3  0.35 1.63
   17 L   -2 -1 -4 -6  0 -2 -5 -3 -4  2  2 -4  2  3  1 -3  0  6  1  1    2   3   1   0   2   2   0   3   0  11  19   1   5  11   8   2   5   9   4  11  0.42 1.64
   18 K   -2  4 -3 -2 -4  0  5 -3 -1 -5 -4  2 -1 -4 -4 -1 -3 -5 -1 -3    3  24   1   1   0   2  42   2   1   0   1   9   1   1   0   4   1   0   2   2  0.86 1.64
   19 R   -4  7 -3 -4 -4  0 -3 -5 -2 -4 -5  3 -3 -6 -5 -3  0 -6 -5 -5    0  64   0   0   0   3   0   0   1   1   0  18   0   0   0   1   6   0   0   0  1.47 1.65
   20 V    1 -4 -5 -5  1 -5 -5 -2 -5  3  2 -5  0  3 -4 -2 -1 -2  1  2   10   0   0   0   3   0   0   3   0  16  17   0   2  10   0   3   5   0   5  12  0.28 1.67
   21 V   -2 -5 -5 -6 -1 -5 -5 -4 -5  2  2 -5  2  5 -5 -2 -3  5  0  1    4   0   0   0   1   0   0   1   0   9  18   0   6  24   0   3   1   7   2   8  0.53 1.64
   22 W   -5 -1 -5 -6 -5 -5 -5 -5 -5 -5 -4 -4 -4  0 -6 -5 -5 12  0 -4    0   4   0   0   0   0   0   1   0   0   0   1   0   3   0   0   0  72   1   1  2.81 1.65
   23 A    1 -4 -5 -5 -1 -5 -5 -1 -5  1  2 -5  0  2 -5 -1  0 -5 -3  2   13   0   0   0   1   0   0   5   0   8  20   0   2   8   0   6   5   0   1  13  0.19 1.66
   24 L   -1 -5 -5 -5  3 -5 -5 -2 -5  2  3 -4 -1  1 -1 -1 -2 -3 -4  2    6   0   0   0   7   0   0   3   0  10  24   1   1   5   3   5   2   0   0  16  0.25 1.66
   25 C    1 -5 -4 -5  4 -5 -5 -5 -5  2  2 -5  1  0 -5 -2  0  0 -4  3   11   0   1   0   7   0   0   0   0  11  18   0   3   3   0   3   5   1   0  19  0.31 1.66
   26 F   -4 -4 -5 -4  2 -5 -4 -5 -3  1  1 -3  0  5 -5 -3  0  2 -2  2    1   0   0   1   5   0   1   1   1   7  13   2   2  22   0   1   7   2   0  16  0.38 1.69
   27 M   -2 -5 -5 -6  2 -5 -5 -3 -5  2  4 -5  2  1 -5 -2 -2 -5 -2  2    2   0   0   0   4   0   0   2   0  11  33   0   4   5   0   2   2   0   1  14  0.40 1.69
   28 G    1 -5 -4 -5  3 -4 -5  0 -3  1  1 -4  1 -1 -5  1  1 -5 -4  1   11   0   0   0   7   0   0   8   0   7  15   0   3   3   0  10   8   0   0  10  0.14 1.70
   29 S    3 -4 -4 -4  4 -4 -4  0 -5 -4 -3 -4 -1  0 -4  4  0 -5 -4 -2   21   1   0   0   9   0   0   6   0   0   2   0   2   4   0  32   4   0   0   2  0.46 1.70
   30 L   -1 -5 -3 -6  1 -5 -5 -5 -5  1  3 -5  0  3 -5 -2  0  2 -1  1    6   0   1   0   3   0   0   1   0   8  26   0   2  13   0   2   5   2   1  11  0.30 1.70
   31 A    0 -5 -4 -5  3 -4 -5  1 -4  1 -1 -5 -1  0 -4  1  1 -4  3  0    9   0   0   0   5   1   0  11   0   7   7   0   2   4   1  11   7   0   9   7  0.11 1.70
   32 L    1 -5 -5 -5  2 -4 -5  2 -5  0  1 -5  3  2 -5 -2 -1 -4  1  0   11   0   0   0   4   1   0  13   0   4  15   0   8   7   0   2   4   0   4   6  0.16 1.73
   33 L    1 -5 -5 -5  6 -5 -5 -4 -5 -2  0 -5  1  4 -5  0  1 -4 -2 -1   10   0   0   0  18   0   0   1   0   1  10   0   4  17   0   7   7   0   1   4  0.46 1.73
   34 A    0 -4 -5 -6  4 -5 -5 -1 -5  2  1 -5  3  1 -5 -1 -2  0  2  2    6   1   0   0   7   0   0   5   0  11  13   0   6   5   0   4   3   1   6  12  0.18 1.73
   35 L   -3 -3 -2 -5 -2 -1 -4 -4  1  1  0 -2 -2  2 -5 -1 -1  5  5 -1    2   1   2   0   1   3   1   1   3   9   7   3   1   6   0   6   4   9  21   3  0.32 1.73
   36 V   -3 -4 -3 -5 -3  5 -2 -2  2 -1  2 -1  1 -1 -5 -3 -2  0 -2  1    1   0   1   0   1  24   2   3   5   2  17   3   4   2   0   2   2   1   1  10  0.24 1.75
   37 C   -1 -5 -4 -5  5 -5 -5 -2 -5  4 -1 -5  0  0 -5  1 -1  3 -1  1    4   0   0   0  12   0   0   3   0  20   5   0   2   4   0   9   4   3   2  10  0.30 1.76
   38 T   -1 -1 -1 -4 -1  0 -4  1  1 -1 -1 -1  1 -1 -5  1 -1  2  2  0    6   3   3   1   1   5   0   9   3   4   7   4   3   3   0   9   3   2   8   6 -0.06 1.77
   39 N   -1 -1  2  1 -5  0  1 -2 -3  0  0 -1 -1 -3 -5  0 -1 -1 -1 -1    4   3  10   8   0   4   9   2   0   5  10   3   1   1   0   8   3   1   2   4 -0.05 1.73
   40 R   -2  2 -2 -5 -1 -3 -4 -3 -2  2  2 -4  1  0 -5  1  0 -2 -1  0    3  11   2   0   1   1   1   2   1   9  20   0   3   3   0  11   6   0   2   7  0.11 1.73
   41 I   -2 -4 -4 -6 -1 -2 -4 -3 -3  2  1 -4  0  2 -5 -1 -1  7  4  1    3   1   0   0   1   2   1   2   0  12  11   0   2   7   0   6   3  12  14  11  0.44 1.72
   42 Q   -1  1  0  1 -3  2  3 -2  2  0 -1  1  0 -4 -5 -1 -1 -6 -1 -1    5   8   4   8   0   9  18   3   5   6   6   7   2   0   0   4   3   0   2   5  0.19 1.72
   43 Y   -2  4  1  0 -6  0  0 -2  0 -4 -2  4 -1 -1 -5 -1 -2 -2  3 -5    4  19   7   5   0   3   7   2   2   1   4  25   2   3   0   3   3   0   9   0  0.49 1.73
   44 Y   -3 -5 -5 -6 -5 -5 -4 -6  0 -4 -2 -5 -3  5 -6 -4 -5  8  8 -4    2   0   0   0   0   0   1   0   2   0   3   0   0  21   0   1   0  19  48   1  1.89 1.73
   45 F   -4 -1  3  1 -5  2 -1 -3  1  0  1 -3  0  4 -3  0 -1  1  1 -2    1   4  13   7   0   9   3   2   3   5  16   1   2  15   1   6   4   2   4   3  0.29 1.75
   46 L    0  0  1  0 -4  2  2 -4  2 -5 -4 -1 -2 -5 -4  4  2 -6 -1 -4    7   5   6   5   0   7  13   1   5   0   2   2   1   0   0  30  11   0   3   0  0.50 1.74
   47 Y   -2  0  3 -3 -4  1 -2 -4  2 -3 -4  1 -1  2 -5  1  1  4  5 -3    3   6  14   1   0   5   2   1   4   1   1   7   1   9   0  10   7   4  22   1  0.55 1.74
   48 P   -1 -1 -2 -2 -6  0 -1 -4  2 -6 -4 -2 -5 -6  7  1 -3  2 -3 -5    6   4   1   2   0   4   4   1   4   0   2   2   0   0  57   9   1   3   1   0  1.36 1.73
   49 H   -2 -4 -3 -5 -3 -4 -5 -5  3  2  0 -3 -2  1 -5 -3  4 -5 -2  4    3   1   1   0   0   0   0   0   7  11   8   1   1   5   0   1  27   0   1  32  0.72 1.71
   50 V   -1  0  0 -4 -4  1 -2 -4  0  3 -1 -2 -2 -3 -5  2  0 -6 -2  4    4   4   4   0   0   7   2   1   3  18   6   2   0   1   0  15   6   0   1  25  0.42 1.71
   51 T   -3 -4 -4 -5 -4 -3 -3 -5 -5  3 -1 -4  2  1 -5 -1  5 -5 -4  3    1   1   0   0   0   1   2   0   0  16   6   0   6   5   0   4  38   0   0  20  0.82 1.69
   52 K    0 -3  2  0 -3 -1 -1  0 -3  1 -2  0 -2 -4 -5  2  2 -6 -4  1    8   1  11   5   1   3   3   8   0   8   4   7   1   1   0  17  11   0   0  12  0.25 1.69
   53 L   -3 -2 -4  0  0 -4 -4 -5 -2  4  1 -4  1  2 -4 -1  0 -4  1  3    1   2   1   5   2   1   1   0   1  23  14   1   4   9   1   5   7   0   5  18  0.46 1.65
   54 D   -1 -2  2  4 -5  0  4 -3  1 -4 -4  1  0 -2 -4  2 -1 -3 -5 -4    4   1   9  22   0   4  23   2   3   1   1   7   3   2   0  13   4   0   0   1  0.56 1.67
   55 E   -2  2 -1  0 -3 -2  2 -3  2  0 -1 -1  2 -2  1  0  3 -5 -3  0    2  10   3   4   0   1  12   2   4   5   6   3   5   2   8   8  16   0   1   7  0.21 1.60
   56 V   -2 -2 -2  2 -4  1  0 -4 -2  0  0  1  0 -1 -5 -1  3 -1  1  1    3   2   1  11   0   6   5   1   1   6  11   8   2   3   0   5  18   1   6  11  0.23 1.66
   57 A   -1 -2  0 -2 -5 -3  0 -3  3 -4 -3 -2 -2  2  6 -1 -2  0  4 -3    4   2   5   2   0   1   5   2   7   1   2   2   1   9  33   6   3   1  14   1  0.75 1.66
   58 A    0 -2 -2 -1 -4 -2  0 -4  2  2  0 -3  1  1 -2  1  0 -5  0  3    7   2   2   3   0   2   5   1   5  13   8   1   3   6   2  11   4   0   3  21  0.25 1.64
   59 T   -2 -2  2  1 -3 -1  1 -2  2 -4 -4  0 -2  0  0  0  0  8  1 -4    2   2   9   8   0   3  10   4   6   0   2   6   1   5   5   9   5  19   4   1  0.56 1.62
   60 R   -2  1  4  0 -5  2  2 -2  1 -4 -4  2 -2 -4  0  0  0 -5  0 -3    2   7  18   4   0  10  15   3   3   1   2  12   1   1   4   7   6   0   3   2  0.39 1.60
   61 L   -2 -4 -4 -4 -4 -4 -2 -5 -3  5  2 -3  2 -1 -5 -1  1  0 -2  3    3   1   1   1   0   1   3   0   1  30  19   2   5   3   0   5   8   1   1  17  0.58 1.54
   62 T   -1 -2  0  0 -5 -1 -1 -4  1  0 -2  0 -4 -3  5  0  1 -1  0  0    5   2   5   6   0   3   5   1   4   5   3   5   0   1  28   6   8   1   3   8  0.43 1.55
   63 F   -4 -5 -6 -6 -5 -6 -6 -6 -4 -2 -1 -6  0  9 -4 -5 -5 -2  2 -2    1   0   0   0   0   0   0   0   0   1   5   0   2  83   1   0   0   0   3   2  2.09 1.57
   64 P   -4 -2 -5 -1 -6 -2 -4 -5 -5 -5 -3 -2 -5 -6  9 -4 -4 -6 -6 -5    0   2   0   4   0   2   0   0   0   0   3   1   0   0  86   0   0   0   0   0  2.47 1.57
   65 A    5 -3 -1 -1 -4 -3 -2 -2 -4 -4 -3 -3 -4 -5 -2  2  1 -5 -2  0   53   1   3   4   0   1   1   2   0   0   2   1   0   0   2  17   7   0   1   5  0.78 1.56
   66 V   -2 -5 -2 -5 -4 -5 -5 -5 -5  4  0 -5  1 -2 -5 -3 -2 -5 -4  6    2   0   3   0   0   0   0   0   0  24   7   0   3   1   0   2   2   0   0  53  1.09 1.54
   67 T   -1 -4 -2 -4 -4 -4 -4 -2 -5 -1 -3 -3 -2 -3 -4  1  7 -5 -3  0    4   0   1   0   0   0   0   3   0   3   2   1   1   1   0  10  67   0   1   5  1.23 1.69
   68 F   -4 -6 -6 -2 -4 -5 -6 -6 -6  6  1 -5  0  1 -6 -3 -4 -5 -4  4    0   0   0   3   0   0   0   0   0  50  11   0   1   5   0   2   0   0   0  26  1.21 1.75
   69 C   -4 -6 -5 -2 11 -6 -6 -6 -6 -1 -3 -4 -1 -2 -6 -4 -4 -5 -1 -3    0   0   0   3  83   0   0   0   0   3   2   1   1   2   0   0   0   0   2   1  2.80 1.75
   70 N   -2 -4  6 -1 -6 -2  1 -2 -1 -6 -4 -4 -5 -6  5  1 -1 -6 -3 -6    3   0  33   3   0   1   8   3   2   0   1   0   0   0  31   9   4   0   1   0  1.08 1.94
   71 L   -3 -1  1 -3 -5  0  2 -4 -1  1  2 -1  4  2 -1 -2 -1  1 -1 -1    2   4   6   1   0   4  16   1   1   6  20   3   9   7   4   3   4   2   2   3  0.27 1.91
   72 N   -2 -2  7 -1 -5 -2 -2 -3  1 -2 -4 -1 -5 -3 -3  1  1 -6  0 -3    3   2  50   3   0   2   2   2   3   3   2   4   0   1   1   9   8   0   4   2  0.96 1.98
   73 E   -2  3  1 -2 -6  0 -2 -3  0 -2 -2  4  2 -3  3 -1 -1 -6 -2 -2    2  16   6   3   0   4   3   2   2   3   4  22   5   1  15   4   3   0   1   3  0.46 2.01
   74 F   -1 -2 -3 -3 -1 -2 -3 -6  1  3  0 -2  2  4 -3 -1 -1  1  3  1    6   2   1   1   1   2   2   0   4  18   7   2   4  17   2   6   3   2  10  11  0.42 2.01
   75 R   -3  4  2  1  0  0  1 -3  1 -2 -2  2 -2 -1 -2  1 -2  0  0 -3    2  22   9   7   2   4   7   2   3   3   3  13   1   3   3  10   2   1   3   2  0.35 1.99
   76 F   -1  2 -2 -3 -5  0 -1 -3  1 -2  0  3  0  0  0  0 -1  5  2 -1    5  12   2   1   0   4   4   2   3   2   9  18   2   3   4   8   4   7   6   4  0.28 2.00
   77 S   -1  0  0  0 -1  0  0 -3 -2  0 -3  0 -1 -3 -1  4  2  1 -2 -2    5   6   4   6   1   3   7   2   1   5   2   7   2   1   4  28  10   2   2   2  0.30 2.00
   78 R    0  0  0 -1  1  1  1 -2  1 -1 -2  2  1  0 -1  0 -1  4  2 -1    9   6   4   4   3   5  10   3   3   4   5  11   3   3   3   6   4   5   6   5  0.12 1.85
   79 V    0 -5  0  0 -5  0  0 -2 -4  1  1 -4  2  2  0 -1  0 -5  1  2    9   0   5   5   0   5   5   4   0   8  16   0   5   9   4   4   5   0   4  12  0.18 1.84
   80 T   -1  0  0  0  2  0  0 -1  2  0 -1  0  2  1  0 -1  0  4  1 -1    5   5   5   5   5   5   5   5   5   5   5   5   5   5   5   5   5   5   5   5  0.09 2.12
   81 K    0  1  0  0 -5  1  1 -1  3 -1 -2  0  2  0 -1 -1 -1  2  1 -2    7   8   5   5   0   7  10   5   6   4   5   7   5   4   3   5   4   3   4   3  0.12 2.06
   82 N    0 -2  1  0 -5 -1  0 -2  2  0  0 -2  0  1 -2 -1  2  0  3 -2    8   3   7   5   0   3   5   4   4   6   9   3   3   5   2   5  13   1  10   3  0.16 2.04
   83 D    1  0  1  3  1  0  1 -3  0  0  0  1  0 -2 -1  0 -1 -5  0  0   10   5   6  15   3   4   8   2   2   5   8   7   2   2   3   7   3   0   3   6  0.11 2.02
   84 L    0  0  0 -2 -1  1  0 -3  1  1  2  0 -1 -2 -1 -2 -3  0 -1  1   10   6   4   3   1   7   7   2   3   9  19   5   1   1   3   4   1   1   3  10  0.15 2.15
   85 Y   -1  0 -1  0 -5  1  1 -2  2 -2 -1 -1  0  3 -3  1 -2  0  5 -2    5   6   3   6   0   7   7   3   4   2   5   4   2  10   1  10   3   1  17   2  0.31 2.14
   86 H   -4 -1  0 -1 -3  1 -1 -1  4 -3  1  0  0  2 -1  1 -2  2  3 -3    1   4   5   4   1   6   4   4  10   1  13   6   2   9   4   9   2   3   9   2  0.26 2.13
   87 A    1  0 -1  1 -5  1  1 -2 -2 -1  2  0 -1 -2 -2  0 -2 -2 -1  0   12   5   3   8   0   6   9   4   1   3  18   7   2   2   2   7   3   1   3   6  0.12 2.14
   88 G   -1 -1  0 -1 -3 -1  0  1 -2  1  1  0  1  0  0  1 -3  2  1  0    4   4   5   3   1   2   6  12   1   8  12   5   4   4   4   9   1   3   4   8  0.08 2.16
   89 E    0  0  2  0 -3  0  0 -3  2  0 -1  0  0  0  1  0  1  0  1  0    7   5   8   6   1   3   7   2   4   5   6   7   2   4   6   7  10   1   4   5  0.08 2.15
   90 L    1 -1  2  2 -3  0  0 -1  0 -2  0 -2  0 -1 -2  1  0  1  1 -1   10   3  10  11   1   4   6   5   2   2  10   2   3   3   2   8   5   2   5   5  0.10 2.14
   91 L   -1 -1  1 -1 -5 -1  1 -1 -2 -1  2 -2  1  1  0  0 -1 -1  2  0    6   4   7   4   0   3   8   6   1   3  18   2   4   6   5   6   3   1   8   7  0.11 2.13
   92 A    0  0  1  1 -5  1  2  0  1 -2  0  0  1  1 -3  0  0 -5  1 -2    6   4   6   8   0   5  11   7   3   2  11   6   4   5   1   8   5   0   5   3  0.11 2.13
   93 L   -1  0  0 -1 -3  1  0  0 -2  0  2  1  1 -2 -1 -1  1 -3 -3 -1    6   6   5   4   1   6   6   8   1   5  19   8   4   2   4   4   8   0   1   4  0.10 2.14
   94 L   -1 -1  1  0 -1 -1  2 -4 -2  0  3  0 -1 -3 -1  0 -1 -3  0  0    6   4   6   5   2   3  11   1   1   6  23   5   2   1   3   8   4   0   3   7  0.16 2.13
   95 N   -1 -1  2  2  1  0  1 -2 -2 -3  1 -1  0  1 -2  0  2 -1  0 -2    5   3   9  11   3   5   9   3   1   1  13   3   2   5   2   6  12   1   4   2  0.15 2.12
   96 N   -1  1  2  0  1 -1  0  1  0 -2 -1  0 -1  2  0  0  0 -1 -1 -1    4   7   9   6   3   3   6   9   2   2   6   6   1  10   5   7   6   1   2   5  0.09 2.12
   97 R   -1 -1  2  1 -3  0  1 -4  0 -1  2 -2  1  2 -1  1  0  0 -1 -2    4   4   8   6   0   4   9   1   2   4  17   3   4  10   3   9   5   1   2   3  0.15 2.14
   98 Y   -3  2  1  1 -3  1  1 -3  0 -2 -1 -1  1  0 -4  1  1  3  2 -2    2  11   6   8   1   6  10   2   3   2   7   3   3   3   1  11   8   3   7   2  0.21 2.14
   99 E   -2 -1  1  1 -2  1  2 -1  1  0 -1 -1 -2  2 -2  0 -1  0  1 -2    4   4   7   6   1   6  13   4   4   5   7   4   1  10   2   7   3   1   5   3  0.09 2.13
  100 I   -2 -1 -1 -1 -3 -1 -1 -1 -2  3  1 -2  2  1 -2 -1  1 -1  2  0    3   3   3   4   1   3   4   4   1  15  14   3   5   5   2   5   9   1   6   6  0.11 2.12
  101 P    0  0  2  1 -5 -1 -1 -2  0 -2 -1  0 -1  2  1  0  1 -5  0 -1    6   5   9   7   0   2   4   4   2   2   6   6   1   8   7   8  10   0   3   4  0.09 2.12
  102 D    0 -1 -1 -1  2  0 -1 -2 -1 -1  0  0  2  3  0  0 -1 -1  1 -1    8   3   3   4   4   4   5   3   2   4  10   5   4  10   5   8   3   1   5   5  0.04 2.12
  103 T   -1  0  0 -1 -5 -1  0 -1  0 -1  2 -2  1  2 -1  0  0 -2  1 -2    5   5   5   3   0   3   7   4   2   3  21   2   3   9   4   7   5   1   5   2  0.11 2.13
  104 Q   -1  1  0  1 -3  1  0 -1  1 -1 -1 -1  1 -1 -2 -1  0  3  3 -1    6   8   4   7   1   6   7   5   3   3   7   3   4   3   2   5   7   4   9   5  0.06 2.13
  105 T    0  0  0 -1 -3 -2 -3  1 -2  0  2 -1  2  0 -2 -1  0 -1  2 -1    8   4   5   3   1   2   2   9   1   5  18   5   5   4   2   4   7   1   6   4  0.08 2.14
  106 A    1 -2 -2 -2  1  0  0  0 -1  0  2 -2  2 -1 -1  0  0 -1 -1  0   13   2   2   2   3   4   7   6   1   6  16   2   5   2   4   6   5   1   2   6  0.06 2.13
  107 D   -2 -1  1  3 -1 -1  0  0  0 -1 -1 -2  0  1 -2  0  1 -1  0  0    4   3   6  16   1   3   5   7   2   4   6   3   2   6   2   8   7   1   3   6  0.09 2.12
  108 E   -2  0 -1  1 -1  0  1 -2 -1 -1  0 -1  2  3 -1 -1 -1  1  1  0    4   6   3   7   1   4   9   4   1   4   8   3   5  12   3   6   4   2   5   7  0.08 2.11
  109 K   -1 -1  0  1  3  2  1 -1  3 -2 -2  0  0 -2  0  0 -1 -1 -1 -2    6   4   5   8   5   7   9   6   7   3   4   5   2   2   5   8   4   1   2   3  0.11 2.12
  110 Q   -1  1  2  2  0  1 -1  0  1 -1 -1 -2  0  0  0 -1  0 -2  0 -1    5   7   9  10   2   6   5   8   3   4   6   2   2   4   5   4   6   1   3   5  0.04 2.13
  111 L   -2 -1 -2  0  5 -1 -1 -2 -1  0  1 -1  1  3 -1 -1 -1  1  1  0    3   3   2   5  11   3   5   3   2   6  12   3   3  11   4   6   4   2   5   7  0.18 2.05
  112 E   -1 -1  3  2  0  1  1 -2  2 -2 -3  0 -1 -2 -2  1  0  0 -1 -1    6   3  12  11   2   5  10   3   5   3   3   5   2   2   2  10   6   1   2   4  0.15 2.04
  113 I    1  0  0  0  0  0  1 -3  2 -1 -1 -1  0  1  0  0  0  1 -1  0   10   4   5   6   2   4  10   2   5   4   6   4   2   6   4   8   6   2   2   6  0.05 2.02
  114 L   -1 -1  1  0  2  0 -1 -1  1  2  1 -1  1  2 -1 -1  0 -5  1 -1    5   3   7   5   4   4   4   5   4  12  11   4   3   8   3   4   5   0   4   4  0.10 1.97
  115 Q   -2  1  1  1  1  1  0  0  2 -1 -1  0  0  0 -2  1 -1  2  0 -2    3   7   7   7   3   7   6   6   5   4   7   6   2   3   2  10   4   3   3   3  0.09 2.01
  116 D   -1  0  1  1 -5  1  1 -1  2  0 -1  0  0  1  0  1  0 -5  2 -2    4   4   7   7   0   5   9   6   5   5   6   6   3   5   4   9   7   0   6   3  0.10 2.00
  117 K   -2 -1 -1  2 -5  1  1 -4 -2 -1  1  1  0  0 -1  0 -1  3  0 -1    4   3   3  12   0   6   9   1   1   4  14   8   2   4   4   8   5   4   3   5  0.14 1.88
  118 A    1 -1 -2  1  4  0  0 -2 -2  0  0 -1 -1  0 -1  1  0 -1  1 -2   12   3   2   8   8   3   6   3   1   6  11   3   1   4   3   9   5   1   5   3  0.12 1.90
  119 N   -2  0  2  2 -3 -1  1 -2 -2 -2  0  1  2  2  0 -1  0 -2  0 -1    3   5   9  12   0   2   9   4   1   2   8  10   4   8   5   4   6   1   3   4  0.15 1.91
  120 F   -1  0 -2  0 -1 -1  1 -4 -1 -1  1 -2  0  3 -1 -2  1  0  3 -1    4   5   2   7   1   3  10   1   1   3  16   3   2  10   4   3   8   1  11   5  0.21 1.90
  121 R   -1  0  2  1  0  1  0 -2  1 -3 -3  2 -1 -1  0  1  0 -2  2 -1    4   6  10   8   2   7   6   4   4   2   2  10   1   3   5   9   6   1   6   6  0.15 1.89
  122 N   -1  0  3  1 -2 -1  0 -2 -1  0  1 -2  0  0  0  0  0 -3  1  0    5   4  14   8   1   3   6   3   1   6  12   3   2   4   4   6   7   0   4   6  0.12 1.88
  123 F   -1 -1  1 -3  0 -1 -1 -3  1  0  1 -1  1  4 -1  0 -1 -1  3 -2    5   4   6   1   2   3   5   2   3   5  14   4   4  16   3   7   4   1  10   2  0.23 1.87
  124 K   -1  0  2 -1 -1  0 -1 -1 -1 -1 -1  1 -2  1 -1  2  2 -2 -2 -3    4   5  11   4   1   4   4   6   2   3   7  10   1   5   3  15  12   1   1   2  0.17 1.88
  125 P   -1 -1  1 -1 -1 -2 -2 -2  3  2  0 -1 -1 -2  1  2  0  0  2 -1    4   4   7   4   2   2   3   3   7  10  11   3   1   2   8  13   7   1   6   3  0.15 1.86
  126 K   -1 -1  2  1  1  0 -1  0 -3 -1 -1  1  2  0  1 -1  0  3  0 -1    6   4  11   7   3   4   3   7   1   3   6   9   5   4   6   5   6   3   3   4  0.10 1.87
  127 P    0 -2  4  2 -5 -2  1  1  0 -2 -3 -2 -3 -2  2  1  0  1 -2 -1    7   2  18   9   0   2   7   9   3   3   3   3   0   2   9   9   6   2   1   4  0.25 1.91
  128 F   -2 -2 -1  2 -2  0  1 -3 -3 -1  1 -1  2  4 -1 -2  0  0  1 -1    4   3   3  10   1   4   8   3   0   3  14   4   5  18   3   2   5   1   4   5  0.25 1.93
  129 N   -1 -2  4  4 -3  0  1 -4 -2  0 -1 -1 -4 -3 -3  1  2 -6 -3 -2    6   2  16  19   1   3   8   1   1   5   6   4   0   1   1  12  11   0   1   3  0.39 1.93
  130 M   -1 -5 -3 -4  1 -3 -3 -4 -2  3  1 -4  3  2 -1 -1 -1  1  4  2    5   0   1   1   3   1   2   1   1  13  15   1   6   7   3   5   4   2  13  14  0.38 1.93
  131 L    0  2 -1 -1 -5 -1  0 -2 -2  1  0 -1  1  1 -1 -1  1  1  0  1    6  12   3   3   0   3   7   3   1   8   9   4   3   6   3   5  10   2   3   8  0.10 1.94
  132 E   -2  0  1  4 -6  3  4 -2 -1 -3 -2  1 -3 -3 -3 -1 -2 -6 -5 -3    3   5   6  19   0  11  26   3   1   1   5  10   1   1   1   5   2   0   0   1  0.54 1.94
  133 F   -2 -2 -4  0 -1 -2 -1 -5 -2  2  2 -3  0  4 -5 -3  1  5 -1  1    4   3   1   5   2   2   4   1   1  10  19   1   2  18   1   1   9   7   2   9  0.43 1.96
  134 Y   -1 -2 -4 -3 -5 -4 -4 -5 -5  2  4 -3  3  0 -5 -3 -1 -2  4  2    5   3   1   2   0   1   1   1   0  11  33   2   7   4   0   1   4   1  12  12  0.56 1.94
  135 D   -1  2  2  1 -5  1  2 -4  1  0 -1  1  1  0 -4 -1 -1 -5  0 -1    4  12   8   8   0   5  12   1   3   5   5  10   4   3   1   5   4   0   4   4  0.20 1.96
  136 R   -1  3  3  0 -5  1  2 -1 -1 -2 -3  1 -1  1 -3 -1 -1  2 -1 -3    4  13  12   5   0   6  15   5   1   2   2   9   2   7   1   5   3   2   2   2  0.27 1.94
  137 A    1 -5  0 -3  0 -3 -4 -4  2  1  2 -1  5  0 -5 -1  0 -5  0  2   10   0   4   1   2   1   1   1   4   8  22   3  14   3   0   5   5   0   3  12  0.40 1.95
  138 G    1 -1 -2 -3  1  0 -4  3  0 -3 -4 -1 -1 -4 -1  4  1  0  1 -3   10   4   1   1   3   4   0  19   3   2   2   3   2   1   3  27   8   1   5   1  0.41 1.96
  139 H   -3 -3 -3 -2 -2  0 -2 -4  5  2  0 -2 -1  2  3 -3 -2  4  3 -2    2   2   1   3   1   5   2   1  12  11   9   2   1   9  16   2   2   6  11   2  0.51 1.91
  140 D   -2  1  3  2 -5  2 -1 -2 -2 -4 -3  1 -4 -5  3  1  0 -1  0 -3    3   8  12  10   0   8   3   3   1   1   3   7   0   0  16  11   7   1   3   2  0.38 1.91
  141 I   -1 -3 -2 -2  8 -3 -5 -4 -5  2  1  0  0  3 -2 -2 -2 -1 -2 -2    4   1   2   3  26   1   0   1   0  12  15   7   2  12   2   3   2   1   1   3  0.72 1.95
  142 R   -2  0  3  2  0  1  3 -1  0 -3 -3  0 -3 -2 -3  1 -1  1 -2 -3    2   4  13  12   2   6  17   5   2   2   3   6   1   2   1  11   4   2   2   2  0.31 1.94
  143 E   -2 -1  2  4 -5  0  4 -3  0 -2 -2 -1 -1 -5 -1 -1 -1 -6 -3 -3    4   4   9  26   0   4  23   1   2   2   4   3   2   0   4   5   4   0   1   2  0.55 1.92
  144 M   -3 -2 -2 -2 -5 -1 -2 -4 -5  2  2 -5  6  3 -2 -2  2  0  0  0    2   2   2   2   0   3   3   1   0  10  21   0  18  10   2   2  11   2   3   5  0.50 1.94
  145 L   -3 -3 -5  0  0 -3 -5 -3 -1  3  2 -2  2  5 -3 -3 -1 -4 -1  1    2   2   0   5   2   1   0   2   1  17  22   3   4  20   2   2   3   0   2  10  0.51 1.99
  146 L   -1  1  0 -1 -1  0  1 -3  0  0  2  0  0  2 -1 -1 -1  1 -1  0    4   6   5   3   1   5   9   2   2   6  18   5   2   7   4   5   3   2   2   7  0.09 1.98
  147 S   -1  1  0  2 -1 -1  0 -1  0 -3 -3  1  0  0 -2  3  0  3  1 -3    4   9   5  11   1   2   6   5   2   2   3   8   2   4   2  19   6   4   4   2  0.21 1.97
  148 C   -3 -3 -2 -3 11 -3 -2 -4 -1 -2 -3 -5 -1 -3 -5 -3 -3  0 -2 -2    2   1   2   2  68   2   4   2   2   2   2   0   1   1   0   2   1   1   2   2  2.15 1.96
  149 F   -2  2  0  0 -5  0 -2 -3  0  1 -1  2  2  0 -5  1  1  1  0  0    2  12   4   6   0   4   3   2   2   8   5  12   5   3   0  11   9   2   3   6  0.20 1.96
  150 F   -5 -4 -3 -2 -5 -4 -5 -4 -4 -2 -1 -5 -1  6 -4 -5 -3 10  4 -2    0   1   2   3   0   1   1   1   0   3   5   0   1  35   1   0   1  32  11   2  1.71 1.89
  151 R   -1  4  4  1 -4  0 -1  1  1 -3 -2  1  0 -3 -4 -1 -3 -1 -3 -3    5  18  19   7   0   4   4  10   4   2   4   8   2   1   1   5   1   1   1   2  0.39 1.90
  152 G   -1  0  2  1 -5  2 -1  5  0 -5 -6  0 -1 -3 -4  0 -1 -2 -2 -4    5   5   9   7   0   8   5  36   3   1   0   5   2   1   1   8   3   1   2   1  0.56 1.93
  153 E   -2  2 -1  0 -5  2  3 -3  1  1 -3  2  0 -2 -5 -1  0 -2 -1  0    3  11   3   4   0   9  16   3   3   7   3  13   2   2   0   4   7   1   2   7  0.28 1.92
  154 Q   -1  0  1  1 -5 -1  1 -3  0 -1 -2  1 -1  0  4  1 -1 -3 -1 -1    5   5   6   8   0   3   8   1   2   4   5   8   2   5  19   9   4   0   2   4  0.26 1.92
  155 C   -3 -2 -4 -3  9 -3 -2 -4 -2  0  0 -4  0  2 -5 -2 -2 -1  2  2    1   2   1   2  38   1   4   2   1   6   7   1   2   9   0   3   2   1   6  12  1.03 1.91
  156 S   -2  0  4  3 -1  0 -1  0  1 -4 -4 -1 -5 -1  1  1  0 -5 -2 -3    2   4  21  18   1   4   4   6   3   1   2   4   0   3   8   9   5   0   1   2  0.43 1.86
  157 P    0 -2 -2 -1  9 -1 -1 -3  1 -1 -2 -2 -1 -3  1 -2 -2  2 -1 -2    8   2   2   4  40   2   4   2   3   4   4   2   2   1   6   2   3   2   2   3  1.00 1.85
  158 E   -1  0  1  2  6  0  3 -2 -1 -5 -2  0 -2 -3 -4  1 -1 -5 -3 -3    4   5   7  13  17   4  18   3   1   0   4   5   1   1   0  10   3   0   1   1  0.51 1.82
  159 D   -3 -1  4  3 -2 -2 -3 -4  1  0  1  0 -1  0 -2  0 -2  1  1 -2    2   3  19  16   1   2   1   1   3   5  14   5   2   4   2   7   3   2   5   3  0.32 1.83
  160 F   -3 -5 -2 -3 -5 -3 -4 -4  2  0 -2 -2 -1  8 -3 -2 -2  1  2 -2    2   0   2   2   0   2   1   1   5   6   3   2   1  57   1   3   2   1   4   3  1.23 1.84
  161 K   -2  1  0 -2 -5  1  0 -4  1 -2 -1  1  0 -1 -2  2  4 -5  0 -1    2   9   5   1   0   7   7   1   3   2   6   8   2   3   2  13  22   0   3   5  0.28 1.84
  162 V   -2  0 -2 -3 -5  0  0 -3  3 -3  0  0  0  3  3  1  0  1  0 -1    3   5   2   1   0   3   7   2   6   1   8   5   2  11  15  10   7   2   4   5  0.24 1.84
  163 V   -4  0 -1 -2 -5  0 -1 -4  2  2  0 -2  1  1 -3  0  2  4  1  2    0   6   3   2   0   5   4   1   5  12   9   2   3   6   1   7  11   5   5  12  0.26 1.82
  164 F   -2  0 -1  1 -1 -1 -2 -4  4  0  1  1  0  3  0  0  0  2  1 -2    3   5   3   7   1   2   2   1  10   5  11   9   2  12   4   7   5   3   4   3  0.21 1.80
  165 T   -2 -4  1  0 -4 -1 -2 -2  0 -2 -1 -4 -1 -1  2  0  5  4 -1 -2    4   0   6   5   0   3   2   2   3   2   7   0   2   2  10   6  37   5   3   3  0.54 1.74
  166 R   -2  1  2  2 -1  0  2 -5  0 -2 -3  0  1  2  0 -1  0 -4  2 -1    2   7   8  13   1   3  13   0   2   2   2   5   4   8   5   5   6   0   8   5  0.25 1.74
  167 Y   -2 -2  1  0 -5  1  0 -3  1 -1  1  0  1  1  0 -1  0  1  4 -2    3   2   6   6   0   6   5   2   3   3  13   5   3   5   4   5   6   2  16   2  0.22 1.62
  168 G   -3  0  0  0 -5 -4  0  6 -4 -5 -2 -4 -5 -1 -5 -1 -1 -5 -5 -5    1   5   4   4   0   0   6  61   0   0   4   0   0   4   0   4   4   0   0   0  1.08 1.62
  169 K   -1  0  0 -5  3  1  0 -1  2  0 -1  0  2  1  0 -1  0  4  1 -1    5   5   5   0   5   5   5   5   5   5   5   5   5   5   5   5   5   5   5   5  0.13 2.01
  170 C   -3 -7 -3 -4 12 -6 -7 -3 -6 -5 -4 -5 -5 -6 -6 -4 -3 -3 -6 -4    2   0   1   1  89   0   0   2   0   0   1   0   0   0   0   1   1   0   0   1  3.20 1.91
  171 Y   -4 -5 -6 -6  6 -3 -6 -5  0 -2 -1 -6 -3  5 -6 -4 -5  4  8 -3    0   0   0   0  17   1   0   1   2   1   6   0   0  20   0   1   0   5  43   1  1.61 1.90
  172 T    1 -1 -2 -2 -4 -2 -2 -3 -5 -1 -2 -4  0 -3 -4  2  6 -6 -5  1    9   3   1   2   0   2   3   2   0   3   4   0   3   1   1  17  42   0   0   9  0.70 1.89
  173 F   -5 -6 -4 -6 -1 -6 -5 -4 -5  0  0 -6 -2  8 -4 -4 -2 -3  1 -1    1   0   1   0   1   0   1   1   0   5   8   0   0  72   1   1   2   0   3   3  1.77 1.88
  174 N   -4 -4  8  0 -5 -2 -2 -2 -2 -5 -6 -3 -5 -6 -4 -2 -2 -6 -4 -6    1   0  82   3   0   1   2   2   0   1   0   0   0   0   1   2   2   0   1   0  1.99 1.85
  175 A    1 -3 -1 -3 -4 -2 -2  1  2 -3 -2 -3  2 -1 -2  5 -1  2  3 -3    9   1   2   1   0   2   2  10   4   1   5   1   5   2   2  37   2   2   8   2  0.50 1.85
  176 G   -2  1  0  0 -5 -1 -2  3  1  0  3 -1  0 -1 -3 -3 -3 -2 -4  0    3   9   5   5   0   3   3  18   3   5  26   3   2   3   1   1   1   1   0   6  0.28 1.82
  177 Q   -1  1  1  0 -5  3  2 -2  1 -1 -1  1 -1 -1  0  0 -1 -3  0 -1    5   7   7   5   0  11  12   3   3   3   6   9   2   3   4   8   4   0   4   4  0.15 1.82
  178 D    1  0  3  2 -2 -1  0 -2 -1 -3 -3  0 -2 -3  0  1  1 -3 -2 -1   13   4  14  12   1   2   7   3   1   2   2   6   1   1   5  11   8   0   1   4  0.24 1.87
  179 G   -1  1  3  1 -5 -2  2  2 -1 -3 -3  1 -3 -3  1  1 -1 -5  0 -3    4   6  15   8   0   2  12  13   1   1   3   7   0   1   6  10   4   0   4   2  0.27 1.87
  180 K   -2 -1  1  2 -5  0  2 -4  2 -3 -3  2 -2  2 -4  1  1 -4  3 -3    3   3   7   9   0   4  12   1   4   1   2  14   1   7   1  10   8   0  10   1  0.34 1.83
  181 P    0 -1  1 -2 -4 -2  0 -2 -2  0 -1  0  0 -1  2  0 -1  3  5 -2    6   4   7   2   0   2   6   3   0   5   6   5   2   2  10   7   3   4  22   3  0.36 1.75
  182 R   -2  0  0 -1 -4 -1 -3 -3 -4 -2  0 -1  0 -1  6 -2  0  2  0 -2    3   6   4   3   0   3   1   2   0   3  12   4   3   3  34   3   7   3   3   3  0.59 1.75
  183 L   -2  3 -2 -3 -5  1 -1 -3  1 -1  2 -1 -1  1 -2 -2 -2  4  3 -2    3  18   1   1   0   6   4   2   4   4  21   3   1   6   3   3   2   6  11   3  0.40 1.80
  184 I   -2  5 -1 -1 -5 -1 -1 -4  1 -3 -2  2 -1 -1 -1  1  1  1  0 -2    3  26   3   3   0   2   3   1   3   1   5  13   2   3   3  11  10   2   3   3  0.40 1.83
  185 T    1 -3  1 -2 -4  3 -2 -2 -4  0 -2 -2 -1 -3 -1  1  2  0 -3  2   11   1   6   2   0  13   2   3   0   6   4   2   1   1   4  12  14   2   1  17  0.30 1.83
  186 M    0  2  0 -1 -3 -1 -2 -2  0 -2  1  0  1  1  0  1  1  0  1 -1    6   9   5   3   1   3   2   3   2   2  12   5   3   7   5  12  10   1   5   4  0.11 1.83
  187 K    0  1  0 -1 -5 -1 -1  3  0 -1 -1  1  2 -1 -4  0  0  2  1 -2    7   8   4   3   0   2   4  18   2   3   7   8   5   3   1   8   7   3   4   3  0.16 1.84
  188 G    2 -4 -1 -3  0 -2 -1  1 -2 -2 -4 -2 -1 -1  3  2  2 -1 -1 -2   16   1   3   1   2   2   4   9   1   2   2   2   1   3  15  17  13   1   2   3  0.35 1.85
  189 G   -2 -2  0 -2 -5 -4 -4  7 -2 -5 -5 -4 -5 -5 -5 -1 -4 -5  1 -4    3   3   3   3   0   0   1  72   1   1   1   1   0   0   0   4   0   0   6   1  1.45 1.85
  190 T    1  1 -2 -4 -5 -1  0 -3 -3  1 -2 -1  1  1  4  1  0 -3  1 -1   10   7   2   0   0   2   5   2   1   9   4   3   4   5  19  12   6   0   5   5  0.30 1.88
  191 G   -1  1  0  1 -5  0  2  2  2 -3 -2  1  1  0 -2  0 -1 -1 -1 -4    6   7   5   8   0   4  13  16   5   1   5   9   3   4   2   6   3   1   2   1  0.20 1.87
  192 N    0 -1  4 -1 -5 -1 -2 -1  2 -3 -2 -3  2  1 -5  2  1 -4  3 -2    8   4  18   3   0   2   2   4   5   1   5   1   4   6   0  14   8   0  10   3  0.34 1.83
  193 G   -1 -2  1 -2 -5 -4 -4  7 -5 -6 -6 -4 -5 -5 -1 -1 -4  2 -5 -5    4   2   6   2   0   0   0  72   0   0   1   0   0   0   3   4   0   3   0   0  1.51 1.83
  194 L   -3 -5 -5 -3 -4 -4 -3 -6 -2  0  6 -1 -1  0 -4 -4 -2  2 -1 -1    1   0   0   2   0   0   2   0   1   4  67   4   1   4   1   1   3   2   2   3  1.01 1.88
  195 E   -2  1  0 -2 -3  2  1 -2  1 -3 -3  2 -1  1 -1  2  1 -2  2 -2    2   7   4   2   0   8   8   4   3   2   3  11   2   6   3  17   7   1   7   3  0.22 1.90
  196 I   -1 -5 -3 -5 -4 -5 -2 -4 -5  2  4 -5  2  2 -4 -2 -2 -5  0  3    4   0   1   0   0   0   3   1   0  12  34   0   5   7   1   3   2   0   3  22  0.65 1.90
  197 M    0  1 -2 -2 -5 -1 -1 -3  1  2  0 -1  3  2 -5 -3  1 -5  0  3    6   7   2   2   0   3   4   2   3  11   9   4   7   8   0   2   9   0   3  19  0.27 1.91
  198 L   -3 -5 -3 -6 -4 -5 -3 -4 -2  2  5 -3  3  0 -3 -3 -3 -5 -2  1    1   0   1   0   0   0   2   2   1   9  56   1   7   4   2   2   1   0   1   8  0.90 1.91
  199 D   -3  1  5  4 -6  1 -2 -2  2 -2 -1  1 -1 -1 -3 -2 -1 -5  0 -4    2   8  22  19   0   7   1   3   4   2   6   8   2   2   1   3   3   0   4   1  0.49 1.94
  200 I    1 -2 -2 -3 -4 -2 -5 -1 -1  3  1 -2  1 -2  0  0  1 -5  1  3   12   3   2   2   0   2   0   6   2  14  11   2   3   1   4   6   9   0   4  18  0.25 1.92
  201 Q   -3  2  3  1 -5  3  2 -2  2 -2  0  0 -1 -1 -1 -1 -1 -5  0 -4    1   9  12   7   0  14  13   3   5   2   8   6   2   2   3   4   4   0   4   1  0.32 1.89
  202 Q   -1  0 -1  0 -5  5  1 -3  1 -1 -1  1 -1 -3  0 -1  0 -2 -1 -1    5   4   3   5   0  22  10   2   3   4   7   9   1   1   5   4   7   1   2   5  0.28 1.99
  203 D   -1 -2  2  4 -5 -1  3 -1  1 -2 -4  0 -1 -2 -3  1 -1 -2  0 -3    6   2  10  20   0   3  16   5   3   2   2   5   2   2   1  11   3   1   3   2  0.36 1.97
  204 E   -2 -1  1  5 -5 -1  4 -4 -2 -3 -2  0 -1  0 -3 -2 -2 -1  0 -3    3   3   6  28   0   2  26   1   1   2   5   6   1   4   1   2   2   1   3   2  0.62 1.94
  205 Y   -3 -1  0 -3 -1  0 -1 -4  3 -1  0 -1 -1  2 -2 -3 -2  0  7  0    2   3   4   2   2   5   3   2   6   4   7   4   2   6   2   1   2   1  35   6  0.70 1.93
  206 L   -2  0 -1  2 -5 -2 -1 -4 -1  1  1 -2  0  2 -3 -1  1  3  3  0    4   6   3  11   0   2   4   1   1   8  12   2   2   8   2   5   9   3  10   6  0.22 1.97
  207 P    0 -1 -1  1 -5 -1  0  1 -1 -1 -3 -1 -4 -1  4  0 -2 -4  4 -2    8   4   4   9   0   2   6   9   1   4   3   3   0   2  21   7   2   0  13   3  0.38 1.99
  208 V   -1 -3  1  0  0 -1 -1  1 -1  0  0 -1  0  0  1  0  1  1 -2  0    5   1   6   5   2   3   4  12   1   6  11   3   2   4   7   8   9   2   1   6  0.08 1.98
  209 W   -2 -2  0 -2  6 -2  0 -1 -2  1  0 -3  0  2 -3 -1  0  5  2 -1    3   2   5   3  14   2   6   5   1   7  10   2   2   7   2   5   6   8   6   4  0.35 1.97
  210 G    0  3  1  0 -1 -1 -2  0  0 -2 -1  0  0  1 -1 -1  1  0  1 -3    8  14   7   5   1   2   2   9   3   3   7   4   2   7   3   4  10   1   4   2  0.11 1.89
  211 E   -2 -1  2  2 -1  0  2  2  0 -2 -2  0 -1 -1  1  0 -2 -4 -1 -1    3   3   8  11   2   5  13  13   2   2   5   5   2   3   6   7   2   0   3   4  0.15 1.85
  212 T   -2 -1  0 -1 -1  0  0 -1  1  0 -1  0  1  1  2  0  2 -4  0 -1    3   3   5   4   1   5   5   4   4   6   5   5   3   7  11   8  12   0   3   5  0.12 1.74
  213 D   -1 -3  1  2  2 -1  0 -2 -1  0  1 -1  2  2 -2  0 -1 -3  1 -1    6   1   8  11   4   2   7   3   2   6  11   3   6   8   3   6   4   0   4   4  0.12 1.57
  214 E   -2  1  0  0  2  0  1  0  0 -1 -1  0 -1 -1 -1  1  0 -3  1 -1    3   7   4   5   3   3  11   7   3   4   6   6   2   3   4  12   5   0   5   5  0.06 1.63
  215 T   -2  0  1  0  1  0 -2  2  0  0 -1 -1 -3 -1 -1  1  2 -4  1 -2    3   6   5   6   3   4   3  14   2   6   6   4   0   3   3  12  14   0   6   3  0.15 1.79
  216 S   -2 -2  2 -1 -1 -1 -1 -2  2  0 -1  0 -1  1 -2  3  2  0  0 -1    3   2   9   3   1   2   4   4   4   5   6   6   1   6   2  22  11   2   3   4  0.20 1.94
  217 F    1 -1  0 -1 -5 -1 -1 -1  1 -1 -1 -1  1  2  0  1  1  2  2 -1   10   3   5   3   0   3   5   5   3   4   7   3   4   7   5  11   7   3   7   4  0.09 1.89
  218 E    0 -1  0  2 -5  0  2 -1  1 -1 -1 -1  0 -1  0  1  0 -5  0  0    8   4   4  11   0   3  13   6   3   3   6   4   3   3   4  11   5   0   3   7  0.11 1.96
  219 A    3 -1  0 -1  0  2 -2 -2  0  0 -2  0 -2 -2  0  0  0 -4 -2  1   22   3   4   3   2  11   2   3   2   6   4   7   1   2   5   7   7   0   2   9  0.18 1.53
  220 G   -1 -3  1 -2 -5 -1 -1  6 -4 -5 -3 -4  0 -5 -2 -1 -2 -5 -5 -5    5   1   5   3   0   3   4  65   0   0   2   0   2   0   2   4   2   0   0   0  1.17 1.61
  221 I    0 -5 -3 -5 -4 -5 -3 -5 -2  3  0 -5  1  6  1 -3 -3  1  2  1    9   0   1   0   0   0   2   0   1  16   7   0   4  30   6   1   2   1   7  11  0.70 1.64
  222 K   -2  3  1 -1 -5  0  0 -2  0 -1 -3  4 -1 -1 -3 -1  0 -5 -1 -1    2  17   6   3   0   4   5   3   2   4   2  29   2   3   1   5   5   0   2   4  0.43 1.64
  223 V    0 -5 -5 -3 -1 -2 -3 -3 -5  3  1 -5  2  1 -5 -3 -3 -5 -1  5    6   0   0   2   1   2   1   2   0  17  13   0   4   5   0   2   0   0   2  41  0.71 1.66
  224 Q   -2 -2 -3 -3 -5  0 -3 -4  1  2  2 -4  4  4 -5 -1 -1 -4  4 -1    3   2   1   2   0   5   1   2   4   9  20   0  11  14   0   5   4   0  12   4  0.47 1.66
  225 I   -3 -5 -6 -6 -4 -5 -6 -6 -6  6  2 -5 -1  1 -1 -4 -2  1 -1  4    2   0   0   0   0   0   0   0   0  38  14   0   1   5   3   1   2   2   2  28  0.96 1.67
  226 H   -4 -2 -1 -3 -6 -1 -3 -2 10 -5 -2  0 -3  0 -5 -2 -1 -5  1 -5    1   1   2   1   0   2   0   3  65   0   4   6   0   3   0   3   4   0   3   0  1.83 1.84
  227 S   -1 -2  3  2 -5  0  2 -1  2 -4 -4 -2 -1 -5  2  3  0 -6 -1 -4    4   2  12  12   0   3  12   5   4   1   1   1   1   0   9  23   6   0   2   1  0.43 1.84
  228 Q    0  0 -2 -4 -3  3 -1 -4 -2 -5 -4 -1 -5 -5  6  1 -2 -3 -1 -2    9   4   2   0   1  15   3   1   1   0   1   4   0   0  40   9   2   0   2   3  0.92 1.84
  229 D   -2  0  2  3 -5  0  2  0  2  0 -3 -1  1  0 -5 -1 -1  0  1 -1    3   4   8  16   0   4  12   7   5   5   2   3   4   5   0   5   3   1   6   5  0.22 1.91
  230 E   -2 -1  0  4 -5  1  5 -4 -1 -4 -5 -2 -3 -2 -4  0  0 -5 -2 -2    3   3   4  19   0   5  41   1   1   1   1   2   1   2   0   6   5   0   1   3  0.76 1.83
  231 P   -3 -4 -3 -3 -3 -2 -2 -3 -2  1 -1 -3  1  3  3 -2  0 -1  5  2    1   1   1   1   1   2   3   2   1   8   5   1   3   9  12   3   6   1  20  17  0.50 1.80
  232 P    0 -4 -4 -3 -5 -3 -4 -4 -5 -3 -2 -4  0 -2  8 -1 -2 -5 -5  0    8   1   0   2   0   1   1   1   0   2   3   0   2   2  61   4   2   0   0   6  1.48 1.81
  233 L   -3  0  0  2 -1  2 -1  0  0 -3 -1  0  1  4 -5  0  0  2  1 -1    2   6   5  10   1   9   3   7   2   1   6   5   3  14   0   8   6   2   4   5  0.20 1.85
  234 I   -2 -3 -4 -2 -5 -2 -2 -4 -3  3  0 -4  3 -1  2  1 -1  4 -3  3    3   2   1   3   0   2   3   1   1  17  10   1   8   2  10  10   4   5   1  17  0.39 1.86
  235 D    0 -1  1  4 -5 -1  1 -1  2 -3 -3  0 -2 -1 -1  2  0 -5 -1 -3    6   3   6  22   0   2   9   4   4   1   2   6   1   3   3  18   5   0   2   2  0.37 1.86
  236 Q    0 -1  1  2 -5  2  2 -1  1 -3 -3  0  0 -5 -5  2  2 -6 -2 -4    7   3   6  13   0   8  12   4   3   2   2   6   2   0   0  18  11   0   1   1  0.35 1.90
  237 L   -2  1  2  1 -5  2  2 -1  0  0  0  0 -1  1 -2 -1 -1 -2  1 -1    3   6   9   8   0  10  12   5   2   5   8   5   2   5   2   5   3   0   5   5  0.13 1.87
  238 G   -1  1 -1 -1 -2 -2 -3  5  0 -1 -4 -3 -2  1 -1 -1 -2 -2  2 -2    4   7   3   3   1   2   2  41   2   3   1   1   1   7   3   5   3   1   7   3  0.56 1.90
  239 F   -1 -2 -5 -6 -5 -2 -5 -6  0  3  1 -1  1  5 -4 -3  0  2  4  2    4   2   0   0   0   2   0   0   2  15  11   4   3  21   1   2   5   2  12  13  0.59 1.90
  240 G    0  1  0 -1 -3 -2 -1 -1  2  0  1 -3 -2  1 -3  1  1  0  1  0    8   9   4   3   1   2   5   6   4   5  12   1   1   5   2  11   9   1   5   7  0.09 1.89
  241 V    1 -4 -5 -4 -4 -5 -2 -6 -5  4  2 -2  0 -2 -5 -3 -2 -5 -1  4   11   1   0   1   0   0   3   0   0  21  18   3   1   1   0   2   2   0   2  33  0.71 1.89
  242 A    0  0 -2 -1 -5  1 -1  0 -2 -4 -3 -1  2 -3  5  1  0 -5  0 -2    8   5   2   4   0   7   4   7   1   1   3   3   5   1  26  11   6   0   3   2  0.44 1.88
  243 P    0 -2 -2 -5 -5  1 -2 -4  1 -1  1 -3  1 -1  6  0  0 -1 -3  0    7   2   2   0   0   6   2   1   3   3  12   2   3   3  34   6   6   1   1   6  0.59 1.86
  244 G   -2 -2  2  2 -5 -1 -1  5  0 -2 -3 -3 -3 -5 -4 -1 -2 -5 -2 -5    3   2   9   9   0   2   4  48   3   2   4   1   1   0   1   5   3   0   2   0  0.79 1.88
  245 F   -2  0 -3 -3 -2  2 -1 -5  3  0 -3 -1  2  3 -5  1  2  0  2  1    3   5   1   2   1   8   4   0   7   5   2   4   6  11   0  10  15   1   7  10  0.32 1.90
  246 Q   -1 -1 -1  0 -6  2  5 -4  4 -1 -4 -1 -2 -2 -5  1 -1 -3  1 -1    4   3   3   5   0   7  34   1  10   4   2   3   1   2   0   9   4   0   4   5  0.55 1.90
  247 T    1 -4  0 -4 -4 -2 -2 -3 -5 -2 -2  0  1 -1  0  1  5 -6 -2  2   11   1   4   1   0   1   2   2   0   1   3   5   3   3   4  11  32   0   1  14  0.49 1.90
  248 F   -2  1  0  0 -5 -1 -2 -4  1  0  0 -1 -2  4 -5  2  0 -4  3 -1    4   8   5   5   0   2   3   1   3   6   8   4   1  15   0  13   7   0   9   5  0.26 1.88
  249 V   -1 -1 -5 -6 -2 -3 -4 -4 -2  5  1 -4  1  0 -5 -3 -2 -5 -1  4    6   4   0   0   1   1   1   1   1  29  13   1   3   4   0   2   2   0   2  27  0.69 1.88
  250 S    2  1 -2 -3 -5 -1  0  1 -3 -2 -3 -1  1 -1 -1  3  1 -5 -2 -3   18   7   2   1   0   3   7  10   0   3   3   3   4   3   4  20   9   0   2   2  0.26 1.88
  251 C   -4 -4 -2 -5  2 -5 -3 -5 -5  5  1 -2  3  0 -5 -3 -1 -5  0  4    1   1   2   1   4   0   2   1   0  27  13   3   7   4   0   2   4   0   3  26  0.69 1.89
  252 Q   -1  3  1  0 -3  2  0 -4  3 -2 -2  3 -2 -2 -2  1  1 -6 -2 -3    6  14   5   5   0   8   6   1   6   3   5  15   1   2   2   9   9   0   2   2  0.29 1.91
  253 E    0 -1 -1 -1 -5  1  1 -3 -3 -1 -2  1  2 -4  5 -1 -1 -6 -3 -1    9   3   4   3   0   7   8   2   0   3   4   8   5   1  31   3   4   0   1   6  0.53 1.89
  254 Q   -3  1 -1  0 -5  3  2 -5  0  0 -1  1 -1 -2 -1 -1  2 -5 -1  1    1   9   2   5   0  12  13   1   2   5   6   9   2   2   3   3  14   0   2  10  0.26 1.91
  255 R   -1  2 -1  1 -5  1  2 -4 -1  0 -2  2  2 -3 -4 -1  0 -5  2  0    5  10   3   9   0   7  15   1   2   6   3  10   5   1   1   5   5   0   6   8  0.25 1.91
  256 L   -2 -2 -2 -4 -5 -1 -3 -5  1  4  1 -1  2  0 -5 -1  2 -5  2  2    2   2   2   1   0   3   2   1   3  20  13   3   4   4   0   4  14   0   6  15  0.40 1.90
  257 I   -4  3 -1  0 -3  1  2 -5  2  0 -3  2 -2 -1 -5  0  2 -5  0 -1    0  16   3   6   1   6  12   1   5   7   2  10   1   3   0   7  13   0   3   5  0.34 1.92
  258 Y    0  3  3 -2 -5 -1 -2 -4  0 -3 -1  1 -4  1 -5  1  2 -3  3 -3    8  17  13   3   0   2   3   1   2   1   6   7   0   7   0   9  11   0  11   1  0.38 1.86
  259 L   -3 -1 -4  0 -5 -1 -2 -6  0  0  4 -3  3 -1 -6 -1  0 -5  1 -1    2   4   1   6   0   3   2   0   2   5  43   1   7   2   0   5   7   0   6   4  0.54 1.86
  260 P   -1 -3 -1  1 -6 -2  1  0 -2 -2 -6  0 -5 -6  6  2 -2 -6 -4 -2    4   1   3   7   0   1   8   7   1   2   0   5   0   0  38  17   2   0   1   3  0.84 1.86
  261 P    0 -2 -3  0 -5  0  1  0  2 -1 -1 -1 -2 -2  4  0 -2 -3  0 -1    8   2   1   5   0   5  11   8   5   4   6   4   1   2  21   8   2   0   3   5  0.30 1.83
  262 P   -1 -1  1 -2 -5  2  0 -4 -1 -2 -5  1 -1 -4  6  0 -2 -2 -3 -1    4   4   8   2   0   8   7   1   1   3   1   8   2   1  36   6   2   1   1   5  0.69 1.79
  263 W   -4  4 -3 -4 -6  0 -3 -4  0 -4 -4  1  2 -1 -5 -4 -4  8  6 -4    1  25   1   1   0   4   2   1   2   1   1   8   4   1   0   1   1  20  25   1  1.25 1.79
  264 G   -3  5 -2 -4 -5  1 -2  4 -3 -5 -5 -1 -4 -4 -3  1 -3 -4 -3 -4    1  36   1   1   0   6   1  35   0   0   1   3   0   1   1   9   1   0   1   1  0.97 1.71
  265 D   -3  1  4  2  6  2  1 -4  1 -5 -4  1 -3 -5 -1 -1 -2 -6 -3 -3    1   6  20  10  17  10   8   1   3   0   2   8   1   0   3   4   2   0   1   2  0.66 1.79
  266 C   -3 -2 -6 -6 11 -6 -6 -6 -6  0 -3 -6 -4 -2 -4 -4  0 -5  0 -1    1   3   0   0  71   0   0   0   0   6   2   0   0   2   1   0   7   0   3   4  2.34 1.81
  267 K   -3  1  0 -3 -1 -2  0 -4 -2 -2 -1  1 -2  4 -5  0  2 -4  4  0    1   7   4   1   1   1   7   1   1   2   7   8   1  18   0   6  14   0  12   7  0.40 1.75
  268 A   -2 -2 -1  0  4  0  2 -4  1 -4 -2  0  1  4  2  1 -2 -3  0 -2    3   2   3   5   7   3  11   1   4   1   3   5   4  20   9  11   2   0   3   3  0.37 1.74
  269 T   -2 -1  4  4 -5 -2  0  2  2 -4 -5 -1 -5 -6 -1  0  1 -6 -4 -3    3   3  17  23   0   2   5  15   5   1   1   4   0   0   3   6  10   0   1   2  0.53 1.77
  270 T   -3 -4  0  2 -6 -1  5  1  0 -4 -5 -1 -1 -4 -1  0 -1  4 -1 -5    1   0   5  11   0   2  39  11   2   1   1   2   1   1   3   8   4   5   2   1  0.68 1.76
  271 G   -2  3  0 -3 -5 -1  3 -3 -1 -1 -1  1  1  0  2  1 -3 -5 -3  0    3  16   5   1   0   3  18   1   1   4   6   8   3   3   9  10   1   0   1   6  0.30 1.76
  272 D   -3  0  1  3 -5  2  1 -2  3 -1 -3  2 -1 -3  1 -1  0 -2  0 -2    1   5   8  13   0   9  10   2   6   3   3  14   1   1   6   4   7   1   4   3  0.29 1.76
  273 S   -3 -3  0 -3 -4 -3 -3 -2 -2  0  4 -3  1 -3  0  0  1 -2 -1  1    1   1   4   2   0   1   1   3   1   3  44   1   4   1   6   6   8   1   2  11  0.49 1.71
  274 E   -2  2  1  3 -5  2  0 -3  0 -1 -1  2 -2 -2  3 -1 -2 -3 -1 -3    3   9   6  16   0   7   6   1   2   3   6  15   1   2  12   3   2   0   2   2  0.32 1.69
  275 F   -4 -4  0 -2 -3 -2 -3  0  3 -2 -2 -3 -2  5 -3 -1 -1  1  7 -1    1   1   4   2   0   2   1   7   5   2   4   1   1  20   1   4   5   1  32   4  0.80 1.67
  276 Y   -3 -2  3 -2 -5 -1 -1  0  2 -3 -3 -3 -2  5 -3 -1 -1 -2  5 -3    2   2  14   3   0   3   3   8   5   2   2   1   1  26   2   5   3   0  18   1  0.67 1.69
  277 D   -1  2  1  2 -5  1  0 -2 -1 -3 -2  2 -2 -2  1  1  0 -5  1 -3    6  11   6  10   0   6   6   3   1   1   4  14   1   1   6  10   6   0   6   2  0.23 1.69
  278 T   -1  0  0 -1 -4 -3 -2 -3  2  1 -2  0 -3  0  2  1  3 -2  2  1    4   6   5   3   0   1   2   1   4   8   4   7   0   4  10  11  15   1   6   9  0.21 1.68
  279 Y   -4 -4 -3 -4 -5 -4 -2 -5 -1 -4 -4 -4 -4  1 -4 -4 -2 -1 10 -4    1   0   1   1   0   0   3   1   0   0   1   0   0   2   1   1   2   0  84   0  2.29 1.69
  280 S   -2 -2  2 -3 -4 -2 -3 -3 -4 -5 -4 -2 -1 -5 -4  5  4  0 -5 -3    1   2  11   0   0   1   1   2   0   0   2   2   2   0   0  46  27   1   0   2  0.97 1.73
  281 I   -2  2 -4 -4 -5  3 -2 -5  0  1  1  0  1  2 -2 -2  0 -4  3  0    4  13   0   0   0  12   2   1   3   9  12   5   3   9   2   3   6   0  10   5  0.32 1.76
  282 T   -1  1  1 -1 -5  3  1 -2  0 -2 -3  0 -1 -2  0  3  0 -5 -2 -2    5   8   6   3   0  11  10   3   2   3   2   5   2   2   4  24   6   0   1   2  0.29 1.75
  283 A    3 -3  5 -2 -5 -3 -2  2 -1 -2 -3 -1 -2 -4 -5  0  0 -6 -1 -2   21   1  27   2   0   0   3  17   2   3   2   3   1   0   0   6   6   0   2   3  0.56 1.75
  284 C   -2 -6 -5 -6 11 -5 -6 -3 -6 -4 -4 -6 -4 -5 -3 -4 -4 -5 -5 -4    2   0   0   0  90   0   0   2   0   0   0   0   0   0   2   0   0   0   0   0  3.17 1.72
  285 R   -2  2 -1 -4 -4  2  1 -5  0  2  2 -2  3  0 -5 -2 -2  2  0 -1    3  10   2   1   0   8  10   1   3  13  21   1   8   4   0   2   3   2   3   4  0.33 1.74
  286 I    0  2  0 -3 -4  0 -2 -5  1  1  2  1  0 -1 -5  0  0 -5  0  1    8  10   4   1   0   4   3   0   4   7  20   8   2   2   0   8   7   0   3   8  0.19 1.72
  287 D    0  1  0  1 -5  1  5 -3 -2 -4 -2 -1 -2 -4 -3  2 -1 -5 -5 -3    8   7   4   7   0   5  37   1   1   1   5   3   1   0   1  13   3   0   0   2  0.57 1.72
  288 C   -3 -4 -4 -5 11 -1 -6 -5 -5 -4 -4 -4 -4 -2 -5 -3 -3 -5 -3 -2    1   1   1   1  82   3   0   0   0   0   1   1   0   2   0   1   1   0   1   2  2.75 1.73
  289 E   -3  4 -4 -3 -5  0  1 -2  3  0  2  1 -1  3 -4 -3 -2 -2  1 -3    2  19   0   1   0   3   8   3   7   5  20   7   1  10   1   2   2   0   5   2  0.38 1.76
  290 T    2 -2 -3 -4 -5  4 -2 -3  0  0 -1 -1  2 -2 -5  0  3 -5 -3  0   18   2   1   1   0  20   2   2   2   5   6   3   6   1   0   7  17   0   1   6  0.43 1.76
  291 R   -1  3  4  1 -3  1  1 -3  0 -3 -2  2 -2 -4 -2 -1  0 -1 -2 -4    6  18  17   8   1   5  10   1   2   1   4  11   1   1   2   4   5   1   2   1  0.40 1.75
  292 Y    0  0  0 -1 -5  0  0 -2  4 -3  0  0 -1  2 -5 -1 -3  0  6 -2    7   5   5   3   0   4   6   3   9   1   9   6   2   8   0   5   2   1  23   3  0.44 1.75
  293 L   -1 -5 -5 -5 -2  1 -5 -4 -3  3  1 -2  4  2 -5 -3  2 -5  0  3    6   0   0   0   1   6   0   1   1  17  14   2  11   7   0   2  12   0   3  17  0.50 1.75
  294 V   -1 -2 -3 -3 -5  2  0 -2 -1  3  2 -3  3  0 -5 -1 -3 -1  2  2    6   2   1   1   0   8   6   4   1  14  20   2   6   3   0   4   1   1   6  14  0.30 1.74
  295 E   -1  2  1  1 -5  2  2 -3  1 -4 -3  4 -3 -4 -4  0 -1 -6 -3 -4    6  12   5   8   0   9  13   1   3   1   2  27   0   1   0   6   4   0   1   1  0.53 1.74
  296 N    0  2  2 -1 -5 -1  0 -5  1 -1  1  3  1 -1 -5 -1  1 -2  1 -2    7  10   9   3   0   3   5   0   3   4  14  15   3   3   0   5   8   0   5   3  0.21 1.74
  297 C   -2 -5 -5 -3 11 -5 -5 -5 -6 -3 -4 -3 -3 -4 -5 -4 -3 -5 -5 -4    2   1   0   2  87   0   1   0   0   1   0   2   1   1   0   0   1   0   0   0  2.98 1.74
  298 N   -2 -2  4  0 -5 -1 -2  5  2 -6 -5  1 -5 -5 -5 -1 -2 -6 -5 -5    2   2  21   4   0   3   3  42   5   0   1   9   0   0   0   5   2   0   0   0  0.89 1.73
  299 C   -3 -6 -5 -6 11 -6 -6 -5 -6 -4 -4 -6 -2 -3 -6 -2 -1 -5 -5 -4    0   0   0   0  89   0   0   0   0   0   0   0   1   1   0   2   4   0   0   0  3.15 1.75
  300 R    0  2 -2 -4 -3 -3 -4 -1  0  0  0 -1 -1 -4 -2  2  2 -3 -2  3    8  13   2   1   0   1   0   4   2   5   8   3   1   0   2  15  13   0   1  19  0.30 1.74
  301 M   -3 -3 -1  2 -4  0 -2 -4  1 -3  0  0  3 -3  6  0 -1 -5  0 -4    2   1   3  10   0   4   2   1   4   1  10   6   8   1  33   7   4   0   4   1  0.65 1.73
  302 V   -2 -3 -4 -3 -5 -3 -2 -4  3  0 -1 -2  1  5  3  1 -3 -2  5 -1    3   2   0   2   0   1   2   1   7   4   5   2   3  21  12  10   1   0  19   5  0.62 1.72
  303 H   -1  1 -1 -1 -5 -2 -3 -3  3 -2  1 -3 -2  4  0  0 -2  2  4 -4    4   8   4   4   0   2   1   2   7   2  13   1   1  19   6   7   2   3  13   1  0.43 1.74
  304 M    0 -3 -2 -3 -5 -2 -4 -5  0 -1  1 -2  6  3  0 -2 -3 -1  5 -2    7   1   2   1   0   2   0   1   2   2  13   2  23  10   5   4   1   1  19   2  0.70 1.73
  305 P   -2 -2  0 -3 -5 -1 -1 -4 -1 -2 -2  0 -3 -3  7 -2 -1 -5  0 -3    3   2   5   1   0   2   3   1   2   3   4   6   1   1  52   3   5   0   4   1  1.11 1.73
  306 G   -2  3  4  0 -5 -2  0  3  1 -2 -2  0 -4 -1  1 -1 -1 -5 -3 -3    3  14  17   6   0   1   6  18   3   2   4   5   0   3   7   4   3   0   1   2  0.35 1.72
  307 D   -2  0  5  1 -5  0  0  2 -2 -4 -4  0 -2 -4  1  1  0 -5 -3 -3    2   5  23   8   0   4   6  16   1   1   1   6   1   1   6  12   5   0   1   2  0.44 1.72
  308 A    2  0 -2 -2 -1 -3  0 -1 -1 -1 -2 -1  2  0 -2 -1  2  2  2  1   17   5   2   2   1   1   5   5   1   4   4   3   6   4   2   5  12   3   7  11  0.17 1.73
  309 P   -3  3  0 -1 -5  0  0 -2 -1 -2 -4  2 -3 -2  5  0  1 -5 -5 -2    2  16   4   4   0   4   7   3   1   2   2  13   0   2  23   6   9   0   0   3  0.51 1.72
  310 Y   -1 -4 -3 -1  1 -2  0 -5  1  4 -1 -4  0  2 -2 -2 -2  0  4  3    5   1   1   4   2   2   6   1   3  20   5   1   2   7   2   3   2   1  12  19  0.41 1.75
  311 C   -3 -4 -3 -4 11 -2 -3 -5 -5 -4 -4 -3 -3 -5 -4 -3 -2 -5 -4 -3    0   1   1   1  82   2   2   0   0   0   1   2   1   0   1   1   2   0   1   1  2.77 1.76
  312 T   -2 -2  4  3 -5 -1 -1  2 -1 -4 -3 -1 -2 -4 -2  1  3  0 -4 -4    3   2  18  15   0   3   4  14   2   1   3   3   1   1   2  11  17   2   1   1  0.46 1.77
  313 P    0 -4 -1 -4 -1 -4 -4 -4 -2  0  2 -2  1  0  4 -1  0 -2  2  1    9   1   3   0   1   0   1   1   1   6  21   2   3   4  19   4   5   1   7  11  0.39 1.78
  314 E   -1  1  1  1 -4  3  2 -2 -1 -3 -1  2  0 -2 -3  1  1 -5  1 -3    4   6   7   7   0  12  12   4   2   1   6  10   2   2   1  11   8   0   5   2  0.23 1.80
  315 Q   -3 -2  1  4 -3  3  2  0  2 -3 -4  2 -3 -3 -2  0 -2 -6 -2 -4    2   2   6  20   1  15  14   7   4   2   1  10   1   1   2   6   3   0   1   1  0.47 1.80
  316 Y   -1 -1 -2 -4 -1 -2 -3 -4  3  2  2 -4  1  2 -5 -1  1 -3  4  0    5   3   2   1   1   2   2   1   6  12  22   1   3   8   0   4   7   0  13   7  0.40 1.81
  317 K   -1  0  0 -1 -5  1  0 -3  1  0 -1  2 -2  2  3 -1  0 -4  1 -2    6   6   4   3   0   6   7   2   4   7   6  11   1   8  13   4   6   0   5   3  0.18 1.80
  318 E    0 -2  0  1  9 -2  1 -2  1 -3 -4 -2 -3 -5 -5 -1  0 -2 -3 -3    6   2   5   7  43   2   9   3   3   1   1   2   1   0   0   5   6   1   1   2  1.17 1.81
  319 C   -3 -4 -2 -4  9 -3 -6 -5 -4  0  3 -5  0  0 -5 -3 -2  5  1 -1    1   1   3   1  36   1   0   1   0   6  24   0   2   4   1   2   2   7   4   4  1.14 1.81
  320 A    2 -1  1 -2  0 -2 -1 -1 -2  0  0 -2  3  0 -2 -1 -1 -2  2  2   15   3   8   3   2   2   5   4   1   6  10   2   8   3   2   4   4   1   6  12  0.15 1.78
  321 D   -1  3  1  3 -3  2  2 -4  1 -4 -1  1 -1 -2 -2  0 -2  0  2 -4    5  13   6  14   1   9  12   1   3   1   5   9   1   2   2   6   2   1   7   1  0.32 1.78
  322 P    1  0  3 -1  3  1  0 -4  4 -1 -2  0 -3 -2  3 -2 -1 -5  0 -1   11   4  12   3   7   5   5   1  10   4   3   7   1   2  12   2   4   0   3   5  0.30 1.77
  323 A    1  1  0 -1 -5  0  1 -2  1 -1  0  1 -2 -1 -5  0  0 -4  3  0   13   7   5   3   0   4   8   4   3   4   8  10   1   2   0   5   6   0  11   7  0.16 1.80
  324 L   -1 -1 -2  1 -3  1  1 -4  0  0  3 -2  3 -1 -3 -2  0  1  2 -1    5   3   2   8   1   7   8   1   3   6  24   2   7   2   1   4   5   2   6   4  0.24 1.79
  325 D   -1  0  1  3 -5  0  2 -1  0 -1 -2  2  0 -2 -5  0 -1 -4 -1 -2    5   6   6  18   0   4  12   6   2   5   4  11   3   2   0   7   3   0   3   3  0.25 1.82
  326 F   -1  0 -1 -3 -3 -2  0 -3  2  2  2  0  1  4 -3 -1 -1 -4  0 -2    6   6   4   1   1   2   6   2   4   9  19   5   3  18   2   5   4   0   3   2  0.27 1.82
  327 L   -2  0 -4 -2 -4 -2  0 -2  0  1  1  0  0  2 -3  1  1 -3 -2  2    2   6   0   2   0   2   7   4   3   9  15   6   3   8   1  10   8   0   1  12  0.17 1.83
  328 V   -1  1  2  0 -5 -1  1 -2  0  0 -1 -1  0 -2 -4  1  1  0  2  1    5   7  11   5   0   3  10   3   2   4   6   4   3   1   1   9   8   1   8  10  0.15 1.84
  329 E   -2  1  3  1 -4  1  3  0  1 -1 -3  0  1 -2 -2  1 -2 -1 -4 -1    4   7  12   7   0   6  17   6   4   3   2   5   3   2   2  12   3   1   0   4  0.24 1.84
  330 K   -2  3  0  1 -4  1  1 -2  1 -2 -2  2 -1  0 -3  1 -1  1 -2 -2    4  15   5   7   0   5   9   3   3   3   4  13   2   5   1   9   4   2   2   3  0.22 1.81
  331 D   -2 -1  2  2 -5 -1  2  2 -1 -3  0  1 -3 -2 -2  1  0 -1 -1 -2    3   3   8  12   0   2  12  14   2   1   9   8   0   2   2   9   7   1   3   3  0.20 1.87
  332 N   -2 -2  1 -2  0  1  1  2 -1 -1  0  1  0 -3  0  1  1  0 -1 -2    3   2   7   1   2   7   9  16   1   3  10   7   2   1   5  10   8   1   2   2  0.16 1.84
  333 E   -2 -2  0  0  6 -1 -1 -3 -1 -2  0 -2  2  0  1 -1  2 -1  1 -1    3   2   5   7  15   3   5   2   2   2  11   3   5   4   7   5  11   1   5   4  0.30 1.81
  334 Y   -1  0  0  1  4  1  0 -3 -1  0 -1  1 -1  0  0  0  1 -5  0 -1    5   5   5   9   8   7   5   2   2   6   7   7   1   4   6   6   7   0   4   4  0.13 1.84
  335 C   -3 -3 -1 -2 10 -3 -2 -3 -4 -5 -5 -1 -5 -4 -1  1 -1 -3 -4 -4    2   1   3   3  63   1   3   2   0   0   1   4   0   1   4   9   3   0   1   0  1.94 1.86
  336 V   -2 -1  3  3 -3  1  1 -1  2 -3 -3  0  0 -1 -2  0 -1 -6  0 -1    3   4  13  18   1   5   9   5   4   1   2   7   3   3   2   8   3   0   3   6  0.28 1.87
  337 C   -4 -4 -6 -6 12 -6 -7 -6 -6 -4 -5 -6 -5 -6 -6 -3 -4 -5 -6 -4    0   1   0   0  95   0   0   0   0   1   0   0   0   0   0   1   0   0   0   0  3.48 1.87
  338 E   -3  0 -3 -4 -3 -1 -1 -5  0 -2  3  1  1  1  5 -3 -3  0  1 -3    1   6   1   1   1   3   4   1   2   1  27   9   4   5  26   1   1   1   4   1  0.60 1.87
  339 M   -2 -1 -2 -2 -5  3  0 -4 -1 -2 -1 -1  0 -5  6 -1  1 -6 -3  1    3   4   2   2   0  11   6   1   1   2   6   4   3   0  32   4   9   0   1   9  0.62 1.85
  340 P    1 -3  1 -1 -4  1 -1 -1 -4 -3 -4 -3 -5 -6  6  3 -1 -6 -5 -3   12   1   7   3   0   7   3   4   0   1   1   1   0   0  33  22   3   0   0   1  0.82 1.85
  341 C   -3 -6 -6 -4 12 -6 -5 -5 -6 -4 -5 -6 -5 -6 -6 -3 -4 -1 -5 -4    1   0   0   1  92   0   1   1   0   0   0   0   0   0   0   1   0   1   0   0  3.33 1.85
  342 N   -2  0  4  0 -2  1  2 -4  2 -3 -4  0 -4  0 -5  2  2 -3  0 -2    2   5  19   6   1   5  11   1   4   1   1   6   0   4   0  13  14   0   4   3  0.40 1.84
  343 V   -2 -2 -1  3 -5  1  3 -4  2 -1 -1 -2  1  0 -5  2  0 -4  0 -1    3   1   3  14   0   7  17   1   4   3   6   2   4   4   0  18   7   0   3   4  0.34 1.84
  344 T   -3 -1 -1 -1 -4  0 -2 -4 -1  2  1 -1  0 -2 -3 -1  4 -1  0  1    1   4   3   4   0   4   2   1   1  10  15   4   2   1   2   5  26   1   3  11  0.34 1.81
  345 R   -2  2  1  0 -5  3  2 -3  0 -1 -3  1 -2 -2 -4  1  1  0 -2  0    4  12   7   5   0  12  11   1   3   4   2   6   1   2   0  11   9   1   1   8  0.26 1.80
  346 Y   -5 -5 -5 -6 -3 -4 -4 -5 -1 -3 -3 -5 -4  4 -5 -4 -5  3  9 -4    0   0   0   0   0   0   1   1   1   1   2   0   0  12   1   1   0   3  75   1  2.19 1.80
  347 G   -2  0  2  2 -5  0  1  0  2 -2 -3  1 -4 -2  0  0  1 -1 -1 -1    4   4  11  12   0   4   9   7   4   3   3  10   0   2   5   8   8   1   2   4  0.20 1.80
  348 K    2 -2 -1 -5 -4 -3 -4 -4 -3  0  0  1  3 -1  0  0  3 -5 -3  3   14   1   2   0   0   1   0   1   0   5  10  10   6   2   4   7  16   0   1  18  0.34 1.80
  349 E   -2  0 -1  1 -5  2  4 -4 -1 -2 -4 -1 -4 -1 -4  2  3  1  0 -2    2   4   3   7   0   9  22   0   1   3   1   3   0   3   0  15  17   2   3   3  0.45 1.79
  350 L   -1 -3  0 -5 -4 -2 -4 -3 -3  4  2 -3  2 -1 -2 -1  1  0  2  2    6   1   4   0   0   2   1   2   0  20  17   1   6   2   2   5   9   1   7  13  0.37 1.75
  351 S   -2 -2 -1 -1 -3 -2 -1 -1 -3 -4 -3 -3 -4 -1 -2  6  2 -4  0 -3    2   2   3   3   0   2   3   5   0   1   2   1   0   3   2  56  11   0   3   1  0.84 1.72
  352 M   -1 -1 -1 -2 -2  2 -2 -4 -1 -2 -1 -1  4  0 -2  1  2 -3  5 -2    5   3   3   2   1  10   2   1   1   1   6   3  12   3   2  10  11   0  21   3  0.45 1.71
  353 V    4 -2 -1 -3 -4 -3 -2  0 -4 -2 -1 -3 -2 -1 -4  3  2 -4 -4  1   30   2   3   1   0   1   3   8   0   2   7   1   1   3   1  19  10   0   0   8  0.41 1.69
  354 K   -1  3  0  1 -3  2 -1 -1 -1 -3 -2  3 -1 -2  1  0  0 -4  0 -2    4  13   5   9   1   9   2   5   1   2   5  15   2   2   8   8   5   0   3   2  0.22 1.67
  355 I   -3 -3 -4 -3 -3 -1 -4 -1 -3  2  2 -4  0  4 -5 -4 -3  8  1 -3    2   1   1   1   1   3   1   5   1  13  22   1   2  15   1   1   2  22   5   1  0.92 1.69
  356 P   -1 -2  0  2 -3 -3 -2 -2 -3 -2 -3 -2 -3  0  6  0 -2 -4 -2 -3    4   2   5  13   1   1   2   3   1   2   3   3   1   5  42   6   2   0   1   2  0.84 1.65
  357 S    0 -1  3 -1 -4 -1 -3 -2 -2 -2 -1 -2 -1 -2 -2  4  0  4  0 -2    6   3  11   3   0   3   1   3   1   3   6   3   1   2   2  33   6   6   3   2  0.40 1.62
  358 K   -1  2  1  1 -2  1  2 -1  1 -1 -1  2 -1 -2  0 -1 -2 -3 -2 -1    5  12   7   7   1   6  11   4   3   4   6  13   1   2   4   4   3   0   1   5  0.16 1.61
  359 A    2 -1  1 -1 -4  0  0  0  0 -1 -2  1 -1 -1 -1  2  0 -4 -2 -1   15   4   5   3   0   4   6   8   2   4   4   7   1   3   3  16   6   0   2   5  0.13 1.62
  360 S    1 -3 -1 -3 -3 -2 -3 -3 -1  0  0 -3  1  2 -2  3  1 -1  3  0   10   2   3   1   0   2   1   2   2   5   8   1   3   8   2  24   8   1   9   6  0.28 1.62
  361 A    1  0 -2 -2 -4  2  1 -1 -2  0  1  1  1 -1  0  0 -1 -1  0 -2   13   5   2   2   0   8  10   4   1   5  14   7   4   3   5   6   3   1   4   3  0.10 1.63
  362 K    0  2  2  2  0  0  1 -1  0 -2 -1  2  0 -3  0  0 -1 -1 -3 -2    7  10   8  12   2   4   8   4   2   2   6  12   2   1   5   6   3   1   1   3  0.17 1.63
  363 Y    1 -1 -2  0 -2  0  0 -3  0 -1  0 -2  0  0 -1  0 -1  7  4 -2   11   3   2   6   1   3   5   2   2   4   9   2   2   4   4   7   5  13  11   3  0.33 1.63
  364 L   -2 -1  1 -2  0 -2 -1 -2 -2  3  3 -1  1  1 -1 -2 -1  0 -1  0    2   3   7   2   2   2   4   3   1  14  26   4   3   5   3   3   4   2   2   6  0.22 1.64
  365 A    1 -1  1 -1 -1 -1  0  0 -1 -1  0 -1  0  2  0  1  0 -3 -2 -2   12   4   5   4   1   2   6   7   1   3  10   5   2   9   4  12   6   0   1   3  0.07 1.66
  366 K   -1  2  2  0 -3  0  0 -2  3 -3 -2  2  1 -2  1  0 -1 -1  1 -2    5  11  11   4   1   4   5   2   6   1   5  12   3   2   8   7   4   1   4   3  0.20 1.67
  367 K   -2 -2  1  0 -4  0  0 -1  0  0 -1  2  1 -1 -2  0  0 -4  1  2    3   2   8   5   0   5   6   4   2   5   6  14   4   3   2   8   6   0   4  13  0.12 1.67
  368 Y   -1  0 -2 -1 -4 -3 -1 -1 -1 -1  2 -1  0  3 -3  1 -1  1  3  0    6   4   2   4   0   1   5   5   1   4  20   4   2  10   2   9   4   2   9   7  0.16 1.69
  369 N   -1  0  5  1 -4 -1  0  0  0 -3 -3  0 -2  0 -2  2 -1 -4 -2 -2    4   5  25   6   0   2   7   8   3   1   3   6   1   4   3  13   4   0   1   3  0.35 1.72
  370 K   -1  0  0  0 -4  1  0 -3  1 -1  0  2  2  1  0 -2 -2  4  1 -1    6   6   5   5   0   5   7   2   3   4   8  14   4   6   5   2   3   6   5   3  0.17 1.73
  371 S   -2 -1  3  2  3  0 -1 -2 -2 -2 -2 -1 -2  0 -1  3  2 -4 -1 -3    2   3  12  10   7   3   4   3   1   3   3   3   1   4   4  20  12   0   2   1  0.31 1.73
  372 E   -1 -1  1  1 -4  2  3 -3 -3  0 -1  2 -1 -3 -1  0 -1 -3  0 -2    5   2   7   6   0   8  20   2   0   5   6  12   2   1   4   7   4   0   4   2  0.25 1.74
  373 Q    0 -1  2  2 -4  1  2 -1  2 -2 -3  1 -1 -2 -2  0  1 -2 -2 -2    6   3   9  13   0   5  11   5   4   2   3   8   2   2   2   8  10   1   2   3  0.19 1.75
  374 Y   -3 -1 -1  0 -4  0  0 -2  3 -1  0 -1 -1  2 -2  0 -1  2  6 -2    1   3   2   5   0   4   5   4   6   3   8   3   1   6   2   7   3   2  28   3  0.47 1.70
  375 I   -1 -3  1  0 -3 -2 -2 -2 -3  3  1 -1  2  1 -2 -1  0 -4  2  1    5   1   6   5   0   1   3   4   1  18  10   4   4   5   3   6   6   0   6  10  0.18 1.69
  376 G   -1  5  0 -1 -5  0  1  0 -1 -3 -3  2 -2 -4 -3  1  0 -2 -3 -3    5  28   5   3   0   4   8   8   2   2   2  12   1   1   1   9   5   1   1   2  0.44 1.76
  377 E   -1  0  3  1 -5  0  0 -2  1  0 -2  1  2 -1  0  1  1 -5  0 -1    6   5  12   7   0   5   6   4   3   6   4   7   4   3   5   9   8   0   3   4  0.12 1.84
  378 N   -2  0  4  1 -5  1  0  0  3 -1 -2  0  0 -1 -1  0 -1 -5  0 -2    4   4  19   8   0   7   7   7   6   3   3   5   3   3   3   6   3   0   4   3  0.25 1.90
  379 I   -2  1 -1  1 -5 -1  0 -1 -1  1  1 -2  3  2 -2  0 -1  1  1  1    4   7   2   8   0   3   5   5   1   7  11   2   6   9   3   7   4   2   5   9  0.12 1.93
  380 L    2 -1 -2 -3  0 -1 -3 -2 -5  1  0 -4  3 -1 -2  3 -1  1 -1  1   18   3   2   2   2   2   2   3   0   8   8   0   6   3   2  22   4   2   2  11  0.29 1.95
  381 V   -2  2 -1  0 -5 -1 -1 -2  0  2 -1  2  2  0 -5 -2  0  2 -1  2    3  10   3   5   0   2   4   3   2  12   6  11   5   3   0   3   5   2   3  17  0.20 1.75
  382 L   -2 -5 -6 -6 -4 -5 -3 -6 -5  3  4 -2  1  1 -2 -5 -2 -5 -4  4    4   0   0   0   0   0   2   0   0  16  39   2   2   5   2   0   2   0   0  24  0.80 1.79
  383 D   -2  1  3  3 -5  1  1 -3  3 -2 -2 -1 -1 -1 -5  0  1 -5 -1 -3    2   6  14  17   0   6   9   2   7   2   5   4   1   2   0   8   9   0   2   2  0.34 1.78
  384 I   -2 -5 -5 -2 -4 -5 -5 -6 -5  5  0 -3  0  1 -2 -4 -3 -5 -4  5    3   0   0   2   0   0   0   0   0  33   7   2   1   6   2   0   1   0   0  39  0.97 1.63
  385 F   -2 -2 -1 -5 -5 -3 -1 -2  3 -3 -3 -3 -2  6 -5 -1 -3 -2  7 -2    4   3   3   0   0   1   4   3   6   1   2   2   1  27   0   6   1   0  34   3  1.02 1.65
  386 F   -5 -5 -5 -6 -2 -5 -5 -6  0  0  1 -5  2  7 -6 -3 -4 -2  6 -2    0   0   0   0   1   0   0   0   2   5  11   0   5  40   0   2   0   0  30   2  1.37 1.65
  387 E   -2  1  0  1 -5  1  2 -1 -1 -3 -1  4 -2 -5  0  1 -1 -6 -3 -2    3   8   4   7   0   6  12   6   1   2   6  23   1   0   5   9   3   0   1   3  0.32 1.67
  388 A    0 -1 -1  3 -5  2  3 -3 -1 -4 -5  0 -4 -1 -4  1  2 -2 -2 -3    7   3   2  18   0   8  20   1   2   1   1   5   0   3   0  11  14   1   1   2  0.47 1.70
  389 L   -1 -1  1 -2 -5 -1 -1 -3 -1 -1  3 -2  3 -1  1 -1 -1  4 -1 -2    6   4   6   3   0   3   5   2   1   2  30   2   7   3   7   4   3   6   2   3  0.31 1.77
  390 N   -2 -1  4 -1 -5  2 -1 -2  1 -3 -4 -2 -1 -2  3  0  1  1  0  0    3   3  21   3   0   8   3   3   4   2   2   2   2   2  15   7   9   2   3   7  0.38 1.76
  391 Y   -1 -3 -3 -5 -1 -1 -2 -3 -1  0 -1 -2  2  5 -5 -2  1 -1  6 -1    4   2   1   0   1   3   3   2   1   5   6   2   5  23   0   4  10   1  24   4  0.66 1.76
  392 E   -3  2 -2 -1 -5  1  3 -5 -3  2  1  0  2 -1 -2 -2  1 -2 -1  0    1  10   1   4   0   7  16   0   1  14  11   5   6   3   2   2   9   1   2   5  0.28 1.76
  393 T   -1  4 -2 -4 -2  1 -1 -3 -1  0 -2  1 -1 -3  0  1  2 -6 -1  0    5  19   1   0   1   7   4   2   2   6   4   8   2   1   5  12  12   0   3   7  0.28 1.81
  394 I   -4 -4  0 -5 -3 -3 -5 -6  1  3  1 -4  2  1 -6 -1 -1  1  6  1    0   1   4   1   0   1   0   0   4  18  14   1   4   5   0   6   5   2  27   8  0.70 1.77
  395 E   -2  4 -2 -3 -6  1  2 -4 -2 -1 -2  3  0 -5 -5  0  0  0 -4  0    2  23   2   1   0   6  13   1   1   4   3  20   2   0   0   7   6   1   1   6  0.51 1.78
  396 Q   -4  6 -3 -3 -6  4  3 -5 -1 -5 -3  1  0 -6 -5 -2  1 -6 -3 -4    0  37   0   1   0  21  15   0   1   0   3   6   2   0   0   3   9   0   1   1  0.97 1.78
  397 K   -3  1  2  3 -3  2  0 -3 -1 -2 -2  1 -1 -3 -5  2  1 -6 -2 -1    1   6  11  13   0   8   6   1   2   2   4   9   2   1   0  18   7   0   2   6  0.31 1.77
  398 K   -1 -1 -3 -3 -5 -1  3 -5 -5  1  1  1  0 -5  3 -1 -2 -3 -5  2    5   4   1   1   0   3  20   1   0   6  12  10   2   0  14   3   2   0   0  17  0.41 1.77
  399 A    2  1 -2 -2 -5 -2 -2 -3 -1  1  2 -1  1  0 -4  0 -1 -2  1  0   20   7   2   3   0   1   2   2   1   7  22   3   3   3   1   6   4   0   5   7  0.23 1.77
  400 Y   -3  0  0 -5 -3 -2 -2 -5 -2  0 -1 -3  3  5 -5 -2  0 -3  7 -1    2   5   5   0   1   1   3   0   0   4   4   2   7  20   0   3   6   0  32   5  0.85 1.75
  401 E   -2 -3  1  1 -5 -2 -1  4 -2 -5 -5 -3 -5 -6 -2  2  3 -6 -2 -5    2   1   7   8   0   1   4  30   1   0   1   1   0   0   2  18  21   0   1   0  0.68 1.75
  402 V   -4 -2 -3 -4 -5 -2 -1 -4 -4  2  1 -3  2  4  0 -2 -1  8 -2  1    1   2   2   1   0   2   4   1   0  12  11   2   6  16   4   3   4  18   0  11  0.67 1.76
  403 A   -1 -4 -1 -2 -3 -2  0 -2 -3  1  1 -3 -2 -1 -2  1  3  2  1  2    6   1   3   2   1   1   6   3   1   7  11   1   1   2   2  12  18   2   4  15  0.22 1.79
  404 G   -2 -3  1  6 -6  1  2 -1 -2 -5 -5 -1 -2 -6 -4  0  1  0 -2 -4    2   1   6  39   0   7  15   5   1   1   1   3   1   0   0   7   8   2   1   1  0.77 1.79
  405 L   -3 -5 -6 -6 -5 -5 -4 -6 -5  0  5 -5  0  5 -6 -4 -2  0 -1  1    2   0   0   0   0   0   1   0   0   3  55   0   2  20   0   1   2   1   2   7  1.05 1.76
  406 L   -2 -5 -6 -6 -4 -4 -5 -4 -5  3  5 -5  3  2 -5 -4 -3 -2 -4  1    4   0   0   0   0   1   0   1   0  13  51   0   8   8   0   1   1   1   0   9  0.91 1.74
  407 G    3 -4 -2 -4  1 -4 -3  2 -5 -2 -4 -4 -4 -5 -4  4 -3 -6 -5  2   26   0   1   0   3   0   2  12   0   2   0   0   0   0   0  36   0   0   0  15  0.74 1.72
  408 D   -2 -3  5  4 -4 -1 -2 -2 -2 -5 -4 -2 -5 -5 -5  3  1 -6 -1 -5    2   1  29  22   0   3   2   2   1   0   1   2   0   0   0  22   7   0   2   0  0.82 1.75
  409 I   -3 -6 -6 -4  3 -5 -6 -6 -5  4  2 -5  2  5 -6 -4  0 -4  0  1    1   0   0   1   7   0   0   0   0  25  19   0   4  22   0   1   6   0   2  10  0.80 1.73
  410 G   -2 -5 -2 -4 -5 -5 -5  7 -5 -6 -5 -5 -6 -3 -5 -3 -5 -5 -6 -6    1   0   1   0   0   0   0  90   0   0   1   0   0   1   0   1   0   0   0   0  2.03 1.69
  411 G   -3 -5  0 -4 -1 -5 -5  7 -5 -6 -6 -4 -5 -6 -5  0 -4 -5 -6 -6    1   0   4   0   1   0   0  82   0   0   0   0   0   0   0   7   0   0   0   0  1.77 1.65
  412 Q   -1 -4 -1 -5 -2  4 -3 -5  0  4  3 -4  1 -4 -5 -2 -1 -5 -4  0    5   0   4   0   1  19   1   1   2  24  24   0   4   0   0   3   4   0   0   5  0.55 1.64
  413 M    0 -5 -3 -6  3 -5 -5 -4 -5  0  4 -5  5  3 -5 -4 -1  3 -2  0    8   0   2   0   5   0   0   2   0   5  33   0  15  12   0   0   4   3   1   5  0.66 1.64
  414 G   -1 -5 -2 -4 -5 -2 -3  7 -5 -6 -5 -4 -5 -6 -5  2 -2 -5 -5 -5    3   0   2   0   0   2   2  70   0   0   1   0   0   0   0  13   2   0   0   0  1.40 1.62
  415 L   -4 -5 -6 -6 -4 -5 -5 -4 -5  1  6 -5  2  1 -5 -5 -4 -2 -4  0    0   0   0   0   0   0   0   2   0   5  74   0   4   5   0   0   0   1   0   4  1.20 1.55
  416 F   -4 -5 -6 -6  4 -5 -6 -4 -2 -1 -1 -6  0  7 -6 -5 -5  7  2 -3    1   0   0   0  10   0   0   1   1   3   4   0   3  52   0   0   0  13   5   1  1.48 1.57
  417 I   -1 -5 -5 -6  0 -4 -5 -3 -5  2  3 -5  6  3 -5 -3 -1 -4 -3  1    4   0   0   0   2   0   0   2   0  11  30   0  22  10   0   1   4   0   0   8  0.74 1.54
  418 G   -2 -5 -2 -4 -5 -4 -5  7 -5 -6 -6 -4 -5 -6 -5 -2 -4 -5 -6 -6    1   0   2   0   0   0   0  87   0   0   0   0   0   0   0   3   0   0   0   0  1.89 1.54
  419 A    3 -5 -5 -5  5 -4 -5 -1 -5  1 -1 -4  4  4 -5 -1 -1 -4 -2  0   24   0   0   0  11   0   0   5   0   7   4   0  11  19   0   4   3   0   1   7  0.57 1.52
  420 S   -2 -4 -1 -2 -2 -3 -3 -3 -4 -5 -5 -3 -4 -5 -4  7 -1 -5 -4 -4    0   0   2   2   1   0   0   1   0   0   0   0   0   0   0  86   1   0   0   0  1.51 1.52
  421 I   -1 -5 -2 -6  0 -5 -6 -6 -5  3  3 -5  4  3 -6 -4 -2 -5 -3  4    6   0   2   0   2   0   0   0   0  13  25   0   9  10   0   1   2   0   0  26  0.68 1.57
  422 L   -4 -6 -6 -7  0 -4 -6 -7 -6  4  4 -6  2 -1 -6 -5 -3 -5 -4  3    0   0   0   0   2   1   0   0   0  26  46   0   4   2   0   0   1   0   0  18  1.05 1.55
  423 T   -1 -2 -1 -4  3 -3 -4 -1 -4 -5 -5 -3 -4 -3 -4  5  5 -6 -5 -4    2   2   2   0   5   0   0   5   0   0   0   0   0   1   0  50  32   0   0   0  1.10 1.54
  424 V    0 -6 -6 -6  0 -5 -6 -1 -6  4  3 -5  2  3 -6 -5 -3 -5 -2  3    9   0   0   0   2   0   0   6   0  22  23   0   6  11   0   0   1   0   1  18  0.66 1.52
  425 L    0 -6 -6 -6  2 -5 -6 -5 -6  4  1 -5  1  3 -6 -3  0 -3 -3  4    8   0   0   0   5   0   0   1   0  19  13   0   4  14   0   2   5   0   0  28  0.69 1.52
  426 E   -4 -3  0 -1 -7  0  8 -5  0 -6 -6 -2 -5 -6 -4 -3 -4 -6 -5 -6    0   0   3   0   0   1  93   0   2   0   0   1   0   0   0   0   0   0   0   0  1.98 1.50
  427 L   -3 -6 -4 -6  0 -5 -6 -6 -6  5  3 -6  3  4 -6 -4 -2 -4 -2  1    1   0   1   0   2   0   0   0   0  31  29   0   6  18   0   1   2   0   0   9  0.94 1.49
  428 F    0 -6 -6 -6  2 -5 -6 -3 -6  4  2 -5  0  3 -6 -3 -3  2 -3  3    8   0   0   0   4   0   0   2   0  24  20   0   1  14   0   1   1   3   0  21  0.72 1.49
  429 D   -4 -1 -2  2 -2 -2  2 -6 -1 -1 -2 -3 -4  3 -6 -4 -4 -2  8 -3    0   3   2  11   1   1  14   0   1   3   3   1   0  11   0   0   0   0  48   1  1.16 1.49
  430 Y   -4 -5 -6 -6 -2 -5 -6 -6  0 -1  1 -5 -2  7 -6 -5 -5 -2  7 -1    0   0   0   0   1   0   0   0   2   3  15   0   0  39   0   0   0   0  35   4  1.46 1.48
  431 A   -1 -6 -6 -6  5 -5 -6 -2 -4  2  3 -5  0  5 -6 -2 -2 -4 -3  1    6   0   0   0  12   0   0   3   0  11  31   0   1  23   0   3   2   0   0   8  0.77 1.47
  432 Y   -1 -5 -4 -5  6 -5 -5 -2 -4  1  0 -5 -2  4 -5  0  4  1  1  0    5   0   0   0  16   0   0   3   0   9   8   0   0  16   0   7  26   2   4   5  0.69 1.46
  433 E   -3 -1 -4  1  1  0  1 -4  0  2  1  2  1  1 -5 -4 -3 -2 -2  2    2   4   0   9   3   5   9   1   3  13  11  11   4   5   0   0   1   1   1  16  0.28 1.46
  434 V   -4  6 -3 -3 -4 -1 -3 -2 -2  1  0  1 -1 -1 -5 -2 -2 -1  1  2    0  41   1   2   0   3   1   3   0   7   8   6   1   3   0   2   2   1   6  13  0.65 1.46
  435 I   -2 -5 -6 -6  1 -5 -5 -3 -4  3  3 -5  0  4  4 -3 -3  3 -3  0    4   0   0   0   3   0   0   2   0  15  24   0   2  15  22   1   1   3   0   7  0.71 1.42
  436 K   -4  1 -5 -6  4 -3 -4 -6 -1 -2 -1  0 -2  3 -4 -4 -1  9  4 -3    1  10   0   0   8   1   0   0   1   3   7   6   0  14   1   0   4  27  16   2  1.12 1.38
  437 H   -4  3 -1  2  7  2 -1 -3  4 -5 -5 -3 -4  0 -5 -2  2 -5  0 -4    0  16   2  11  25   8   3   2  12   0   0   0   0   4   0   1  13   0   4   0  0.81 1.23
  438 R   -3  6 -3 -3 -6  2 -2 -4 -3 -5 -5  5 -4 -5 -4 -3 -3 -5 -4 -5    0  53   0   0   0  10   0   0   0   0   0  37   0   0   0   0   0   0   0   0  1.37 0.99

                      K         Lambda
Standard Ungapped    0.1397     0.3226
Standard Gapped      0.0410     0.2670
PSI Ungapped         0.1423     0.3174
PSI Gapped           0.0436     0.2670
```
