## Supplementary material for "A multi-task deep-learning system for predicting membrane associations and secondary structures of proteins": Code and Raw Data: 2qtsA.jufo9d

```
   1 S C MC   0.230  0.103  0.168  0.060  0.076  0.029  0.059  0.093  0.182  0.049
   2 T C MC   0.205  0.069  0.091  0.063  0.148  0.043  0.063  0.126  0.191  0.015
   3 L C MC   0.206  0.063  0.084  0.100  0.111  0.056  0.114  0.062  0.205  0.001
   4 H C MC   0.204  0.085  0.137  0.083  0.104  0.046  0.057  0.081  0.203  0.001
   5 G E SO   0.197  0.108  0.136  0.090  0.087  0.036  0.073  0.033  0.241  0.044
   6 I E SO   0.113  0.069  0.080  0.094  0.155  0.061  0.133  0.039  0.255  0.100
   7 S E SO   0.052  0.063  0.058  0.120  0.206  0.070  0.088  0.055  0.288  0.082
   8 H H TR   0.066  0.060  0.038  0.093  0.255  0.076  0.093  0.080  0.239  0.015
   9 I H TR   0.076  0.072  0.056  0.089  0.270  0.091  0.072  0.055  0.217  0.053
  10 F H TR   0.108  0.120  0.074  0.082  0.236  0.074  0.084  0.034  0.189  0.047
  11 S H TR   0.092  0.198  0.102  0.081  0.224  0.076  0.055  0.058  0.114  0.026
  12 Y C TR   0.066  0.286  0.135  0.066  0.234  0.076  0.041  0.030  0.066  0.052
  13 E C TR   0.075  0.347  0.129  0.062  0.200  0.059  0.039  0.047  0.042  0.147
  14 R C TR   0.060  0.342  0.170  0.054  0.172  0.073  0.043  0.051  0.037  0.170
  15 L C TR   0.064  0.332  0.152  0.060  0.201  0.043  0.039  0.048  0.061  0.131
  16 S C TR   0.051  0.258  0.094  0.072  0.258  0.072  0.068  0.057  0.069  0.000
  17 L H TR   0.041  0.145  0.044  0.088  0.378  0.093  0.052  0.060  0.099  0.233
  18 K H TR   0.098  0.121  0.053  0.092  0.358  0.063  0.046  0.050  0.119  0.236
  19 R H TR   0.078  0.075  0.032  0.112  0.385  0.059  0.048  0.076  0.135  0.251
  20 V H MC   0.042  0.048  0.033  0.305  0.239  0.075  0.049  0.093  0.116  0.066
  21 V H MC   0.072  0.036  0.033  0.387  0.151  0.055  0.055  0.092  0.119  0.236
  22 W H MC   0.058  0.037  0.033  0.420  0.154  0.066  0.068  0.070  0.094  0.266
  23 A H MC   0.053  0.034  0.037  0.503  0.087  0.054  0.089  0.057  0.086  0.414
  24 L H MC   0.049  0.038  0.037  0.519  0.062  0.075  0.084  0.060  0.076  0.435
  25 C H MC   0.041  0.030  0.037  0.511  0.053  0.074  0.117  0.069  0.067  0.393
  26 F H MC   0.065  0.030  0.045  0.528  0.060  0.069  0.081  0.062  0.061  0.447
  27 M H MC   0.040  0.033  0.045  0.521  0.047  0.083  0.118  0.061  0.052  0.403
  28 G H MC   0.054  0.036  0.061  0.535  0.053  0.063  0.086  0.057  0.055  0.450
  29 S H MC   0.070  0.038  0.063  0.515  0.058  0.068  0.101  0.045  0.042  0.414
  30 L H MC   0.047  0.037  0.052  0.538  0.056  0.069  0.089  0.056  0.055  0.450
  31 A H MC   0.053  0.031  0.047  0.525  0.075  0.085  0.069  0.058  0.056  0.440
  32 L H MC   0.089  0.032  0.044  0.493  0.084  0.119  0.061  0.038  0.041  0.373
  33 L H MC   0.041  0.035  0.045  0.527  0.085  0.087  0.071  0.054  0.056  0.439
  34 A H MC   0.050  0.036  0.033  0.472  0.117  0.081  0.077  0.064  0.072  0.355
  35 L H MC   0.038  0.042  0.026  0.295  0.213  0.113  0.126  0.062  0.084  0.082
  36 V H TR   0.070  0.074  0.031  0.242  0.258  0.123  0.080  0.051  0.071  0.015
  37 C H TR   0.052  0.066  0.031  0.260  0.265  0.098  0.072  0.081  0.075  0.005
  38 T H TR   0.033  0.069  0.032  0.154  0.352  0.114  0.082  0.078  0.085  0.199
  39 N H TR   0.050  0.090  0.033  0.108  0.338  0.131  0.106  0.073  0.069  0.207
  40 R H TR   0.051  0.077  0.031  0.104  0.339  0.139  0.122  0.053  0.084  0.201
  41 I H TR   0.032  0.064  0.034  0.115  0.353  0.136  0.106  0.074  0.087  0.217
  42 Q H TR   0.060  0.106  0.038  0.073  0.333  0.111  0.132  0.064  0.082  0.201
  43 Y H TR   0.059  0.132  0.046  0.076  0.325  0.096  0.067  0.103  0.096  0.194
  44 Y H TR   0.094  0.111  0.052  0.068  0.267  0.103  0.067  0.153  0.085  0.115
  45 F H TR   0.164  0.143  0.100  0.080  0.167  0.065  0.038  0.167  0.076  0.000
  46 L C TR   0.129  0.186  0.131  0.073  0.165  0.043  0.032  0.144  0.097  0.021
  47 Y C TR   0.119  0.221  0.115  0.076  0.093  0.050  0.029  0.195  0.103  0.026
  48 P H TR   0.096  0.131  0.126  0.087  0.199  0.043  0.041  0.117  0.159  0.040
  49 H E SO   0.123  0.041  0.066  0.087  0.124  0.052  0.042  0.212  0.253  0.041
  50 V E SO   0.036  0.045  0.050  0.077  0.192  0.047  0.055  0.197  0.302  0.104
  51 T E SO   0.020  0.083  0.050  0.065  0.163  0.047  0.109  0.127  0.335  0.173
  52 K E SO   0.022  0.093  0.060  0.069  0.126  0.047  0.163  0.077  0.344  0.180
  53 L E SO   0.021  0.102  0.080  0.078  0.163  0.057  0.076  0.071  0.354  0.192
  54 D E SO   0.062  0.140  0.145  0.062  0.114  0.054  0.052  0.065  0.306  0.162
  55 E E SO   0.052  0.108  0.177  0.064  0.117  0.069  0.037  0.107  0.269  0.092
  56 V E SO   0.065  0.158  0.184  0.062  0.117  0.085  0.033  0.088  0.207  0.023
  57 A C SO   0.162  0.094  0.222  0.057  0.100  0.109  0.032  0.044  0.179  0.043
  58 A C SO   0.216  0.083  0.260  0.066  0.053  0.079  0.020  0.054  0.170  0.044
  59 T C MC   0.273  0.127  0.184  0.061  0.071  0.057  0.020  0.059  0.149  0.088
  60 R C SO   0.193  0.089  0.218  0.068  0.062  0.052  0.020  0.093  0.205  0.013
  61 L C MC   0.222  0.097  0.183  0.066  0.051  0.036  0.021  0.105  0.219  0.004
  62 T E SO   0.152  0.136  0.185  0.069  0.070  0.033  0.019  0.131  0.207  0.022
  63 F E SO   0.188  0.102  0.222  0.104  0.054  0.035  0.025  0.041  0.228  0.007
  64 P E SO   0.148  0.099  0.223  0.086  0.088  0.035  0.060  0.019  0.242  0.019
  65 A E SO   0.162  0.065  0.133  0.105  0.121  0.052  0.042  0.022  0.299  0.137
  66 V E SO   0.092  0.038  0.079  0.096  0.102  0.048  0.107  0.060  0.378  0.271
  67 T E SO   0.169  0.031  0.071  0.055  0.080  0.058  0.143  0.055  0.338  0.169
  68 F E SO   0.154  0.056  0.111  0.061  0.062  0.052  0.085  0.034  0.385  0.231
  69 C E SO   0.233  0.059  0.177  0.078  0.064  0.054  0.053  0.047  0.235  0.002
  70 N C SO   0.189  0.081  0.250  0.076  0.065  0.149  0.037  0.039  0.114  0.061
  71 L C SO   0.195  0.112  0.207  0.076  0.107  0.161  0.021  0.045  0.075  0.012
  72 N C SO   0.126  0.148  0.317  0.073  0.064  0.123  0.020  0.061  0.067  0.169
  73 E C SO   0.114  0.118  0.231  0.070  0.098  0.226  0.019  0.067  0.058  0.005
  74 F C SO   0.136  0.127  0.208  0.073  0.113  0.191  0.018  0.068  0.065  0.017
  75 R H SO   0.068  0.126  0.186  0.067  0.145  0.186  0.020  0.109  0.093  0.000
  76 F H SO   0.066  0.157  0.139  0.070  0.107  0.242  0.019  0.123  0.077  0.085
  77 S C TR   0.039  0.237  0.165  0.076  0.097  0.181  0.023  0.113  0.069  0.056
  78 R H SO   0.046  0.152  0.121  0.082  0.169  0.212  0.026  0.116  0.076  0.043
  79 V H SO   0.089  0.090  0.138  0.083  0.094  0.272  0.048  0.124  0.064  0.134
  80 T H SO   0.049  0.119  0.172  0.069  0.124  0.264  0.080  0.050  0.072  0.093
  81 K H SO   0.045  0.088  0.138  0.072  0.126  0.330  0.075  0.074  0.054  0.192
  82 N H SO   0.047  0.105  0.148  0.084  0.135  0.301  0.073  0.055  0.052  0.152
  83 D H SO   0.043  0.127  0.161  0.074  0.104  0.322  0.090  0.041  0.038  0.161
  84 L H SO   0.048  0.117  0.125  0.067  0.093  0.361  0.065  0.080  0.044  0.236
  85 Y H SO   0.071  0.110  0.151  0.068  0.105  0.299  0.076  0.067  0.053  0.147
  86 H H SO   0.081  0.128  0.185  0.070  0.060  0.288  0.059  0.067  0.061  0.103
  87 A H SO   0.092  0.082  0.191  0.073  0.070  0.315  0.048  0.082  0.046  0.124
  88 G H SO   0.134  0.059  0.169  0.062  0.064  0.313  0.044  0.112  0.043  0.145
  89 E H SO   0.069  0.104  0.147  0.074  0.092  0.353  0.058  0.051  0.052  0.206
  90 L H SO   0.072  0.082  0.115  0.064  0.100  0.414  0.044  0.051  0.058  0.299
  91 L H SO   0.060  0.135  0.120  0.068  0.119  0.353  0.042  0.053  0.051  0.218
  92 A H SO   0.073  0.127  0.169  0.057  0.052  0.346  0.071  0.052  0.053  0.177
  93 L H SO   0.091  0.131  0.121  0.056  0.085  0.304  0.066  0.079  0.066  0.173
  94 L H SO   0.120  0.134  0.196  0.058  0.069  0.244  0.040  0.083  0.056  0.049
  95 N C SO   0.068  0.147  0.232  0.064  0.060  0.206  0.029  0.139  0.055  0.026
  96 N C SO   0.060  0.154  0.244  0.063  0.059  0.220  0.038  0.107  0.055  0.024
  97 R H SO   0.078  0.152  0.175  0.057  0.094  0.204  0.028  0.149  0.063  0.029
  98 Y C SO   0.109  0.130  0.202  0.047  0.061  0.133  0.025  0.191  0.102  0.011
  99 E C SO   0.116  0.158  0.183  0.056  0.064  0.153  0.035  0.140  0.095  0.026
 100 I C SO   0.113  0.181  0.200  0.070  0.063  0.138  0.037  0.109  0.089  0.019
 101 P C SO   0.076  0.150  0.258  0.068  0.056  0.171  0.049  0.094  0.079  0.087
 102 D C SO   0.115  0.107  0.221  0.080  0.064  0.217  0.060  0.062  0.073  0.004
 103 T C SO   0.076  0.123  0.229  0.066  0.092  0.211  0.081  0.045  0.076  0.018
 104 Q C SO   0.077  0.148  0.237  0.055  0.054  0.196  0.106  0.039  0.088  0.041
 105 T C SO   0.111  0.119  0.227  0.062  0.069  0.191  0.070  0.049  0.102  0.036
 106 A C SO   0.097  0.124  0.252  0.068  0.061  0.191  0.048  0.069  0.089  0.061
 107 D C SO   0.118  0.133  0.279  0.048  0.059  0.172  0.050  0.039  0.102  0.107
 108 E H SO   0.104  0.107  0.191  0.058  0.091  0.243  0.043  0.079  0.084  0.052
 109 K C SO   0.083  0.102  0.233  0.061  0.080  0.209  0.047  0.074  0.111  0.024
 110 Q H SO   0.097  0.102  0.182  0.053  0.066  0.263  0.040  0.093  0.105  0.081
 111 L H SO   0.119  0.113  0.196  0.051  0.055  0.230  0.029  0.092  0.115  0.034
 112 E H SO   0.126  0.097  0.164  0.059  0.066  0.224  0.034  0.085  0.146  0.060
 113 I H SO   0.074  0.141  0.148  0.055  0.074  0.279  0.035  0.085  0.109  0.130
 114 L H SO   0.147  0.126  0.163  0.045  0.065  0.235  0.045  0.052  0.122  0.071
 115 Q H SO   0.143  0.105  0.220  0.051  0.072  0.223  0.026  0.077  0.084  0.002
 116 D H SO   0.130  0.107  0.211  0.055  0.083  0.218  0.040  0.076  0.082  0.007
 117 K H SO   0.124  0.110  0.203  0.048  0.074  0.249  0.037  0.090  0.065  0.046
 118 A H SO   0.147  0.111  0.213  0.060  0.073  0.226  0.035  0.074  0.061  0.014
 119 N H SO   0.138  0.130  0.221  0.052  0.061  0.229  0.037  0.058  0.074  0.008
 120 F C SO   0.118  0.185  0.229  0.051  0.081  0.144  0.044  0.040  0.108  0.044
 121 R C SO   0.128  0.170  0.216  0.051  0.080  0.143  0.030  0.056  0.125  0.046
 122 N C SO   0.135  0.191  0.320  0.045  0.040  0.112  0.032  0.034  0.091  0.129
 123 F C SO   0.169  0.154  0.329  0.056  0.031  0.077  0.026  0.074  0.084  0.160
 124 K C SO   0.123  0.147  0.378  0.053  0.022  0.081  0.019  0.104  0.073  0.231
 125 P C SO   0.115  0.173  0.409  0.047  0.037  0.084  0.024  0.045  0.066  0.237
 126 K C SO   0.082  0.224  0.381  0.057  0.055  0.073  0.023  0.048  0.057  0.158
 127 P C SO   0.066  0.191  0.364  0.058  0.057  0.129  0.031  0.062  0.043  0.173
 128 F C SO   0.058  0.169  0.259  0.068  0.080  0.193  0.028  0.088  0.056  0.066
 129 N C SO   0.039  0.169  0.250  0.084  0.077  0.134  0.048  0.095  0.105  0.081
 130 M H SO   0.123  0.076  0.120  0.077  0.112  0.279  0.044  0.072  0.095  0.156
 131 L H SO   0.037  0.047  0.065  0.078  0.123  0.352  0.101  0.092  0.106  0.229
 132 E H SO   0.045  0.063  0.067  0.068  0.127  0.324  0.145  0.029  0.130  0.179
 133 F H SO   0.055  0.032  0.050  0.069  0.168  0.302  0.128  0.035  0.159  0.134
 134 Y H SO   0.036  0.036  0.053  0.071  0.129  0.293  0.181  0.046  0.154  0.112
 135 D H SO   0.053  0.093  0.085  0.082  0.146  0.277  0.129  0.033  0.102  0.131
 136 R H SO   0.080  0.087  0.164  0.078  0.122  0.223  0.098  0.039  0.110  0.059
 137 A C SO   0.090  0.146  0.270  0.084  0.053  0.113  0.056  0.109  0.079  0.124
 138 G C SO   0.124  0.155  0.288  0.095  0.067  0.066  0.050  0.069  0.087  0.134
 139 H C SO   0.157  0.127  0.295  0.085  0.060  0.114  0.030  0.063  0.070  0.138
 140 D C SO   0.112  0.146  0.246  0.095  0.075  0.116  0.022  0.105  0.083  0.101
 141 I C SO   0.107  0.130  0.240  0.087  0.091  0.134  0.032  0.104  0.076  0.106
 142 R C SO   0.093  0.090  0.193  0.097  0.120  0.190  0.022  0.060  0.136  0.003
 143 E H TR   0.055  0.149  0.162  0.072  0.188  0.180  0.023  0.045  0.128  0.008
 144 M E SO   0.093  0.103  0.136  0.075  0.142  0.156  0.036  0.026  0.232  0.076
 145 L E SO   0.065  0.090  0.111  0.062  0.170  0.169  0.039  0.027  0.265  0.095
 146 L E SO   0.046  0.061  0.079  0.066  0.125  0.192  0.094  0.040  0.297  0.105
 147 S E SO   0.096  0.093  0.126  0.065  0.075  0.182  0.046  0.058  0.259  0.078
 148 C E SO   0.148  0.084  0.113  0.058  0.111  0.134  0.038  0.093  0.221  0.073
 149 F E SO   0.154  0.049  0.128  0.071  0.111  0.149  0.061  0.082  0.195  0.041
 150 F E SO   0.133  0.088  0.164  0.066  0.081  0.114  0.120  0.068  0.167  0.003
 151 R C SO   0.109  0.126  0.289  0.059  0.073  0.100  0.075  0.041  0.126  0.163
 152 G C SO   0.049  0.156  0.330  0.072  0.081  0.087  0.078  0.044  0.105  0.174
 153 E C SO   0.035  0.175  0.294  0.062  0.074  0.056  0.059  0.093  0.152  0.119
 154 Q C SO   0.065  0.156  0.236  0.064  0.076  0.087  0.041  0.115  0.160  0.076
 155 C C SO   0.047  0.186  0.287  0.065  0.047  0.054  0.054  0.080  0.180  0.101
 156 S C SO   0.062  0.270  0.300  0.051  0.053  0.046  0.042  0.042  0.134  0.030
 157 P C SO   0.068  0.260  0.286  0.059  0.078  0.080  0.036  0.035  0.099  0.026
 158 E C SO   0.081  0.245  0.246  0.049  0.100  0.057  0.031  0.064  0.126  0.001
 159 D C SO   0.104  0.207  0.260  0.049  0.115  0.054  0.029  0.052  0.130  0.053
 160 F C SO   0.091  0.096  0.257  0.048  0.113  0.056  0.032  0.099  0.207  0.050
 161 K E SO   0.041  0.129  0.209  0.054  0.107  0.071  0.037  0.118  0.235  0.026
 162 V E SO   0.049  0.144  0.171  0.061  0.079  0.063  0.046  0.091  0.296  0.125
 163 V E SO   0.165  0.112  0.197  0.041  0.061  0.069  0.038  0.065  0.252  0.055
 164 F E SO   0.145  0.081  0.226  0.062  0.059  0.087  0.033  0.081  0.227  0.001
 165 T E SO   0.114  0.067  0.223  0.071  0.067  0.069  0.060  0.092  0.236  0.014
 166 R C SO   0.128  0.093  0.228  0.063  0.093  0.091  0.127  0.024  0.153  0.076
 167 Y C SO   0.162  0.055  0.304  0.073  0.084  0.079  0.083  0.034  0.124  0.142
 168 G C SO   0.203  0.050  0.225  0.085  0.084  0.082  0.095  0.051  0.124  0.022
 169 K E SO   0.117  0.070  0.186  0.074  0.053  0.058  0.104  0.056  0.282  0.096
 170 C E SO   0.175  0.060  0.114  0.051  0.049  0.037  0.114  0.063  0.338  0.163
 171 Y E SO   0.198  0.034  0.065  0.066  0.054  0.035  0.089  0.109  0.350  0.152
 172 T E SO   0.137  0.048  0.065  0.053  0.052  0.040  0.154  0.065  0.386  0.232
 173 F E SO   0.175  0.156  0.089  0.050  0.043  0.037  0.190  0.030  0.229  0.039
 174 N C SO   0.125  0.189  0.220  0.061  0.033  0.044  0.144  0.043  0.141  0.031
 175 A C TR   0.099  0.291  0.198  0.070  0.075  0.046  0.085  0.035  0.100  0.093
 176 G C SO   0.104  0.254  0.285  0.052  0.054  0.078  0.058  0.056  0.059  0.031
 177 Q C SO   0.112  0.249  0.284  0.048  0.062  0.083  0.029  0.075  0.058  0.035
 178 D C SO   0.054  0.287  0.322  0.050  0.059  0.091  0.029  0.067  0.042  0.034
 179 G C TR   0.051  0.287  0.280  0.059  0.070  0.079  0.021  0.109  0.043  0.007
 180 K C TR   0.068  0.315  0.305  0.053  0.054  0.076  0.023  0.070  0.037  0.010
 181 P C TR   0.087  0.280  0.232  0.051  0.082  0.075  0.021  0.109  0.063  0.049
 182 R C TR   0.119  0.242  0.136  0.045  0.138  0.102  0.018  0.143  0.056  0.099
 183 L H TR   0.141  0.144  0.097  0.056  0.191  0.122  0.033  0.105  0.111  0.047
 184 I C TR   0.055  0.248  0.106  0.045  0.169  0.120  0.060  0.091  0.107  0.079
 185 T C TR   0.088  0.202  0.083  0.066  0.112  0.141  0.083  0.134  0.091  0.061
 186 M C TR   0.104  0.166  0.129  0.070  0.128  0.119  0.111  0.100  0.073  0.037
 187 K C TR   0.068  0.266  0.174  0.064  0.060  0.087  0.107  0.108  0.066  0.092
 188 G C SO   0.136  0.246  0.268  0.053  0.057  0.061  0.086  0.047  0.046  0.022
 189 G C SO   0.081  0.221  0.343  0.057  0.049  0.076  0.095  0.040  0.039  0.123
 190 T C SO   0.099  0.187  0.278  0.057  0.063  0.098  0.108  0.069  0.040  0.090
 191 G C SO   0.045  0.135  0.257  0.072  0.068  0.112  0.049  0.224  0.039  0.032
 192 N C SO   0.053  0.141  0.295  0.073  0.077  0.092  0.047  0.180  0.043  0.115
 193 G E TR   0.072  0.104  0.202  0.090  0.086  0.105  0.055  0.239  0.047  0.037
 194 L C MC   0.180  0.053  0.114  0.099  0.114  0.156  0.066  0.115  0.103  0.024
 195 E H SO   0.046  0.036  0.049  0.085  0.124  0.233  0.139  0.087  0.203  0.030
 196 I E SO   0.046  0.037  0.033  0.067  0.126  0.193  0.177  0.067  0.253  0.059
 197 M E SO   0.035  0.058  0.041  0.065  0.098  0.192  0.216  0.047  0.247  0.031
 198 L E MC   0.054  0.094  0.091  0.048  0.063  0.152  0.287  0.035  0.177  0.110
 199 D E MC   0.049  0.146  0.135  0.049  0.076  0.159  0.221  0.045  0.119  0.062
 200 I H SO   0.066  0.117  0.174  0.049  0.110  0.222  0.131  0.046  0.085  0.048
 201 Q C SO   0.040  0.144  0.210  0.052  0.075  0.177  0.115  0.123  0.066  0.034
 202 Q C SO   0.048  0.129  0.211  0.054  0.105  0.204  0.055  0.132  0.062  0.007
 203 D C SO   0.055  0.100  0.225  0.056  0.101  0.141  0.039  0.213  0.068  0.012
 204 E E TR   0.093  0.117  0.173  0.053  0.089  0.103  0.025  0.259  0.088  0.086
 205 Y C SO   0.125  0.104  0.194  0.049  0.065  0.098  0.030  0.191  0.143  0.003
 206 L C SO   0.149  0.138  0.223  0.055  0.062  0.073  0.028  0.101  0.171  0.052
 207 P C SO   0.070  0.177  0.223  0.066  0.079  0.096  0.030  0.090  0.168  0.046
 208 V C SO   0.120  0.161  0.242  0.063  0.072  0.112  0.031  0.058  0.141  0.081
 209 W C SO   0.113  0.158  0.275  0.049  0.078  0.062  0.035  0.045  0.184  0.091
 210 G C SO   0.138  0.198  0.286  0.053  0.047  0.055  0.033  0.053  0.138  0.089
 211 E C SO   0.068  0.178  0.326  0.074  0.053  0.089  0.037  0.066  0.109  0.148
 212 T C SO   0.063  0.188  0.290  0.067  0.062  0.093  0.031  0.055  0.152  0.101
 213 D C SO   0.080  0.160  0.346  0.055  0.050  0.062  0.022  0.076  0.150  0.185
 214 E C SO   0.090  0.136  0.273  0.064  0.050  0.083  0.021  0.116  0.166  0.107
 215 T C SO   0.102  0.127  0.305  0.060  0.034  0.103  0.028  0.101  0.141  0.164
 216 S C SO   0.143  0.107  0.285  0.050  0.045  0.082  0.020  0.094  0.174  0.111
 217 F C SO   0.169  0.068  0.257  0.058  0.055  0.122  0.024  0.084  0.163  0.088
 218 E C SO   0.141  0.081  0.191  0.062  0.084  0.134  0.029  0.151  0.126  0.040
 219 A C SO   0.157  0.109  0.254  0.064  0.063  0.098  0.043  0.101  0.111  0.097
 220 G C SO   0.228  0.075  0.238  0.053  0.080  0.085  0.052  0.036  0.153  0.010
 221 I E SO   0.177  0.045  0.135  0.072  0.095  0.112  0.088  0.031  0.245  0.068
 222 K E SO   0.049  0.045  0.076  0.077  0.104  0.099  0.147  0.037  0.367  0.220
 223 V E SO   0.137  0.049  0.073  0.044  0.063  0.078  0.165  0.033  0.358  0.193
 224 Q E SO   0.132  0.051  0.071  0.048  0.065  0.042  0.120  0.048  0.424  0.292
 225 I E SO   0.205  0.049  0.089  0.047  0.053  0.043  0.147  0.051  0.317  0.112
 226 H E SO   0.134  0.167  0.213  0.040  0.043  0.039  0.072  0.050  0.242  0.028
 227 S C SO   0.157  0.154  0.296  0.058  0.035  0.039  0.033  0.089  0.140  0.139
 228 Q C SO   0.211  0.110  0.305  0.059  0.042  0.062  0.041  0.081  0.089  0.094
 229 D C SO   0.106  0.164  0.309  0.055  0.042  0.049  0.023  0.169  0.084  0.140
 230 E C SO   0.103  0.177  0.290  0.056  0.040  0.030  0.018  0.182  0.104  0.108
 231 P C TR   0.092  0.308  0.303  0.050  0.043  0.039  0.020  0.068  0.076  0.006
 232 P C SO   0.213  0.202  0.263  0.050  0.059  0.058  0.019  0.056  0.079  0.050
 233 L C SO   0.092  0.191  0.231  0.060  0.096  0.086  0.027  0.100  0.117  0.041
 234 I H SO   0.108  0.140  0.128  0.066  0.149  0.151  0.027  0.108  0.122  0.002
 235 D C TR   0.082  0.195  0.140  0.059  0.178  0.137  0.052  0.068  0.089  0.017
 236 Q C SO   0.138  0.142  0.166  0.064  0.142  0.132  0.058  0.071  0.088  0.023
 237 L C SO   0.131  0.112  0.202  0.063  0.124  0.143  0.075  0.067  0.084  0.059
 238 G C SO   0.129  0.127  0.189  0.065  0.087  0.107  0.111  0.065  0.119  0.060
 239 F C MC   0.213  0.051  0.121  0.058  0.071  0.103  0.112  0.077  0.193  0.019
 240 G E SO   0.131  0.069  0.111  0.052  0.051  0.068  0.062  0.105  0.353  0.223
 241 V E SO   0.162  0.090  0.123  0.051  0.092  0.081  0.089  0.099  0.212  0.050
 242 A C MC   0.204  0.070  0.186  0.079  0.098  0.085  0.038  0.104  0.137  0.017
 243 P C MC   0.186  0.103  0.152  0.127  0.158  0.088  0.034  0.063  0.089  0.028
 244 G C SO   0.181  0.087  0.186  0.135  0.135  0.075  0.038  0.066  0.097  0.004
 245 F H TR   0.169  0.052  0.147  0.102  0.172  0.087  0.055  0.076  0.141  0.003
 246 Q E TR   0.066  0.028  0.067  0.122  0.159  0.126  0.047  0.241  0.143  0.082
 247 T H TR   0.130  0.027  0.050  0.098  0.180  0.146  0.065  0.132  0.173  0.006
 248 F E SO   0.072  0.049  0.044  0.106  0.200  0.116  0.069  0.115  0.229  0.029
 249 V E SO   0.075  0.050  0.061  0.080  0.154  0.129  0.064  0.135  0.252  0.099
 250 S E SO   0.046  0.071  0.071  0.059  0.123  0.143  0.092  0.053  0.341  0.198
 251 C E SO   0.056  0.093  0.095  0.057  0.170  0.120  0.091  0.035  0.283  0.113
 252 Q H TR   0.046  0.074  0.109  0.067  0.232  0.138  0.093  0.056  0.185  0.047
 253 E H SO   0.040  0.069  0.085  0.060  0.184  0.252  0.090  0.110  0.109  0.068
 254 Q H TR   0.064  0.061  0.078  0.059  0.246  0.186  0.068  0.082  0.156  0.060
 255 R E SO   0.084  0.031  0.072  0.060  0.177  0.186  0.041  0.143  0.205  0.020
 256 L E SO   0.075  0.034  0.070  0.041  0.125  0.101  0.032  0.221  0.301  0.079
 257 I E SO   0.110  0.066  0.115  0.039  0.093  0.081  0.040  0.124  0.333  0.209
 258 Y E SO   0.097  0.091  0.191  0.034  0.041  0.048  0.050  0.132  0.315  0.124
 259 L C SO   0.081  0.119  0.350  0.041  0.026  0.066  0.031  0.123  0.163  0.187
 260 P C SO   0.079  0.188  0.418  0.057  0.042  0.049  0.032  0.062  0.074  0.230
 261 P C SO   0.101  0.216  0.405  0.051  0.045  0.062  0.032  0.030  0.059  0.189
 262 P C SO   0.088  0.202  0.396  0.056  0.069  0.055  0.045  0.023  0.066  0.194
 263 W C SO   0.124  0.104  0.360  0.051  0.087  0.050  0.036  0.064  0.124  0.235
 264 G C SO   0.040  0.103  0.310  0.049  0.082  0.037  0.032  0.098  0.248  0.062
 265 D C SO   0.040  0.164  0.279  0.048  0.045  0.033  0.038  0.090  0.264  0.014
 266 C E SO   0.044  0.106  0.186  0.046  0.047  0.025  0.034  0.186  0.326  0.140
 267 K E SO   0.029  0.152  0.204  0.037  0.040  0.023  0.047  0.098  0.368  0.163
 268 A E SO   0.052  0.186  0.251  0.038  0.046  0.026  0.041  0.059  0.300  0.050
 269 T C SO   0.057  0.217  0.356  0.044  0.037  0.039  0.045  0.024  0.181  0.139
 270 T C SO   0.037  0.189  0.386  0.054  0.047  0.067  0.055  0.053  0.112  0.197
 271 G C SO   0.054  0.198  0.383  0.041  0.051  0.044  0.051  0.045  0.134  0.185
 272 D C SO   0.048  0.175  0.374  0.045  0.052  0.041  0.035  0.065  0.166  0.199
 273 S C SO   0.091  0.118  0.376  0.046  0.076  0.046  0.022  0.052  0.174  0.202
 274 E C SO   0.084  0.134  0.321  0.051  0.095  0.052  0.028  0.038  0.198  0.123
 275 F C SO   0.206  0.154  0.300  0.035  0.074  0.047  0.031  0.020  0.134  0.093
 276 Y C SO   0.183  0.152  0.251  0.039  0.055  0.046  0.035  0.035  0.203  0.048
 277 D C SO   0.183  0.107  0.281  0.048  0.072  0.082  0.033  0.050  0.143  0.098
 278 T C SO   0.159  0.080  0.172  0.053  0.139  0.119  0.058  0.055  0.166  0.006
 279 Y E SO   0.089  0.077  0.134  0.055  0.173  0.135  0.105  0.055  0.175  0.002
 280 S H SO   0.093  0.094  0.149  0.059  0.108  0.211  0.070  0.085  0.131  0.062
 281 I H SO   0.071  0.050  0.098  0.069  0.146  0.329  0.075  0.067  0.095  0.183
 282 T H SO   0.049  0.053  0.095  0.061  0.187  0.333  0.058  0.054  0.109  0.146
 283 A H SO   0.025  0.059  0.096  0.088  0.164  0.371  0.037  0.099  0.062  0.206
 284 C H SO   0.042  0.081  0.118  0.062  0.119  0.396  0.081  0.028  0.073  0.277
 285 R H SO   0.037  0.040  0.069  0.067  0.202  0.423  0.094  0.022  0.046  0.221
 286 I H SO   0.033  0.037  0.067  0.056  0.093  0.476  0.127  0.052  0.058  0.349
 287 D H SO   0.029  0.039  0.063  0.073  0.100  0.487  0.086  0.070  0.052  0.388
 288 C H SO   0.071  0.033  0.070  0.066  0.145  0.421  0.059  0.108  0.029  0.277
 289 E H SO   0.048  0.023  0.066  0.081  0.160  0.437  0.091  0.050  0.044  0.277
 290 T H SO   0.049  0.030  0.060  0.063  0.151  0.453  0.081  0.072  0.042  0.302
 291 R H SO   0.033  0.025  0.057  0.076  0.150  0.479  0.097  0.032  0.049  0.329
 292 Y H SO   0.022  0.051  0.062  0.068  0.137  0.435  0.097  0.047  0.081  0.298
 293 L H SO   0.036  0.058  0.056  0.070  0.164  0.358  0.116  0.026  0.116  0.194
 294 V H SO   0.062  0.051  0.057  0.066  0.130  0.279  0.066  0.113  0.176  0.104
 295 E H SO   0.036  0.083  0.083  0.066  0.162  0.234  0.076  0.094  0.165  0.069
 296 N H SO   0.031  0.114  0.182  0.072  0.140  0.211  0.045  0.077  0.127  0.029
 297 C C SO   0.049  0.096  0.258  0.067  0.142  0.149  0.027  0.090  0.121  0.110
 298 N C SO   0.138  0.150  0.368  0.047  0.048  0.096  0.035  0.030  0.087  0.218
 299 C C SO   0.137  0.156  0.320  0.054  0.040  0.059  0.040  0.043  0.152  0.165
 300 R C SO   0.063  0.128  0.310  0.043  0.044  0.046  0.049  0.034  0.283  0.027
 301 M C SO   0.152  0.092  0.266  0.043  0.060  0.077  0.033  0.029  0.249  0.017
 302 V C SO   0.106  0.160  0.310  0.041  0.039  0.063  0.042  0.033  0.206  0.104
 303 H C SO   0.073  0.138  0.345  0.040  0.039  0.081  0.028  0.046  0.209  0.136
 304 M C SO   0.098  0.163  0.417  0.041  0.030  0.103  0.026  0.040  0.083  0.254
 305 P C SO   0.094  0.173  0.459  0.048  0.043  0.080  0.023  0.023  0.058  0.286
 306 G C SO   0.079  0.216  0.454  0.044  0.034  0.085  0.026  0.016  0.046  0.237
 307 D C SO   0.102  0.168  0.459  0.048  0.027  0.068  0.024  0.027  0.077  0.291
 308 A C SO   0.103  0.103  0.474  0.053  0.036  0.073  0.019  0.057  0.082  0.371
 309 P C SO   0.060  0.077  0.349  0.050  0.056  0.075  0.019  0.150  0.164  0.185
 310 Y C SO   0.047  0.082  0.360  0.044  0.044  0.118  0.021  0.113  0.171  0.189
 311 C C SO   0.069  0.126  0.375  0.044  0.043  0.084  0.033  0.078  0.149  0.226
 312 T C SO   0.113  0.189  0.348  0.048  0.040  0.117  0.022  0.038  0.086  0.159
 313 P C SO   0.122  0.113  0.260  0.066  0.079  0.224  0.041  0.032  0.063  0.036
 314 E C SO   0.069  0.106  0.277  0.068  0.074  0.260  0.057  0.031  0.058  0.017
 315 Q H SO   0.065  0.094  0.219  0.071  0.092  0.293  0.049  0.041  0.076  0.074
 316 Y H SO   0.061  0.073  0.193  0.050  0.093  0.331  0.086  0.037  0.076  0.138
 317 K H SO   0.037  0.062  0.164  0.049  0.077  0.348  0.089  0.059  0.116  0.184
 318 E H SO   0.043  0.088  0.170  0.051  0.073  0.346  0.055  0.055  0.119  0.176
 319 C H SO   0.032  0.104  0.197  0.049  0.059  0.361  0.049  0.062  0.087  0.164
 320 A H SO   0.054  0.094  0.165  0.044  0.082  0.376  0.040  0.056  0.088  0.211
 321 D H SO   0.043  0.075  0.155  0.061  0.082  0.413  0.039  0.074  0.058  0.258
 322 P H SO   0.020  0.059  0.159  0.056  0.116  0.439  0.060  0.055  0.036  0.280
 323 A H SO   0.026  0.047  0.123  0.054  0.174  0.393  0.067  0.058  0.059  0.219
 324 L H SO   0.041  0.043  0.152  0.064  0.143  0.388  0.036  0.069  0.063  0.236
 325 D H SO   0.043  0.084  0.144  0.054  0.119  0.376  0.043  0.036  0.101  0.231
 326 F H SO   0.048  0.074  0.148  0.053  0.120  0.300  0.043  0.044  0.171  0.129
 327 L H SO   0.027  0.063  0.124  0.065  0.150  0.254  0.038  0.059  0.221  0.032
 328 V H SO   0.060  0.107  0.202  0.059  0.060  0.257  0.041  0.077  0.136  0.055
 329 E C SO   0.058  0.102  0.222  0.058  0.071  0.198  0.047  0.068  0.176  0.024
 330 K C SO   0.081  0.087  0.369  0.055  0.036  0.161  0.031  0.075  0.105  0.208
 331 D C SO   0.102  0.083  0.423  0.057  0.059  0.109  0.034  0.034  0.099  0.314
 332 N C SO   0.073  0.081  0.405  0.064  0.054  0.109  0.038  0.044  0.132  0.274
 333 E C SO   0.143  0.119  0.350  0.047  0.047  0.060  0.042  0.021  0.172  0.178
 334 Y C SO   0.144  0.136  0.282  0.043  0.046  0.049  0.031  0.033  0.237  0.045
 335 C E SO   0.122  0.098  0.273  0.048  0.043  0.043  0.042  0.052  0.279  0.007
 336 V E SO   0.085  0.165  0.277  0.041  0.023  0.029  0.023  0.080  0.278  0.001
 337 C E SO   0.142  0.198  0.242  0.039  0.023  0.026  0.026  0.039  0.266  0.023
 338 E C SO   0.170  0.199  0.247  0.040  0.036  0.025  0.035  0.034  0.213  0.034
 339 M C SO   0.203  0.153  0.261  0.054  0.055  0.045  0.026  0.040  0.164  0.058
 340 P C SO   0.117  0.256  0.297  0.063  0.060  0.044  0.033  0.025  0.105  0.041
 341 C C SO   0.155  0.157  0.252  0.068  0.104  0.061  0.029  0.047  0.128  0.095
 342 N C TR   0.067  0.247  0.217  0.058  0.098  0.035  0.036  0.068  0.173  0.030
 343 V E TR   0.083  0.121  0.115  0.055  0.111  0.071  0.037  0.228  0.179  0.049
 344 T E SO   0.077  0.135  0.115  0.052  0.102  0.069  0.098  0.085  0.266  0.132
 345 R E SO   0.035  0.134  0.106  0.058  0.099  0.092  0.087  0.180  0.209  0.028
 346 Y E SO   0.059  0.148  0.159  0.063  0.126  0.064  0.093  0.094  0.194  0.034
 347 G E SO   0.121  0.090  0.137  0.060  0.101  0.081  0.101  0.110  0.199  0.062
 348 K H TR   0.075  0.104  0.140  0.063  0.175  0.120  0.078  0.071  0.174  0.001
 349 E H TR   0.048  0.143  0.128  0.070  0.188  0.118  0.082  0.058  0.166  0.022
 350 L H TR   0.080  0.095  0.075  0.065  0.211  0.152  0.091  0.050  0.182  0.029
 351 S E SO   0.145  0.092  0.103  0.059  0.159  0.136  0.105  0.035  0.165  0.006
 352 M C MC   0.201  0.065  0.115  0.068  0.123  0.199  0.057  0.066  0.107  0.002
 353 V E TR   0.140  0.087  0.123  0.046  0.078  0.142  0.063  0.200  0.121  0.058
 354 K C MC   0.192  0.142  0.142  0.061  0.082  0.122  0.039  0.165  0.054  0.027
 355 I C SO   0.183  0.164  0.210  0.062  0.042  0.147  0.034  0.113  0.044  0.028
 356 P C SO   0.165  0.205  0.259  0.060  0.040  0.155  0.032  0.055  0.030  0.054
 357 S H SO   0.085  0.179  0.197  0.075  0.076  0.235  0.036  0.084  0.033  0.038
 358 K H SO   0.059  0.117  0.147  0.067  0.096  0.328  0.031  0.119  0.037  0.181
 359 A H SO   0.058  0.096  0.128  0.075  0.100  0.331  0.038  0.133  0.041  0.197
 360 S H SO   0.067  0.089  0.145  0.089  0.074  0.309  0.054  0.139  0.035  0.164
 361 A H SO   0.083  0.069  0.091  0.074  0.103  0.356  0.043  0.134  0.047  0.223
 362 K H SO   0.118  0.081  0.096  0.058  0.112  0.351  0.065  0.071  0.046  0.233
 363 Y H SO   0.103  0.076  0.092  0.060  0.127  0.334  0.080  0.057  0.072  0.207
 364 L H SO   0.147  0.123  0.134  0.054  0.073  0.272  0.057  0.064  0.076  0.125
 365 A H SO   0.150  0.166  0.164  0.063  0.073  0.228  0.052  0.045  0.058  0.062
 366 K C TR   0.085  0.203  0.150  0.069  0.090  0.196  0.041  0.091  0.075  0.008
 367 K C SO   0.080  0.180  0.184  0.070  0.114  0.159  0.043  0.091  0.080  0.004
 368 Y C SO   0.094  0.119  0.210  0.068  0.086  0.167  0.054  0.121  0.082  0.043
 369 N C SO   0.083  0.165  0.227  0.066  0.064  0.138  0.041  0.137  0.079  0.062
 370 K C SO   0.100  0.164  0.175  0.073  0.111  0.153  0.038  0.117  0.069  0.011
 371 S C TR   0.063  0.200  0.184  0.074  0.108  0.125  0.037  0.141  0.068  0.016
 372 E C TR   0.060  0.218  0.156  0.072  0.130  0.159  0.037  0.081  0.088  0.059
 373 Q C TR   0.094  0.165  0.135  0.065  0.104  0.165  0.043  0.157  0.072  0.001
 374 Y C TR   0.073  0.161  0.132  0.071  0.128  0.156  0.046  0.124  0.109  0.005
 375 I C TR   0.049  0.188  0.166  0.077  0.120  0.141  0.056  0.130  0.074  0.022
 376 G C SO   0.080  0.183  0.196  0.070  0.129  0.110  0.050  0.096  0.085  0.013
 377 E C TR   0.076  0.207  0.197  0.074  0.133  0.095  0.040  0.109  0.069  0.011
 378 N C SO   0.077  0.138  0.179  0.084  0.154  0.122  0.073  0.071  0.103  0.025
 379 I H TR   0.075  0.074  0.081  0.082  0.213  0.182  0.055  0.107  0.131  0.031
 380 L E SO   0.062  0.051  0.059  0.102  0.113  0.117  0.087  0.152  0.257  0.106
 381 V E SO   0.033  0.041  0.043  0.090  0.081  0.131  0.100  0.214  0.268  0.054
 382 L E SO   0.073  0.046  0.050  0.094  0.086  0.139  0.148  0.072  0.293  0.146
 383 D E SO   0.061  0.066  0.058  0.096  0.080  0.107  0.135  0.050  0.347  0.213
 384 I E SO   0.077  0.077  0.045  0.103  0.086  0.127  0.105  0.091  0.288  0.161
 385 F E SO   0.096  0.073  0.059  0.106  0.093  0.098  0.108  0.098  0.269  0.161
 386 F E TR   0.122  0.061  0.081  0.104  0.096  0.096  0.071  0.191  0.179  0.011
 387 E E TR   0.126  0.104  0.113  0.092  0.142  0.095  0.047  0.161  0.120  0.018
 388 A H TR   0.140  0.090  0.120  0.097  0.164  0.145  0.047  0.125  0.072  0.019
 389 L H TR   0.129  0.093  0.132  0.092  0.144  0.129  0.082  0.130  0.068  0.012
 390 N C MC   0.212  0.093  0.101  0.079  0.188  0.119  0.058  0.080  0.071  0.023
 391 Y H TR   0.123  0.083  0.088  0.077  0.249  0.130  0.071  0.064  0.115  0.119
 392 E H TR   0.107  0.140  0.064  0.067  0.191  0.130  0.089  0.062  0.149  0.042
 393 T H TR   0.052  0.137  0.039  0.071  0.268  0.140  0.055  0.102  0.136  0.128
 394 I H TR   0.033  0.096  0.037  0.076  0.267  0.120  0.064  0.145  0.163  0.103
 395 E H TR   0.026  0.086  0.044  0.077  0.222  0.113  0.049  0.214  0.170  0.008
 396 Q H TR   0.041  0.095  0.049  0.066  0.226  0.120  0.105  0.166  0.133  0.060
 397 K H TR   0.040  0.094  0.058  0.062  0.266  0.105  0.135  0.113  0.126  0.131
 398 K H TR   0.067  0.095  0.064  0.066  0.274  0.123  0.119  0.073  0.120  0.151
 399 A H TR   0.170  0.096  0.073  0.067  0.213  0.137  0.072  0.061  0.110  0.043
 400 Y C TR   0.175  0.183  0.106  0.062  0.135  0.094  0.075  0.045  0.125  0.009
 401 E C MC   0.174  0.147  0.141  0.066  0.167  0.064  0.071  0.049  0.121  0.007
 402 V C MC   0.209  0.064  0.081  0.071  0.168  0.118  0.073  0.078  0.139  0.041
 403 A H TR   0.179  0.056  0.057  0.098  0.207  0.102  0.066  0.090  0.145  0.027
 404 G H TR   0.170  0.076  0.034  0.128  0.217  0.087  0.045  0.111  0.132  0.047
 405 L H TR   0.161  0.058  0.045  0.147  0.183  0.095  0.104  0.078  0.129  0.022
 406 L H MC   0.119  0.058  0.042  0.193  0.111  0.100  0.138  0.056  0.181  0.012
 407 G C MC   0.187  0.058  0.061  0.181  0.139  0.071  0.110  0.055  0.138  0.006
 408 D C MC   0.181  0.122  0.082  0.153  0.145  0.067  0.111  0.047  0.092  0.029
 409 I H MC   0.170  0.083  0.094  0.242  0.123  0.074  0.095  0.060  0.059  0.072
 410 G C MC   0.240  0.081  0.151  0.229  0.075  0.044  0.092  0.039  0.049  0.011
 411 G C MC   0.286  0.073  0.125  0.241  0.061  0.065  0.069  0.037  0.044  0.046
 412 Q C MC   0.259  0.049  0.055  0.254  0.117  0.094  0.072  0.039  0.061  0.005
 413 M H MC   0.249  0.037  0.052  0.285  0.104  0.072  0.048  0.077  0.076  0.036
 414 G H MC   0.187  0.052  0.056  0.358  0.080  0.070  0.081  0.036  0.079  0.171
 415 L H MC   0.191  0.036  0.048  0.381  0.059  0.099  0.076  0.031  0.079  0.190
 416 F H MC   0.142  0.047  0.045  0.430  0.069  0.087  0.050  0.045  0.086  0.289
 417 I H MC   0.192  0.039  0.057  0.414  0.071  0.075  0.051  0.047  0.055  0.222
 418 G H MC   0.156  0.073  0.066  0.450  0.060  0.067  0.038  0.034  0.057  0.295
 419 A H MC   0.100  0.045  0.059  0.434  0.108  0.089  0.048  0.059  0.058  0.325
 420 S H MC   0.133  0.057  0.064  0.369  0.132  0.061  0.059  0.064  0.060  0.236
 421 I H MC   0.113  0.035  0.048  0.442  0.085  0.089  0.059  0.058  0.072  0.328
 422 L H MC   0.100  0.025  0.040  0.374  0.122  0.092  0.097  0.063  0.087  0.252
 423 T H MC   0.111  0.036  0.034  0.310  0.189  0.100  0.066  0.070  0.084  0.121
 424 V H MC   0.078  0.033  0.030  0.347  0.181  0.105  0.075  0.071  0.079  0.166
 425 L H MC   0.065  0.036  0.035  0.356  0.171  0.099  0.096  0.058  0.084  0.185
 426 E H MC   0.054  0.035  0.029  0.279  0.258  0.110  0.083  0.063  0.090  0.021
 427 L H MC   0.064  0.036  0.034  0.343  0.180  0.098  0.072  0.066  0.108  0.163
 428 F H MC   0.069  0.032  0.043  0.310  0.184  0.112  0.106  0.043  0.101  0.127
 429 D H TR   0.046  0.034  0.041  0.220  0.282  0.101  0.134  0.030  0.112  0.062
 430 Y H TR   0.048  0.037  0.041  0.131  0.283  0.128  0.139  0.027  0.165  0.119
 431 A H TR   0.062  0.040  0.050  0.124  0.283  0.096  0.140  0.029  0.178  0.105
 432 Y H TR   0.110  0.054  0.050  0.091  0.244  0.076  0.115  0.025  0.235  0.009
 433 E E SO   0.071  0.094  0.061  0.087  0.228  0.073  0.099  0.022  0.266  0.038
 434 V E SO   0.082  0.125  0.063  0.066  0.221  0.062  0.060  0.037  0.284  0.063
 435 I H TR   0.079  0.119  0.072  0.080  0.238  0.095  0.037  0.061  0.219  0.019
 436 K E SO   0.071  0.159  0.107  0.090  0.182  0.090  0.026  0.079  0.196  0.014
 437 H E SO   0.047  0.198  0.154  0.069  0.144  0.059  0.021  0.109  0.200  0.002
 438 R C TR   0.047  0.263  0.165  0.069  0.161  0.052  0.021  0.069  0.154  0.098
```
