## Supplementary material for "A multi-task deep-learning system for predicting membrane associations and secondary structures of proteins": Code and Raw Data: 2qtsA.jufo9d_ss

```
   1 S C   0.501  0.165  0.333
   2 T E   0.366  0.254  0.380
   3 L E   0.352  0.267  0.380
   4 H C   0.427  0.233  0.341
   5 G C   0.440  0.213  0.347
   6 I E   0.262  0.311  0.427
   7 S E   0.173  0.396  0.431
   8 H H   0.164  0.424  0.412
   9 I H   0.205  0.451  0.344
  10 F H   0.302  0.391  0.307
  11 S C   0.392  0.381  0.227
  12 Y C   0.487  0.377  0.136
  13 E C   0.551  0.321  0.128
  14 R C   0.571  0.299  0.130
  15 L C   0.548  0.304  0.148
  16 S C   0.403  0.403  0.194
  17 L H   0.231  0.559  0.211
  18 K H   0.272  0.513  0.215
  19 R H   0.185  0.556  0.259
  20 V H   0.123  0.619  0.258
  21 V H   0.141  0.594  0.266
  22 W H   0.128  0.639  0.233
  23 A H   0.124  0.643  0.232
  24 L H   0.123  0.657  0.220
  25 C H   0.108  0.638  0.254
  26 F H   0.141  0.656  0.203
  27 M H   0.117  0.652  0.231
  28 G H   0.151  0.652  0.198
  29 S H   0.171  0.642  0.187
  30 L H   0.137  0.664  0.200
  31 A H   0.131  0.686  0.183
  32 L H   0.165  0.696  0.140
  33 L H   0.121  0.698  0.181
  34 A H   0.119  0.669  0.213
  35 L H   0.106  0.621  0.272
  36 V H   0.175  0.623  0.202
  37 C H   0.149  0.623  0.228
  38 T H   0.134  0.621  0.245
  39 N H   0.174  0.577  0.249
  40 R H   0.159  0.582  0.259
  41 I H   0.129  0.604  0.266
  42 Q H   0.204  0.517  0.279
  43 Y H   0.237  0.497  0.266
  44 Y H   0.257  0.438  0.305
  45 F C   0.407  0.312  0.281
  46 L C   0.446  0.281  0.273
  47 Y C   0.455  0.219  0.326
  48 P C   0.353  0.330  0.317
  49 H E   0.231  0.263  0.506
  50 V E   0.131  0.315  0.554
  51 T E   0.154  0.274  0.572
  52 K E   0.174  0.242  0.584
  53 L E   0.202  0.297  0.501
  54 D E   0.347  0.230  0.423
  55 E E   0.337  0.250  0.413
  56 V C   0.407  0.264  0.328
  57 A C   0.479  0.267  0.255
  58 A C   0.559  0.198  0.243
  59 T C   0.583  0.189  0.228
  60 R C   0.500  0.182  0.318
  61 L C   0.502  0.152  0.346
  62 T C   0.472  0.172  0.356
  63 F C   0.512  0.193  0.295
  64 P C   0.469  0.209  0.322
  65 A E   0.359  0.278  0.363
  66 V E   0.209  0.246  0.545
  67 T E   0.272  0.193  0.536
  68 F E   0.320  0.175  0.504
  69 C C   0.469  0.197  0.334
  70 N C   0.520  0.289  0.191
  71 L C   0.514  0.344  0.142
  72 N C   0.591  0.260  0.149
  73 E C   0.463  0.393  0.144
  74 F C   0.471  0.377  0.151
  75 R H   0.380  0.398  0.222
  76 F H   0.362  0.419  0.219
  77 S C   0.441  0.354  0.205
  78 R H   0.319  0.463  0.218
  79 V H   0.316  0.448  0.235
  80 T H   0.339  0.458  0.203
  81 K H   0.271  0.527  0.202
  82 N H   0.301  0.519  0.180
  83 D H   0.331  0.500  0.169
  84 L H   0.290  0.521  0.189
  85 Y H   0.333  0.471  0.196
  86 H H   0.394  0.418  0.187
  87 A H   0.366  0.458  0.176
  88 G H   0.361  0.440  0.199
  89 E H   0.320  0.519  0.161
  90 L H   0.269  0.578  0.153
  91 L H   0.314  0.540  0.146
  92 A H   0.369  0.455  0.176
  93 L H   0.343  0.445  0.212
  94 L C   0.450  0.371  0.178
  95 N C   0.447  0.330  0.222
  96 N C   0.458  0.342  0.200
  97 R C   0.404  0.355  0.240
  98 Y C   0.441  0.241  0.318
  99 E C   0.457  0.273  0.270
 100 I C   0.494  0.271  0.235
 101 P C   0.484  0.295  0.221
 102 D C   0.444  0.361  0.196
 103 T C   0.428  0.369  0.203
 104 Q C   0.463  0.305  0.233
 105 T C   0.457  0.322  0.221
 106 A C   0.473  0.320  0.206
 107 D C   0.531  0.279  0.190
 108 E C   0.402  0.392  0.207
 109 K C   0.419  0.350  0.231
 110 Q C   0.381  0.381  0.237
 111 L C   0.428  0.336  0.236
 112 E C   0.386  0.348  0.265
 113 I H   0.363  0.407  0.229
 114 L C   0.435  0.346  0.219
 115 Q C   0.468  0.345  0.187
 116 D C   0.447  0.355  0.197
 117 K C   0.437  0.371  0.192
 118 A C   0.471  0.359  0.170
 119 N C   0.489  0.342  0.169
 120 F C   0.532  0.276  0.192
 121 R C   0.514  0.274  0.212
 122 N C   0.646  0.196  0.158
 123 F C   0.652  0.163  0.185
 124 K C   0.648  0.156  0.196
 125 P C   0.697  0.168  0.135
 126 K C   0.687  0.185  0.128
 127 P C   0.621  0.244  0.135
 128 F C   0.486  0.341  0.173
 129 N C   0.458  0.295  0.247
 130 M H   0.320  0.468  0.212
 131 L H   0.149  0.553  0.298
 132 E H   0.176  0.520  0.305
 133 F H   0.138  0.539  0.323
 134 Y H   0.125  0.493  0.382
 135 D H   0.231  0.505  0.264
 136 R H   0.330  0.423  0.247
 137 A C   0.506  0.250  0.244
 138 G C   0.567  0.228  0.205
 139 H C   0.579  0.259  0.162
 140 D C   0.504  0.286  0.210
 141 I C   0.477  0.312  0.211
 142 R H   0.376  0.407  0.217
 143 E H   0.365  0.439  0.196
 144 M H   0.333  0.373  0.293
 145 L H   0.267  0.402  0.332
 146 L E   0.186  0.383  0.431
 147 S E   0.314  0.322  0.363
 148 C E   0.345  0.303  0.352
 149 F E   0.331  0.330  0.338
 150 F C   0.385  0.260  0.355
 151 R C   0.525  0.233  0.242
 152 G C   0.534  0.239  0.226
 153 E C   0.504  0.192  0.304
 154 Q C   0.457  0.227  0.316
 155 C C   0.520  0.166  0.314
 156 S C   0.632  0.150  0.218
 157 P C   0.614  0.216  0.170
 158 E C   0.573  0.206  0.221
 159 D C   0.571  0.218  0.211
 160 F C   0.444  0.217  0.339
 161 K E   0.379  0.232  0.389
 162 V E   0.364  0.203  0.433
 163 V C   0.474  0.171  0.355
 164 F C   0.452  0.207  0.341
 165 T C   0.404  0.207  0.389
 166 R C   0.450  0.247  0.303
 167 Y C   0.522  0.236  0.242
 168 G C   0.479  0.250  0.271
 169 K E   0.373  0.185  0.442
 170 C E   0.348  0.137  0.514
 171 Y E   0.298  0.155  0.547
 172 T E   0.250  0.145  0.605
 173 F E   0.420  0.130  0.450
 174 N C   0.534  0.139  0.327
 175 A C   0.589  0.191  0.221
 176 G C   0.643  0.184  0.173
 177 Q C   0.644  0.193  0.162
 178 D C   0.663  0.200  0.137
 179 G C   0.619  0.208  0.173
 180 K C   0.687  0.182  0.130
 181 P C   0.599  0.208  0.193
 182 R C   0.497  0.285  0.218
 183 L C   0.382  0.369  0.249
 184 I C   0.409  0.334  0.257
 185 T C   0.373  0.319  0.308
 186 M C   0.399  0.318  0.284
 187 K C   0.508  0.210  0.282
 188 G C   0.650  0.172  0.178
 189 G C   0.645  0.181  0.174
 190 T C   0.564  0.218  0.217
 191 G C   0.437  0.251  0.312
 192 N C   0.489  0.241  0.270
 193 G C   0.378  0.281  0.341
 194 L H   0.348  0.368  0.284
 195 E H   0.131  0.441  0.428
 196 I E   0.116  0.387  0.497
 197 M E   0.135  0.355  0.510
 198 L E   0.239  0.263  0.498
 199 D E   0.330  0.284  0.385
 200 I H   0.357  0.381  0.262
 201 Q C   0.394  0.303  0.303
 202 Q C   0.388  0.363  0.249
 203 D C   0.381  0.299  0.320
 204 E C   0.383  0.245  0.373
 205 Y C   0.423  0.212  0.364
 206 L C   0.510  0.190  0.300
 207 P C   0.469  0.242  0.288
 208 V C   0.523  0.247  0.231
 209 W C   0.546  0.190  0.264
 210 G C   0.622  0.155  0.223
 211 E C   0.572  0.216  0.212
 212 T C   0.540  0.222  0.237
 213 D C   0.586  0.166  0.247
 214 E C   0.499  0.198  0.303
 215 T C   0.533  0.196  0.271
 216 S C   0.535  0.177  0.288
 217 F C   0.494  0.235  0.272
 218 E C   0.413  0.280  0.307
 219 A C   0.520  0.225  0.255
 220 G C   0.540  0.219  0.241
 221 I E   0.357  0.279  0.364
 222 K E   0.169  0.280  0.550
 223 V E   0.259  0.185  0.556
 224 Q E   0.254  0.154  0.592
 225 I E   0.343  0.143  0.514
 226 H C   0.514  0.122  0.364
 227 S C   0.606  0.132  0.261
 228 Q C   0.626  0.163  0.211
 229 D C   0.578  0.146  0.276
 230 E C   0.570  0.126  0.304
 231 P C   0.703  0.133  0.164
 232 P C   0.678  0.167  0.155
 233 L C   0.515  0.241  0.244
 234 I C   0.376  0.367  0.257
 235 D C   0.417  0.374  0.209
 236 Q C   0.445  0.338  0.216
 237 L C   0.444  0.330  0.226
 238 G C   0.445  0.260  0.295
 239 F C   0.385  0.232  0.383
 240 G E   0.310  0.171  0.519
 241 V E   0.375  0.224  0.401
 242 A C   0.460  0.262  0.278
 243 P C   0.441  0.373  0.186
 244 G C   0.453  0.345  0.201
 245 F C   0.368  0.360  0.272
 246 Q E   0.161  0.407  0.432
 247 T H   0.206  0.424  0.369
 248 F H   0.165  0.422  0.413
 249 V E   0.186  0.362  0.452
 250 S E   0.189  0.325  0.486
 251 C E   0.244  0.347  0.409
 252 Q H   0.230  0.437  0.333
 253 E H   0.195  0.496  0.310
 254 Q H   0.203  0.490  0.307
 255 R H   0.187  0.423  0.389
 256 L E   0.179  0.267  0.554
 257 I E   0.291  0.212  0.497
 258 Y E   0.380  0.123  0.497
 259 L C   0.549  0.134  0.317
 260 P C   0.685  0.148  0.167
 261 P C   0.722  0.157  0.120
 262 P C   0.686  0.180  0.134
 263 W C   0.587  0.189  0.224
 264 G C   0.453  0.168  0.379
 265 D C   0.482  0.125  0.392
 266 C E   0.336  0.118  0.546
 267 K E   0.386  0.101  0.513
 268 A C   0.489  0.110  0.401
 269 T C   0.631  0.119  0.250
 270 T C   0.613  0.167  0.220
 271 G C   0.634  0.136  0.230
 272 D C   0.596  0.138  0.266
 273 S C   0.584  0.168  0.248
 274 E C   0.539  0.198  0.263
 275 F C   0.660  0.155  0.185
 276 Y C   0.587  0.140  0.273
 277 D C   0.571  0.202  0.227
 278 T C   0.410  0.311  0.279
 279 Y H   0.300  0.364  0.336
 280 S H   0.336  0.378  0.286
 281 I H   0.218  0.544  0.238
 282 T H   0.198  0.581  0.221
 283 A H   0.179  0.623  0.198
 284 C H   0.241  0.576  0.182
 285 R H   0.146  0.692  0.162
 286 I H   0.138  0.626  0.237
 287 D H   0.131  0.660  0.209
 288 C H   0.173  0.632  0.195
 289 E H   0.137  0.678  0.184
 290 T H   0.138  0.666  0.195
 291 R H   0.115  0.706  0.179
 292 Y H   0.135  0.640  0.225
 293 L H   0.150  0.592  0.258
 294 V H   0.170  0.475  0.355
 295 E H   0.203  0.462  0.335
 296 N H   0.327  0.424  0.249
 297 C C   0.404  0.357  0.238
 298 N C   0.656  0.192  0.152
 299 C C   0.613  0.152  0.234
 300 R C   0.501  0.133  0.365
 301 M C   0.510  0.179  0.311
 302 V C   0.576  0.142  0.282
 303 H C   0.557  0.160  0.284
 304 M C   0.677  0.174  0.148
 305 P C   0.726  0.171  0.103
 306 G C   0.749  0.163  0.089
 307 D C   0.728  0.143  0.128
 308 A C   0.680  0.162  0.158
 309 P C   0.486  0.181  0.333
 310 Y C   0.489  0.206  0.305
 311 C C   0.569  0.170  0.261
 312 T C   0.650  0.205  0.145
 313 P C   0.495  0.368  0.137
 314 E C   0.452  0.402  0.146
 315 Q H   0.378  0.456  0.166
 316 Y H   0.327  0.474  0.200
 317 K H   0.263  0.473  0.264
 318 E H   0.301  0.470  0.229
 319 C H   0.333  0.469  0.198
 320 A H   0.313  0.502  0.185
 321 D H   0.274  0.555  0.171
 322 P H   0.238  0.611  0.151
 323 A H   0.196  0.620  0.184
 324 L H   0.236  0.595  0.169
 325 D H   0.272  0.548  0.180
 326 F H   0.269  0.473  0.257
 327 L H   0.213  0.469  0.318
 328 V H   0.370  0.375  0.254
 329 E C   0.382  0.327  0.291
 330 K C   0.537  0.252  0.211
 331 D C   0.607  0.226  0.167
 332 N C   0.560  0.227  0.214
 333 E C   0.611  0.154  0.235
 334 Y C   0.563  0.137  0.300
 335 C C   0.493  0.134  0.373
 336 V C   0.526  0.093  0.380
 337 C C   0.582  0.087  0.331
 338 E C   0.616  0.101  0.283
 339 M C   0.617  0.153  0.230
 340 P C   0.670  0.167  0.163
 341 C C   0.563  0.232  0.205
 342 N C   0.531  0.192  0.278
 343 V E   0.318  0.238  0.444
 344 T E   0.327  0.223  0.450
 345 R E   0.275  0.249  0.476
 346 Y E   0.366  0.253  0.381
 347 G E   0.348  0.241  0.410
 348 K H   0.319  0.358  0.323
 349 E H   0.319  0.376  0.305
 350 L H   0.250  0.427  0.323
 351 S H   0.340  0.354  0.306
 352 M H   0.381  0.389  0.230
 353 V E   0.350  0.266  0.383
 354 K C   0.476  0.266  0.258
 355 I C   0.557  0.252  0.192
 356 P C   0.629  0.255  0.116
 357 S C   0.461  0.386  0.153
 358 K H   0.323  0.491  0.187
 359 A H   0.282  0.506  0.212
 360 S H   0.301  0.472  0.227
 361 A H   0.243  0.533  0.224
 362 K H   0.295  0.522  0.183
 363 Y H   0.271  0.520  0.209
 364 L C   0.404  0.399  0.197
 365 A C   0.481  0.364  0.155
 366 K C   0.438  0.354  0.207
 367 K C   0.444  0.342  0.214
 368 Y C   0.422  0.321  0.257
 369 N C   0.475  0.268  0.257
 370 K C   0.439  0.337  0.224
 371 S C   0.447  0.307  0.246
 372 E C   0.434  0.360  0.206
 373 Q C   0.394  0.335  0.272
 374 Y C   0.366  0.355  0.279
 375 I C   0.403  0.338  0.259
 376 G C   0.459  0.310  0.231
 377 E C   0.480  0.302  0.219
 378 N C   0.394  0.359  0.247
 379 I H   0.230  0.476  0.294
 380 L E   0.172  0.333  0.496
 381 V E   0.117  0.301  0.582
 382 L E   0.168  0.319  0.513
 383 D E   0.185  0.283  0.532
 384 I E   0.199  0.316  0.485
 385 F E   0.228  0.297  0.475
 386 F E   0.263  0.296  0.441
 387 E C   0.343  0.330  0.327
 388 A H   0.350  0.406  0.244
 389 L H   0.354  0.365  0.280
 390 N C   0.405  0.387  0.208
 391 Y H   0.294  0.456  0.250
 392 E H   0.312  0.388  0.300
 393 T H   0.227  0.479  0.293
 394 I H   0.165  0.463  0.372
 395 E E   0.156  0.411  0.433
 396 Q H   0.184  0.412  0.404
 397 K H   0.193  0.432  0.375
 398 K H   0.226  0.463  0.311
 399 A H   0.339  0.418  0.243
 400 Y C   0.464  0.292  0.245
 401 E C   0.462  0.297  0.241
 402 V H   0.353  0.357  0.290
 403 A H   0.293  0.406  0.301
 404 G H   0.280  0.432  0.288
 405 L H   0.264  0.425  0.311
 406 L H   0.219  0.405  0.376
 407 G H   0.306  0.391  0.303
 408 D C   0.385  0.364  0.250
 409 I H   0.347  0.439  0.213
 410 G C   0.472  0.349  0.180
 411 G C   0.485  0.366  0.149
 412 Q H   0.363  0.464  0.172
 413 M H   0.338  0.461  0.201
 414 G H   0.295  0.509  0.196
 415 L H   0.275  0.539  0.186
 416 F H   0.233  0.587  0.180
 417 I H   0.288  0.559  0.152
 418 G H   0.294  0.577  0.129
 419 A H   0.204  0.631  0.165
 420 S H   0.254  0.563  0.183
 421 I H   0.196  0.615  0.189
 422 L H   0.166  0.588  0.246
 423 T H   0.181  0.599  0.220
 424 V H   0.142  0.634  0.225
 425 L H   0.136  0.626  0.239
 426 E H   0.118  0.646  0.236
 427 L H   0.134  0.620  0.246
 428 F H   0.144  0.606  0.250
 429 D H   0.121  0.603  0.275
 430 Y H   0.126  0.543  0.331
 431 A H   0.151  0.502  0.347
 432 Y H   0.214  0.410  0.376
 433 E H   0.226  0.387  0.386
 434 V E   0.270  0.350  0.380
 435 I H   0.271  0.413  0.316
 436 K H   0.336  0.362  0.302
 437 H C   0.399  0.272  0.329
 438 R C   0.475  0.282  0.243
```
