## Supplementary material for "A multi-task deep-learning system for predicting membrane associations and secondary structures of proteins": Code and Raw Data: 2qtsA.jufo9d_tm

```
   1 S SO   0.350  0.271  0.379
   2 T TR   0.332  0.344  0.324
   3 L MC   0.419  0.236  0.345
   4 H SO   0.344  0.270  0.386
   5 G SO   0.359  0.228  0.413
   6 I SO   0.341  0.264  0.396
   7 S SO   0.260  0.324  0.416
   8 H TR   0.251  0.395  0.354
   9 I TR   0.238  0.397  0.365
  10 F TR   0.274  0.390  0.337
  11 S TR   0.228  0.479  0.292
  12 Y TR   0.173  0.549  0.278
  13 E TR   0.176  0.594  0.230
  14 R TR   0.157  0.564  0.279
  15 L TR   0.163  0.580  0.257
  16 S TR   0.191  0.574  0.235
  17 L TR   0.181  0.583  0.236
  18 K TR   0.236  0.529  0.235
  19 R TR   0.237  0.537  0.226
  20 V MC   0.396  0.380  0.224
  21 V MC   0.514  0.279  0.207
  22 W MC   0.546  0.261  0.192
  23 A MC   0.645  0.178  0.177
  24 L MC   0.653  0.160  0.187
  25 C MC   0.669  0.153  0.178
  26 F MC   0.674  0.152  0.175
  27 M MC   0.679  0.141  0.180
  28 G MC   0.675  0.146  0.179
  29 S MC   0.686  0.141  0.174
  30 L MC   0.674  0.150  0.177
  31 A MC   0.647  0.164  0.189
  32 L MC   0.642  0.154  0.204
  33 L MC   0.638  0.173  0.188
  34 A MC   0.599  0.216  0.185
  35 L MC   0.460  0.317  0.223
  36 V MC   0.393  0.383  0.225
  37 C TR   0.384  0.412  0.204
  38 T TR   0.269  0.500  0.231
  39 N TR   0.264  0.502  0.234
  40 R TR   0.277  0.469  0.254
  41 I TR   0.253  0.491  0.256
  42 Q TR   0.265  0.504  0.231
  43 Y TR   0.203  0.560  0.237
  44 Y TR   0.229  0.531  0.241
  45 F TR   0.282  0.477  0.241
  46 L TR   0.234  0.495  0.271
  47 Y TR   0.224  0.508  0.268
  48 P TR   0.225  0.447  0.329
  49 H TR   0.252  0.377  0.371
  50 V TR   0.168  0.434  0.398
  51 T SO   0.194  0.374  0.432
  52 K SO   0.255  0.295  0.450
  53 L SO   0.174  0.335  0.491
  54 D SO   0.176  0.318  0.505
  55 E SO   0.152  0.332  0.516
  56 V SO   0.161  0.363  0.477
  57 A SO   0.251  0.238  0.510
  58 A SO   0.302  0.190  0.508
  59 T SO   0.353  0.257  0.390
  60 R SO   0.282  0.243  0.475
  61 L SO   0.310  0.253  0.438
  62 T SO   0.240  0.336  0.424
  63 F SO   0.318  0.197  0.485
  64 P SO   0.295  0.206  0.500
  65 A SO   0.308  0.208  0.484
  66 V SO   0.295  0.201  0.505
  67 T SO   0.367  0.166  0.467
  68 F SO   0.301  0.152  0.547
  69 C SO   0.364  0.170  0.466
  70 N SO   0.302  0.185  0.513
  71 L SO   0.292  0.265  0.443
  72 N SO   0.219  0.273  0.507
  73 E SO   0.203  0.283  0.514
  74 F SO   0.227  0.308  0.465
  75 R SO   0.155  0.379  0.466
  76 F SO   0.155  0.387  0.458
  77 S TR   0.139  0.447  0.414
  78 R TR   0.154  0.437  0.409
  79 V SO   0.219  0.307  0.473
  80 T SO   0.198  0.293  0.508
  81 K SO   0.192  0.287  0.521
  82 N SO   0.204  0.295  0.501
  83 D SO   0.207  0.272  0.521
  84 L SO   0.180  0.290  0.530
  85 Y SO   0.215  0.282  0.503
  86 H SO   0.210  0.256  0.534
  87 A SO   0.214  0.234  0.552
  88 G SO   0.239  0.235  0.525
  89 E SO   0.201  0.247  0.552
  90 L SO   0.180  0.234  0.586
  91 L SO   0.170  0.307  0.524
  92 A SO   0.201  0.231  0.568
  93 L SO   0.213  0.296  0.491
  94 L SO   0.218  0.286  0.496
  95 N SO   0.161  0.346  0.493
  96 N SO   0.161  0.320  0.518
  97 R SO   0.163  0.395  0.442
  98 Y SO   0.181  0.381  0.437
  99 E SO   0.208  0.361  0.431
 100 I SO   0.220  0.353  0.427
 101 P SO   0.192  0.300  0.507
 102 D SO   0.256  0.233  0.511
 103 T SO   0.223  0.261  0.516
 104 Q SO   0.238  0.241  0.521
 105 T SO   0.243  0.237  0.520
 106 A SO   0.212  0.255  0.532
 107 D SO   0.217  0.231  0.553
 108 E SO   0.205  0.276  0.519
 109 K SO   0.191  0.257  0.553
 110 Q SO   0.189  0.261  0.550
 111 L SO   0.199  0.260  0.541
 112 E SO   0.219  0.248  0.533
 113 I SO   0.164  0.300  0.536
 114 L SO   0.237  0.243  0.520
 115 Q SO   0.219  0.253  0.527
 116 D SO   0.225  0.266  0.510
 117 K SO   0.209  0.274  0.517
 118 A SO   0.242  0.258  0.500
 119 N SO   0.227  0.249  0.524
 120 F SO   0.214  0.306  0.480
 121 R SO   0.208  0.307  0.485
 122 N SO   0.212  0.265  0.523
 123 F SO   0.251  0.259  0.490
 124 K SO   0.195  0.274  0.531
 125 P SO   0.186  0.255  0.559
 126 K SO   0.161  0.327  0.512
 127 P SO   0.155  0.310  0.536
 128 F SO   0.154  0.337  0.509
 129 N SO   0.171  0.340  0.489
 130 M SO   0.245  0.261  0.494
 131 L SO   0.216  0.262  0.522
 132 E SO   0.259  0.219  0.522
 133 F SO   0.253  0.236  0.511
 134 Y SO   0.288  0.211  0.501
 135 D SO   0.264  0.272  0.464
 136 R SO   0.256  0.247  0.497
 137 A SO   0.230  0.308  0.462
 138 G SO   0.269  0.291  0.441
 139 H SO   0.272  0.249  0.479
 140 D SO   0.229  0.326  0.446
 141 I SO   0.225  0.324  0.451
 142 R SO   0.212  0.270  0.518
 143 E SO   0.149  0.381  0.470
 144 M SO   0.205  0.271  0.524
 145 L SO   0.167  0.288  0.545
 146 L SO   0.206  0.226  0.567
 147 S SO   0.207  0.226  0.567
 148 C SO   0.244  0.288  0.468
 149 F SO   0.286  0.242  0.472
 150 F SO   0.318  0.237  0.445
 151 R SO   0.243  0.241  0.516
 152 G SO   0.198  0.280  0.521
 153 E SO   0.156  0.342  0.502
 154 Q SO   0.170  0.348  0.482
 155 C SO   0.165  0.313  0.521
 156 S SO   0.155  0.366  0.480
 157 P SO   0.163  0.372  0.465
 158 E SO   0.162  0.409  0.429
 159 D SO   0.182  0.374  0.444
 160 F SO   0.172  0.307  0.521
 161 K SO   0.132  0.353  0.515
 162 V SO   0.156  0.313  0.530
 163 V SO   0.245  0.238  0.517
 164 F SO   0.239  0.221  0.540
 165 T SO   0.245  0.227  0.529
 166 R SO   0.318  0.210  0.472
 167 Y SO   0.319  0.173  0.508
 168 G SO   0.383  0.186  0.431
 169 K SO   0.295  0.179  0.525
 170 C SO   0.340  0.171  0.488
 171 Y SO   0.353  0.197  0.450
 172 T SO   0.344  0.165  0.491
 173 F MC   0.415  0.229  0.355
 174 N SO   0.330  0.265  0.405
 175 A TR   0.254  0.401  0.345
 176 G SO   0.214  0.364  0.422
 177 Q SO   0.189  0.386  0.425
 178 D SO   0.132  0.413  0.455
 179 G TR   0.131  0.466  0.403
 180 K TR   0.143  0.439  0.418
 181 P TR   0.158  0.472  0.370
 182 R TR   0.182  0.524  0.295
 183 L TR   0.230  0.440  0.330
 184 I TR   0.159  0.508  0.333
 185 T TR   0.236  0.448  0.315
 186 M TR   0.285  0.394  0.321
 187 K TR   0.239  0.434  0.327
 188 G SO   0.275  0.350  0.375
 189 G SO   0.233  0.309  0.458
 190 T SO   0.264  0.320  0.416
 191 G TR   0.166  0.427  0.407
 192 N SO   0.173  0.398  0.429
 193 G TR   0.218  0.428  0.354
 194 L SO   0.345  0.282  0.373
 195 E SO   0.269  0.246  0.485
 196 I SO   0.290  0.230  0.479
 197 M SO   0.316  0.203  0.481
 198 L SO   0.389  0.192  0.419
 199 D SO   0.320  0.268  0.413
 200 I SO   0.246  0.273  0.481
 201 Q SO   0.206  0.341  0.452
 202 Q SO   0.157  0.366  0.477
 203 D SO   0.151  0.415  0.435
 204 E TR   0.171  0.465  0.364
 205 Y SO   0.205  0.360  0.435
 206 L SO   0.233  0.301  0.466
 207 P SO   0.166  0.346  0.487
 208 V SO   0.215  0.290  0.495
 209 W SO   0.198  0.282  0.521
 210 G SO   0.223  0.297  0.480
 211 E SO   0.178  0.297  0.524
 212 T SO   0.160  0.306  0.534
 213 D SO   0.157  0.286  0.557
 214 E SO   0.175  0.303  0.522
 215 T SO   0.190  0.262  0.549
 216 S SO   0.212  0.246  0.542
 217 F SO   0.251  0.208  0.542
 218 E SO   0.232  0.316  0.452
 219 A SO   0.264  0.273  0.464
 220 G SO   0.333  0.191  0.476
 221 I SO   0.337  0.171  0.492
 222 K SO   0.272  0.185  0.542
 223 V SO   0.346  0.145  0.508
 224 Q SO   0.300  0.164  0.536
 225 I SO   0.398  0.152  0.449
 226 H SO   0.245  0.260  0.494
 227 S SO   0.248  0.278  0.475
 228 Q SO   0.311  0.233  0.456
 229 D SO   0.183  0.375  0.441
 230 E SO   0.177  0.399  0.424
 231 P TR   0.163  0.420  0.417
 232 P SO   0.283  0.317  0.401
 233 L SO   0.180  0.386  0.434
 234 I SO   0.202  0.397  0.401
 235 D TR   0.192  0.441  0.367
 236 Q SO   0.260  0.355  0.385
 237 L SO   0.269  0.302  0.429
 238 G SO   0.306  0.280  0.415
 239 F SO   0.383  0.199  0.417
 240 G SO   0.244  0.224  0.532
 241 V SO   0.302  0.281  0.417
 242 A SO   0.320  0.272  0.408
 243 P MC   0.348  0.324  0.329
 244 G SO   0.354  0.288  0.357
 245 F SO   0.325  0.299  0.375
 246 Q TR   0.235  0.429  0.336
 247 T SO   0.293  0.338  0.369
 248 F SO   0.247  0.364  0.389
 249 V SO   0.219  0.339  0.442
 250 S SO   0.198  0.247  0.555
 251 C SO   0.204  0.299  0.498
 252 Q SO   0.206  0.362  0.432
 253 E SO   0.191  0.363  0.446
 254 Q SO   0.191  0.388  0.420
 255 R SO   0.185  0.352  0.463
 256 L SO   0.149  0.380  0.471
 257 I SO   0.188  0.283  0.529
 258 Y SO   0.181  0.265  0.554
 259 L SO   0.153  0.268  0.579
 260 P SO   0.168  0.291  0.541
 261 P SO   0.183  0.291  0.526
 262 P SO   0.190  0.293  0.517
 263 W SO   0.210  0.256  0.534
 264 G SO   0.121  0.283  0.595
 265 D SO   0.126  0.298  0.576
 266 C SO   0.124  0.339  0.537
 267 K SO   0.114  0.290  0.596
 268 A SO   0.131  0.292  0.577
 269 T SO   0.146  0.278  0.576
 270 T SO   0.146  0.289  0.566
 271 G SO   0.146  0.294  0.560
 272 D SO   0.128  0.291  0.581
 273 S SO   0.160  0.245  0.595
 274 E SO   0.163  0.267  0.571
 275 F SO   0.273  0.247  0.480
 276 Y SO   0.257  0.242  0.500
 277 D SO   0.265  0.229  0.506
 278 T SO   0.270  0.273  0.457
 279 Y SO   0.250  0.305  0.445
 280 S SO   0.222  0.287  0.491
 281 I SO   0.215  0.263  0.522
 282 T SO   0.168  0.295  0.537
 283 A SO   0.150  0.322  0.528
 284 C SO   0.184  0.228  0.588
 285 R SO   0.199  0.264  0.538
 286 I SO   0.216  0.182  0.602
 287 D SO   0.188  0.209  0.603
 288 C SO   0.195  0.285  0.520
 289 E SO   0.220  0.233  0.547
 290 T SO   0.193  0.253  0.554
 291 R SO   0.207  0.208  0.585
 292 Y SO   0.187  0.235  0.578
 293 L SO   0.221  0.248  0.530
 294 V SO   0.194  0.294  0.511
 295 E SO   0.178  0.340  0.482
 296 N SO   0.148  0.331  0.521
 297 C SO   0.143  0.328  0.528
 298 N SO   0.220  0.229  0.551
 299 C SO   0.231  0.238  0.531
 300 R SO   0.155  0.206  0.639
 301 M SO   0.228  0.180  0.592
 302 V SO   0.189  0.232  0.579
 303 H SO   0.142  0.223  0.635
 304 M SO   0.164  0.233  0.603
 305 P SO   0.164  0.239  0.597
 306 G SO   0.149  0.266  0.585
 307 D SO   0.174  0.222  0.605
 308 A SO   0.175  0.197  0.628
 309 P SO   0.129  0.283  0.588
 310 Y SO   0.112  0.239  0.649
 311 C SO   0.146  0.247  0.608
 312 T SO   0.183  0.266  0.551
 313 P SO   0.229  0.224  0.547
 314 E SO   0.194  0.211  0.595
 315 Q SO   0.185  0.227  0.588
 316 Y SO   0.197  0.203  0.600
 317 K SO   0.175  0.197  0.628
 318 E SO   0.149  0.216  0.634
 319 C SO   0.131  0.225  0.645
 320 A SO   0.138  0.233  0.629
 321 D SO   0.143  0.232  0.626
 322 P SO   0.136  0.231  0.634
 323 A SO   0.146  0.279  0.575
 324 L SO   0.141  0.256  0.603
 325 D SO   0.140  0.239  0.621
 326 F SO   0.143  0.238  0.619
 327 L SO   0.130  0.272  0.598
 328 V SO   0.160  0.244  0.596
 329 E SO   0.163  0.241  0.596
 330 K SO   0.167  0.198  0.635
 331 D SO   0.193  0.176  0.631
 332 N SO   0.174  0.180  0.646
 333 E SO   0.232  0.187  0.581
 334 Y SO   0.218  0.214  0.568
 335 C SO   0.212  0.193  0.595
 336 V SO   0.148  0.267  0.585
 337 C SO   0.206  0.260  0.534
 338 E SO   0.245  0.269  0.486
 339 M SO   0.283  0.247  0.470
 340 P SO   0.213  0.340  0.447
 341 C SO   0.251  0.308  0.441
 342 N SO   0.162  0.413  0.425
 343 V TR   0.175  0.460  0.365
 344 T SO   0.227  0.322  0.451
 345 R TR   0.180  0.413  0.407
 346 Y SO   0.216  0.368  0.416
 347 G SO   0.282  0.301  0.417
 348 K SO   0.216  0.350  0.434
 349 E SO   0.200  0.388  0.412
 350 L SO   0.235  0.356  0.409
 351 S SO   0.309  0.286  0.404
 352 M SO   0.325  0.254  0.421
 353 V SO   0.250  0.364  0.386
 354 K TR   0.292  0.389  0.319
 355 I SO   0.279  0.319  0.402
 356 P SO   0.257  0.300  0.443
 357 S SO   0.195  0.339  0.466
 358 K SO   0.157  0.331  0.512
 359 A SO   0.171  0.330  0.500
 360 S SO   0.211  0.301  0.488
 361 A SO   0.200  0.305  0.495
 362 K SO   0.242  0.265  0.493
 363 Y SO   0.242  0.261  0.497
 364 L SO   0.258  0.260  0.481
 365 A SO   0.265  0.284  0.450
 366 K SO   0.196  0.384  0.420
 367 K SO   0.193  0.385  0.422
 368 Y SO   0.216  0.326  0.459
 369 N SO   0.191  0.366  0.444
 370 K SO   0.211  0.392  0.397
 371 S TR   0.173  0.449  0.377
 372 E TR   0.169  0.428  0.403
 373 Q TR   0.202  0.427  0.371
 374 Y TR   0.190  0.414  0.397
 375 I TR   0.181  0.438  0.381
 376 G TR   0.200  0.408  0.392
 377 E TR   0.189  0.450  0.361
 378 N SO   0.234  0.363  0.404
 379 I TR   0.212  0.394  0.394
 380 L SO   0.251  0.316  0.433
 381 V SO   0.223  0.335  0.442
 382 L SO   0.314  0.204  0.482
 383 D SO   0.291  0.196  0.513
 384 I SO   0.286  0.254  0.460
 385 F SO   0.310  0.264  0.426
 386 F SO   0.296  0.348  0.356
 387 E TR   0.265  0.407  0.328
 388 A TR   0.284  0.379  0.337
 389 L TR   0.303  0.367  0.330
 390 N TR   0.349  0.361  0.291
 391 Y TR   0.272  0.396  0.332
 392 E TR   0.263  0.393  0.344
 393 T TR   0.177  0.507  0.316
 394 I TR   0.172  0.507  0.320
 395 E TR   0.152  0.522  0.326
 396 Q TR   0.212  0.487  0.301
 397 K TR   0.237  0.474  0.289
 398 K TR   0.252  0.442  0.307
 399 A TR   0.310  0.371  0.320
 400 Y TR   0.312  0.363  0.325
 401 E TR   0.311  0.363  0.326
 402 V MC   0.352  0.309  0.338
 403 A TR   0.343  0.353  0.304
 404 G TR   0.343  0.404  0.253
 405 L MC   0.412  0.319  0.270
 406 L MC   0.451  0.226  0.323
 407 G MC   0.478  0.252  0.270
 408 D MC   0.445  0.313  0.241
 409 I MC   0.507  0.266  0.227
 410 G MC   0.561  0.195  0.244
 411 G MC   0.596  0.170  0.234
 412 Q MC   0.585  0.205  0.210
 413 M MC   0.583  0.218  0.199
 414 G MC   0.627  0.168  0.205
 415 L MC   0.648  0.126  0.226
 416 F MC   0.622  0.161  0.218
 417 I MC   0.657  0.157  0.186
 418 G MC   0.644  0.167  0.189
 419 A MC   0.582  0.212  0.206
 420 S MC   0.561  0.254  0.185
 421 I MC   0.614  0.177  0.209
 422 L MC   0.571  0.210  0.219
 423 T MC   0.487  0.295  0.218
 424 V MC   0.500  0.286  0.214
 425 L MC   0.517  0.264  0.219
 426 E MC   0.415  0.356  0.229
 427 L MC   0.478  0.282  0.240
 428 F MC   0.485  0.259  0.256
 429 D MC   0.400  0.346  0.254
 430 Y TR   0.319  0.348  0.334
 431 A TR   0.326  0.351  0.323
 432 Y SO   0.316  0.323  0.361
 433 E SO   0.257  0.344  0.399
 434 V SO   0.208  0.383  0.409
 435 I TR   0.195  0.418  0.386
 436 K TR   0.187  0.420  0.393
 437 H TR   0.137  0.451  0.412
 438 R TR   0.137  0.493  0.370
```
