## Supplementary material for "A multi-task deep-learning system for predicting membrane associations and secondary structures of proteins": Code and Raw Data: 2qtsA.jufo9d_tmh

```
   1 S - --   0.449  0.551
   2 T - --   0.452  0.548
   3 L - --   0.489  0.511
   4 H - --   0.472  0.528
   5 G - --   0.479  0.521
   6 I - --   0.483  0.517
   7 S H MC   0.508  0.492
   8 H - --   0.482  0.518
   9 I - --   0.478  0.522
  10 F - --   0.470  0.530
  11 S - --   0.470  0.530
  12 Y - --   0.455  0.545
  13 E - --   0.451  0.549
  14 R - --   0.443  0.557
  15 L - --   0.449  0.551
  16 S - --   0.461  0.539
  17 L - --   0.477  0.523
  18 K - --   0.481  0.519
  19 R H MC   0.501  0.499
  20 V H MC   0.694  0.306
  21 V H MC   0.776  0.224
  22 W H MC   0.808  0.192
  23 A H MC   0.892  0.108
  24 L H MC   0.908  0.092
  25 C H MC   0.900  0.100
  26 F H MC   0.916  0.084
  27 M H MC   0.910  0.090
  28 G H MC   0.924  0.076
  29 S H MC   0.904  0.096
  30 L H MC   0.927  0.073
  31 A H MC   0.914  0.086
  32 L H MC   0.881  0.119
  33 L H MC   0.915  0.085
  34 A H MC   0.861  0.139
  35 L H MC   0.684  0.316
  36 V H MC   0.631  0.369
  37 C H MC   0.649  0.351
  38 T H MC   0.543  0.457
  39 N - --   0.497  0.503
  40 R - --   0.493  0.507
  41 I H MC   0.504  0.496
  42 Q - --   0.462  0.538
  43 Y - --   0.465  0.535
  44 Y - --   0.457  0.543
  45 F - --   0.469  0.531
  46 L - --   0.462  0.538
  47 Y - --   0.465  0.535
  48 P - --   0.476  0.524
  49 H - --   0.476  0.524
  50 V - --   0.465  0.535
  51 T - --   0.454  0.546
  52 K - --   0.458  0.542
  53 L - --   0.467  0.533
  54 D - --   0.451  0.549
  55 E - --   0.453  0.547
  56 V - --   0.451  0.549
  57 A - --   0.446  0.554
  58 A - --   0.455  0.545
  59 T - --   0.450  0.550
  60 R - --   0.457  0.543
  61 L - --   0.455  0.545
  62 T - --   0.458  0.542
  63 F - --   0.493  0.507
  64 P - --   0.475  0.525
  65 A - --   0.494  0.506
  66 V - --   0.484  0.516
  67 T - --   0.444  0.556
  68 F - --   0.450  0.550
  69 C - --   0.467  0.533
  70 N - --   0.465  0.535
  71 L - --   0.465  0.535
  72 N - --   0.462  0.538
  73 E - --   0.458  0.542
  74 F - --   0.462  0.538
  75 R - --   0.456  0.544
  76 F - --   0.459  0.541
  77 S - --   0.465  0.535
  78 R - --   0.470  0.530
  79 V - --   0.472  0.528
  80 T - --   0.458  0.542
  81 K - --   0.461  0.539
  82 N - --   0.472  0.528
  83 D - --   0.463  0.537
  84 L - --   0.456  0.544
  85 Y - --   0.456  0.544
  86 H - --   0.459  0.541
  87 A - --   0.462  0.538
  88 G - --   0.451  0.549
  89 E - --   0.463  0.537
  90 L - --   0.453  0.547
  91 L - --   0.457  0.543
  92 A - --   0.446  0.554
  93 L - --   0.445  0.555
  94 L - --   0.447  0.553
  95 N - --   0.453  0.547
  96 N - --   0.452  0.548
  97 R - --   0.446  0.554
  98 Y - --   0.436  0.564
  99 E - --   0.445  0.555
 100 I - --   0.459  0.541
 101 P - --   0.457  0.543
 102 D - --   0.469  0.531
 103 T - --   0.455  0.545
 104 Q - --   0.444  0.556
 105 T - --   0.451  0.549
 106 A - --   0.457  0.543
 107 D - --   0.437  0.563
 108 E - --   0.447  0.553
 109 K - --   0.450  0.550
 110 Q - --   0.441  0.559
 111 L - --   0.440  0.560
 112 E - --   0.448  0.552
 113 I - --   0.443  0.557
 114 L - --   0.434  0.566
 115 Q - --   0.439  0.561
 116 D - --   0.444  0.556
 117 K - --   0.436  0.564
 118 A - --   0.448  0.552
 119 N - --   0.441  0.559
 120 F - --   0.440  0.560
 121 R - --   0.439  0.561
 122 N - --   0.433  0.567
 123 F - --   0.445  0.555
 124 K - --   0.442  0.558
 125 P - --   0.436  0.564
 126 K - --   0.446  0.554
 127 P - --   0.447  0.553
 128 F - --   0.457  0.543
 129 N - --   0.473  0.527
 130 M - --   0.466  0.534
 131 L - --   0.467  0.533
 132 E - --   0.457  0.543
 133 F - --   0.458  0.542
 134 Y - --   0.460  0.540
 135 D - --   0.471  0.529
 136 R - --   0.467  0.533
 137 A - --   0.473  0.527
 138 G - --   0.484  0.516
 139 H - --   0.474  0.526
 140 D - --   0.484  0.516
 141 I - --   0.476  0.524
 142 R - --   0.485  0.515
 143 E - --   0.460  0.540
 144 M - --   0.464  0.536
 145 L - --   0.451  0.549
 146 L - --   0.455  0.545
 147 S - --   0.454  0.546
 148 C - --   0.447  0.553
 149 F - --   0.460  0.540
 150 F - --   0.455  0.545
 151 R - --   0.448  0.552
 152 G - --   0.461  0.539
 153 E - --   0.451  0.549
 154 Q - --   0.453  0.547
 155 C - --   0.454  0.546
 156 S - --   0.440  0.560
 157 P - --   0.448  0.552
 158 E - --   0.438  0.562
 159 D - --   0.438  0.562
 160 F - --   0.437  0.563
 161 K - --   0.443  0.557
 162 V - --   0.450  0.550
 163 V - --   0.430  0.570
 164 F - --   0.451  0.549
 165 T - --   0.460  0.540
 166 R - --   0.452  0.548
 167 Y - --   0.462  0.538
 168 G - --   0.474  0.526
 169 K - --   0.463  0.537
 170 C - --   0.440  0.560
 171 Y - --   0.455  0.545
 172 T - --   0.442  0.558
 173 F - --   0.439  0.561
 174 N - --   0.450  0.550
 175 A - --   0.459  0.541
 176 G - --   0.441  0.559
 177 Q - --   0.437  0.563
 178 D - --   0.439  0.561
 179 G - --   0.448  0.552
 180 K - --   0.441  0.559
 181 P - --   0.440  0.560
 182 R - --   0.434  0.566
 183 L - --   0.445  0.555
 184 I - --   0.434  0.566
 185 T - --   0.455  0.545
 186 M - --   0.459  0.541
 187 K - --   0.452  0.548
 188 G - --   0.442  0.558
 189 G - --   0.446  0.554
 190 T - --   0.446  0.554
 191 G - --   0.460  0.540
 192 N - --   0.462  0.538
 193 G - --   0.479  0.521
 194 L - --   0.488  0.512
 195 E - --   0.474  0.526
 196 I - --   0.456  0.544
 197 M - --   0.454  0.546
 198 L - --   0.437  0.563
 199 D - --   0.438  0.562
 200 I - --   0.438  0.562
 201 Q - --   0.441  0.559
 202 Q - --   0.443  0.557
 203 D - --   0.445  0.555
 204 E - --   0.442  0.558
 205 Y - --   0.438  0.562
 206 L - --   0.444  0.556
 207 P - --   0.455  0.545
 208 V - --   0.452  0.548
 209 W - --   0.438  0.562
 210 G - --   0.442  0.558
 211 E - --   0.463  0.537
 212 T - --   0.455  0.545
 213 D - --   0.444  0.556
 214 E - --   0.453  0.547
 215 T - --   0.449  0.551
 216 S - --   0.439  0.561
 217 F - --   0.446  0.554
 218 E - --   0.451  0.549
 219 A - --   0.452  0.548
 220 G - --   0.442  0.558
 221 I - --   0.461  0.539
 222 K - --   0.466  0.534
 223 V - --   0.433  0.567
 224 Q - --   0.437  0.563
 225 I - --   0.436  0.564
 226 H - --   0.428  0.572
 227 S - --   0.447  0.553
 228 Q - --   0.448  0.552
 229 D - --   0.444  0.556
 230 E - --   0.445  0.555
 231 P - --   0.439  0.561
 232 P - --   0.439  0.561
 233 L - --   0.449  0.551
 234 I - --   0.455  0.545
 235 D - --   0.448  0.552
 236 Q - --   0.453  0.547
 237 L - --   0.452  0.548
 238 G - --   0.454  0.546
 239 F - --   0.447  0.553
 240 G - --   0.441  0.559
 241 V - --   0.440  0.560
 242 A - --   0.468  0.532
 243 P H MC   0.516  0.484
 244 G H MC   0.524  0.476
 245 F - --   0.490  0.510
 246 Q H MC   0.511  0.489
 247 T - --   0.487  0.513
 248 F - --   0.495  0.505
 249 V - --   0.469  0.531
 250 S - --   0.448  0.552
 251 C - --   0.446  0.554
 252 Q - --   0.456  0.544
 253 E - --   0.449  0.551
 254 Q - --   0.447  0.553
 255 R - --   0.449  0.551
 256 L - --   0.430  0.570
 257 I - --   0.427  0.573
 258 Y - --   0.423  0.577
 259 L - --   0.430  0.570
 260 P - --   0.446  0.554
 261 P - --   0.440  0.560
 262 P - --   0.445  0.555
 263 W - --   0.440  0.560
 264 G - --   0.438  0.562
 265 D - --   0.437  0.563
 266 C - --   0.435  0.565
 267 K - --   0.426  0.574
 268 A - --   0.426  0.574
 269 T - --   0.433  0.567
 270 T - --   0.443  0.557
 271 G - --   0.430  0.570
 272 D - --   0.434  0.566
 273 S - --   0.435  0.565
 274 E - --   0.440  0.560
 275 F - --   0.424  0.576
 276 Y - --   0.428  0.572
 277 D - --   0.437  0.563
 278 T - --   0.442  0.558
 279 Y - --   0.444  0.556
 280 S - --   0.448  0.552
 281 I - --   0.458  0.542
 282 T - --   0.450  0.550
 283 A - --   0.476  0.524
 284 C - --   0.451  0.549
 285 R - --   0.456  0.544
 286 I - --   0.445  0.555
 287 D - --   0.462  0.538
 288 C - --   0.455  0.545
 289 E - --   0.470  0.530
 290 T - --   0.451  0.549
 291 R - --   0.465  0.535
 292 Y - --   0.457  0.543
 293 L - --   0.459  0.541
 294 V - --   0.455  0.545
 295 E - --   0.455  0.545
 296 N - --   0.461  0.539
 297 C - --   0.456  0.544
 298 N - --   0.436  0.564
 299 C - --   0.443  0.557
 300 R - --   0.432  0.568
 301 M - --   0.432  0.568
 302 V - --   0.430  0.570
 303 H - --   0.429  0.571
 304 M - --   0.430  0.570
 305 P - --   0.437  0.563
 306 G - --   0.432  0.568
 307 D - --   0.437  0.563
 308 A - --   0.442  0.558
 309 P - --   0.439  0.561
 310 Y - --   0.433  0.567
 311 C - --   0.433  0.567
 312 T - --   0.437  0.563
 313 P - --   0.455  0.545
 314 E - --   0.457  0.543
 315 Q - --   0.460  0.540
 316 Y - --   0.439  0.561
 317 K - --   0.438  0.562
 318 E - --   0.440  0.560
 319 C - --   0.438  0.562
 320 A - --   0.433  0.567
 321 D - --   0.450  0.550
 322 P - --   0.445  0.555
 323 A - --   0.443  0.557
 324 L - --   0.453  0.547
 325 D - --   0.442  0.558
 326 F - --   0.442  0.558
 327 L - --   0.454  0.546
 328 V - --   0.448  0.552
 329 E - --   0.447  0.553
 330 K - --   0.444  0.556
 331 D - --   0.446  0.554
 332 N - --   0.452  0.548
 333 E - --   0.435  0.565
 334 Y - --   0.432  0.568
 335 C - --   0.437  0.563
 336 V - --   0.430  0.570
 337 C - --   0.427  0.573
 338 E - --   0.428  0.572
 339 M - --   0.443  0.557
 340 P - --   0.452  0.548
 341 C - --   0.456  0.544
 342 N - --   0.447  0.553
 343 V - --   0.444  0.556
 344 T - --   0.440  0.560
 345 R - --   0.447  0.553
 346 Y - --   0.452  0.548
 347 G - --   0.449  0.551
 348 K - --   0.452  0.548
 349 E - --   0.459  0.541
 350 L - --   0.454  0.546
 351 S - --   0.447  0.553
 352 M - --   0.456  0.544
 353 V - --   0.435  0.565
 354 K - --   0.450  0.550
 355 I - --   0.451  0.549
 356 P - --   0.449  0.551
 357 S - --   0.463  0.537
 358 K - --   0.455  0.545
 359 A - --   0.464  0.536
 360 S - --   0.478  0.522
 361 A - --   0.463  0.537
 362 K - --   0.447  0.553
 363 Y - --   0.449  0.551
 364 L - --   0.443  0.557
 365 A - --   0.452  0.548
 366 K - --   0.458  0.542
 367 K - --   0.459  0.541
 368 Y - --   0.457  0.543
 369 N - --   0.455  0.545
 370 K - --   0.462  0.538
 371 S - --   0.463  0.537
 372 E - --   0.461  0.539
 373 Q - --   0.454  0.546
 374 Y - --   0.460  0.540
 375 I - --   0.466  0.534
 376 G - --   0.459  0.541
 377 E - --   0.462  0.538
 378 N - --   0.472  0.528
 379 I - --   0.471  0.529
 380 L - --   0.491  0.509
 381 V - --   0.479  0.521
 382 L - --   0.483  0.517
 383 D - --   0.485  0.515
 384 I - --   0.492  0.508
 385 F - --   0.495  0.505
 386 F - --   0.493  0.507
 387 E - --   0.481  0.519
 388 A - --   0.486  0.514
 389 L - --   0.481  0.519
 390 N - --   0.468  0.532
 391 Y - --   0.466  0.534
 392 E - --   0.456  0.544
 393 T - --   0.459  0.541
 394 I - --   0.465  0.535
 395 E - --   0.465  0.535
 396 Q - --   0.455  0.545
 397 K - --   0.450  0.550
 398 K - --   0.455  0.545
 399 A - --   0.456  0.544
 400 Y - --   0.451  0.549
 401 E - --   0.455  0.545
 402 V - --   0.459  0.541
 403 A - --   0.487  0.513
 404 G H MC   0.517  0.483
 405 L H MC   0.536  0.464
 406 L H MC   0.582  0.418
 407 G H MC   0.570  0.430
 408 D H MC   0.542  0.458
 409 I H MC   0.631  0.369
 410 G H MC   0.618  0.382
 411 G H MC   0.630  0.370
 412 Q H MC   0.643  0.357
 413 M H MC   0.674  0.326
 414 G H MC   0.747  0.253
 415 L H MC   0.770  0.230
 416 F H MC   0.819  0.181
 417 I H MC   0.803  0.197
 418 G H MC   0.839  0.161
 419 A H MC   0.822  0.178
 420 S H MC   0.758  0.242
 421 I H MC   0.830  0.170
 422 L H MC   0.763  0.237
 423 T H MC   0.699  0.301
 424 V H MC   0.736  0.264
 425 L H MC   0.745  0.255
 426 E H MC   0.668  0.332
 427 L H MC   0.731  0.269
 428 F H MC   0.699  0.301
 429 D H MC   0.609  0.391
 430 Y H MC   0.520  0.480
 431 A H MC   0.513  0.487
 432 Y - --   0.480  0.520
 433 E - --   0.476  0.524
 434 V - --   0.455  0.545
 435 I - --   0.469  0.531
 436 K - --   0.479  0.521
 437 H - --   0.458  0.542
 438 R - --   0.458  0.542
```
