## Supplementary material for "A multi-task deep-learning system for predicting membrane associations and secondary structures of proteins": Code and Raw Data: 2qtsA.jufo9d_tms

```
   1 S - --   0.448  0.552
   2 T - --   0.452  0.548
   3 L E MC   0.503  0.497
   4 H - --   0.446  0.554
   5 G - --   0.462  0.538
   6 I E MC   0.522  0.478
   7 S - --   0.477  0.523
   8 H - --   0.482  0.518
   9 I - --   0.461  0.539
  10 F - --   0.473  0.527
  11 S - --   0.444  0.556
  12 Y - --   0.429  0.571
  13 E - --   0.428  0.572
  14 R - --   0.431  0.569
  15 L - --   0.428  0.572
  16 S - --   0.457  0.543
  17 L - --   0.441  0.559
  18 K - --   0.435  0.565
  19 R - --   0.436  0.564
  20 V - --   0.438  0.562
  21 V - --   0.444  0.556
  22 W - --   0.457  0.543
  23 A - --   0.478  0.522
  24 L - --   0.473  0.527
  25 C E MC   0.506  0.494
  26 F - --   0.470  0.530
  27 M E MC   0.507  0.493
  28 G - --   0.475  0.525
  29 S - --   0.490  0.510
  30 L - --   0.478  0.522
  31 A - --   0.458  0.542
  32 L - --   0.450  0.550
  33 L - --   0.460  0.540
  34 A - --   0.466  0.534
  35 L E MC   0.515  0.485
  36 V - --   0.469  0.531
  37 C - --   0.461  0.539
  38 T - --   0.471  0.529
  39 N - --   0.495  0.505
  40 R E MC   0.511  0.489
  41 I - --   0.494  0.506
  42 Q E MC   0.521  0.479
  43 Y - --   0.456  0.544
  44 Y - --   0.456  0.544
  45 F - --   0.427  0.573
  46 L - --   0.421  0.579
  47 Y - --   0.418  0.582
  48 P - --   0.430  0.570
  49 H - --   0.431  0.569
  50 V - --   0.444  0.556
  51 T - --   0.498  0.502
  52 K E MC   0.552  0.448
  53 L - --   0.464  0.536
  54 D - --   0.441  0.559
  55 E - --   0.426  0.574
  56 V - --   0.422  0.578
  57 A - --   0.421  0.579
  58 A - --   0.409  0.591
  59 T - --   0.409  0.591
  60 R - --   0.409  0.591
  61 L - --   0.410  0.590
  62 T - --   0.408  0.592
  63 F - --   0.414  0.586
  64 P - --   0.449  0.551
  65 A - --   0.431  0.569
  66 V - --   0.496  0.504
  67 T E MC   0.531  0.469
  68 F - --   0.474  0.526
  69 C - --   0.442  0.558
  70 N - --   0.426  0.574
  71 L - --   0.410  0.590
  72 N - --   0.409  0.591
  73 E - --   0.408  0.592
  74 F - --   0.407  0.593
  75 R - --   0.409  0.591
  76 F - --   0.408  0.592
  77 S - --   0.412  0.588
  78 R - --   0.415  0.585
  79 V - --   0.437  0.563
  80 T - --   0.469  0.531
  81 K - --   0.464  0.536
  82 N - --   0.462  0.538
  83 D - --   0.479  0.521
  84 L - --   0.454  0.546
  85 Y - --   0.465  0.535
  86 H - --   0.448  0.552
  87 A - --   0.437  0.563
  88 G - --   0.433  0.567
  89 E - --   0.447  0.553
  90 L - --   0.433  0.567
  91 L - --   0.431  0.569
  92 A - --   0.460  0.540
  93 L - --   0.455  0.545
  94 L - --   0.429  0.571
  95 N - --   0.418  0.582
  96 N - --   0.427  0.573
  97 R - --   0.417  0.583
  98 Y - --   0.414  0.586
  99 E - --   0.424  0.576
 100 I - --   0.426  0.574
 101 P - --   0.438  0.562
 102 D - --   0.449  0.551
 103 T - --   0.470  0.530
 104 Q - --   0.495  0.505
 105 T - --   0.459  0.541
 106 A - --   0.437  0.563
 107 D - --   0.439  0.561
 108 E - --   0.432  0.568
 109 K - --   0.435  0.565
 110 Q - --   0.428  0.572
 111 L - --   0.418  0.582
 112 E - --   0.423  0.577
 113 I - --   0.424  0.576
 114 L - --   0.434  0.566
 115 Q - --   0.414  0.586
 116 D - --   0.429  0.571
 117 K - --   0.426  0.574
 118 A - --   0.424  0.576
 119 N - --   0.426  0.574
 120 F - --   0.433  0.567
 121 R - --   0.419  0.581
 122 N - --   0.421  0.579
 123 F - --   0.415  0.585
 124 K - --   0.408  0.592
 125 P - --   0.413  0.587
 126 K - --   0.411  0.589
 127 P - --   0.420  0.580
 128 F - --   0.417  0.583
 129 N - --   0.436  0.564
 130 M - --   0.433  0.567
 131 L - --   0.490  0.510
 132 E E MC   0.534  0.466
 133 F E MC   0.517  0.483
 134 Y E MC   0.570  0.430
 135 D E MC   0.518  0.482
 136 R - --   0.487  0.513
 137 A - --   0.445  0.555
 138 G - --   0.438  0.562
 139 H - --   0.419  0.581
 140 D - --   0.411  0.589
 141 I - --   0.420  0.580
 142 R - --   0.411  0.589
 143 E - --   0.412  0.588
 144 M - --   0.425  0.575
 145 L - --   0.428  0.572
 146 L - --   0.483  0.517
 147 S - --   0.435  0.565
 148 C - --   0.427  0.573
 149 F - --   0.450  0.550
 150 F E MC   0.508  0.492
 151 R - --   0.464  0.536
 152 G - --   0.467  0.533
 153 E - --   0.447  0.553
 154 Q - --   0.429  0.571
 155 C - --   0.442  0.558
 156 S - --   0.431  0.569
 157 P - --   0.425  0.575
 158 E - --   0.420  0.580
 159 D - --   0.418  0.582
 160 F - --   0.421  0.579
 161 K - --   0.425  0.575
 162 V - --   0.435  0.565
 163 V - --   0.427  0.573
 164 F - --   0.422  0.578
 165 T - --   0.449  0.551
 166 R E MC   0.515  0.485
 167 Y - --   0.472  0.528
 168 G - --   0.484  0.516
 169 K - --   0.493  0.507
 170 C E MC   0.503  0.497
 171 Y - --   0.478  0.522
 172 T E MC   0.543  0.457
 173 F E MC   0.579  0.421
 174 N E MC   0.533  0.467
 175 A - --   0.474  0.526
 176 G - --   0.447  0.553
 177 Q - --   0.418  0.582
 178 D - --   0.417  0.583
 179 G - --   0.410  0.590
 180 K - --   0.412  0.588
 181 P - --   0.409  0.591
 182 R - --   0.407  0.593
 183 L - --   0.422  0.578
 184 I - --   0.448  0.552
 185 T - --   0.471  0.529
 186 M - --   0.500  0.500
 187 K - --   0.496  0.504
 188 G - --   0.475  0.525
 189 G - --   0.483  0.517
 190 T - --   0.497  0.503
 191 G - --   0.438  0.562
 192 N - --   0.436  0.564
 193 G - --   0.444  0.556
 194 L - --   0.455  0.545
 195 E E MC   0.528  0.472
 196 I E MC   0.566  0.434
 197 M E MC   0.605  0.395
 198 L E MC   0.676  0.324
 199 D E MC   0.610  0.390
 200 I E MC   0.520  0.480
 201 Q E MC   0.504  0.496
 202 Q - --   0.444  0.556
 203 D - --   0.428  0.572
 204 E - --   0.414  0.586
 205 Y - --   0.419  0.581
 206 L - --   0.417  0.583
 207 P - --   0.419  0.581
 208 V - --   0.420  0.580
 209 W - --   0.424  0.576
 210 G - --   0.422  0.578
 211 E - --   0.426  0.574
 212 T - --   0.419  0.581
 213 D - --   0.410  0.590
 214 E - --   0.410  0.590
 215 T - --   0.417  0.583
 216 S - --   0.409  0.591
 217 F - --   0.413  0.587
 218 E - --   0.418  0.582
 219 A - --   0.432  0.568
 220 G - --   0.441  0.559
 221 I - --   0.477  0.523
 222 K E MC   0.536  0.464
 223 V E MC   0.554  0.446
 224 Q E MC   0.509  0.491
 225 I E MC   0.536  0.464
 226 H - --   0.461  0.539
 227 S - --   0.422  0.578
 228 Q - --   0.430  0.570
 229 D - --   0.412  0.588
 230 E - --   0.407  0.593
 231 P - --   0.409  0.591
 232 P - --   0.408  0.592
 233 L - --   0.416  0.584
 234 I - --   0.416  0.584
 235 D - --   0.441  0.559
 236 Q - --   0.447  0.553
 237 L - --   0.464  0.536
 238 G E MC   0.500  0.500
 239 F E MC   0.501  0.499
 240 G - --   0.450  0.550
 241 V - --   0.478  0.522
 242 A - --   0.427  0.573
 243 P - --   0.423  0.577
 244 G - --   0.427  0.573
 245 F - --   0.444  0.556
 246 Q - --   0.436  0.564
 247 T - --   0.454  0.546
 248 F - --   0.458  0.542
 249 V - --   0.453  0.547
 250 S - --   0.481  0.519
 251 C - --   0.479  0.521
 252 Q - --   0.482  0.518
 253 E - --   0.479  0.521
 254 Q - --   0.457  0.543
 255 R - --   0.430  0.570
 256 L - --   0.421  0.579
 257 I - --   0.429  0.571
 258 Y - --   0.439  0.561
 259 L - --   0.420  0.580
 260 P - --   0.420  0.580
 261 P - --   0.421  0.579
 262 P - --   0.434  0.566
 263 W - --   0.424  0.576
 264 G - --   0.421  0.579
 265 D - --   0.427  0.573
 266 C - --   0.422  0.578
 267 K - --   0.436  0.564
 268 A - --   0.430  0.570
 269 T - --   0.434  0.566
 270 T - --   0.444  0.556
 271 G - --   0.439  0.561
 272 D - --   0.424  0.576
 273 S - --   0.411  0.589
 274 E - --   0.417  0.583
 275 F - --   0.420  0.580
 276 Y - --   0.424  0.576
 277 D - --   0.422  0.578
 278 T - --   0.447  0.553
 279 Y - --   0.494  0.506
 280 S - --   0.459  0.541
 281 I - --   0.464  0.536
 282 T - --   0.447  0.553
 283 A - --   0.426  0.574
 284 C - --   0.470  0.530
 285 R - --   0.483  0.517
 286 I E MC   0.516  0.484
 287 D - --   0.475  0.525
 288 C - --   0.448  0.552
 289 E - --   0.480  0.520
 290 T - --   0.470  0.530
 291 R - --   0.486  0.514
 292 Y - --   0.486  0.514
 293 L E MC   0.505  0.495
 294 V - --   0.455  0.545
 295 E - --   0.465  0.535
 296 N - --   0.434  0.566
 297 C - --   0.416  0.584
 298 N - --   0.424  0.576
 299 C - --   0.429  0.571
 300 R - --   0.437  0.563
 301 M - --   0.422  0.578
 302 V - --   0.431  0.569
 303 H - --   0.417  0.583
 304 M - --   0.414  0.586
 305 P - --   0.412  0.588
 306 G - --   0.415  0.585
 307 D - --   0.412  0.588
 308 A - --   0.408  0.592
 309 P - --   0.407  0.593
 310 Y - --   0.410  0.590
 311 C - --   0.422  0.578
 312 T - --   0.411  0.589
 313 P - --   0.430  0.570
 314 E - --   0.445  0.555
 315 Q - --   0.438  0.562
 316 Y - --   0.475  0.525
 317 K - --   0.478  0.522
 318 E - --   0.444  0.556
 319 C - --   0.438  0.562
 320 A - --   0.429  0.571
 321 D - --   0.428  0.572
 322 P - --   0.449  0.551
 323 A - --   0.456  0.544
 324 L - --   0.425  0.575
 325 D - --   0.432  0.568
 326 F - --   0.432  0.568
 327 L - --   0.427  0.573
 328 V - --   0.430  0.570
 329 E - --   0.436  0.564
 330 K - --   0.420  0.580
 331 D - --   0.423  0.577
 332 N - --   0.427  0.573
 333 E - --   0.431  0.569
 334 Y - --   0.420  0.580
 335 C - --   0.431  0.569
 336 V - --   0.412  0.588
 337 C - --   0.415  0.585
 338 E - --   0.424  0.576
 339 M - --   0.415  0.585
 340 P - --   0.422  0.578
 341 C - --   0.418  0.582
 342 N - --   0.425  0.575
 343 V - --   0.426  0.574
 344 T - --   0.487  0.513
 345 R - --   0.476  0.524
 346 Y - --   0.482  0.518
 347 G - --   0.490  0.510
 348 K - --   0.466  0.534
 349 E - --   0.471  0.529
 350 L - --   0.479  0.521
 351 S - --   0.494  0.506
 352 M - --   0.446  0.554
 353 V - --   0.452  0.548
 354 K - --   0.428  0.572
 355 I - --   0.423  0.577
 356 P - --   0.421  0.579
 357 S - --   0.425  0.575
 358 K - --   0.420  0.580
 359 A - --   0.426  0.574
 360 S - --   0.443  0.557
 361 A - --   0.432  0.568
 362 K - --   0.454  0.546
 363 Y - --   0.469  0.531
 364 L - --   0.446  0.554
 365 A - --   0.441  0.559
 366 K - --   0.430  0.570
 367 K - --   0.432  0.568
 368 Y - --   0.442  0.558
 369 N - --   0.430  0.570
 370 K - --   0.427  0.573
 371 S - --   0.426  0.574
 372 E - --   0.426  0.574
 373 Q - --   0.432  0.568
 374 Y - --   0.435  0.565
 375 I - --   0.444  0.556
 376 G - --   0.439  0.561
 377 E - --   0.429  0.571
 378 N - --   0.462  0.538
 379 I - --   0.444  0.556
 380 L - --   0.476  0.524
 381 V - --   0.489  0.511
 382 L E MC   0.536  0.464
 383 D E MC   0.524  0.476
 384 I - --   0.494  0.506
 385 F - --   0.497  0.503
 386 F - --   0.460  0.540
 387 E - --   0.435  0.565
 388 A - --   0.436  0.564
 389 L - --   0.471  0.529
 390 N - --   0.447  0.553
 391 Y - --   0.460  0.540
 392 E - --   0.478  0.522
 393 T - --   0.444  0.556
 394 I - --   0.453  0.547
 395 E - --   0.438  0.562
 396 Q - --   0.494  0.506
 397 K E MC   0.524  0.476
 398 K E MC   0.507  0.493
 399 A - --   0.461  0.539
 400 Y - --   0.464  0.536
 401 E - --   0.460  0.540
 402 V - --   0.462  0.538
 403 A - --   0.455  0.545
 404 G - --   0.434  0.566
 405 L - --   0.493  0.507
 406 L E MC   0.527  0.473
 407 G - --   0.498  0.502
 408 D E MC   0.500  0.500
 409 I - --   0.484  0.516
 410 G - --   0.480  0.520
 411 G - --   0.458  0.542
 412 Q - --   0.461  0.539
 413 M - --   0.437  0.563
 414 G - --   0.470  0.530
 415 L - --   0.465  0.535
 416 F - --   0.439  0.561
 417 I - --   0.440  0.560
 418 G - --   0.427  0.573
 419 A - --   0.437  0.563
 420 S - --   0.448  0.552
 421 I - --   0.448  0.552
 422 L - --   0.485  0.515
 423 T - --   0.455  0.545
 424 V - --   0.464  0.536
 425 L - --   0.485  0.515
 426 E - --   0.472  0.528
 427 L - --   0.461  0.539
 428 F - --   0.495  0.505
 429 D E MC   0.523  0.477
 430 Y E MC   0.528  0.472
 431 A E MC   0.529  0.471
 432 Y E MC   0.504  0.496
 433 E - --   0.488  0.512
 434 V - --   0.448  0.552
 435 I - --   0.426  0.574
 436 K - --   0.415  0.585
 437 H - --   0.410  0.590
 438 R - --   0.410  0.590
```
