## Supplementary material for "A multi-task deep-learning system for predicting membrane associations and secondary structures of proteins": Code and Raw Data: 2qtsA.jufo9d_topo

```
number of residues:	438

 STLHGISHIF SYERLSLKRV VWALCFMGSL ALLALVCTNR IQYYFLYPHV
 ---------- --------HH HHHHHHHHHH HHHHHHHH-- ----------

 TKLDEVAATR LTFPAVTFCN LNEFRFSRVT KNDLYHAGEL LALLNNRYEI
 ---------- ---------- ---------- ---------- ----------

 PDTQTADEKQ LEILQDKANF RNFKPKPFNM LEFYDRAGHD IREMLLSCFF
 ---------- ---------- ---------- ---------- ----------

 RGEQCSPEDF KVVFTRYGKC YTFNAGQDGK PRLITMKGGT GNGLEIMLDI
 ---------- ---------S -SSS------ ---------- ----SSSSSS

 QQDEYLPVWG ETDETSFEAG IKVQIHSQDE PPLIDQLGFG VAPGFQTFVS
 S--------- ---------- ---------- ---------- ----------

 CQEQRLIYLP PPWGDCKATT GDSEFYDTYS ITACRIDCET RYLVENCNCR
 ---------- ---------- ---------- ---------- ----------

 MVHMPGDAPY CTPEQYKECA DPALDFLVEK DNEYCVCEMP CNVTRYGKEL
 ---------- ---------- ---------- ---------- ----------

 SMVKIPSKAS AKYLAKKYNK SEQYIGENIL VLDIFFEALN YETIEQKKAY
 ---------- ---------- ---------- ---------- ----------

 EVAGLLGDIG GQMGLFIGAS ILTVLELFDY AYEVIKHR
 ---HHHHHHH HHHHHHHHHH HHHHHHHHHS SS------
```
