## Supplementary material for "A multi-task deep-learning system for predicting membrane associations and secondary structures of proteins": Code and Raw Data: 2qtsA.psipred_output

```
BLASTP 2.2.18 [Mar-02-2008]


Reference: Altschul, Stephen F., Thomas L. Madden, Alejandro A. Schaffer, 
Jinghui Zhang, Zheng Zhang, Webb Miller, and David J. Lipman (1997), 
"Gapped BLAST and PSI-BLAST: a new generation of protein database search
programs",  Nucleic Acids Res. 25:3389-3402.


Reference for compositional score matrix adjustment: Altschul, Stephen F., 
John C. Wootton, E. Michael Gertz, Richa Agarwala, Aleksandr Morgulis,
Alejandro A. Schaffer, and Yi-Kuo Yu (2005) "Protein database searches
using compositionally adjusted substitution matrices", FEBS J. 272:5101-5109.


Reference for composition-based statistics starting in round 2:
Schaffer, Alejandro A., L. Aravind, Thomas L. Madden,
Sergei Shavirin, John L. Spouge, Yuri I. Wolf,  
Eugene V. Koonin, and Stephen F. Altschul (2001), 
"Improving the accuracy of PSI-BLAST protein database searches with 
composition-based statistics and other refinements",  Nucleic Acids Res. 29:2994-3005.

Query= BCL :A|PDBID|CHAIN|SEQUENCE
         (438 letters)

Database: filtnr 
           15,322,545 sequences; 5,254,608,391 total letters

Searching..................................................done


Results from round 1


                                                                 Score    E
Sequences producing significant alignments:                      (bits) Value

gi|254575009|pdb|3HGC|A Chain A, Crystal Structure Of A Function...   916   0.0  
gi|94957761|ref|NP_001035557.1| amiloride-sensitive cation chann...   916   0.0  
gi|158430421|pdb|2QTS|A Chain A, Structure Of An Acid-Sensing Io...   915   0.0  
gi|224099059|ref|XP_002193330.1| PREDICTED: amiloride-sensitive ...   904   0.0  
gi|301774014|ref|XP_002922431.1| PREDICTED: amiloride-sensitive ...   845   0.0  
gi|45433493|ref|NP_033727.1| amiloride-sensitive cation channel ...   844   0.0  
gi|13162349|ref|NP_077068.1| amiloride-sensitive cation channel ...   844   0.0  
gi|291389117|ref|XP_002711188.1| PREDICTED: amiloride-sensitive ...   843   0.0  
gi|300793750|ref|NP_001179862.1| amiloride-sensitive cation chan...   841   0.0  
gi|327264355|ref|XP_003216979.1| PREDICTED: amiloride-sensitive ...   840   0.0  
gi|148672171|gb|EDL04118.1| amiloride-sensitive cation channel 2...   839   0.0  
gi|21536349|ref|NP_001086.2| amiloride-sensitive cation channel ...   838   0.0  
gi|158261043|dbj|BAF82699.1| unnamed protein product [Homo sapiens]   838   0.0  
gi|345792108|ref|XP_850400.2| PREDICTED: amiloride-sensitive cat...   837   0.0  
gi|338726077|ref|XP_003365252.1| PREDICTED: amiloride-sensitive ...   836   0.0  
gi|1871170|gb|AAB48981.1| sodium channel 2 [Homo sapiens]             835   0.0  
gi|296211624|ref|XP_002807147.1| PREDICTED: LOW QUALITY PROTEIN:...   835   0.0  
gi|291389119|ref|XP_002711189.1| PREDICTED: amiloride-sensitive ...   821   0.0  
gi|21536351|ref|NP_064423.2| amiloride-sensitive cation channel ...   815   0.0  
gi|297262328|ref|XP_002798614.1| PREDICTED: amiloride-sensitive ...   815   0.0  
gi|1871168|gb|AAB48980.1| sodium channel 2 [Homo sapiens]             812   0.0  
gi|301612567|ref|XP_002935779.1| PREDICTED: amiloride-sensitive ...   801   0.0  
gi|119578521|gb|EAW58117.1| amiloride-sensitive cation channel 2...   786   0.0  
gi|82208209|sp|Q7T1N4.1|ACCN2_OPSTA RecName: Full=Amiloride-sens...   765   0.0  
gi|213514444|ref|NP_001133456.1| Amiloride-sensitive cation chan...   762   0.0  
gi|47550873|ref|NP_999954.1| amiloride-sensitive cation channel ...   733   0.0  
gi|47550875|ref|NP_999955.1| amiloride-sensitive cation channel ...   711   0.0  
gi|63054894|gb|AAY28983.1| acid-sensing ion channel 1 [Lampetra ...   693   0.0  
gi|84579307|dbj|BAE73087.1| hypothetical protein [Macaca fascicu...   691   0.0  
gi|77404288|ref|NP_001029185.1| amiloride-sensitive cation chann...   691   0.0  
gi|9998944|ref|NP_001085.2| amiloride-sensitive cation channel 1...   691   0.0  
gi|296202026|ref|XP_002748418.1| PREDICTED: amiloride-sensitive ...   691   0.0  
gi|1256017|gb|AAC50432.1| sodium channel 1 [Homo sapiens] >gnl|B...   691   0.0  
gi|307548844|ref|NP_001182564.1| amiloride-sensitive cation chan...   691   0.0  
gi|115497046|ref|NP_001069952.1| amiloride-sensitive cation chan...   690   0.0  
gi|189053623|dbj|BAG35875.1| unnamed protein product [Homo sapiens]   690   0.0  
gi|291405564|ref|XP_002719270.1| PREDICTED: amiloride-sensitive ...   689   0.0  
gi|77404415|ref|NP_001029186.1| amiloride-sensitive cation chann...   689   0.0  
gi|118102842|ref|XP_418066.2| PREDICTED: similar to degenerin ch...   689   0.0  
gi|296477032|gb|DAA19147.1| amiloride-sensitive cation channel 1...   689   0.0  
gi|345805764|ref|XP_003435346.1| PREDICTED: amiloride-sensitive ...   688   0.0  
gi|301753166|ref|XP_002912399.1| PREDICTED: amiloride-sensitive ...   687   0.0  
gi|297272345|ref|XP_002800408.1| PREDICTED: amiloride-sensitive ...   667   0.0  
gi|297272347|ref|XP_002800409.1| PREDICTED: amiloride-sensitive ...   667   0.0  
gi|327275520|ref|XP_003222521.1| PREDICTED: amiloride-sensitive ...   663   0.0  
gi|14799389|emb|CAC44267.1| ion channel [Rattus norvegicus] >gnl...   657   0.0  
gi|63003141|dbj|BAD97849.1| acid-sensing ion channel [Mus musculus]   656   0.0  
gi|344237499|gb|EGV93602.1| Amiloride-sensitive cation channel 2...   656   0.0  
gi|3445468|emb|CAA07080.1| ASIC-beta [Rattus norvegicus]              655   0.0  
gi|310947497|gb|ADP44689.1| ACCN2 variant 3 [Homo sapiens]            653   0.0  
gi|63054898|gb|AAY28985.1| acid-sensing ion channel 1 transcript...   629   e-178
gi|63054896|gb|AAY28984.1| acid-sensing ion channel 1 transcript...   627   e-177
gi|317418745|emb|CBN80783.1| 'Amiloride-sensitive cation channel...   626   e-177
gi|47550871|ref|NP_999953.1| amiloride-sensitive cation channel ...   624   e-176
gi|32812316|gb|AAP45632.1| acid-sensitive ion channel 1.2 [Opsan...   620   e-175
gi|344266843|ref|XP_003405488.1| PREDICTED: amiloride-sensitive ...   614   e-173
gi|297691798|ref|XP_002823266.1| PREDICTED: amiloride-sensitive ...   613   e-173
gi|47550877|ref|NP_999956.1| amiloride-sensitive cation channel ...   605   e-170
gi|335287759|ref|XP_003126177.2| PREDICTED: amiloride-sensitive ...   593   e-167
gi|34452695|ref|NP_899233.1| amiloride-sensitive cation channel ...   591   e-166
gi|21739677|emb|CAD38879.1| hypothetical protein [Homo sapiens]       588   e-165
gi|193785412|dbj|BAG54565.1| unnamed protein product [Homo sapiens]   587   e-165
gi|73967062|ref|XP_548270.2| PREDICTED: amiloride-sensitive cati...   584   e-164
gi|6680622|ref|NP_031410.1| amiloride-sensitive cation channel 1...   584   e-164
gi|35902696|ref|NP_037024.2| amiloride-sensitive cation channel ...   583   e-164
gi|126313985|ref|XP_001374338.1| PREDICTED: amiloride-sensitive ...   580   e-163
gi|194375976|dbj|BAG57332.1| unnamed protein product [Homo sapiens]   561   e-157
gi|149032065|gb|EDL86977.1| amiloride-sensitive cation channel 2...   550   e-154
gi|13486624|dbj|BAB39864.1| proton-gated cation channel subunit ...   549   e-154
gi|32812318|gb|AAP45633.1| acid-sensitive ion channel 2 [Opsanus...   547   e-153
gi|301606942|ref|XP_002933086.1| PREDICTED: amiloride-sensitive ...   544   e-152
gi|47550869|ref|NP_999952.1| amiloride-sensitive cation channel ...   530   e-148
gi|313224927|emb|CBY20719.1| unnamed protein product [Oikopleura...   527   e-147
gi|332260687|ref|XP_003279415.1| PREDICTED: amiloride-sensitive ...   525   e-146
gi|326922875|ref|XP_003207669.1| PREDICTED: amiloride-sensitive ...   521   e-145
gi|27465601|ref|NP_775158.1| amiloride-sensitive cation channel ...   521   e-145
gi|149046543|gb|EDL99368.1| amiloride-sensitive cation channel 3...   520   e-145
gi|2734871|gb|AAB96365.1| sodium channel 2 [Takifugu rubripes]        519   e-145
gi|344285283|ref|XP_003414392.1| PREDICTED: amiloride-sensitive ...   518   e-144
gi|147905662|ref|NP_892045.2| amiloride-sensitive cation channel...   514   e-143
gi|344276102|ref|XP_003409848.1| PREDICTED: amiloride-sensitive ...   513   e-143
gi|148671186|gb|EDL03133.1| amiloride-sensitive cation channel 3...   513   e-143
gi|109068912|ref|XP_001102150.1| PREDICTED: amiloride-sensitive ...   511   e-142
gi|109068910|ref|XP_001102336.1| PREDICTED: amiloride-sensitive ...   510   e-142
gi|109068916|ref|XP_001102240.1| PREDICTED: amiloride-sensitive ...   510   e-142
gi|9998946|ref|NP_064717.1| amiloride-sensitive cation channel 3...   509   e-141
gi|9998948|ref|NP_064718.1| amiloride-sensitive cation channel 3...   508   e-141
gi|3702836|gb|AAC62935.1| proton-gated cation channel subunit [H...   508   e-141
gi|4757710|ref|NP_004760.1| amiloride-sensitive cation channel 3...   508   e-141
gi|332869968|ref|XP_003318956.1| PREDICTED: amiloride-sensitive ...   506   e-141
gi|332869966|ref|XP_003318955.1| PREDICTED: amiloride-sensitive ...   506   e-141
gi|332869964|ref|XP_003318954.1| PREDICTED: amiloride-sensitive ...   506   e-141
gi|47220710|emb|CAG11779.1| unnamed protein product [Tetraodon n...   504   e-140
gi|47550867|ref|NP_999951.1| amiloride-sensitive cation channel ...   504   e-140
gi|63101948|gb|AAH95568.1| Amiloride-sensitive cation channel 4 ...   504   e-140
gi|291397360|ref|XP_002715113.1| PREDICTED: amiloride-sensitive ...   503   e-140
gi|335305111|ref|XP_003360119.1| PREDICTED: LOW QUALITY PROTEIN:...   503   e-140
gi|297682009|ref|XP_002818725.1| PREDICTED: amiloride-sensitive ...   503   e-140
gi|47229305|emb|CAG04057.1| unnamed protein product [Tetraodon n...   503   e-140
gi|297682007|ref|XP_002818724.1| PREDICTED: amiloride-sensitive ...   503   e-140
gi|119578523|gb|EAW58119.1| amiloride-sensitive cation channel 2...   502   e-139
gi|307548842|ref|NP_001182565.1| amiloride-sensitive cation chan...   502   e-139
gi|198421651|ref|XP_002126264.1| PREDICTED: similar to amiloride...   500   e-139
gi|3097314|dbj|BAA25897.1| sodium channel [Homo sapiens]              499   e-139
gi|306569722|gb|ADN03354.1| amiloride-sensitive cation channel 3...   499   e-139
gi|296210224|ref|XP_002807097.1| PREDICTED: LOW QUALITY PROTEIN:...   498   e-138
gi|327260580|ref|XP_003215112.1| PREDICTED: amiloride-sensitive ...   492   e-136
gi|300795694|ref|NP_001178180.1| amiloride-sensitive cation chan...   491   e-136
gi|297474276|ref|XP_002687093.1| PREDICTED: amiloride-sensitive ...   491   e-136
gi|62533200|gb|AAH93584.1| LOC733205 protein [Xenopus laevis]         488   e-135
gi|281350586|gb|EFB26170.1| hypothetical protein PANDA_000163 [A...   484   e-134
gi|149046547|gb|EDL99372.1| amiloride-sensitive cation channel 3...   475   e-131
gi|148671184|gb|EDL03131.1| amiloride-sensitive cation channel 3...   468   e-129
gi|84579153|dbj|BAE73010.1| hypothetical protein [Macaca fascicu...   466   e-128
gi|119600622|gb|EAW80216.1| amiloride-sensitive cation channel 1...   466   e-128
gi|301759405|ref|XP_002915541.1| PREDICTED: LOW QUALITY PROTEIN:...   464   e-128
gi|126105562|gb|ABN79460.1| ASIC2a [Mus spretus]                      462   e-127
gi|345312315|ref|XP_001517397.2| PREDICTED: amiloride-sensitive ...   461   e-127
gi|296205674|ref|XP_002749863.1| PREDICTED: amiloride-sensitive ...   460   e-127
gi|345781399|ref|XP_539917.3| PREDICTED: amiloride-sensitive cat...   456   e-126
gi|119637835|ref|NP_071570.2| amiloride-sensitive cation channel...   456   e-126
gi|6478140|emb|CAB61836.1| SPASIC protein [Rattus norvegicus]         455   e-125
gi|81906594|sp|Q9JHS6.1|ACCN4_RAT RecName: Full=Amiloride-sensit...   454   e-125
gi|169731493|gb|ACA64867.1| amiloride-sensitive cation channel 4...   454   e-125
gi|301778871|ref|XP_002924847.1| PREDICTED: LOW QUALITY PROTEIN:...   443   e-122
gi|194211350|ref|XP_001915403.1| PREDICTED: LOW QUALITY PROTEIN:...   442   e-121
gi|297264981|ref|XP_002808071.1| PREDICTED: LOW QUALITY PROTEIN:...   441   e-121
gi|256773228|ref|NP_061144.3| amiloride-sensitive cation channel...   441   e-121
gi|344251702|gb|EGW07806.1| Amiloride-sensitive cation channel 4...   440   e-121
gi|332246635|ref|XP_003272458.1| PREDICTED: amiloride-sensitive ...   440   e-121
gi|28386097|gb|AAH46481.1| Accn4 protein [Mus musculus]               439   e-121
gi|33942102|ref|NP_898843.1| amiloride-sensitive cation channel ...   439   e-120
gi|332815453|ref|XP_001163732.2| PREDICTED: amiloride-sensitive ...   439   e-120
gi|297669523|ref|XP_002812942.1| PREDICTED: LOW QUALITY PROTEIN:...   438   e-120
gi|8346834|emb|CAB93980.1| putative acid-sensing ion channel [Ho...   438   e-120
gi|281182553|ref|NP_001162570.1| amiloride-sensitive cation chan...   437   e-120
gi|39644999|gb|AAH13891.2| ACCN2 protein [Homo sapiens]               437   e-120
gi|226955370|gb|ACO95364.1| amiloride-sensitive cation channel 4...   434   e-119
gi|47217831|emb|CAG07245.1| unnamed protein product [Tetraodon n...   434   e-119
gi|296205676|ref|XP_002749864.1| PREDICTED: amiloride-sensitive ...   434   e-119
gi|283483969|ref|NP_001164488.1| amiloride-sensitive cation chan...   433   e-119
gi|345797566|ref|XP_853306.2| PREDICTED: LOW QUALITY PROTEIN: am...   427   e-117
gi|183637294|gb|ACC64566.1| amiloride-sensitive cation channel 4...   426   e-117
gi|332243718|ref|XP_003271021.1| PREDICTED: LOW QUALITY PROTEIN:...   414   e-113
gi|256773230|ref|NP_878267.2| amiloride-sensitive cation channel...   413   e-113
gi|14714604|gb|AAH10439.1| Amiloride-sensitive cation channel 4,...   413   e-113
gi|313230938|emb|CBY18936.1| unnamed protein product [Oikopleura...   412   e-112
gi|332246637|ref|XP_003272459.1| PREDICTED: amiloride-sensitive ...   412   e-112
gi|47220350|emb|CAF98449.1| unnamed protein product [Tetraodon n...   412   e-112
gi|332815455|ref|XP_001163700.2| PREDICTED: amiloride-sensitive ...   411   e-112
gi|313217245|emb|CBY38389.1| unnamed protein product [Oikopleura...   411   e-112
gi|334348746|ref|XP_001371475.2| PREDICTED: amiloride-sensitive ...   392   e-106
gi|119591166|gb|EAW70760.1| amiloride-sensitive cation channel 4...   392   e-106
gi|47210468|emb|CAF94231.1| unnamed protein product [Tetraodon n...   390   e-106
gi|202070741|gb|ACH95328.1| amiloride-sensitive cation channel 4...   389   e-105
gi|260811749|ref|XP_002600584.1| hypothetical protein BRAFLDRAFT...   388   e-105
gi|166831543|gb|ABY89808.1| amiloride-sensitive cation channel 4...   376   e-102
gi|297700510|ref|XP_002827290.1| PREDICTED: amiloride-sensitive ...   365   2e-98
gi|62088422|dbj|BAD92658.1| amiloride-sensitive cation channel 3...   349   1e-93
gi|119574439|gb|EAW54054.1| amiloride-sensitive cation channel 3...   349   1e-93
gi|32816447|gb|AAP88539.1| proton gated cation channel DRASIC [M...   349   2e-93
gi|301608871|ref|XP_002934008.1| PREDICTED: amiloride-sensitive ...   318   3e-84
gi|126345251|ref|XP_001370140.1| PREDICTED: amiloride-sensitive ...   312   2e-82
gi|1872467|gb|AAB49183.1| sodium channel 1 [Mus musculus]             307   5e-81
gi|335287757|ref|XP_003126179.2| PREDICTED: hypothetical protein...   298   3e-78
gi|344237498|gb|EGV93601.1| Amiloride-sensitive cation channel 2...   298   3e-78
gi|119591169|gb|EAW70763.1| amiloride-sensitive cation channel 4...   294   5e-77
gi|344238272|gb|EGV94375.1| Amiloride-sensitive cation channel 1...   293   7e-77
gi|1871172|gb|AAB48982.1| sodium channel 2 [Mus musculus]             271   5e-70
gi|156407366|ref|XP_001641515.1| predicted protein [Nematostella...   263   1e-67
gi|196010914|ref|XP_002115321.1| hypothetical protein TRIADDRAFT...   258   4e-66
gi|260794276|ref|XP_002592135.1| hypothetical protein BRAFLDRAFT...   257   8e-66
gi|115928326|ref|XP_780968.2| PREDICTED: similar to acid-sensing...   255   3e-65
gi|260782673|ref|XP_002586408.1| hypothetical protein BRAFLDRAFT...   248   4e-63
gi|260833352|ref|XP_002611621.1| hypothetical protein BRAFLDRAFT...   247   6e-63
gi|126632699|emb|CAM56696.1| novel protein similar to vertebrate...   246   1e-62
gi|317418746|emb|CBN80784.1| 'Amiloride-sensitive cation channel...   245   2e-62
gi|221129734|ref|XP_002159487.1| PREDICTED: similar to predicted...   240   7e-61
gi|47220708|emb|CAG11777.1| unnamed protein product [Tetraodon n...   233   2e-58
gi|149412031|ref|XP_001510110.1| PREDICTED: amiloride-sensitive ...   231   5e-58
gi|327273975|ref|XP_003221754.1| PREDICTED: amiloride-sensitive ...   231   5e-58
gi|317418747|emb|CBN80785.1| 'Amiloride-sensitive cation channel...   230   8e-58
gi|11560020|ref|NP_071563.1| amiloride-sensitive cation channel ...   229   2e-57
gi|196008385|ref|XP_002114058.1| hypothetical protein TRIADDRAFT...   228   4e-57
gi|332217570|ref|XP_003257931.1| PREDICTED: amiloride-sensitive ...   225   2e-56
gi|109076008|ref|XP_001092816.1| PREDICTED: amiloride-sensitive ...   224   4e-56
gi|118089791|ref|XP_426281.2| PREDICTED: similar to amiloride-se...   224   5e-56
gi|10946702|ref|NP_067345.1| amiloride-sensitive cation channel ...   224   5e-56
gi|291401087|ref|XP_002716931.1| PREDICTED: amiloride-sensitive ...   222   2e-55
gi|224049665|ref|XP_002196631.1| PREDICTED: amiloride-sensitive ...   221   5e-55
gi|260783746|ref|XP_002586933.1| hypothetical protein BRAFLDRAFT...   221   7e-55
gi|45708702|gb|AAH31812.1| ACCN4 protein [Homo sapiens]               220   9e-55
gi|281354026|gb|EFB29610.1| hypothetical protein PANDA_013698 [A...   219   1e-54
gi|338722614|ref|XP_001500789.3| PREDICTED: amiloride-sensitive ...   219   1e-54
gi|301777926|ref|XP_002924381.1| PREDICTED: amiloride-sensitive ...   219   2e-54
gi|196009041|ref|XP_002114386.1| hypothetical protein TRIADDRAFT...   219   2e-54
gi|31442761|ref|NP_059115.1| amiloride-sensitive cation channel ...   219   2e-54
gi|326918256|ref|XP_003205406.1| PREDICTED: LOW QUALITY PROTEIN:...   219   3e-54
gi|297674558|ref|XP_002815289.1| PREDICTED: amiloride-sensitive ...   217   6e-54
gi|114596525|ref|XP_001139934.1| PREDICTED: amiloride-sensitive ...   217   8e-54
gi|297484648|ref|XP_002694472.1| PREDICTED: amiloride-sensitive ...   215   3e-53
gi|297206766|ref|NP_001171936.1| amiloride sensitive cation chan...   215   3e-53
gi|284025651|gb|ADB65929.1| amiloride sensitive cation channel-l...   214   4e-53
gi|311262165|ref|XP_003129046.1| PREDICTED: amiloride-sensitive ...   214   5e-53
gi|57097313|ref|XP_539781.1| PREDICTED: amiloride-sensitive cati...   214   7e-53
gi|260794282|ref|XP_002592138.1| hypothetical protein BRAFLDRAFT...   212   3e-52
gi|260802201|ref|XP_002595981.1| hypothetical protein BRAFLDRAFT...   212   3e-52
gi|148683708|gb|EDL15655.1| mCG49975 [Mus musculus]                   211   3e-52
gi|260804362|ref|XP_002597057.1| hypothetical protein BRAFLDRAFT...   211   4e-52
gi|332258653|ref|XP_003278408.1| PREDICTED: amiloride-sensitive ...   211   6e-52
gi|149053619|gb|EDM05436.1| rCG35604 [Rattus norvegicus]              211   7e-52
gi|260833344|ref|XP_002611617.1| hypothetical protein BRAFLDRAFT...   210   8e-52
gi|301607873|ref|XP_002933530.1| PREDICTED: amiloride-sensitive ...   210   1e-51
gi|344285285|ref|XP_003414393.1| PREDICTED: amiloride-sensitive ...   209   2e-51
gi|126313981|ref|XP_001374220.1| PREDICTED: amiloride-sensitive ...   207   8e-51
gi|281350588|gb|EFB26172.1| hypothetical protein PANDA_000165 [A...   207   9e-51
gi|260782675|ref|XP_002586409.1| hypothetical protein BRAFLDRAFT...   206   1e-50
gi|196009049|ref|XP_002114390.1| hypothetical protein TRIADDRAFT...   206   2e-50
gi|296195331|ref|XP_002745343.1| PREDICTED: amiloride-sensitive ...   205   3e-50
gi|260804308|ref|XP_002597030.1| hypothetical protein BRAFLDRAFT...   204   7e-50
gi|157886737|emb|CAL36112.1| hydra Na channel 3 [Hydra vulgaris]      203   1e-49
gi|335298140|ref|XP_003358210.1| PREDICTED: amiloride-sensitive ...   197   6e-48
gi|149046544|gb|EDL99369.1| amiloride-sensitive cation channel 3...   197   7e-48
gi|21595183|gb|AAH31915.1| Accn2 protein [Mus musculus]               197   9e-48
gi|221127515|ref|XP_002166746.1| PREDICTED: similar to hydra Na ...   195   3e-47
gi|260782685|ref|XP_002586414.1| hypothetical protein BRAFLDRAFT...   195   3e-47
gi|260804292|ref|XP_002597022.1| hypothetical protein BRAFLDRAFT...   195   3e-47
gi|260804304|ref|XP_002597028.1| hypothetical protein BRAFLDRAFT...   193   1e-46
gi|260804300|ref|XP_002597026.1| hypothetical protein BRAFLDRAFT...   192   2e-46
gi|260785625|ref|XP_002587861.1| hypothetical protein BRAFLDRAFT...   192   2e-46
gi|260823206|ref|XP_002604074.1| hypothetical protein BRAFLDRAFT...   192   3e-46
gi|260781071|ref|XP_002585650.1| hypothetical protein BRAFLDRAFT...   191   6e-46
gi|118093722|ref|XP_001232417.1| PREDICTED: hypothetical protein...   189   2e-45
gi|260802199|ref|XP_002595980.1| hypothetical protein BRAFLDRAFT...   188   4e-45
gi|72021178|ref|XP_794635.1| PREDICTED: similar to ion channel [...   188   5e-45
gi|156359998|ref|XP_001625049.1| predicted protein [Nematostella...   185   3e-44
gi|157886739|emb|CAL36113.1| hydra Na channel 4 [Hydra vulgaris]      182   3e-43
gi|260785615|ref|XP_002587856.1| hypothetical protein BRAFLDRAFT...   180   1e-42
gi|84579145|dbj|BAE73006.1| hypothetical protein [Macaca fascicu...   179   1e-42
gi|224054855|ref|XP_002196325.1| PREDICTED: similar to transmemb...   179   2e-42
gi|198419149|ref|XP_002123323.1| PREDICTED: similar to amiloride...   179   3e-42
gi|156405399|ref|XP_001640719.1| predicted protein [Nematostella...   177   8e-42
gi|196009051|ref|XP_002114391.1| hypothetical protein TRIADDRAFT...   175   3e-41
gi|260782683|ref|XP_002586413.1| hypothetical protein BRAFLDRAFT...   171   8e-40
gi|344268171|ref|XP_003405935.1| PREDICTED: LOW QUALITY PROTEIN:...   170   9e-40
gi|260802197|ref|XP_002595979.1| hypothetical protein BRAFLDRAFT...   170   9e-40
gi|260832938|ref|XP_002611414.1| hypothetical protein BRAFLDRAFT...   169   2e-39
gi|260785617|ref|XP_002587857.1| hypothetical protein BRAFLDRAFT...   167   1e-38
gi|156384912|ref|XP_001633376.1| predicted protein [Nematostella...   162   2e-37
gi|260811793|ref|XP_002600606.1| hypothetical protein BRAFLDRAFT...   162   2e-37
gi|260811759|ref|XP_002600589.1| hypothetical protein BRAFLDRAFT...   162   2e-37
gi|260811753|ref|XP_002600586.1| hypothetical protein BRAFLDRAFT...   162   3e-37
gi|260786948|ref|XP_002588518.1| hypothetical protein BRAFLDRAFT...   161   6e-37
gi|47211311|emb|CAF92104.1| unnamed protein product [Tetraodon n...   160   7e-37
gi|148236803|ref|NP_001081525.1| amiloride-sensitive sodium chan...   159   2e-36
gi|260785613|ref|XP_002587855.1| hypothetical protein BRAFLDRAFT...   159   2e-36
gi|198422353|ref|XP_002121985.1| PREDICTED: degenerin-like [Cion...   159   2e-36
gi|344293698|ref|XP_003418558.1| PREDICTED: LOW QUALITY PROTEIN:...   159   2e-36
gi|344238273|gb|EGV94376.1| Amiloride-sensitive cation channel 1...   158   4e-36
gi|198428913|ref|XP_002119501.1| PREDICTED: similar to amiloride...   157   6e-36
gi|118404246|ref|NP_001072437.1| sodium channel, nonvoltage-gate...   157   9e-36
gi|157886734|emb|CAL36110.1| hydra Na channel 2 [Hydra vulgaris]      157   9e-36
gi|221121032|ref|XP_002155634.1| PREDICTED: hydra Na channel 2 [...   157   1e-35
gi|1710871|sp|P51169.1|SCNNB_XENLA RecName: Full=Amiloride-sensi...   157   1e-35
gi|221122550|ref|XP_002160667.1| PREDICTED: hydra Na channel 3 [...   157   1e-35
gi|260789766|ref|XP_002589916.1| hypothetical protein BRAFLDRAFT...   155   2e-35
gi|148230771|ref|NP_001079258.1| amiloride-sensitive sodium chan...   155   3e-35
gi|156379462|ref|XP_001631476.1| predicted protein [Nematostella...   155   4e-35
gi|260785635|ref|XP_002587866.1| hypothetical protein BRAFLDRAFT...   154   5e-35
gi|156379528|ref|XP_001631509.1| predicted protein [Nematostella...   154   6e-35
gi|260833346|ref|XP_002611618.1| hypothetical protein BRAFLDRAFT...   154   1e-34
gi|21435744|gb|AAM53958.1|AF514845_1 epithelial sodium channel E...   153   1e-34
gi|289169249|emb|CAX62741.1| hydra Na channel subunit 5 [Hydra v...   152   3e-34
gi|332224660|ref|XP_003261487.1| PREDICTED: amiloride-sensitive ...   148   5e-33
gi|301773786|ref|XP_002922315.1| PREDICTED: amiloride-sensitive ...   147   7e-33
gi|987623|gb|AAA75459.1| epithelial sodium channel beta subunit ...   147   1e-32
gi|89353258|gb|ABD72219.1| nasal epithelial sodium channel beta ...   147   1e-32
gi|33879930|gb|AAH36352.2| Sodium channel, nonvoltage-gated 1, b...   147   1e-32
gi|124301196|ref|NP_000327.2| amiloride-sensitive sodium channel...   146   1e-32
gi|119576237|gb|EAW55833.1| sodium channel, nonvoltage-gated 1, ...   146   1e-32
gi|239740376|gb|ACS13723.1| amiloride-sensitive sodium channel s...   146   2e-32
gi|260811777|ref|XP_002600598.1| hypothetical protein BRAFLDRAFT...   146   2e-32
gi|156353266|ref|XP_001622993.1| predicted protein [Nematostella...   145   3e-32
gi|291235432|ref|XP_002737648.1| PREDICTED: II-FBPL-like [Saccog...   145   3e-32
gi|260830009|ref|XP_002609954.1| hypothetical protein BRAFLDRAFT...   145   3e-32
gi|260818707|ref|XP_002604524.1| hypothetical protein BRAFLDRAFT...   145   4e-32
gi|1004271|emb|CAA60632.1| epithelial amiloride-sensitive sodium...   145   5e-32
gi|268560374|ref|XP_002638042.1| Hypothetical protein CBG04873 [...   145   5e-32
gi|196004308|ref|XP_002112021.1| hypothetical protein TRIADDRAFT...   144   1e-31
gi|149068027|gb|EDM17579.1| sodium channel, nonvoltage-gated 1 b...   143   1e-31
gi|2507404|sp|P37090.2|SCNNB_RAT RecName: Full=Amiloride-sensiti...   143   1e-31
gi|740566|prf||2005367A Na channel:SUBUNIT=beta                       143   1e-31
gi|25742736|ref|NP_036780.1| amiloride-sensitive sodium channel ...   143   2e-31
gi|194674570|ref|XP_612086.4| PREDICTED: amiloride-sensitive cat...   143   2e-31
gi|290542293|ref|NP_001166534.1| amiloride-sensitive sodium chan...   141   5e-31
gi|109127902|ref|XP_001093933.1| PREDICTED: amiloride-sensitive ...   141   6e-31
gi|130502164|ref|NP_001076244.1| amiloride-sensitive sodium chan...   140   8e-31
gi|290491206|ref|NP_001166483.1| amiloride-sensitive sodium chan...   140   9e-31
gi|25091221|sp|Q9R1N2.1|SCNNA_CAVPO RecName: Full=Amiloride-sens...   140   1e-30
gi|291223409|ref|XP_002731702.1| PREDICTED: amiloride-sensitive ...   140   1e-30
gi|334333273|ref|XP_001377804.2| PREDICTED: amiloride-sensitive ...   139   2e-30
gi|147903703|ref|NP_001091544.1| amiloride-sensitive sodium chan...   139   2e-30
gi|345801840|ref|XP_547092.3| PREDICTED: amiloride-sensitive sod...   138   4e-30
gi|338712904|ref|XP_001500925.3| PREDICTED: amiloride-sensitive ...   138   4e-30
gi|6687303|emb|CAB64910.1| alpha subunit [Cavia porcellus]            138   5e-30
gi|291233603|ref|XP_002736744.1| PREDICTED: sodium channel, nonv...   138   5e-30
gi|190402247|gb|ACE77659.1| transmembrane protein 198 (predicted...   137   7e-30
gi|291233031|ref|XP_002736457.1| PREDICTED: amiloride-sensitive ...   137   7e-30
gi|149632236|ref|XP_001510121.1| PREDICTED: amiloride-sensitive ...   137   1e-29
gi|309364194|emb|CAP25498.2| hypothetical protein CBG_04870 [Cae...   137   1e-29
gi|309364195|emb|CAP25501.2| hypothetical protein CBG_04873 [Cae...   137   1e-29
gi|341883998|gb|EGT39933.1| CBN-ASIC-2 protein [Caenorhabditis b...   136   2e-29
gi|341889485|gb|EGT45420.1| hypothetical protein CAEBREN_29214 [...   135   2e-29
gi|268562830|ref|XP_002638679.1| C. briggsae CBR-ASIC-2 protein ...   135   3e-29
gi|26324872|dbj|BAC26190.1| unnamed protein product [Mus musculus]    135   3e-29
gi|268560362|ref|XP_002638039.1| Hypothetical protein CBG04870 [...   135   3e-29
gi|26331722|dbj|BAC29591.1| unnamed protein product [Mus musculus]    135   3e-29
gi|6755412|ref|NP_035455.1| amiloride-sensitive sodium channel s...   135   4e-29
gi|341886391|gb|EGT42326.1| hypothetical protein CAEBREN_03335 [...   134   7e-29
gi|224070128|ref|XP_002196197.1| PREDICTED: similar to epithelia...   133   1e-28
gi|301783513|ref|XP_002927170.1| PREDICTED: amiloride-sensitive ...   133   1e-28
gi|281342722|gb|EFB18306.1| hypothetical protein PANDA_016926 [A...   133   1e-28
gi|156403099|ref|XP_001639927.1| predicted protein [Nematostella...   133   1e-28
gi|118097979|ref|XP_425247.2| PREDICTED: similar to ENaCB, amilo...   133   1e-28
gi|260801241|ref|XP_002595504.1| hypothetical protein BRAFLDRAFT...   133   2e-28
gi|341890127|gb|EGT46062.1| CBN-UNC-105 protein [Caenorhabditis ...   133   2e-28
gi|324507567|gb|ADY43207.1| Degenerin deg-1 [Ascaris suum]            132   2e-28
gi|170589043|ref|XP_001899283.1| Degenerin mec-4 [Brugia malayi]...   132   2e-28
gi|148237637|ref|NP_001090453.1| sodium channel, nonvoltage-gate...   132   3e-28
gi|148237316|ref|NP_001079123.1| amiloride-sensitive sodium chan...   132   3e-28
gi|213623906|gb|AAI70383.1| GammaxENaC-A protein [Xenopus laevis...   132   3e-28
gi|260823210|ref|XP_002604076.1| hypothetical protein BRAFLDRAFT...   132   4e-28
gi|341876689|gb|EGT32624.1| hypothetical protein CAEBREN_29161 [...   132   4e-28
gi|309360622|emb|CAP30945.2| CBR-ASIC-2 protein [Caenorhabditis ...   131   4e-28
gi|339522027|gb|AEJ84178.1| amiloride-sensitive sodium channel s...   131   4e-28
gi|327290638|ref|XP_003230029.1| PREDICTED: amiloride-sensitive ...   131   6e-28
gi|71611164|dbj|BAE16707.1| epithelial sodium channel alpha subu...   131   7e-28
gi|326929176|ref|XP_003210745.1| PREDICTED: amiloride-sensitive ...   130   7e-28
gi|308485290|ref|XP_003104844.1| hypothetical protein CRE_24004 ...   130   1e-27
gi|56788820|gb|AAH88500.1| scnn1a-prov protein [Xenopus (Siluran...   130   1e-27
gi|308238175|ref|NP_001184124.1| sodium channel, nonvoltage-gate...   130   1e-27
gi|268530376|ref|XP_002630314.1| C. briggsae CBR-UNC-105 protein...   129   2e-27
gi|40352843|gb|AAH64718.1| scnn1a-prov protein [Xenopus (Siluran...   129   2e-27
gi|309366059|emb|CAP21908.2| CBR-UNC-105 protein [Caenorhabditis...   129   2e-27
gi|221128493|ref|XP_002157798.1| PREDICTED: hydra Na channel 4, ...   129   3e-27
gi|147900758|ref|NP_001079131.1| amiloride-sensitive sodium chan...   129   3e-27
gi|17569055|ref|NP_509438.1| MEChanosensory abnormality family m...   129   3e-27
gi|147898915|ref|NP_001081392.1| amiloride-sensitive sodium chan...   128   4e-27
gi|8928356|sp|Q9W754.1|SCNNB_RANCA RecName: Full=Amiloride-sensi...   128   4e-27
gi|308491522|ref|XP_003107952.1| CRE-UNC-8 protein [Caenorhabdit...   128   4e-27
gi|308466686|ref|XP_003095595.1| CRE-ASIC-2 protein [Caenorhabdi...   128   5e-27
gi|17542656|ref|NP_501138.1| UNCoordinated family member (unc-8)...   128   5e-27
gi|291243513|ref|XP_002741652.1| PREDICTED: neurogenic locus not...   128   6e-27
gi|38512172|gb|AAH62613.1| Sodium channel, nonvoltage-gated 1 al...   127   7e-27
gi|171846702|gb|AAI61708.1| AlphaxENaC protein [Xenopus laevis] ...   127   8e-27
gi|213623560|gb|AAI69904.1| AlphaxENaC protein [Xenopus laevis]       127   9e-27
gi|301604788|ref|XP_002932010.1| PREDICTED: amiloride-sensitive ...   127   9e-27
gi|344278096|ref|XP_003410832.1| PREDICTED: amiloride-sensitive ...   127   9e-27
gi|17551328|ref|NP_510380.1| DEgenerin Like family member (del-1...   127   1e-26
gi|4506815|ref|NP_001029.1| amiloride-sensitive sodium channel s...   127   1e-26
gi|17509335|ref|NP_492099.1| Acid-sensing/Amiloride-Sensitive Io...   127   1e-26
gi|7576939|gb|AAF64064.1|AF250862_1 amiloride sensitive epitheli...   127   1e-26
gi|227430287|ref|NP_001153047.1| amiloride-sensitive sodium chan...   127   1e-26
gi|221104587|ref|XP_002170048.1| PREDICTED: similar to hydra Na ...   126   1e-26
gi|309363625|emb|CAP26519.2| CBR-UNC-8 protein [Caenorhabditis b...   126   2e-26
gi|341878527|gb|EGT34462.1| CBN-MEC-10 protein [Caenorhabditis b...   126   2e-26
gi|156380770|ref|XP_001631940.1| predicted protein [Nematostella...   126   2e-26
gi|268580235|ref|XP_002645100.1| C. briggsae CBR-DEG-1 protein [...   126   2e-26
gi|309358019|emb|CAP34658.2| CBR-DEG-1 protein [Caenorhabditis b...   126   2e-26
gi|115533645|ref|NP_491214.2| Acid-sensing/Amiloride-Sensitive I...   126   2e-26
gi|261858712|dbj|BAI45878.1| sodium channel, nonvoltage-gated 1 ...   126   2e-26
gi|341940247|sp|O01635.2|ASIC1_CAEEL RecName: Full=Degenerin-lik...   126   2e-26
gi|268560792|ref|XP_002646292.1| C. briggsae CBR-ASIC-1 protein ...   126   2e-26
gi|268535958|ref|XP_002633114.1| C. briggsae CBR-UNC-8 protein [...   125   2e-26
gi|300798644|ref|NP_001180103.1| amiloride-sensitive sodium chan...   125   3e-26
gi|227430289|ref|NP_001153048.1| amiloride-sensitive sodium chan...   125   3e-26
gi|38197485|gb|AAH06526.2| SCNN1A protein [Homo sapiens]              125   3e-26
gi|309360556|emb|CAP31046.2| CBR-ASIC-1 protein [Caenorhabditis ...   125   3e-26
gi|268581309|ref|XP_002645637.1| C. briggsae CBR-DEL-1 protein [...   125   3e-26
gi|312076361|ref|XP_003140826.1| degenerin unc-8 [Loa loa] >gnl|...   125   3e-26
gi|196004310|ref|XP_002112022.1| hypothetical protein TRIADDRAFT...   125   4e-26
gi|341876658|gb|EGT32593.1| CBN-ASIC-1 protein [Caenorhabditis b...   125   4e-26
gi|308488899|ref|XP_003106643.1| CRE-MEC-4 protein [Caenorhabdit...   125   5e-26
gi|170588585|ref|XP_001899054.1| Amiloride-sensitive sodium chan...   125   5e-26
gi|297484221|ref|XP_002694236.1| PREDICTED: sodium channel, nonv...   124   5e-26
gi|309362936|emb|CAP27754.2| CBR-DEL-1 protein [Caenorhabditis b...   124   5e-26
gi|308476136|ref|XP_003100285.1| CRE-MEC-10 protein [Caenorhabdi...   124   6e-26
gi|260829259|ref|XP_002609579.1| hypothetical protein BRAFLDRAFT...   124   7e-26
gi|126334736|ref|XP_001367744.1| PREDICTED: amiloride-sensitive ...   124   7e-26
gi|268581073|ref|XP_002645519.1| C. briggsae CBR-MEC-10 protein ...   124   8e-26
gi|309360594|emb|CAP31108.2| hypothetical protein CBG_12068 [Cae...   124   8e-26
gi|308475490|ref|XP_003099963.1| CRE-DEL-1 protein [Caenorhabdit...   124   1e-25
gi|149068028|gb|EDM17580.1| sodium channel, nonvoltage-gated 1 g...   124   1e-25
gi|297261620|ref|XP_001103017.2| PREDICTED: amiloride-sensitive ...   124   1e-25
gi|70994522|dbj|BAE07082.1| FMRFamide-gated Na+ channel [Aplysia...   123   2e-25
gi|327283567|ref|XP_003226512.1| PREDICTED: amiloride-sensitive ...   123   2e-25
gi|47215031|emb|CAG01855.1| unnamed protein product [Tetraodon n...   123   2e-25
gi|308512555|ref|XP_003118460.1| CRE-DEG-1 protein [Caenorhabdit...   123   2e-25
gi|156387417|ref|XP_001634200.1| predicted protein [Nematostella...   122   2e-25
gi|2828217|sp|P37091.2|SCNNG_RAT RecName: Full=Amiloride-sensiti...   122   2e-25
gi|196123661|gb|ACG70178.1| amiloride sensitive sodium channel g...   122   2e-25
gi|257796261|ref|NP_035454.2| amiloride-sensitive sodium channel...   122   2e-25
gi|25742790|ref|NP_058742.1| amiloride-sensitive sodium channel ...   122   2e-25
gi|148667411|gb|EDK99827.1| sodium channel, nonvoltage-gated, ty...   122   2e-25
gi|8928570|sp|Q61180.2|SCNNA_MOUSE RecName: Full=Amiloride-sensi...   122   3e-25
gi|198421649|ref|XP_002126299.1| PREDICTED: similar to amiloride...   122   3e-25
gi|341890026|gb|EGT45961.1| CBN-DEG-1 protein [Caenorhabditis br...   122   3e-25
gi|29612609|gb|AAH49952.1| Scnn1a protein [Mus musculus]              122   3e-25
gi|73997755|ref|XP_534912.2| PREDICTED: amiloride-sensitive sodi...   122   3e-25
gi|740567|prf||2005367B Na channel:SUBUNIT=gamma                      122   3e-25
gi|196008753|ref|XP_002114242.1| hypothetical protein TRIADDRAFT...   122   3e-25
gi|86565107|ref|NP_510712.2| MEChanosensory abnormality family m...   122   3e-25
gi|227518|prf||1705294A mec-4 gene                                    122   4e-25
gi|1345441|emb|CAA41731.1| degenerin [Caenorhabditis elegans]         122   4e-25
gi|312073140|ref|XP_003139386.1| amiloride-sensitive sodium chan...   122   4e-25
gi|345321337|ref|XP_001512591.2| PREDICTED: amiloride-sensitive ...   122   4e-25
gi|326929135|ref|XP_003210725.1| PREDICTED: amiloride-sensitive ...   122   4e-25
gi|170588751|ref|XP_001899137.1| Degenerin unc-8 [Brugia malayi]...   121   4e-25
gi|341901990|gb|EGT57925.1| CBN-MEC-4 protein [Caenorhabditis br...   121   5e-25
gi|17568351|ref|NP_510243.1| FLuoRide resistant family member (f...   121   5e-25
gi|6755414|ref|NP_035456.1| amiloride-sensitive sodium channel s...   121   5e-25
gi|74180913|dbj|BAE25654.1| unnamed protein product [Mus musculus]    121   5e-25
gi|156361052|ref|XP_001625335.1| predicted protein [Nematostella...   121   6e-25
gi|221110336|ref|XP_002164836.1| PREDICTED: similar to hydra Na ...   121   7e-25
gi|119908510|ref|XP_607245.3| PREDICTED: sodium channel, nonvolt...   121   7e-25
gi|1297369|gb|AAC47264.1| MEC-4 [Caenorhabditis briggsae]             121   7e-25
gi|296487074|gb|DAA29187.1| amiloride-sensitive sodium channel s...   120   8e-25
gi|60392750|sp|Q17298.2|MEC4_CAEBR RecName: Full=Degenerin mec-4...   120   8e-25
gi|268577145|ref|XP_002643554.1| Hypothetical protein CBG16250 [...   120   9e-25
gi|156372399|ref|XP_001629025.1| predicted protein [Nematostella...   120   9e-25
gi|17551326|ref|NP_509311.1| DEGeneration of certain neurons fam...   120   9e-25
gi|17505689|ref|NP_491293.1| hypothetical protein C24G7.4 [Caeno...   120   1e-24
gi|194211598|ref|XP_001915518.1| PREDICTED: LOW QUALITY PROTEIN:...   120   1e-24
gi|224043912|ref|XP_002193500.1| PREDICTED: sodium channel, nonv...   120   1e-24
gi|308482787|ref|XP_003103596.1| CRE-FLR-1 protein [Caenorhabdit...   120   2e-24
gi|308485208|ref|XP_003104803.1| CRE-ASIC-1 protein [Caenorhabdi...   119   2e-24
gi|221127513|ref|XP_002166731.1| PREDICTED: similar to hydra Na ...   119   2e-24
gi|156369867|ref|XP_001628195.1| predicted protein [Nematostella...   119   2e-24
gi|27807081|ref|NP_777023.1| amiloride-sensitive sodium channel ...   119   2e-24
gi|327289572|ref|XP_003229498.1| PREDICTED: amiloride-sensitive ...   119   3e-24
gi|301783511|ref|XP_002927173.1| PREDICTED: amiloride-sensitive ...   119   3e-24
gi|21435742|gb|AAM53957.1|AF514844_1 epithelial sodium channel E...   119   3e-24
gi|169158765|emb|CAQ15305.1| amiloride-sensitive cation channel ...   119   3e-24
gi|260836741|ref|XP_002613364.1| hypothetical protein BRAFLDRAFT...   119   3e-24
gi|296211166|ref|XP_002807124.1| PREDICTED: LOW QUALITY PROTEIN:...   119   3e-24
gi|311251400|ref|XP_003124591.1| PREDICTED: amiloride-sensitive ...   119   3e-24
gi|312073023|ref|XP_003139333.1| hypothetical protein LOAG_03748...   119   3e-24
gi|281342721|gb|EFB18305.1| hypothetical protein PANDA_016925 [A...   119   3e-24
gi|196009053|ref|XP_002114392.1| hypothetical protein TRIADDRAFT...   119   3e-24
gi|239740372|gb|ACS13720.1| amiloride-sensitive sodium channel s...   118   4e-24
gi|458846|emb|CAA49905.1| epithelial sodium channel, alpha subun...   118   4e-24
gi|41350263|gb|AAS00455.1| esophagal epithelial Na channel alpha...   118   6e-24
gi|13377988|gb|AAK20896.1|AF335548_1 FMRFamide-gated and pH-modu...   117   7e-24
gi|268561058|ref|XP_002646354.1| Hypothetical protein CBG12068 [...   117   7e-24
gi|1583521|prf||2121218A epithelial Na channel:SUBUNIT=alpha          117   7e-24
gi|326912698|ref|XP_003202685.1| PREDICTED: amiloride-sensitive ...   117   8e-24
gi|345322082|ref|XP_003430531.1| PREDICTED: LOW QUALITY PROTEIN:...   117   9e-24
gi|268581251|ref|XP_002645608.1| C. briggsae CBR-FLR-1 protein [...   117   1e-23
gi|118098020|ref|XP_414880.2| PREDICTED: similar to epithelial s...   117   1e-23
gi|291235454|ref|XP_002737660.1| PREDICTED: hypothetical protein...   117   1e-23
gi|130494315|ref|NP_001076197.1| amiloride-sensitive sodium chan...   117   1e-23
gi|444644|prf||1907286A Na channel                                    117   1e-23
gi|126722989|ref|NP_001075595.1| amiloride-sensitive sodium chan...   116   2e-23
gi|32563755|ref|NP_492230.2| DEgenerin Like family member (del-4...   116   2e-23
gi|71980907|ref|NP_491295.2| hypothetical protein C24G7.2 [Caeno...   116   2e-23
gi|12643980|sp|P37089.2|SCNNA_RAT RecName: Full=Amiloride-sensit...   116   2e-23
gi|13928742|ref|NP_113736.1| amiloride-sensitive sodium channel ...   116   2e-23
gi|1465753|gb|AAB04954.1| Na+ channel alpha subunit [Gallus gallus]   116   2e-23
gi|156356157|ref|XP_001623796.1| predicted protein [Nematostella...   116   2e-23
gi|167860118|ref|NP_990476.2| amiloride-sensitive sodium channel...   116   2e-23
gi|324505978|gb|ADY42560.1| Amiloride-sensitive cation channel 4...   115   2e-23
gi|156373836|ref|XP_001629516.1| predicted protein [Nematostella...   115   3e-23
gi|196009047|ref|XP_002114389.1| hypothetical protein TRIADDRAFT...   115   3e-23
gi|332845562|ref|XP_001161438.2| PREDICTED: amiloride-sensitive ...   115   3e-23
gi|73958747|ref|XP_547093.2| PREDICTED: amiloride-sensitive sodi...   115   3e-23
gi|290563207|ref|NP_001166535.1| amiloride-sensitive sodium chan...   115   3e-23
gi|148667410|gb|EDK99826.1| sodium channel, nonvoltage-gated, ty...   115   3e-23
gi|268563030|ref|XP_002638734.1| C. briggsae CBR-DEL-4 protein [...   115   4e-23
gi|170583517|ref|XP_001896617.1| Degenerin-like protein C41C4.5 ...   115   5e-23
gi|321477629|gb|EFX88587.1| putative Non voltage-gated ion chann...   115   5e-23
gi|47523324|ref|NP_998923.1| amiloride-sensitive sodium channel ...   114   5e-23
gi|321477628|gb|EFX88586.1| hypothetical protein DAPPUDRAFT_3108...   114   6e-23
gi|239740371|gb|ACS13719.1| amiloride-sensitive sodium channel s...   114   6e-23
gi|344294484|ref|XP_003418947.1| PREDICTED: LOW QUALITY PROTEIN:...   114   1e-22
gi|2500843|sp|Q25011.1|FANA_HELAS RecName: Full=FMRFamide-activa...   114   1e-22
gi|109127896|ref|XP_001093466.1| PREDICTED: amiloride-sensitive ...   114   1e-22
gi|115616449|ref|XP_001202004.1| PREDICTED: similar to acid-sens...   113   1e-22
gi|42476333|ref|NP_001030.2| amiloride-sensitive sodium channel ...   113   1e-22
gi|845512|gb|AAA75460.1| epithelial sodium channel gamma subunit...   113   2e-22
gi|321477631|gb|EFX88589.1| putative amiloride-sensitive sodium ...   112   2e-22
gi|297698323|ref|XP_002826269.1| PREDICTED: amiloride-sensitive ...   112   2e-22
gi|294610385|dbj|BAI66492.2| epithelial sodium channel ENaC alph...   112   2e-22
gi|308485178|ref|XP_003104788.1| CRE-ACD-1 protein [Caenorhabdit...   112   3e-22
gi|335288560|ref|XP_003126596.2| PREDICTED: amiloride-sensitive ...   112   3e-22
gi|221102284|ref|XP_002170631.1| PREDICTED: similar to hydra Na ...   111   7e-22
gi|291238885|ref|XP_002739356.1| PREDICTED: amiloride-sensitive ...   110   9e-22
gi|291234809|ref|XP_002737342.1| PREDICTED: plasminogen-like [Sa...   110   9e-22
gi|332261378|ref|XP_003279749.1| PREDICTED: amiloride-sensitive ...   110   9e-22
gi|312066273|ref|XP_003136192.1| amiloride-sensitive sodium chan...   110   1e-21
gi|118101041|ref|XP_425742.2| PREDICTED: similar to epithelial s...   110   2e-21

Searching..................................................done


Results from round 2


                                                                 Score    E
Sequences producing significant alignments:                      (bits) Value
Sequences used in model and found again:

gi|94957761|ref|NP_001035557.1| amiloride-sensitive cation chann...   601   e-169
gi|224099059|ref|XP_002193330.1| PREDICTED: amiloride-sensitive ...   600   e-169
gi|254575009|pdb|3HGC|A Chain A, Crystal Structure Of A Function...   600   e-169
gi|158430421|pdb|2QTS|A Chain A, Structure Of An Acid-Sensing Io...   597   e-168
gi|300793750|ref|NP_001179862.1| amiloride-sensitive cation chan...   586   e-165
gi|291389117|ref|XP_002711188.1| PREDICTED: amiloride-sensitive ...   585   e-165
gi|301774014|ref|XP_002922431.1| PREDICTED: amiloride-sensitive ...   585   e-164
gi|158261043|dbj|BAF82699.1| unnamed protein product [Homo sapiens]   581   e-163
gi|21536349|ref|NP_001086.2| amiloride-sensitive cation channel ...   581   e-163
gi|45433493|ref|NP_033727.1| amiloride-sensitive cation channel ...   580   e-163
gi|13162349|ref|NP_077068.1| amiloride-sensitive cation channel ...   580   e-163
gi|338726077|ref|XP_003365252.1| PREDICTED: amiloride-sensitive ...   579   e-163
gi|1871170|gb|AAB48981.1| sodium channel 2 [Homo sapiens]             579   e-163
gi|345792108|ref|XP_850400.2| PREDICTED: amiloride-sensitive cat...   577   e-162
gi|296211624|ref|XP_002807147.1| PREDICTED: LOW QUALITY PROTEIN:...   576   e-162
gi|148672171|gb|EDL04118.1| amiloride-sensitive cation channel 2...   575   e-161
gi|327264355|ref|XP_003216979.1| PREDICTED: amiloride-sensitive ...   575   e-161
gi|301612567|ref|XP_002935779.1| PREDICTED: amiloride-sensitive ...   573   e-161
gi|291389119|ref|XP_002711189.1| PREDICTED: amiloride-sensitive ...   571   e-160
gi|297262328|ref|XP_002798614.1| PREDICTED: amiloride-sensitive ...   557   e-156
gi|21536351|ref|NP_064423.2| amiloride-sensitive cation channel ...   557   e-156
gi|1871168|gb|AAB48980.1| sodium channel 2 [Homo sapiens]             555   e-155
gi|82208209|sp|Q7T1N4.1|ACCN2_OPSTA RecName: Full=Amiloride-sens...   552   e-154
gi|213514444|ref|NP_001133456.1| Amiloride-sensitive cation chan...   544   e-152
gi|296202026|ref|XP_002748418.1| PREDICTED: amiloride-sensitive ...   544   e-152
gi|115497046|ref|NP_001069952.1| amiloride-sensitive cation chan...   543   e-152
gi|307548844|ref|NP_001182564.1| amiloride-sensitive cation chan...   543   e-152
gi|291405564|ref|XP_002719270.1| PREDICTED: amiloride-sensitive ...   543   e-152
gi|1256017|gb|AAC50432.1| sodium channel 1 [Homo sapiens] >gnl|B...   543   e-152
gi|119578521|gb|EAW58117.1| amiloride-sensitive cation channel 2...   543   e-152
gi|296477032|gb|DAA19147.1| amiloride-sensitive cation channel 1...   542   e-152
gi|77404415|ref|NP_001029186.1| amiloride-sensitive cation chann...   542   e-152
gi|9998944|ref|NP_001085.2| amiloride-sensitive cation channel 1...   542   e-152
gi|77404288|ref|NP_001029185.1| amiloride-sensitive cation chann...   542   e-151
gi|84579307|dbj|BAE73087.1| hypothetical protein [Macaca fascicu...   542   e-151
gi|189053623|dbj|BAG35875.1| unnamed protein product [Homo sapiens]   542   e-151
gi|345805764|ref|XP_003435346.1| PREDICTED: amiloride-sensitive ...   542   e-151
gi|118102842|ref|XP_418066.2| PREDICTED: similar to degenerin ch...   542   e-151
gi|301753166|ref|XP_002912399.1| PREDICTED: amiloride-sensitive ...   540   e-151
gi|47550873|ref|NP_999954.1| amiloride-sensitive cation channel ...   538   e-150
gi|297272345|ref|XP_002800408.1| PREDICTED: amiloride-sensitive ...   530   e-148
gi|297272347|ref|XP_002800409.1| PREDICTED: amiloride-sensitive ...   529   e-148
gi|327275520|ref|XP_003222521.1| PREDICTED: amiloride-sensitive ...   520   e-145
gi|63054894|gb|AAY28983.1| acid-sensing ion channel 1 [Lampetra ...   513   e-143
gi|47550875|ref|NP_999955.1| amiloride-sensitive cation channel ...   507   e-141
gi|3445468|emb|CAA07080.1| ASIC-beta [Rattus norvegicus]              504   e-140
gi|14799389|emb|CAC44267.1| ion channel [Rattus norvegicus] >gnl...   504   e-140
gi|63003141|dbj|BAD97849.1| acid-sensing ion channel [Mus musculus]   504   e-140
gi|310947497|gb|ADP44689.1| ACCN2 variant 3 [Homo sapiens]            503   e-140
gi|344237499|gb|EGV93602.1| Amiloride-sensitive cation channel 2...   503   e-140
gi|317418745|emb|CBN80783.1| 'Amiloride-sensitive cation channel...   492   e-136
gi|63054896|gb|AAY28984.1| acid-sensing ion channel 1 transcript...   492   e-136
gi|34452695|ref|NP_899233.1| amiloride-sensitive cation channel ...   489   e-135
gi|297691798|ref|XP_002823266.1| PREDICTED: amiloride-sensitive ...   488   e-135
gi|63054898|gb|AAY28985.1| acid-sensing ion channel 1 transcript...   484   e-134
gi|21739677|emb|CAD38879.1| hypothetical protein [Homo sapiens]       484   e-134
gi|47550871|ref|NP_999953.1| amiloride-sensitive cation channel ...   481   e-133
gi|35902696|ref|NP_037024.2| amiloride-sensitive cation channel ...   479   e-133
gi|32812316|gb|AAP45632.1| acid-sensitive ion channel 1.2 [Opsan...   479   e-132
gi|6680622|ref|NP_031410.1| amiloride-sensitive cation channel 1...   479   e-132
gi|73967062|ref|XP_548270.2| PREDICTED: amiloride-sensitive cati...   478   e-132
gi|126313985|ref|XP_001374338.1| PREDICTED: amiloride-sensitive ...   473   e-131
gi|193785412|dbj|BAG54565.1| unnamed protein product [Homo sapiens]   471   e-130
gi|149046543|gb|EDL99368.1| amiloride-sensitive cation channel 3...   467   e-129
gi|27465601|ref|NP_775158.1| amiloride-sensitive cation channel ...   465   e-128
gi|9998946|ref|NP_064717.1| amiloride-sensitive cation channel 3...   461   e-127
gi|109068912|ref|XP_001102150.1| PREDICTED: amiloride-sensitive ...   460   e-127
gi|47550869|ref|NP_999952.1| amiloride-sensitive cation channel ...   459   e-126
gi|147905662|ref|NP_892045.2| amiloride-sensitive cation channel...   459   e-126
gi|148671186|gb|EDL03133.1| amiloride-sensitive cation channel 3...   458   e-126
gi|32812318|gb|AAP45633.1| acid-sensitive ion channel 2 [Opsanus...   458   e-126
gi|332869968|ref|XP_003318956.1| PREDICTED: amiloride-sensitive ...   458   e-126
gi|3702836|gb|AAC62935.1| proton-gated cation channel subunit [H...   457   e-126
gi|4757710|ref|NP_004760.1| amiloride-sensitive cation channel 3...   457   e-126
gi|335287759|ref|XP_003126177.2| PREDICTED: amiloride-sensitive ...   457   e-126
gi|335305111|ref|XP_003360119.1| PREDICTED: LOW QUALITY PROTEIN:...   456   e-125
gi|9998948|ref|NP_064718.1| amiloride-sensitive cation channel 3...   456   e-125
gi|109068910|ref|XP_001102336.1| PREDICTED: amiloride-sensitive ...   456   e-125
gi|297682009|ref|XP_002818725.1| PREDICTED: amiloride-sensitive ...   454   e-125
gi|344276102|ref|XP_003409848.1| PREDICTED: amiloride-sensitive ...   453   e-125
gi|332869964|ref|XP_003318954.1| PREDICTED: amiloride-sensitive ...   453   e-125
gi|109068916|ref|XP_001102240.1| PREDICTED: amiloride-sensitive ...   453   e-125
gi|332869966|ref|XP_003318955.1| PREDICTED: amiloride-sensitive ...   453   e-124
gi|3097314|dbj|BAA25897.1| sodium channel [Homo sapiens]              450   e-124
gi|297682007|ref|XP_002818724.1| PREDICTED: amiloride-sensitive ...   449   e-124
gi|47550877|ref|NP_999956.1| amiloride-sensitive cation channel ...   447   e-123
gi|296210224|ref|XP_002807097.1| PREDICTED: LOW QUALITY PROTEIN:...   446   e-123
gi|326922875|ref|XP_003207669.1| PREDICTED: amiloride-sensitive ...   440   e-121
gi|291397360|ref|XP_002715113.1| PREDICTED: amiloride-sensitive ...   437   e-120
gi|313224927|emb|CBY20719.1| unnamed protein product [Oikopleura...   435   e-119
gi|307548842|ref|NP_001182565.1| amiloride-sensitive cation chan...   434   e-119
gi|301606942|ref|XP_002933086.1| PREDICTED: amiloride-sensitive ...   432   e-118
gi|306569722|gb|ADN03354.1| amiloride-sensitive cation channel 3...   431   e-118
gi|198421651|ref|XP_002126264.1| PREDICTED: similar to amiloride...   431   e-118
gi|296205674|ref|XP_002749863.1| PREDICTED: amiloride-sensitive ...   429   e-118
gi|63101948|gb|AAH95568.1| Amiloride-sensitive cation channel 4 ...   429   e-117
gi|47550867|ref|NP_999951.1| amiloride-sensitive cation channel ...   429   e-117
gi|300795694|ref|NP_001178180.1| amiloride-sensitive cation chan...   429   e-117
gi|297474276|ref|XP_002687093.1| PREDICTED: amiloride-sensitive ...   428   e-117
gi|81906594|sp|Q9JHS6.1|ACCN4_RAT RecName: Full=Amiloride-sensit...   426   e-117
gi|119637835|ref|NP_071570.2| amiloride-sensitive cation channel...   426   e-116
gi|6478140|emb|CAB61836.1| SPASIC protein [Rattus norvegicus]         424   e-116
gi|301759405|ref|XP_002915541.1| PREDICTED: LOW QUALITY PROTEIN:...   422   e-115
gi|332260687|ref|XP_003279415.1| PREDICTED: amiloride-sensitive ...   422   e-115
gi|169731493|gb|ACA64867.1| amiloride-sensitive cation channel 4...   421   e-115
gi|345781399|ref|XP_539917.3| PREDICTED: amiloride-sensitive cat...   416   e-114
gi|327260580|ref|XP_003215112.1| PREDICTED: amiloride-sensitive ...   415   e-113
gi|149046547|gb|EDL99372.1| amiloride-sensitive cation channel 3...   409   e-111
gi|62533200|gb|AAH93584.1| LOC733205 protein [Xenopus laevis]         408   e-111
gi|345312315|ref|XP_001517397.2| PREDICTED: amiloride-sensitive ...   407   e-111
gi|148671184|gb|EDL03131.1| amiloride-sensitive cation channel 3...   406   e-110
gi|344251702|gb|EGW07806.1| Amiloride-sensitive cation channel 4...   403   e-110
gi|297264981|ref|XP_002808071.1| PREDICTED: LOW QUALITY PROTEIN:...   401   e-109
gi|301778871|ref|XP_002924847.1| PREDICTED: LOW QUALITY PROTEIN:...   401   e-109
gi|296205676|ref|XP_002749864.1| PREDICTED: amiloride-sensitive ...   401   e-109
gi|194211350|ref|XP_001915403.1| PREDICTED: LOW QUALITY PROTEIN:...   401   e-109
gi|256773228|ref|NP_061144.3| amiloride-sensitive cation channel...   400   e-109
gi|332246635|ref|XP_003272458.1| PREDICTED: amiloride-sensitive ...   400   e-109
gi|332815453|ref|XP_001163732.2| PREDICTED: amiloride-sensitive ...   400   e-109
gi|28386097|gb|AAH46481.1| Accn4 protein [Mus musculus]               397   e-108
gi|33942102|ref|NP_898843.1| amiloride-sensitive cation channel ...   397   e-108
gi|297669523|ref|XP_002812942.1| PREDICTED: LOW QUALITY PROTEIN:...   397   e-108
gi|8346834|emb|CAB93980.1| putative acid-sensing ion channel [Ho...   395   e-107
gi|226955370|gb|ACO95364.1| amiloride-sensitive cation channel 4...   393   e-107
gi|281182553|ref|NP_001162570.1| amiloride-sensitive cation chan...   392   e-106
gi|344266843|ref|XP_003405488.1| PREDICTED: amiloride-sensitive ...   388   e-105
gi|283483969|ref|NP_001164488.1| amiloride-sensitive cation chan...   384   e-104
gi|344285283|ref|XP_003414392.1| PREDICTED: amiloride-sensitive ...   381   e-103
gi|345797566|ref|XP_853306.2| PREDICTED: LOW QUALITY PROTEIN: am...   380   e-103
gi|194375976|dbj|BAG57332.1| unnamed protein product [Homo sapiens]   377   e-102
gi|13486624|dbj|BAB39864.1| proton-gated cation channel subunit ...   375   e-101
gi|149032065|gb|EDL86977.1| amiloride-sensitive cation channel 2...   374   e-101
gi|126105562|gb|ABN79460.1| ASIC2a [Mus spretus]                      374   e-101
gi|183637294|gb|ACC64566.1| amiloride-sensitive cation channel 4...   374   e-101
gi|332815455|ref|XP_001163700.2| PREDICTED: amiloride-sensitive ...   372   e-100
gi|14714604|gb|AAH10439.1| Amiloride-sensitive cation channel 4,...   372   e-100
gi|47220710|emb|CAG11779.1| unnamed protein product [Tetraodon n...   372   e-100
gi|256773230|ref|NP_878267.2| amiloride-sensitive cation channel...   372   e-100
gi|332246637|ref|XP_003272459.1| PREDICTED: amiloride-sensitive ...   372   e-100
gi|332243718|ref|XP_003271021.1| PREDICTED: LOW QUALITY PROTEIN:...   369   1e-99
gi|260782673|ref|XP_002586408.1| hypothetical protein BRAFLDRAFT...   352   1e-94
gi|313230938|emb|CBY18936.1| unnamed protein product [Oikopleura...   352   1e-94
gi|2734871|gb|AAB96365.1| sodium channel 2 [Takifugu rubripes]        351   4e-94
gi|202070741|gb|ACH95328.1| amiloride-sensitive cation channel 4...   351   4e-94
gi|313217245|emb|CBY38389.1| unnamed protein product [Oikopleura...   350   5e-94
gi|281350586|gb|EFB26170.1| hypothetical protein PANDA_000163 [A...   349   1e-93
gi|119591166|gb|EAW70760.1| amiloride-sensitive cation channel 4...   349   2e-93
gi|119578523|gb|EAW58119.1| amiloride-sensitive cation channel 2...   346   1e-92
gi|84579153|dbj|BAE73010.1| hypothetical protein [Macaca fascicu...   341   4e-91
gi|119600622|gb|EAW80216.1| amiloride-sensitive cation channel 1...   340   6e-91
gi|156407366|ref|XP_001641515.1| predicted protein [Nematostella...   337   6e-90
gi|260833352|ref|XP_002611621.1| hypothetical protein BRAFLDRAFT...   333   1e-88
gi|47229305|emb|CAG04057.1| unnamed protein product [Tetraodon n...   332   2e-88
gi|332217570|ref|XP_003257931.1| PREDICTED: amiloride-sensitive ...   327   8e-87
gi|109076008|ref|XP_001092816.1| PREDICTED: amiloride-sensitive ...   322   2e-85
gi|32816447|gb|AAP88539.1| proton gated cation channel DRASIC [M...   320   5e-85
gi|149412031|ref|XP_001510110.1| PREDICTED: amiloride-sensitive ...   320   5e-85
gi|62088422|dbj|BAD92658.1| amiloride-sensitive cation channel 3...   320   7e-85
gi|119574439|gb|EAW54054.1| amiloride-sensitive cation channel 3...   320   8e-85
gi|291401087|ref|XP_002716931.1| PREDICTED: amiloride-sensitive ...   317   5e-84
gi|115928326|ref|XP_780968.2| PREDICTED: similar to acid-sensing...   312   2e-82
gi|327273975|ref|XP_003221754.1| PREDICTED: amiloride-sensitive ...   311   3e-82
gi|11560020|ref|NP_071563.1| amiloride-sensitive cation channel ...   310   6e-82
gi|47217831|emb|CAG07245.1| unnamed protein product [Tetraodon n...   310   6e-82
gi|10946702|ref|NP_067345.1| amiloride-sensitive cation channel ...   310   8e-82
gi|334348746|ref|XP_001371475.2| PREDICTED: amiloride-sensitive ...   308   2e-81
gi|338722614|ref|XP_001500789.3| PREDICTED: amiloride-sensitive ...   308   3e-81
gi|31442761|ref|NP_059115.1| amiloride-sensitive cation channel ...   308   3e-81
gi|196008385|ref|XP_002114058.1| hypothetical protein TRIADDRAFT...   307   6e-81
gi|118089791|ref|XP_426281.2| PREDICTED: similar to amiloride-se...   307   8e-81
gi|297674558|ref|XP_002815289.1| PREDICTED: amiloride-sensitive ...   306   1e-80
gi|296211166|ref|XP_002807124.1| PREDICTED: LOW QUALITY PROTEIN:...   306   1e-80
gi|196010914|ref|XP_002115321.1| hypothetical protein TRIADDRAFT...   305   2e-80
gi|114596525|ref|XP_001139934.1| PREDICTED: amiloride-sensitive ...   305   2e-80
gi|260802201|ref|XP_002595981.1| hypothetical protein BRAFLDRAFT...   305   3e-80
gi|326918256|ref|XP_003205406.1| PREDICTED: LOW QUALITY PROTEIN:...   304   5e-80
gi|311262165|ref|XP_003129046.1| PREDICTED: amiloride-sensitive ...   303   8e-80
gi|224049665|ref|XP_002196631.1| PREDICTED: amiloride-sensitive ...   303   1e-79
gi|227430289|ref|NP_001153048.1| amiloride-sensitive sodium chan...   302   2e-79
gi|261858712|dbj|BAI45878.1| sodium channel, nonvoltage-gated 1 ...   301   4e-79
gi|38197485|gb|AAH06526.2| SCNN1A protein [Homo sapiens]              301   5e-79
gi|301773786|ref|XP_002922315.1| PREDICTED: amiloride-sensitive ...   300   8e-79
gi|260811749|ref|XP_002600584.1| hypothetical protein BRAFLDRAFT...   299   1e-78
gi|227430287|ref|NP_001153047.1| amiloride-sensitive sodium chan...   299   2e-78
gi|166831543|gb|ABY89808.1| amiloride-sensitive cation channel 4...   298   4e-78
gi|260783746|ref|XP_002586933.1| hypothetical protein BRAFLDRAFT...   297   5e-78
gi|345801840|ref|XP_547092.3| PREDICTED: amiloride-sensitive sod...   297   6e-78
gi|4506815|ref|NP_001029.1| amiloride-sensitive sodium channel s...   297   7e-78
gi|297261620|ref|XP_001103017.2| PREDICTED: amiloride-sensitive ...   297   9e-78
gi|301607873|ref|XP_002933530.1| PREDICTED: amiloride-sensitive ...   296   1e-77
gi|38512172|gb|AAH62613.1| Sodium channel, nonvoltage-gated 1 al...   296   2e-77
gi|290491206|ref|NP_001166483.1| amiloride-sensitive sodium chan...   294   4e-77
gi|260804308|ref|XP_002597030.1| hypothetical protein BRAFLDRAFT...   294   5e-77
gi|196009049|ref|XP_002114390.1| hypothetical protein TRIADDRAFT...   293   7e-77
gi|297484648|ref|XP_002694472.1| PREDICTED: amiloride-sensitive ...   293   1e-76
gi|301777926|ref|XP_002924381.1| PREDICTED: amiloride-sensitive ...   292   2e-76
gi|47210468|emb|CAF94231.1| unnamed protein product [Tetraodon n...   292   2e-76
gi|25091221|sp|Q9R1N2.1|SCNNA_CAVPO RecName: Full=Amiloride-sens...   291   3e-76
gi|281354026|gb|EFB29610.1| hypothetical protein PANDA_013698 [A...   291   3e-76
gi|6687303|emb|CAB64910.1| alpha subunit [Cavia porcellus]            291   3e-76
gi|39644999|gb|AAH13891.2| ACCN2 protein [Homo sapiens]               291   5e-76
gi|239740372|gb|ACS13720.1| amiloride-sensitive sodium channel s...   290   1e-75
gi|47220350|emb|CAF98449.1| unnamed protein product [Tetraodon n...   289   1e-75
gi|296195331|ref|XP_002745343.1| PREDICTED: amiloride-sensitive ...   289   2e-75
gi|57097313|ref|XP_539781.1| PREDICTED: amiloride-sensitive cati...   288   2e-75
gi|27807081|ref|NP_777023.1| amiloride-sensitive sodium channel ...   284   6e-74
gi|196009041|ref|XP_002114386.1| hypothetical protein TRIADDRAFT...   283   1e-73
gi|260833344|ref|XP_002611617.1| hypothetical protein BRAFLDRAFT...   282   2e-73
gi|157886737|emb|CAL36112.1| hydra Na channel 3 [Hydra vulgaris]      281   5e-73
gi|194865460|ref|XP_001971440.1| GG14431 [Drosophila erecta] >gn...   280   1e-72
gi|239740371|gb|ACS13719.1| amiloride-sensitive sodium channel s...   278   3e-72
gi|170033983|ref|XP_001844855.1| gonad-specific amiloride-sensit...   278   5e-72
gi|281342722|gb|EFB18306.1| hypothetical protein PANDA_016926 [A...   277   6e-72
gi|268560374|ref|XP_002638042.1| Hypothetical protein CBG04873 [...   277   6e-72
gi|147903703|ref|NP_001091544.1| amiloride-sensitive sodium chan...   277   6e-72
gi|149068027|gb|EDM17579.1| sodium channel, nonvoltage-gated 1 b...   277   7e-72
gi|301783513|ref|XP_002927170.1| PREDICTED: amiloride-sensitive ...   276   8e-72
gi|221330953|ref|NP_648125.2| CG8546 [Drosophila melanogaster] >...   276   1e-71
gi|195492578|ref|XP_002094052.1| GE21620 [Drosophila yakuba] >gn...   276   1e-71
gi|297206766|ref|NP_001171936.1| amiloride sensitive cation chan...   276   1e-71
gi|198464485|ref|XP_001353240.2| GA21154 [Drosophila pseudoobscu...   276   2e-71
gi|297690929|ref|XP_002822864.1| PREDICTED: amiloride-sensitive ...   275   2e-71
gi|41350263|gb|AAS00455.1| esophagal epithelial Na channel alpha...   275   2e-71
gi|130494315|ref|NP_001076197.1| amiloride-sensitive sodium chan...   275   2e-71
gi|221129734|ref|XP_002159487.1| PREDICTED: similar to predicted...   275   3e-71
gi|119591169|gb|EAW70763.1| amiloride-sensitive cation channel 4...   275   3e-71
gi|284025651|gb|ADB65929.1| amiloride sensitive cation channel-l...   274   5e-71
gi|334348284|ref|XP_003342039.1| PREDICTED: amiloride-sensitive ...   274   6e-71
gi|195338193|ref|XP_002035710.1| GM14846 [Drosophila sechellia] ...   273   7e-71
gi|2507404|sp|P37090.2|SCNNB_RAT RecName: Full=Amiloride-sensiti...   273   9e-71
gi|260802199|ref|XP_002595980.1| hypothetical protein BRAFLDRAFT...   273   1e-70
gi|194751175|ref|XP_001957902.1| GF10647 [Drosophila ananassae] ...   273   1e-70
gi|72021178|ref|XP_794635.1| PREDICTED: similar to ion channel [...   273   1e-70
gi|25742736|ref|NP_036780.1| amiloride-sensitive sodium channel ...   272   2e-70
gi|195428186|ref|XP_002062155.1| GK17385 [Drosophila willistoni]...   272   2e-70
gi|195375748|ref|XP_002046662.1| GJ13005 [Drosophila virilis] >g...   271   3e-70
gi|326912698|ref|XP_003202685.1| PREDICTED: amiloride-sensitive ...   271   3e-70
gi|221127515|ref|XP_002166746.1| PREDICTED: similar to hydra Na ...   271   5e-70
gi|195125669|ref|XP_002007300.1| GI12863 [Drosophila mojavensis]...   271   6e-70
gi|26324872|dbj|BAC26190.1| unnamed protein product [Mus musculus]    271   6e-70
gi|309364194|emb|CAP25498.2| hypothetical protein CBG_04870 [Cae...   270   6e-70
gi|26331722|dbj|BAC29591.1| unnamed protein product [Mus musculus]    270   9e-70
gi|6755412|ref|NP_035455.1| amiloride-sensitive sodium channel s...   270   9e-70
gi|309364195|emb|CAP25501.2| hypothetical protein CBG_04873 [Cae...   269   1e-69
gi|260830009|ref|XP_002609954.1| hypothetical protein BRAFLDRAFT...   268   3e-69
gi|156384912|ref|XP_001633376.1| predicted protein [Nematostella...   268   4e-69
gi|268560362|ref|XP_002638039.1| Hypothetical protein CBG04870 [...   268   4e-69
gi|740566|prf||2005367A Na channel:SUBUNIT=beta                       268   4e-69
gi|157886739|emb|CAL36113.1| hydra Na channel 4 [Hydra vulgaris]      268   5e-69
gi|195017968|ref|XP_001984695.1| GH14886 [Drosophila grimshawi] ...   266   1e-68
gi|339522027|gb|AEJ84178.1| amiloride-sensitive sodium channel s...   266   1e-68
gi|332224660|ref|XP_003261487.1| PREDICTED: amiloride-sensitive ...   265   3e-68
gi|260782683|ref|XP_002586413.1| hypothetical protein BRAFLDRAFT...   265   4e-68
gi|239740376|gb|ACS13723.1| amiloride-sensitive sodium channel s...   263   7e-68
gi|119576237|gb|EAW55833.1| sodium channel, nonvoltage-gated 1, ...   263   7e-68
gi|345321337|ref|XP_001512591.2| PREDICTED: amiloride-sensitive ...   263   1e-67
gi|156387417|ref|XP_001634200.1| predicted protein [Nematostella...   262   2e-67
gi|124301196|ref|NP_000327.2| amiloride-sensitive sodium channel...   262   2e-67
gi|33879930|gb|AAH36352.2| Sodium channel, nonvoltage-gated 1, b...   262   2e-67
gi|148234943|ref|NP_001082645.1| sodium channel, nonvoltage-gate...   261   3e-67
gi|89353258|gb|ABD72219.1| nasal epithelial sodium channel beta ...   261   3e-67
gi|344278096|ref|XP_003410832.1| PREDICTED: amiloride-sensitive ...   261   5e-67
gi|987623|gb|AAA75459.1| epithelial sodium channel beta subunit ...   260   6e-67
gi|71980907|ref|NP_491295.2| hypothetical protein C24G7.2 [Caeno...   260   6e-67
gi|1004271|emb|CAA60632.1| epithelial amiloride-sensitive sodium...   260   6e-67
gi|308485178|ref|XP_003104788.1| CRE-ACD-1 protein [Caenorhabdit...   260   6e-67
gi|109127902|ref|XP_001093933.1| PREDICTED: amiloride-sensitive ...   260   8e-67
gi|196009051|ref|XP_002114391.1| hypothetical protein TRIADDRAFT...   260   9e-67
gi|156405399|ref|XP_001640719.1| predicted protein [Nematostella...   259   2e-66
gi|170043048|ref|XP_001849215.1| pickpocket [Culex quinquefascia...   259   2e-66
gi|171846702|gb|AAI61708.1| AlphaxENaC protein [Xenopus laevis] ...   258   3e-66
gi|213623560|gb|AAI69904.1| AlphaxENaC protein [Xenopus laevis]       258   4e-66
gi|147898915|ref|NP_001081392.1| amiloride-sensitive sodium chan...   257   6e-66
gi|321477629|gb|EFX88587.1| putative Non voltage-gated ion chann...   257   7e-66
gi|198422353|ref|XP_002121985.1| PREDICTED: degenerin-like [Cion...   256   1e-65
gi|296487074|gb|DAA29187.1| amiloride-sensitive sodium channel s...   256   1e-65
gi|338712904|ref|XP_001500925.3| PREDICTED: amiloride-sensitive ...   256   1e-65
gi|119576656|gb|EAW56252.1| sodium channel, nonvoltage-gated 1, ...   256   1e-65
gi|119576655|gb|EAW56251.1| sodium channel, nonvoltage-gated 1, ...   256   2e-65
gi|40352843|gb|AAH64718.1| scnn1a-prov protein [Xenopus (Siluran...   255   2e-65
gi|157104520|ref|XP_001648446.1| pickpocket [Aedes aegypti] >gnl...   255   3e-65
gi|260802197|ref|XP_002595979.1| hypothetical protein BRAFLDRAFT...   255   4e-65
gi|56206322|emb|CAI23261.1| sodium channel, nonvoltage-gated 1, ...   255   4e-65
gi|119576658|gb|EAW56254.1| sodium channel, nonvoltage-gated 1, ...   255   4e-65
gi|47077620|dbj|BAD18692.1| unnamed protein product [Homo sapiens]    254   4e-65
gi|194746502|ref|XP_001955719.1| GF18905 [Drosophila ananassae] ...   254   7e-65
gi|56788820|gb|AAH88500.1| scnn1a-prov protein [Xenopus (Siluran...   253   7e-65
gi|119908510|ref|XP_607245.3| PREDICTED: sodium channel, nonvolt...   253   8e-65
gi|332261378|ref|XP_003279749.1| PREDICTED: amiloride-sensitive ...   253   8e-65
gi|126345251|ref|XP_001370140.1| PREDICTED: amiloride-sensitive ...   253   9e-65
gi|21752051|dbj|BAC04105.1| unnamed protein product [Homo sapiens]    253   9e-65
gi|116242784|sp|P51172.2|SCNND_HUMAN RecName: Full=Amiloride-sen...   253   9e-65
gi|315259090|ref|NP_001123885.2| amiloride-sensitive sodium chan...   253   9e-65
gi|114325732|gb|ABI64069.1| sodium channel nonvoltage-gated 1 de...   253   1e-64
gi|332838461|ref|XP_508948.3| PREDICTED: amiloride-sensitive sod...   253   1e-64
gi|335288560|ref|XP_003126596.2| PREDICTED: amiloride-sensitive ...   253   1e-64
gi|260823206|ref|XP_002604074.1| hypothetical protein BRAFLDRAFT...   252   2e-64
gi|1066457|gb|AAC50283.1| amiloride sensitive sodium channel del...   252   2e-64
gi|312378904|gb|EFR25342.1| hypothetical protein AND_09409 [Anop...   252   2e-64
gi|260794276|ref|XP_002592135.1| hypothetical protein BRAFLDRAFT...   252   2e-64
gi|260785617|ref|XP_002587857.1| hypothetical protein BRAFLDRAFT...   252   2e-64
gi|114325730|gb|ABI64068.1| sodium channel nonvoltage-gated 1 de...   252   3e-64
gi|130502164|ref|NP_001076244.1| amiloride-sensitive sodium chan...   252   3e-64
gi|194898580|ref|XP_001978847.1| GG12538 [Drosophila erecta] >gn...   251   4e-64
gi|57114015|ref|NP_001009072.1| amiloride-sensitive sodium chann...   251   5e-64
gi|195497121|ref|XP_002095968.1| GE25429 [Drosophila yakuba] >gn...   250   7e-64
gi|17505683|ref|NP_491296.1| hypothetical protein C24G7.1 [Caeno...   250   7e-64
gi|300798644|ref|NP_001180103.1| amiloride-sensitive sodium chan...   250   7e-64
gi|156359998|ref|XP_001625049.1| predicted protein [Nematostella...   250   7e-64
gi|201066243|gb|ACH92530.1| LD07574p [Drosophila melanogaster]        250   8e-64
gi|126722989|ref|NP_001075595.1| amiloride-sensitive sodium chan...   250   8e-64
gi|260782675|ref|XP_002586409.1| hypothetical protein BRAFLDRAFT...   250   9e-64
gi|321477631|gb|EFX88589.1| putative amiloride-sensitive sodium ...   250   1e-63
gi|311251400|ref|XP_003124591.1| PREDICTED: amiloride-sensitive ...   249   1e-63
gi|17737757|ref|NP_524225.1| ripped pocket [Drosophila melanogas...   249   1e-63
gi|157104083|ref|XP_001648247.1| pickpocket [Aedes aegypti] >gnl...   249   2e-63
gi|195568249|ref|XP_002102130.1| GD19743 [Drosophila simulans] >...   248   2e-63
gi|17568351|ref|NP_510243.1| FLuoRide resistant family member (f...   248   3e-63
gi|158301153|ref|XP_320897.4| AGAP011610-PA [Anopheles gambiae s...   248   3e-63
gi|260801241|ref|XP_002595504.1| hypothetical protein BRAFLDRAFT...   248   4e-63
gi|170043055|ref|XP_001849218.1| pickpocket [Culex quinquefascia...   248   4e-63
gi|740567|prf||2005367B Na channel:SUBUNIT=gamma                      247   7e-63
gi|27370626|gb|AAH36752.1| Similar to sodium channel, nonvoltage...   247   9e-63
gi|2828217|sp|P37091.2|SCNNG_RAT RecName: Full=Amiloride-sensiti...   246   1e-62
gi|6755414|ref|NP_035456.1| amiloride-sensitive sodium channel s...   246   1e-62
gi|118404246|ref|NP_001072437.1| sodium channel, nonvoltage-gate...   246   1e-62
gi|73997755|ref|XP_534912.2| PREDICTED: amiloride-sensitive sodi...   246   1e-62
gi|268581251|ref|XP_002645608.1| C. briggsae CBR-FLR-1 protein [...   246   1e-62
gi|196123661|gb|ACG70178.1| amiloride sensitive sodium channel g...   246   1e-62
gi|25742790|ref|NP_058742.1| amiloride-sensitive sodium channel ...   246   1e-62
gi|149068028|gb|EDM17580.1| sodium channel, nonvoltage-gated 1 g...   246   1e-62
gi|126334736|ref|XP_001367744.1| PREDICTED: amiloride-sensitive ...   246   1e-62
gi|74180913|dbj|BAE25654.1| unnamed protein product [Mus musculus]    245   2e-62
gi|332845560|ref|XP_003315070.1| PREDICTED: amiloride-sensitive ...   245   2e-62
gi|167860118|ref|NP_990476.2| amiloride-sensitive sodium channel...   245   3e-62
gi|281342721|gb|EFB18305.1| hypothetical protein PANDA_016925 [A...   245   3e-62
gi|301783511|ref|XP_002927173.1| PREDICTED: amiloride-sensitive ...   245   3e-62
gi|260832938|ref|XP_002611414.1| hypothetical protein BRAFLDRAFT...   245   4e-62
gi|148230771|ref|NP_001079258.1| amiloride-sensitive sodium chan...   245   4e-62
gi|321477628|gb|EFX88586.1| hypothetical protein DAPPUDRAFT_3108...   244   5e-62
gi|198453869|ref|XP_001359376.2| GA10410 [Drosophila pseudoobscu...   244   7e-62
gi|195392806|ref|XP_002055045.1| GJ19160 [Drosophila virilis] >g...   243   8e-62
gi|341889485|gb|EGT45420.1| hypothetical protein CAEBREN_29214 [...   243   8e-62
gi|1710871|sp|P51169.1|SCNNB_XENLA RecName: Full=Amiloride-sensi...   243   8e-62
gi|42476333|ref|NP_001030.2| amiloride-sensitive sodium channel ...   243   1e-61
gi|195152541|ref|XP_002017195.1| GL21653 [Drosophila persimilis]...   243   1e-61
gi|1465753|gb|AAB04954.1| Na+ channel alpha subunit [Gallus gallus]   243   1e-61
gi|47523324|ref|NP_998923.1| amiloride-sensitive sodium channel ...   243   1e-61
gi|109127896|ref|XP_001093466.1| PREDICTED: amiloride-sensitive ...   243   1e-61
gi|332249432|ref|XP_003273864.1| PREDICTED: amiloride-sensitive ...   243   2e-61
gi|118097979|ref|XP_425247.2| PREDICTED: similar to ENaCB, amilo...   243   2e-61
gi|297698323|ref|XP_002826269.1| PREDICTED: amiloride-sensitive ...   242   2e-61
gi|21435744|gb|AAM53958.1|AF514845_1 epithelial sodium channel E...   242   2e-61
gi|73958747|ref|XP_547093.2| PREDICTED: amiloride-sensitive sodi...   242   2e-61
gi|290542293|ref|NP_001166534.1| amiloride-sensitive sodium chan...   242   2e-61
gi|308485290|ref|XP_003104844.1| hypothetical protein CRE_24004 ...   242   3e-61
gi|158300301|ref|XP_320256.4| AGAP012279-PA [Anopheles gambiae s...   241   3e-61
gi|297484221|ref|XP_002694236.1| PREDICTED: sodium channel, nonv...   241   4e-61
gi|148236803|ref|NP_001081525.1| amiloride-sensitive sodium chan...   241   4e-61
gi|198471597|ref|XP_001355676.2| GA18445 [Drosophila pseudoobscu...   241   5e-61
gi|224070128|ref|XP_002196197.1| PREDICTED: similar to epithelia...   241   5e-61
gi|321477630|gb|EFX88588.1| hypothetical protein DAPPUDRAFT_3108...   241   5e-61
gi|326929176|ref|XP_003210745.1| PREDICTED: amiloride-sensitive ...   241   6e-61
gi|845512|gb|AAA75460.1| epithelial sodium channel gamma subunit...   240   7e-61
gi|195456598|ref|XP_002075205.1| GK16264 [Drosophila willistoni]...   240   9e-61
gi|289169249|emb|CAX62741.1| hydra Na channel subunit 5 [Hydra v...   240   9e-61
gi|17505689|ref|NP_491293.1| hypothetical protein C24G7.4 [Caeno...   240   1e-60
gi|170054683|ref|XP_001863241.1| pickpocket [Culex quinquefascia...   239   1e-60
gi|195443762|ref|XP_002069563.1| GK11507 [Drosophila willistoni]...   239   2e-60
gi|345322082|ref|XP_003430531.1| PREDICTED: LOW QUALITY PROTEIN:...   239   2e-60
gi|344294484|ref|XP_003418947.1| PREDICTED: LOW QUALITY PROTEIN:...   238   2e-60
gi|148667411|gb|EDK99827.1| sodium channel, nonvoltage-gated, ty...   238   2e-60
gi|290563207|ref|NP_001166535.1| amiloride-sensitive sodium chan...   238   3e-60
gi|344293698|ref|XP_003418558.1| PREDICTED: LOW QUALITY PROTEIN:...   238   3e-60
gi|8928570|sp|Q61180.2|SCNNA_MOUSE RecName: Full=Amiloride-sensi...   238   3e-60
gi|257796261|ref|NP_035454.2| amiloride-sensitive sodium channel...   238   4e-60
gi|170054687|ref|XP_001863243.1| ppk [Culex quinquefasciatus] >g...   238   4e-60
gi|334333273|ref|XP_001377804.2| PREDICTED: amiloride-sensitive ...   238   5e-60
gi|71611164|dbj|BAE16707.1| epithelial sodium channel alpha subu...   238   5e-60
gi|260785625|ref|XP_002587861.1| hypothetical protein BRAFLDRAFT...   237   6e-60
gi|149632236|ref|XP_001510121.1| PREDICTED: amiloride-sensitive ...   237   6e-60
gi|1004273|emb|CAA60633.1| epithelial amiloride-sensitive sodium...   237   6e-60
gi|157111576|ref|XP_001651628.1| pickpocket [Aedes aegypti] >gnl...   237   7e-60
gi|148237637|ref|NP_001090453.1| sodium channel, nonvoltage-gate...   237   9e-60
gi|260804300|ref|XP_002597026.1| hypothetical protein BRAFLDRAFT...   236   1e-59
gi|12643980|sp|P37089.2|SCNNA_RAT RecName: Full=Amiloride-sensit...   236   1e-59
gi|29612609|gb|AAH49952.1| Scnn1a protein [Mus musculus]              236   1e-59
gi|148237316|ref|NP_001079123.1| amiloride-sensitive sodium chan...   236   2e-59
gi|13928742|ref|NP_113736.1| amiloride-sensitive sodium channel ...   236   2e-59
gi|189240351|ref|XP_972390.2| PREDICTED: similar to pickpocket [...   236   2e-59
gi|213623906|gb|AAI70383.1| GammaxENaC-A protein [Xenopus laevis...   236   2e-59
gi|221329676|ref|NP_001036260.2| CG32792, isoform E [Drosophila ...   236   2e-59
gi|268561058|ref|XP_002646354.1| Hypothetical protein CBG12068 [...   235   2e-59
gi|195131231|ref|XP_002010054.1| GI15707 [Drosophila mojavensis]...   235   2e-59
gi|156379462|ref|XP_001631476.1| predicted protein [Nematostella...   235   2e-59
gi|147900758|ref|NP_001079131.1| amiloride-sensitive sodium chan...   235   2e-59
gi|194211598|ref|XP_001915518.1| PREDICTED: LOW QUALITY PROTEIN:...   235   3e-59
gi|458846|emb|CAA49905.1| epithelial sodium channel, alpha subun...   235   3e-59
gi|309360594|emb|CAP31108.2| hypothetical protein CBG_12068 [Cae...   235   3e-59
gi|308238175|ref|NP_001184124.1| sodium channel, nonvoltage-gate...   235   3e-59
gi|195426258|ref|XP_002061258.1| GK20821 [Drosophila willistoni]...   235   3e-59
gi|195040018|ref|XP_001990986.1| GH12436 [Drosophila grimshawi] ...   235   4e-59
gi|444644|prf||1907286A Na channel                                    235   4e-59
gi|301608871|ref|XP_002934008.1| PREDICTED: amiloride-sensitive ...   235   4e-59
gi|194767207|ref|XP_001965710.1| GF22642 [Drosophila ananassae] ...   234   5e-59
gi|270012426|gb|EFA08874.1| hypothetical protein TcasGA2_TC00657...   234   6e-59
gi|260804292|ref|XP_002597022.1| hypothetical protein BRAFLDRAFT...   233   8e-59
gi|1583521|prf||2121218A epithelial Na channel:SUBUNIT=alpha          233   9e-59
gi|326929135|ref|XP_003210725.1| PREDICTED: amiloride-sensitive ...   233   1e-58
gi|268561052|ref|XP_002646353.1| Hypothetical protein CBG12067 [...   232   2e-58
gi|170037729|ref|XP_001846708.1| gonad-specific amiloride-sensit...   232   2e-58
gi|260804362|ref|XP_002597057.1| hypothetical protein BRAFLDRAFT...   232   2e-58
gi|195167493|ref|XP_002024568.1| GL15946 [Drosophila persimilis]...   232   3e-58
gi|195446958|ref|XP_002071001.1| GK25370 [Drosophila willistoni]...   231   3e-58
gi|335287757|ref|XP_003126179.2| PREDICTED: hypothetical protein...   231   4e-58
gi|260785635|ref|XP_002587866.1| hypothetical protein BRAFLDRAFT...   231   4e-58
gi|260833346|ref|XP_002611618.1| hypothetical protein BRAFLDRAFT...   231   4e-58
gi|224043912|ref|XP_002193500.1| PREDICTED: sodium channel, nonv...   230   8e-58
gi|260782685|ref|XP_002586414.1| hypothetical protein BRAFLDRAFT...   230   9e-58
gi|301604788|ref|XP_002932010.1| PREDICTED: amiloride-sensitive ...   229   1e-57
gi|21435742|gb|AAM53957.1|AF514844_1 epithelial sodium channel E...   229   1e-57
gi|125982091|ref|XP_001355027.1| GA17142 [Drosophila pseudoobscu...   229   1e-57
gi|332845562|ref|XP_001161438.2| PREDICTED: amiloride-sensitive ...   229   1e-57
gi|118098020|ref|XP_414880.2| PREDICTED: similar to epithelial s...   229   1e-57
gi|91079158|ref|XP_966412.1| PREDICTED: similar to CG8546 CG8546...   229   2e-57
gi|341876689|gb|EGT32624.1| hypothetical protein CAEBREN_29161 [...   229   2e-57
gi|260804304|ref|XP_002597028.1| hypothetical protein BRAFLDRAFT...   228   3e-57
gi|189240357|ref|XP_001812470.1| PREDICTED: similar to pickpocke...   228   3e-57
gi|195154467|ref|XP_002018143.1| GL17548 [Drosophila persimilis]...   228   3e-57
gi|327290638|ref|XP_003230029.1| PREDICTED: amiloride-sensitive ...   228   4e-57
gi|71986992|ref|NP_501590.2| hypothetical protein F23B2.3 [Caeno...   228   4e-57
gi|291233031|ref|XP_002736457.1| PREDICTED: amiloride-sensitive ...   228   4e-57
gi|308482787|ref|XP_003103596.1| CRE-FLR-1 protein [Caenorhabdit...   228   4e-57
gi|301618500|ref|XP_002938653.1| PREDICTED: amiloride-sensitive ...   228   5e-57
gi|301618504|ref|XP_002938659.1| PREDICTED: amiloride-sensitive ...   228   5e-57
gi|148667410|gb|EDK99826.1| sodium channel, nonvoltage-gated, ty...   228   5e-57
gi|1872467|gb|AAB49183.1| sodium channel 1 [Mus musculus]             227   7e-57
gi|170588585|ref|XP_001899054.1| Amiloride-sensitive sodium chan...   227   7e-57
gi|194754904|ref|XP_001959732.1| GF11893 [Drosophila ananassae] ...   227   8e-57
gi|198428913|ref|XP_002119501.1| PREDICTED: similar to amiloride...   227   8e-57
gi|170043053|ref|XP_001849217.1| pickpocket [Culex quinquefascia...   227   9e-57
gi|17137332|ref|NP_477232.1| pickpocket [Drosophila melanogaster...   226   1e-56
gi|7576939|gb|AAF64064.1|AF250862_1 amiloride sensitive epitheli...   226   2e-56
gi|195338425|ref|XP_002035825.1| GM14849 [Drosophila sechellia] ...   226   2e-56
gi|2791944|emb|CAA76124.1| Drosophila multidendritic neurons sod...   226   2e-56
gi|91089115|ref|XP_972288.1| PREDICTED: similar to pickpocket [T...   226   2e-56
gi|20151705|gb|AAM11212.1| RE19290p [Drosophila melanogaster]         225   2e-56
gi|260781071|ref|XP_002585650.1| hypothetical protein BRAFLDRAFT...   225   3e-56
gi|294610385|dbj|BAI66492.2| epithelial sodium channel ENaC alph...   224   5e-56
gi|327289572|ref|XP_003229498.1| PREDICTED: amiloride-sensitive ...   224   5e-56
gi|157103446|ref|XP_001647986.1| pickpocket [Aedes aegypti] >gnl...   224   5e-56
gi|170037727|ref|XP_001846707.1| amiloride-sensitive Na+ channel...   224   6e-56
gi|194857050|ref|XP_001968885.1| GG24259 [Drosophila erecta] >gn...   224   6e-56
gi|221122550|ref|XP_002160667.1| PREDICTED: hydra Na channel 3 [...   224   7e-56
gi|170037733|ref|XP_001846710.1| pickpocket [Culex quinquefascia...   224   7e-56
gi|195474021|ref|XP_002089290.1| GE25026 [Drosophila yakuba] >gn...   223   1e-55
gi|157103450|ref|XP_001647988.1| pickpocket [Aedes aegypti] >gnl...   223   1e-55
gi|195122224|ref|XP_002005612.1| GI20562 [Drosophila mojavensis]...   223   1e-55
gi|195384425|ref|XP_002050918.1| GJ22416 [Drosophila virilis] >g...   223   1e-55
gi|196008753|ref|XP_002114242.1| hypothetical protein TRIADDRAFT...   223   2e-55
gi|260794282|ref|XP_002592138.1| hypothetical protein BRAFLDRAFT...   222   2e-55
gi|158287831|ref|XP_001230641.2| AGAP010967-PA [Anopheles gambia...   220   7e-55
gi|157886734|emb|CAL36110.1| hydra Na channel 2 [Hydra vulgaris]      220   8e-55
gi|194758567|ref|XP_001961533.1| GF15015 [Drosophila ananassae] ...   220   9e-55
gi|198458388|ref|XP_001361020.2| GA10679 [Drosophila pseudoobscu...   220   1e-54
gi|221121032|ref|XP_002155634.1| PREDICTED: hydra Na channel 2 [...   219   1e-54
gi|270012432|gb|EFA08880.1| hypothetical protein TcasGA2_TC00658...   219   1e-54
gi|195162995|ref|XP_002022339.1| GL26473 [Drosophila persimilis]...   219   1e-54
gi|327283567|ref|XP_003226512.1| PREDICTED: amiloride-sensitive ...   219   1e-54
gi|91079732|ref|XP_970041.1| PREDICTED: similar to GA21154-PA [T...   219   2e-54
gi|91079580|ref|XP_967246.1| PREDICTED: similar to pickpocket [T...   219   2e-54
gi|297700510|ref|XP_002827290.1| PREDICTED: amiloride-sensitive ...   219   2e-54
gi|91089113|ref|XP_972237.1| PREDICTED: similar to pickpocket [T...   219   2e-54
gi|312073140|ref|XP_003139386.1| amiloride-sensitive sodium chan...   218   3e-54
gi|270015386|gb|EFA11834.1| hypothetical protein TcasGA2_TC00209...   218   4e-54
gi|195342994|ref|XP_002038083.1| GM17947 [Drosophila sechellia] ...   218   4e-54
gi|195381461|ref|XP_002049467.1| GJ21600 [Drosophila virilis] >g...   218   4e-54
gi|195437017|ref|XP_002066441.1| GK18092 [Drosophila willistoni]...   218   5e-54
gi|156379528|ref|XP_001631509.1| predicted protein [Nematostella...   218   5e-54
gi|341890127|gb|EGT46062.1| CBN-UNC-105 protein [Caenorhabditis ...   217   6e-54
gi|344237498|gb|EGV93601.1| Amiloride-sensitive cation channel 2...   217   6e-54
gi|332018463|gb|EGI59053.1| Sodium channel protein Nach [Acromyr...   216   1e-53
gi|195351572|ref|XP_002042308.1| GM13471 [Drosophila sechellia] ...   216   1e-53
gi|309366059|emb|CAP21908.2| CBR-UNC-105 protein [Caenorhabditis...   216   1e-53
gi|157105017|ref|XP_001648678.1| pickpocket [Aedes aegypti] >gnl...   216   1e-53
gi|195567216|ref|XP_002107166.1| GD17312 [Drosophila simulans] >...   216   1e-53
gi|125987239|ref|XP_001357382.1| GA17471 [Drosophila pseudoobscu...   216   1e-53
gi|157104085|ref|XP_001648248.1| pickpocket [Aedes aegypti] >gnl...   216   1e-53
gi|194891488|ref|XP_001977501.1| GG19083 [Drosophila erecta] >gn...   216   2e-53
gi|195043783|ref|XP_001991689.1| GH11924 [Drosophila grimshawi] ...   215   3e-53
gi|344238272|gb|EGV94375.1| Amiloride-sensitive cation channel 1...   214   4e-53
gi|270003328|gb|EEZ99775.1| hypothetical protein TcasGA2_TC00255...   214   4e-53

Sequences not found previously or not previously below threshold:

gi|195343469|ref|XP_002038320.1| GM10769 [Drosophila sechellia] ...   232   2e-58
gi|24658137|ref|NP_611672.1| pickpocket 12 [Drosophila melanogas...   228   5e-57
gi|195346728|ref|XP_002039909.1| GM15912 [Drosophila sechellia] ...   227   6e-57
gi|194882207|ref|XP_001975204.1| GG22192 [Drosophila erecta] >gn...   224   5e-56
gi|157111580|ref|XP_001651630.1| pickpocket [Aedes aegypti] >gnl...   223   1e-55
gi|195585706|ref|XP_002082621.1| GD11671 [Drosophila simulans] >...   223   1e-55
gi|195488698|ref|XP_002092424.1| GE14185 [Drosophila yakuba] >gn...   220   1e-54
gi|170037723|ref|XP_001846705.1| pickpocket [Culex quinquefascia...   217   9e-54

Searching..................................................done


Results from round 3


                                                                 Score    E
Sequences producing significant alignments:                      (bits) Value
Sequences used in model and found again:

gi|94957761|ref|NP_001035557.1| amiloride-sensitive cation chann...   476   e-132
gi|300793750|ref|NP_001179862.1| amiloride-sensitive cation chan...   475   e-131
gi|224099059|ref|XP_002193330.1| PREDICTED: amiloride-sensitive ...   475   e-131
gi|254575009|pdb|3HGC|A Chain A, Crystal Structure Of A Function...   474   e-131
gi|291389117|ref|XP_002711188.1| PREDICTED: amiloride-sensitive ...   474   e-131
gi|301774014|ref|XP_002922431.1| PREDICTED: amiloride-sensitive ...   474   e-131
gi|158430421|pdb|2QTS|A Chain A, Structure Of An Acid-Sensing Io...   472   e-130
gi|158261043|dbj|BAF82699.1| unnamed protein product [Homo sapiens]   471   e-130
gi|21536349|ref|NP_001086.2| amiloride-sensitive cation channel ...   471   e-130
gi|13162349|ref|NP_077068.1| amiloride-sensitive cation channel ...   470   e-130
gi|45433493|ref|NP_033727.1| amiloride-sensitive cation channel ...   470   e-130
gi|1871170|gb|AAB48981.1| sodium channel 2 [Homo sapiens]             469   e-129
gi|301612567|ref|XP_002935779.1| PREDICTED: amiloride-sensitive ...   469   e-129
gi|338726077|ref|XP_003365252.1| PREDICTED: amiloride-sensitive ...   468   e-129
gi|327264355|ref|XP_003216979.1| PREDICTED: amiloride-sensitive ...   466   e-129
gi|296211624|ref|XP_002807147.1| PREDICTED: LOW QUALITY PROTEIN:...   466   e-129
gi|148672171|gb|EDL04118.1| amiloride-sensitive cation channel 2...   466   e-128
gi|345792108|ref|XP_850400.2| PREDICTED: amiloride-sensitive cat...   466   e-128
gi|296202026|ref|XP_002748418.1| PREDICTED: amiloride-sensitive ...   461   e-127
gi|115497046|ref|NP_001069952.1| amiloride-sensitive cation chan...   461   e-127
gi|1256017|gb|AAC50432.1| sodium channel 1 [Homo sapiens] >gnl|B...   460   e-127
gi|307548844|ref|NP_001182564.1| amiloride-sensitive cation chan...   460   e-127
gi|291405564|ref|XP_002719270.1| PREDICTED: amiloride-sensitive ...   460   e-127
gi|77404415|ref|NP_001029186.1| amiloride-sensitive cation chann...   460   e-127
gi|9998944|ref|NP_001085.2| amiloride-sensitive cation channel 1...   460   e-127
gi|77404288|ref|NP_001029185.1| amiloride-sensitive cation chann...   460   e-127
gi|189053623|dbj|BAG35875.1| unnamed protein product [Homo sapiens]   460   e-127
gi|345805764|ref|XP_003435346.1| PREDICTED: amiloride-sensitive ...   459   e-127
gi|296477032|gb|DAA19147.1| amiloride-sensitive cation channel 1...   459   e-127
gi|84579307|dbj|BAE73087.1| hypothetical protein [Macaca fascicu...   459   e-126
gi|291389119|ref|XP_002711189.1| PREDICTED: amiloride-sensitive ...   459   e-126
gi|301753166|ref|XP_002912399.1| PREDICTED: amiloride-sensitive ...   459   e-126
gi|118102842|ref|XP_418066.2| PREDICTED: similar to degenerin ch...   454   e-125
gi|82208209|sp|Q7T1N4.1|ACCN2_OPSTA RecName: Full=Amiloride-sens...   454   e-125
gi|47550873|ref|NP_999954.1| amiloride-sensitive cation channel ...   452   e-125
gi|297262328|ref|XP_002798614.1| PREDICTED: amiloride-sensitive ...   447   e-123
gi|21536351|ref|NP_064423.2| amiloride-sensitive cation channel ...   447   e-123
gi|213514444|ref|NP_001133456.1| Amiloride-sensitive cation chan...   446   e-123
gi|297272345|ref|XP_002800408.1| PREDICTED: amiloride-sensitive ...   446   e-123
gi|297272347|ref|XP_002800409.1| PREDICTED: amiloride-sensitive ...   445   e-122
gi|1871168|gb|AAB48980.1| sodium channel 2 [Homo sapiens]             444   e-122
gi|327275520|ref|XP_003222521.1| PREDICTED: amiloride-sensitive ...   443   e-122
gi|119578521|gb|EAW58117.1| amiloride-sensitive cation channel 2...   437   e-120
gi|310947497|gb|ADP44689.1| ACCN2 variant 3 [Homo sapiens]            433   e-119
gi|14799389|emb|CAC44267.1| ion channel [Rattus norvegicus] >gnl...   433   e-119
gi|63054894|gb|AAY28983.1| acid-sensing ion channel 1 [Lampetra ...   433   e-119
gi|3445468|emb|CAA07080.1| ASIC-beta [Rattus norvegicus]              433   e-119
gi|63003141|dbj|BAD97849.1| acid-sensing ion channel [Mus musculus]   432   e-118
gi|344237499|gb|EGV93602.1| Amiloride-sensitive cation channel 2...   431   e-118
gi|63054896|gb|AAY28984.1| acid-sensing ion channel 1 transcript...   431   e-118
gi|34452695|ref|NP_899233.1| amiloride-sensitive cation channel ...   431   e-118
gi|317418745|emb|CBN80783.1| 'Amiloride-sensitive cation channel...   427   e-117
gi|21739677|emb|CAD38879.1| hypothetical protein [Homo sapiens]       426   e-116
gi|35902696|ref|NP_037024.2| amiloride-sensitive cation channel ...   424   e-116
gi|47550875|ref|NP_999955.1| amiloride-sensitive cation channel ...   424   e-116
gi|6680622|ref|NP_031410.1| amiloride-sensitive cation channel 1...   423   e-116
gi|73967062|ref|XP_548270.2| PREDICTED: amiloride-sensitive cati...   422   e-115
gi|32812316|gb|AAP45632.1| acid-sensitive ion channel 1.2 [Opsan...   420   e-115
gi|297691798|ref|XP_002823266.1| PREDICTED: amiloride-sensitive ...   420   e-115
gi|63054898|gb|AAY28985.1| acid-sensing ion channel 1 transcript...   417   e-114
gi|149046543|gb|EDL99368.1| amiloride-sensitive cation channel 3...   415   e-113
gi|193785412|dbj|BAG54565.1| unnamed protein product [Homo sapiens]   414   e-113
gi|109068912|ref|XP_001102150.1| PREDICTED: amiloride-sensitive ...   414   e-113
gi|126313985|ref|XP_001374338.1| PREDICTED: amiloride-sensitive ...   414   e-113
gi|27465601|ref|NP_775158.1| amiloride-sensitive cation channel ...   414   e-113
gi|47550871|ref|NP_999953.1| amiloride-sensitive cation channel ...   412   e-112
gi|9998946|ref|NP_064717.1| amiloride-sensitive cation channel 3...   411   e-112
gi|109068910|ref|XP_001102336.1| PREDICTED: amiloride-sensitive ...   409   e-112
gi|147905662|ref|NP_892045.2| amiloride-sensitive cation channel...   409   e-111
gi|47550869|ref|NP_999952.1| amiloride-sensitive cation channel ...   409   e-111
gi|332869968|ref|XP_003318956.1| PREDICTED: amiloride-sensitive ...   409   e-111
gi|148671186|gb|EDL03133.1| amiloride-sensitive cation channel 3...   408   e-111
gi|3702836|gb|AAC62935.1| proton-gated cation channel subunit [H...   407   e-111
gi|4757710|ref|NP_004760.1| amiloride-sensitive cation channel 3...   407   e-111
gi|32812318|gb|AAP45633.1| acid-sensitive ion channel 2 [Opsanus...   407   e-111
gi|109068916|ref|XP_001102240.1| PREDICTED: amiloride-sensitive ...   407   e-111
gi|9998948|ref|NP_064718.1| amiloride-sensitive cation channel 3...   406   e-110
gi|335305111|ref|XP_003360119.1| PREDICTED: LOW QUALITY PROTEIN:...   405   e-110
gi|297682009|ref|XP_002818725.1| PREDICTED: amiloride-sensitive ...   405   e-110
gi|332869964|ref|XP_003318954.1| PREDICTED: amiloride-sensitive ...   404   e-110
gi|332869966|ref|XP_003318955.1| PREDICTED: amiloride-sensitive ...   403   e-110
gi|3097314|dbj|BAA25897.1| sodium channel [Homo sapiens]              401   e-109
gi|297682007|ref|XP_002818724.1| PREDICTED: amiloride-sensitive ...   401   e-109
gi|344276102|ref|XP_003409848.1| PREDICTED: amiloride-sensitive ...   400   e-109
gi|296205674|ref|XP_002749863.1| PREDICTED: amiloride-sensitive ...   398   e-108
gi|296210224|ref|XP_002807097.1| PREDICTED: LOW QUALITY PROTEIN:...   398   e-108
gi|326922875|ref|XP_003207669.1| PREDICTED: amiloride-sensitive ...   395   e-107
gi|81906594|sp|Q9JHS6.1|ACCN4_RAT RecName: Full=Amiloride-sensit...   391   e-106
gi|119637835|ref|NP_071570.2| amiloride-sensitive cation channel...   390   e-106
gi|291397360|ref|XP_002715113.1| PREDICTED: amiloride-sensitive ...   390   e-106
gi|335287759|ref|XP_003126177.2| PREDICTED: amiloride-sensitive ...   390   e-106
gi|6478140|emb|CAB61836.1| SPASIC protein [Rattus norvegicus]         388   e-105
gi|307548842|ref|NP_001182565.1| amiloride-sensitive cation chan...   387   e-105
gi|169731493|gb|ACA64867.1| amiloride-sensitive cation channel 4...   387   e-105
gi|300795694|ref|NP_001178180.1| amiloride-sensitive cation chan...   384   e-104
gi|297474276|ref|XP_002687093.1| PREDICTED: amiloride-sensitive ...   384   e-104
gi|306569722|gb|ADN03354.1| amiloride-sensitive cation channel 3...   384   e-104
gi|63101948|gb|AAH95568.1| Amiloride-sensitive cation channel 4 ...   384   e-104
gi|47550867|ref|NP_999951.1| amiloride-sensitive cation channel ...   383   e-104
gi|47550877|ref|NP_999956.1| amiloride-sensitive cation channel ...   383   e-104
gi|198421651|ref|XP_002126264.1| PREDICTED: similar to amiloride...   382   e-103
gi|301759405|ref|XP_002915541.1| PREDICTED: LOW QUALITY PROTEIN:...   375   e-101
gi|327260580|ref|XP_003215112.1| PREDICTED: amiloride-sensitive ...   374   e-101
gi|313224927|emb|CBY20719.1| unnamed protein product [Oikopleura...   373   e-101
gi|256773228|ref|NP_061144.3| amiloride-sensitive cation channel...   373   e-100
gi|344251702|gb|EGW07806.1| Amiloride-sensitive cation channel 4...   372   e-100
gi|332260687|ref|XP_003279415.1| PREDICTED: amiloride-sensitive ...   372   e-100
gi|301778871|ref|XP_002924847.1| PREDICTED: LOW QUALITY PROTEIN:...   372   e-100
gi|297264981|ref|XP_002808071.1| PREDICTED: LOW QUALITY PROTEIN:...   371   e-100
gi|194211350|ref|XP_001915403.1| PREDICTED: LOW QUALITY PROTEIN:...   371   e-100
gi|332246635|ref|XP_003272458.1| PREDICTED: amiloride-sensitive ...   370   e-100
gi|296205676|ref|XP_002749864.1| PREDICTED: amiloride-sensitive ...   370   e-100
gi|332815453|ref|XP_001163732.2| PREDICTED: amiloride-sensitive ...   369   e-100
gi|345781399|ref|XP_539917.3| PREDICTED: amiloride-sensitive cat...   368   2e-99
gi|28386097|gb|AAH46481.1| Accn4 protein [Mus musculus]               366   1e-98
gi|33942102|ref|NP_898843.1| amiloride-sensitive cation channel ...   365   2e-98
gi|62533200|gb|AAH93584.1| LOC733205 protein [Xenopus laevis]         365   2e-98
gi|297669523|ref|XP_002812942.1| PREDICTED: LOW QUALITY PROTEIN:...   365   2e-98
gi|8346834|emb|CAB93980.1| putative acid-sensing ion channel [Ho...   363   6e-98
gi|345312315|ref|XP_001517397.2| PREDICTED: amiloride-sensitive ...   362   2e-97
gi|281182553|ref|NP_001162570.1| amiloride-sensitive cation chan...   362   2e-97
gi|226955370|gb|ACO95364.1| amiloride-sensitive cation channel 4...   362   2e-97
gi|149046547|gb|EDL99372.1| amiloride-sensitive cation channel 3...   358   3e-96
gi|301606942|ref|XP_002933086.1| PREDICTED: amiloride-sensitive ...   357   5e-96
gi|148671184|gb|EDL03131.1| amiloride-sensitive cation channel 3...   355   1e-95
gi|283483969|ref|NP_001164488.1| amiloride-sensitive cation chan...   353   1e-94
gi|345797566|ref|XP_853306.2| PREDICTED: LOW QUALITY PROTEIN: am...   351   4e-94
gi|344285283|ref|XP_003414392.1| PREDICTED: amiloride-sensitive ...   347   4e-93
gi|14714604|gb|AAH10439.1| Amiloride-sensitive cation channel 4,...   345   3e-92
gi|256773230|ref|NP_878267.2| amiloride-sensitive cation channel...   345   3e-92
gi|332246637|ref|XP_003272459.1| PREDICTED: amiloride-sensitive ...   344   4e-92
gi|332815455|ref|XP_001163700.2| PREDICTED: amiloride-sensitive ...   344   5e-92
gi|183637294|gb|ACC64566.1| amiloride-sensitive cation channel 4...   343   7e-92
gi|260782673|ref|XP_002586408.1| hypothetical protein BRAFLDRAFT...   337   4e-90
gi|13486624|dbj|BAB39864.1| proton-gated cation channel subunit ...   331   4e-88
gi|149032065|gb|EDL86977.1| amiloride-sensitive cation channel 2...   330   7e-88
gi|194375976|dbj|BAG57332.1| unnamed protein product [Homo sapiens]   330   8e-88
gi|344266843|ref|XP_003405488.1| PREDICTED: amiloride-sensitive ...   329   1e-87
gi|156407366|ref|XP_001641515.1| predicted protein [Nematostella...   323   1e-85
gi|332243718|ref|XP_003271021.1| PREDICTED: LOW QUALITY PROTEIN:...   322   2e-85
gi|296211166|ref|XP_002807124.1| PREDICTED: LOW QUALITY PROTEIN:...   320   5e-85
gi|119591166|gb|EAW70760.1| amiloride-sensitive cation channel 4...   320   8e-85
gi|47220710|emb|CAG11779.1| unnamed protein product [Tetraodon n...   318   2e-84
gi|313230938|emb|CBY18936.1| unnamed protein product [Oikopleura...   318   3e-84
gi|281350586|gb|EFB26170.1| hypothetical protein PANDA_000163 [A...   318   4e-84
gi|202070741|gb|ACH95328.1| amiloride-sensitive cation channel 4...   317   6e-84
gi|313217245|emb|CBY38389.1| unnamed protein product [Oikopleura...   316   1e-83
gi|332217570|ref|XP_003257931.1| PREDICTED: amiloride-sensitive ...   315   3e-83
gi|227430289|ref|NP_001153048.1| amiloride-sensitive sodium chan...   313   7e-83
gi|170033983|ref|XP_001844855.1| gonad-specific amiloride-sensit...   313   1e-82
gi|261858712|dbj|BAI45878.1| sodium channel, nonvoltage-gated 1 ...   312   2e-82
gi|194865460|ref|XP_001971440.1| GG14431 [Drosophila erecta] >gn...   312   2e-82
gi|84579153|dbj|BAE73010.1| hypothetical protein [Macaca fascicu...   312   2e-82
gi|38197485|gb|AAH06526.2| SCNN1A protein [Homo sapiens]              311   2e-82
gi|109076008|ref|XP_001092816.1| PREDICTED: amiloride-sensitive ...   311   3e-82
gi|119600622|gb|EAW80216.1| amiloride-sensitive cation channel 1...   311   4e-82
gi|301773786|ref|XP_002922315.1| PREDICTED: amiloride-sensitive ...   311   4e-82
gi|227430287|ref|NP_001153047.1| amiloride-sensitive sodium chan...   310   1e-81
gi|2734871|gb|AAB96365.1| sodium channel 2 [Takifugu rubripes]        310   1e-81
gi|260833352|ref|XP_002611621.1| hypothetical protein BRAFLDRAFT...   309   2e-81
gi|195492578|ref|XP_002094052.1| GE21620 [Drosophila yakuba] >gn...   308   2e-81
gi|221330953|ref|NP_648125.2| CG8546 [Drosophila melanogaster] >...   308   3e-81
gi|195125669|ref|XP_002007300.1| GI12863 [Drosophila mojavensis]...   308   3e-81
gi|194751175|ref|XP_001957902.1| GF10647 [Drosophila ananassae] ...   307   5e-81
gi|4506815|ref|NP_001029.1| amiloride-sensitive sodium channel s...   307   6e-81
gi|291401087|ref|XP_002716931.1| PREDICTED: amiloride-sensitive ...   307   7e-81
gi|149412031|ref|XP_001510110.1| PREDICTED: amiloride-sensitive ...   306   1e-80
gi|297261620|ref|XP_001103017.2| PREDICTED: amiloride-sensitive ...   306   1e-80
gi|38512172|gb|AAH62613.1| Sodium channel, nonvoltage-gated 1 al...   305   2e-80
gi|195338193|ref|XP_002035710.1| GM14846 [Drosophila sechellia] ...   305   2e-80
gi|126105562|gb|ABN79460.1| ASIC2a [Mus spretus]                      305   2e-80
gi|344278096|ref|XP_003410832.1| PREDICTED: amiloride-sensitive ...   305   2e-80
gi|239740372|gb|ACS13720.1| amiloride-sensitive sodium channel s...   304   5e-80
gi|198464485|ref|XP_001353240.2| GA21154 [Drosophila pseudoobscu...   303   9e-80
gi|195375748|ref|XP_002046662.1| GJ13005 [Drosophila virilis] >g...   303   1e-79
gi|148667411|gb|EDK99827.1| sodium channel, nonvoltage-gated, ty...   303   1e-79
gi|8928570|sp|Q61180.2|SCNNA_MOUSE RecName: Full=Amiloride-sensi...   302   2e-79
gi|257796261|ref|NP_035454.2| amiloride-sensitive sodium channel...   302   2e-79
gi|290491206|ref|NP_001166483.1| amiloride-sensitive sodium chan...   301   3e-79
gi|338722614|ref|XP_001500789.3| PREDICTED: amiloride-sensitive ...   301   4e-79
gi|195017968|ref|XP_001984695.1| GH14886 [Drosophila grimshawi] ...   301   5e-79
gi|119578523|gb|EAW58119.1| amiloride-sensitive cation channel 2...   300   6e-79
gi|41350263|gb|AAS00455.1| esophagal epithelial Na channel alpha...   300   8e-79
gi|195428186|ref|XP_002062155.1| GK17385 [Drosophila willistoni]...   300   9e-79
gi|345321337|ref|XP_001512591.2| PREDICTED: amiloride-sensitive ...   300   1e-78
gi|25091221|sp|Q9R1N2.1|SCNNA_CAVPO RecName: Full=Amiloride-sens...   300   1e-78
gi|12643980|sp|P37089.2|SCNNA_RAT RecName: Full=Amiloride-sensit...   299   1e-78
gi|13928742|ref|NP_113736.1| amiloride-sensitive sodium channel ...   299   2e-78
gi|31442761|ref|NP_059115.1| amiloride-sensitive cation channel ...   299   2e-78
gi|73997755|ref|XP_534912.2| PREDICTED: amiloride-sensitive sodi...   299   2e-78
gi|130494315|ref|NP_001076197.1| amiloride-sensitive sodium chan...   299   2e-78
gi|27807081|ref|NP_777023.1| amiloride-sensitive sodium channel ...   299   2e-78
gi|458846|emb|CAA49905.1| epithelial sodium channel, alpha subun...   298   2e-78
gi|11560020|ref|NP_071563.1| amiloride-sensitive cation channel ...   298   2e-78
gi|297674558|ref|XP_002815289.1| PREDICTED: amiloride-sensitive ...   298   3e-78
gi|444644|prf||1907286A Na channel                                    298   3e-78
gi|6687303|emb|CAB64910.1| alpha subunit [Cavia porcellus]            297   5e-78
gi|114596525|ref|XP_001139934.1| PREDICTED: amiloride-sensitive ...   297   7e-78
gi|10946702|ref|NP_067345.1| amiloride-sensitive cation channel ...   296   1e-77
gi|260783746|ref|XP_002586933.1| hypothetical protein BRAFLDRAFT...   296   1e-77
gi|196010914|ref|XP_002115321.1| hypothetical protein TRIADDRAFT...   295   3e-77
gi|196008385|ref|XP_002114058.1| hypothetical protein TRIADDRAFT...   294   4e-77
gi|311262165|ref|XP_003129046.1| PREDICTED: amiloride-sensitive ...   294   6e-77
gi|170043048|ref|XP_001849215.1| pickpocket [Culex quinquefascia...   293   9e-77
gi|327273975|ref|XP_003221754.1| PREDICTED: amiloride-sensitive ...   293   9e-77
gi|148667410|gb|EDK99826.1| sodium channel, nonvoltage-gated, ty...   292   2e-76
gi|118089791|ref|XP_426281.2| PREDICTED: similar to amiloride-se...   291   4e-76
gi|334348746|ref|XP_001371475.2| PREDICTED: amiloride-sensitive ...   291   5e-76
gi|239740371|gb|ACS13719.1| amiloride-sensitive sodium channel s...   290   6e-76
gi|260802201|ref|XP_002595981.1| hypothetical protein BRAFLDRAFT...   290   6e-76
gi|47229305|emb|CAG04057.1| unnamed protein product [Tetraodon n...   290   8e-76
gi|115928326|ref|XP_780968.2| PREDICTED: similar to acid-sensing...   290   8e-76
gi|296487074|gb|DAA29187.1| amiloride-sensitive sodium channel s...   290   9e-76
gi|170043055|ref|XP_001849218.1| pickpocket [Culex quinquefascia...   289   1e-75
gi|196009049|ref|XP_002114390.1| hypothetical protein TRIADDRAFT...   289   2e-75
gi|312378904|gb|EFR25342.1| hypothetical protein AND_09409 [Anop...   289   2e-75
gi|157104520|ref|XP_001648446.1| pickpocket [Aedes aegypti] >gnl...   288   3e-75
gi|326918256|ref|XP_003205406.1| PREDICTED: LOW QUALITY PROTEIN:...   288   4e-75
gi|194211598|ref|XP_001915518.1| PREDICTED: LOW QUALITY PROTEIN:...   286   9e-75
gi|297690929|ref|XP_002822864.1| PREDICTED: amiloride-sensitive ...   286   1e-74
gi|334348284|ref|XP_003342039.1| PREDICTED: amiloride-sensitive ...   285   2e-74
gi|224049665|ref|XP_002196631.1| PREDICTED: amiloride-sensitive ...   284   4e-74
gi|326912698|ref|XP_003202685.1| PREDICTED: amiloride-sensitive ...   284   6e-74
gi|260804308|ref|XP_002597030.1| hypothetical protein BRAFLDRAFT...   283   7e-74
gi|301777926|ref|XP_002924381.1| PREDICTED: amiloride-sensitive ...   283   8e-74
gi|166831543|gb|ABY89808.1| amiloride-sensitive cation channel 4...   283   1e-73
gi|301607873|ref|XP_002933530.1| PREDICTED: amiloride-sensitive ...   283   1e-73
gi|194746502|ref|XP_001955719.1| GF18905 [Drosophila ananassae] ...   282   2e-73
gi|335288560|ref|XP_003126596.2| PREDICTED: amiloride-sensitive ...   282   2e-73
gi|281354026|gb|EFB29610.1| hypothetical protein PANDA_013698 [A...   282   2e-73
gi|1583521|prf||2121218A epithelial Na channel:SUBUNIT=alpha          281   3e-73
gi|296195331|ref|XP_002745343.1| PREDICTED: amiloride-sensitive ...   281   3e-73
gi|201066243|gb|ACH92530.1| LD07574p [Drosophila melanogaster]        281   4e-73
gi|194898580|ref|XP_001978847.1| GG12538 [Drosophila erecta] >gn...   281   4e-73
gi|195568249|ref|XP_002102130.1| GD19743 [Drosophila simulans] >...   281   5e-73
gi|57097313|ref|XP_539781.1| PREDICTED: amiloride-sensitive cati...   281   6e-73
gi|47217831|emb|CAG07245.1| unnamed protein product [Tetraodon n...   280   7e-73
gi|17737757|ref|NP_524225.1| ripped pocket [Drosophila melanogas...   280   7e-73
gi|297484648|ref|XP_002694472.1| PREDICTED: amiloride-sensitive ...   280   8e-73
gi|157104083|ref|XP_001648247.1| pickpocket [Aedes aegypti] >gnl...   280   9e-73
gi|195497121|ref|XP_002095968.1| GE25429 [Drosophila yakuba] >gn...   279   2e-72
gi|149068027|gb|EDM17579.1| sodium channel, nonvoltage-gated 1 b...   278   3e-72
gi|321477629|gb|EFX88587.1| putative Non voltage-gated ion chann...   277   8e-72
gi|158300301|ref|XP_320256.4| AGAP012279-PA [Anopheles gambiae s...   276   1e-71
gi|158301153|ref|XP_320897.4| AGAP011610-PA [Anopheles gambiae s...   275   2e-71
gi|260811749|ref|XP_002600584.1| hypothetical protein BRAFLDRAFT...   275   2e-71
gi|195392806|ref|XP_002055045.1| GJ19160 [Drosophila virilis] >g...   275   2e-71
gi|221129734|ref|XP_002159487.1| PREDICTED: similar to predicted...   275   3e-71
gi|2507404|sp|P37090.2|SCNNB_RAT RecName: Full=Amiloride-sensiti...   275   4e-71
gi|119574439|gb|EAW54054.1| amiloride-sensitive cation channel 3...   275   4e-71
gi|62088422|dbj|BAD92658.1| amiloride-sensitive cation channel 3...   275   4e-71
gi|32816447|gb|AAP88539.1| proton gated cation channel DRASIC [M...   275   4e-71
gi|297206766|ref|NP_001171936.1| amiloride sensitive cation chan...   274   6e-71
gi|195152541|ref|XP_002017195.1| GL21653 [Drosophila persimilis]...   274   6e-71
gi|198453869|ref|XP_001359376.2| GA10410 [Drosophila pseudoobscu...   274   6e-71
gi|25742736|ref|NP_036780.1| amiloride-sensitive sodium channel ...   273   7e-71
gi|321477631|gb|EFX88589.1| putative amiloride-sensitive sodium ...   273   8e-71
gi|290542293|ref|NP_001166534.1| amiloride-sensitive sodium chan...   273   1e-70
gi|195443762|ref|XP_002069563.1| GK11507 [Drosophila willistoni]...   273   1e-70
gi|268560374|ref|XP_002638042.1| Hypothetical protein CBG04873 [...   272   2e-70
gi|47210468|emb|CAF94231.1| unnamed protein product [Tetraodon n...   271   3e-70
gi|196009041|ref|XP_002114386.1| hypothetical protein TRIADDRAFT...   271   4e-70
gi|195040018|ref|XP_001990986.1| GH12436 [Drosophila grimshawi] ...   271   5e-70
gi|26324872|dbj|BAC26190.1| unnamed protein product [Mus musculus]    271   5e-70
gi|284025651|gb|ADB65929.1| amiloride sensitive cation channel-l...   271   6e-70
gi|6755412|ref|NP_035455.1| amiloride-sensitive sodium channel s...   270   8e-70
gi|26331722|dbj|BAC29591.1| unnamed protein product [Mus musculus]    270   8e-70
gi|260833344|ref|XP_002611617.1| hypothetical protein BRAFLDRAFT...   269   2e-69
gi|47523324|ref|NP_998923.1| amiloride-sensitive sodium channel ...   269   2e-69
gi|170054683|ref|XP_001863241.1| pickpocket [Culex quinquefascia...   268   2e-69
gi|196009051|ref|XP_002114391.1| hypothetical protein TRIADDRAFT...   268   3e-69
gi|157111576|ref|XP_001651628.1| pickpocket [Aedes aegypti] >gnl...   268   4e-69
gi|740566|prf||2005367A Na channel:SUBUNIT=beta                       268   4e-69
gi|321477630|gb|EFX88588.1| hypothetical protein DAPPUDRAFT_3108...   268   5e-69
gi|170054687|ref|XP_001863243.1| ppk [Culex quinquefasciatus] >g...   267   7e-69
gi|24658137|ref|NP_611672.1| pickpocket 12 [Drosophila melanogas...   266   1e-68
gi|40352843|gb|AAH64718.1| scnn1a-prov protein [Xenopus (Siluran...   266   2e-68
gi|332224660|ref|XP_003261487.1| PREDICTED: amiloride-sensitive ...   265   3e-68
gi|309364194|emb|CAP25498.2| hypothetical protein CBG_04870 [Cae...   265   3e-68
gi|157886737|emb|CAL36112.1| hydra Na channel 3 [Hydra vulgaris]      264   4e-68
gi|345801840|ref|XP_547092.3| PREDICTED: amiloride-sensitive sod...   264   5e-68
gi|198471597|ref|XP_001355676.2| GA18445 [Drosophila pseudoobscu...   264   7e-68
gi|195346728|ref|XP_002039909.1| GM15912 [Drosophila sechellia] ...   263   8e-68
gi|56788820|gb|AAH88500.1| scnn1a-prov protein [Xenopus (Siluran...   263   8e-68
gi|309364195|emb|CAP25501.2| hypothetical protein CBG_04873 [Cae...   263   8e-68
gi|189240351|ref|XP_972390.2| PREDICTED: similar to pickpocket [...   263   1e-67
gi|195585706|ref|XP_002082621.1| GD11671 [Drosophila simulans] >...   263   1e-67
gi|332838461|ref|XP_508948.3| PREDICTED: amiloride-sensitive sod...   262   2e-67
gi|119576237|gb|EAW55833.1| sodium channel, nonvoltage-gated 1, ...   262   2e-67
gi|195343469|ref|XP_002038320.1| GM10769 [Drosophila sechellia] ...   262   2e-67
gi|239740376|gb|ACS13723.1| amiloride-sensitive sodium channel s...   261   3e-67
gi|268560362|ref|XP_002638039.1| Hypothetical protein CBG04870 [...   261   5e-67
gi|260830009|ref|XP_002609954.1| hypothetical protein BRAFLDRAFT...   261   5e-67
gi|308238175|ref|NP_001184124.1| sodium channel, nonvoltage-gate...   260   6e-67
gi|171846702|gb|AAI61708.1| AlphaxENaC protein [Xenopus laevis] ...   260   7e-67
gi|213623560|gb|AAI69904.1| AlphaxENaC protein [Xenopus laevis]       260   8e-67
gi|47220350|emb|CAF98449.1| unnamed protein product [Tetraodon n...   260   8e-67
gi|270012426|gb|EFA08874.1| hypothetical protein TcasGA2_TC00657...   260   9e-67
gi|33879930|gb|AAH36352.2| Sodium channel, nonvoltage-gated 1, b...   260   9e-67
gi|124301196|ref|NP_000327.2| amiloride-sensitive sodium channel...   260   9e-67
gi|321477628|gb|EFX88586.1| hypothetical protein DAPPUDRAFT_3108...   259   1e-66
gi|89353258|gb|ABD72219.1| nasal epithelial sodium channel beta ...   259   1e-66
gi|224043912|ref|XP_002193500.1| PREDICTED: sodium channel, nonv...   259   1e-66
gi|109127902|ref|XP_001093933.1| PREDICTED: amiloride-sensitive ...   259   1e-66
gi|147898915|ref|NP_001081392.1| amiloride-sensitive sodium chan...   259   1e-66
gi|194882207|ref|XP_001975204.1| GG22192 [Drosophila erecta] >gn...   259   2e-66
gi|195426258|ref|XP_002061258.1| GK20821 [Drosophila willistoni]...   259   2e-66
gi|1004271|emb|CAA60632.1| epithelial amiloride-sensitive sodium...   259   2e-66
gi|195488698|ref|XP_002092424.1| GE14185 [Drosophila yakuba] >gn...   259   2e-66
gi|987623|gb|AAA75459.1| epithelial sodium channel beta subunit ...   258   3e-66
gi|194754904|ref|XP_001959732.1| GF11893 [Drosophila ananassae] ...   258   3e-66
gi|17137332|ref|NP_477232.1| pickpocket [Drosophila melanogaster...   258   4e-66
gi|72021178|ref|XP_794635.1| PREDICTED: similar to ion channel [...   258   4e-66
gi|20151705|gb|AAM11212.1| RE19290p [Drosophila melanogaster]         258   4e-66
gi|195338425|ref|XP_002035825.1| GM14849 [Drosophila sechellia] ...   258   4e-66
gi|2791944|emb|CAA76124.1| Drosophila multidendritic neurons sod...   258   5e-66
gi|260802199|ref|XP_002595980.1| hypothetical protein BRAFLDRAFT...   258   5e-66
gi|194857050|ref|XP_001968885.1| GG24259 [Drosophila erecta] >gn...   257   6e-66
gi|119908510|ref|XP_607245.3| PREDICTED: sodium channel, nonvolt...   257   8e-66
gi|189240357|ref|XP_001812470.1| PREDICTED: similar to pickpocke...   256   1e-65
gi|195384425|ref|XP_002050918.1| GJ22416 [Drosophila virilis] >g...   256   1e-65
gi|195154467|ref|XP_002018143.1| GL17548 [Drosophila persimilis]...   256   2e-65
gi|195474021|ref|XP_002089290.1| GE25026 [Drosophila yakuba] >gn...   256   2e-65
gi|71980907|ref|NP_491295.2| hypothetical protein C24G7.2 [Caeno...   256   2e-65
gi|221127515|ref|XP_002166746.1| PREDICTED: similar to hydra Na ...   256   2e-65
gi|195122224|ref|XP_002005612.1| GI20562 [Drosophila mojavensis]...   255   2e-65
gi|338712904|ref|XP_001500925.3| PREDICTED: amiloride-sensitive ...   255   2e-65
gi|157103446|ref|XP_001647986.1| pickpocket [Aedes aegypti] >gnl...   255   2e-65
gi|195446958|ref|XP_002071001.1| GK25370 [Drosophila willistoni]...   255   2e-65
gi|195456598|ref|XP_002075205.1| GK16264 [Drosophila willistoni]...   255   3e-65
gi|170043053|ref|XP_001849217.1| pickpocket [Culex quinquefascia...   255   3e-65
gi|167860118|ref|NP_990476.2| amiloride-sensitive sodium channel...   255   3e-65
gi|156384912|ref|XP_001633376.1| predicted protein [Nematostella...   255   3e-65
gi|148234943|ref|NP_001082645.1| sodium channel, nonvoltage-gate...   255   3e-65
gi|170037729|ref|XP_001846708.1| gonad-specific amiloride-sensit...   254   3e-65
gi|130502164|ref|NP_001076244.1| amiloride-sensitive sodium chan...   254   4e-65
gi|156387417|ref|XP_001634200.1| predicted protein [Nematostella...   254   4e-65
gi|126722989|ref|NP_001075595.1| amiloride-sensitive sodium chan...   254   5e-65
gi|157111580|ref|XP_001651630.1| pickpocket [Aedes aegypti] >gnl...   254   5e-65
gi|194758567|ref|XP_001961533.1| GF15015 [Drosophila ananassae] ...   254   7e-65
gi|311251400|ref|XP_003124591.1| PREDICTED: amiloride-sensitive ...   254   7e-65
gi|91089113|ref|XP_972237.1| PREDICTED: similar to pickpocket [T...   253   1e-64
gi|157886739|emb|CAL36113.1| hydra Na channel 4 [Hydra vulgaris]      253   1e-64
gi|195131231|ref|XP_002010054.1| GI15707 [Drosophila mojavensis]...   253   1e-64
gi|195162995|ref|XP_002022339.1| GL26473 [Drosophila persimilis]...   253   1e-64
gi|300798644|ref|NP_001180103.1| amiloride-sensitive sodium chan...   253   1e-64
gi|91079158|ref|XP_966412.1| PREDICTED: similar to CG8546 CG8546...   253   1e-64
gi|195381461|ref|XP_002049467.1| GJ21600 [Drosophila virilis] >g...   253   2e-64
gi|1465753|gb|AAB04954.1| Na+ channel alpha subunit [Gallus gallus]   253   2e-64
gi|71611164|dbj|BAE16707.1| epithelial sodium channel alpha subu...   252   2e-64
gi|301618500|ref|XP_002938653.1| PREDICTED: amiloride-sensitive ...   252   2e-64
gi|281342721|gb|EFB18305.1| hypothetical protein PANDA_016925 [A...   252   2e-64
gi|260782683|ref|XP_002586413.1| hypothetical protein BRAFLDRAFT...   252   2e-64
gi|301783511|ref|XP_002927173.1| PREDICTED: amiloride-sensitive ...   252   2e-64
gi|73958747|ref|XP_547093.2| PREDICTED: amiloride-sensitive sodi...   252   2e-64
gi|91089115|ref|XP_972288.1| PREDICTED: similar to pickpocket [T...   252   2e-64
gi|6755414|ref|NP_035456.1| amiloride-sensitive sodium channel s...   252   3e-64
gi|740567|prf||2005367B Na channel:SUBUNIT=gamma                      251   3e-64
gi|158287831|ref|XP_001230641.2| AGAP010967-PA [Anopheles gambia...   251   3e-64
gi|126334736|ref|XP_001367744.1| PREDICTED: amiloride-sensitive ...   251   4e-64
gi|2828217|sp|P37091.2|SCNNG_RAT RecName: Full=Amiloride-sensiti...   251   4e-64
gi|118404246|ref|NP_001072437.1| sodium channel, nonvoltage-gate...   251   4e-64
gi|170037727|ref|XP_001846707.1| amiloride-sensitive Na+ channel...   251   4e-64
gi|91089117|ref|XP_972346.1| PREDICTED: similar to pickpocket [T...   251   5e-64
gi|118097979|ref|XP_425247.2| PREDICTED: similar to ENaCB, amilo...   251   5e-64
gi|224070128|ref|XP_002196197.1| PREDICTED: similar to epithelia...   251   5e-64
gi|195122490|ref|XP_002005744.1| GI20633 [Drosophila mojavensis]...   251   6e-64
gi|196123661|gb|ACG70178.1| amiloride sensitive sodium channel g...   251   6e-64
gi|149068028|gb|EDM17580.1| sodium channel, nonvoltage-gated 1 g...   251   6e-64
gi|25742790|ref|NP_058742.1| amiloride-sensitive sodium channel ...   251   6e-64
gi|308485178|ref|XP_003104788.1| CRE-ACD-1 protein [Caenorhabdit...   251   6e-64
gi|74180913|dbj|BAE25654.1| unnamed protein product [Mus musculus]    250   7e-64
gi|42476333|ref|NP_001030.2| amiloride-sensitive sodium channel ...   250   7e-64
gi|260782675|ref|XP_002586409.1| hypothetical protein BRAFLDRAFT...   250   8e-64
gi|326929176|ref|XP_003210745.1| PREDICTED: amiloride-sensitive ...   250   8e-64
gi|147903703|ref|NP_001091544.1| amiloride-sensitive sodium chan...   250   8e-64
gi|109127896|ref|XP_001093466.1| PREDICTED: amiloride-sensitive ...   250   9e-64
gi|270012422|gb|EFA08870.1| hypothetical protein TcasGA2_TC00657...   250   9e-64
gi|195167493|ref|XP_002024568.1| GL15946 [Drosophila persimilis]...   250   1e-63
gi|297698323|ref|XP_002826269.1| PREDICTED: amiloride-sensitive ...   249   1e-63
gi|339522027|gb|AEJ84178.1| amiloride-sensitive sodium channel s...   249   2e-63
gi|281342722|gb|EFB18306.1| hypothetical protein PANDA_016926 [A...   248   3e-63
gi|21435742|gb|AAM53957.1|AF514844_1 epithelial sodium channel E...   248   3e-63
gi|39644999|gb|AAH13891.2| ACCN2 protein [Homo sapiens]               248   3e-63
gi|260823206|ref|XP_002604074.1| hypothetical protein BRAFLDRAFT...   248   4e-63
gi|17568351|ref|NP_510243.1| FLuoRide resistant family member (f...   248   4e-63
gi|301783513|ref|XP_002927170.1| PREDICTED: amiloride-sensitive ...   248   4e-63
gi|119576655|gb|EAW56251.1| sodium channel, nonvoltage-gated 1, ...   248   5e-63
gi|332845560|ref|XP_003315070.1| PREDICTED: amiloride-sensitive ...   248   5e-63
gi|119576656|gb|EAW56252.1| sodium channel, nonvoltage-gated 1, ...   248   5e-63
gi|125987239|ref|XP_001357382.1| GA17471 [Drosophila pseudoobscu...   248   5e-63
gi|332261378|ref|XP_003279749.1| PREDICTED: amiloride-sensitive ...   248   5e-63
gi|268581251|ref|XP_002645608.1| C. briggsae CBR-FLR-1 protein [...   248   5e-63
gi|148230771|ref|NP_001079258.1| amiloride-sensitive sodium chan...   247   6e-63
gi|195342994|ref|XP_002038083.1| GM17947 [Drosophila sechellia] ...   247   6e-63
gi|290563207|ref|NP_001166535.1| amiloride-sensitive sodium chan...   247   6e-63
gi|845512|gb|AAA75460.1| epithelial sodium channel gamma subunit...   247   6e-63
gi|119591169|gb|EAW70763.1| amiloride-sensitive cation channel 4...   247   6e-63
gi|270012425|gb|EFA08873.1| hypothetical protein TcasGA2_TC00657...   247   7e-63
gi|125982091|ref|XP_001355027.1| GA17142 [Drosophila pseudoobscu...   247   7e-63
gi|195122488|ref|XP_002005743.1| GI20631 [Drosophila mojavensis]...   247   7e-63
gi|260794276|ref|XP_002592135.1| hypothetical protein BRAFLDRAFT...   247   9e-63
gi|1710871|sp|P51169.1|SCNNB_XENLA RecName: Full=Amiloride-sensi...   246   1e-62
gi|170037733|ref|XP_001846710.1| pickpocket [Culex quinquefascia...   246   1e-62
gi|194767207|ref|XP_001965710.1| GF22642 [Drosophila ananassae] ...   246   1e-62
gi|195437017|ref|XP_002066441.1| GK18092 [Drosophila willistoni]...   246   1e-62
gi|21752051|dbj|BAC04105.1| unnamed protein product [Homo sapiens]    246   1e-62
gi|56206322|emb|CAI23261.1| sodium channel, nonvoltage-gated 1, ...   246   2e-62
gi|29612609|gb|AAH49952.1| Scnn1a protein [Mus musculus]              246   2e-62
gi|47077620|dbj|BAD18692.1| unnamed protein product [Homo sapiens]    246   2e-62
gi|189240349|ref|XP_001811913.1| PREDICTED: similar to pickpocke...   246   2e-62
gi|119576658|gb|EAW56254.1| sodium channel, nonvoltage-gated 1, ...   245   2e-62
gi|17505683|ref|NP_491296.1| hypothetical protein C24G7.1 [Caeno...   245   2e-62
gi|114325732|gb|ABI64069.1| sodium channel nonvoltage-gated 1 de...   245   2e-62
gi|344294484|ref|XP_003418947.1| PREDICTED: LOW QUALITY PROTEIN:...   245   2e-62
gi|327283567|ref|XP_003226512.1| PREDICTED: amiloride-sensitive ...   245   2e-62
gi|221329676|ref|NP_001036260.2| CG32792, isoform E [Drosophila ...   245   2e-62
gi|270012432|gb|EFA08880.1| hypothetical protein TcasGA2_TC00658...   245   3e-62
gi|21435744|gb|AAM53958.1|AF514845_1 epithelial sodium channel E...   245   3e-62
gi|345322082|ref|XP_003430531.1| PREDICTED: LOW QUALITY PROTEIN:...   245   3e-62
gi|1004273|emb|CAA60633.1| epithelial amiloride-sensitive sodium...   244   4e-62
gi|294610385|dbj|BAI66492.2| epithelial sodium channel ENaC alph...   244   4e-62
gi|116242784|sp|P51172.2|SCNND_HUMAN RecName: Full=Amiloride-sen...   244   4e-62
gi|260802197|ref|XP_002595979.1| hypothetical protein BRAFLDRAFT...   244   4e-62
gi|148236803|ref|NP_001081525.1| amiloride-sensitive sodium chan...   244   5e-62
gi|91079580|ref|XP_967246.1| PREDICTED: similar to pickpocket [T...   244   5e-62
gi|315259090|ref|NP_001123885.2| amiloride-sensitive sodium chan...   244   5e-62
gi|114325730|gb|ABI64068.1| sodium channel nonvoltage-gated 1 de...   244   6e-62
gi|170054685|ref|XP_001863242.1| pickpocket [Culex quinquefascia...   244   6e-62
gi|148237316|ref|NP_001079123.1| amiloride-sensitive sodium chan...   244   7e-62
gi|213623906|gb|AAI70383.1| GammaxENaC-A protein [Xenopus laevis...   244   7e-62
gi|270015386|gb|EFA11834.1| hypothetical protein TcasGA2_TC00209...   243   8e-62
gi|1066457|gb|AAC50283.1| amiloride sensitive sodium channel del...   243   9e-62
gi|148237637|ref|NP_001090453.1| sodium channel, nonvoltage-gate...   243   9e-62
gi|195576994|ref|XP_002078358.1| GD22586 [Drosophila simulans] >...   243   9e-62
gi|332249432|ref|XP_003273864.1| PREDICTED: amiloride-sensitive ...   243   1e-61
gi|326929135|ref|XP_003210725.1| PREDICTED: amiloride-sensitive ...   243   1e-61
gi|170037723|ref|XP_001846705.1| pickpocket [Culex quinquefascia...   243   1e-61
gi|57114015|ref|NP_001009072.1| amiloride-sensitive sodium chann...   243   1e-61
gi|194891488|ref|XP_001977501.1| GG19083 [Drosophila erecta] >gn...   243   1e-61
gi|195043783|ref|XP_001991689.1| GH11924 [Drosophila grimshawi] ...   243   1e-61
gi|260785617|ref|XP_002587857.1| hypothetical protein BRAFLDRAFT...   243   2e-61
gi|147900758|ref|NP_001079131.1| amiloride-sensitive sodium chan...   243   2e-61
gi|195351572|ref|XP_002042308.1| GM13471 [Drosophila sechellia] ...   243   2e-61
gi|198422353|ref|XP_002121985.1| PREDICTED: degenerin-like [Cion...   243   2e-61
gi|297484221|ref|XP_002694236.1| PREDICTED: sodium channel, nonv...   242   2e-61
gi|156405399|ref|XP_001640719.1| predicted protein [Nematostella...   242   2e-61
gi|195171665|ref|XP_002026624.1| GL11823 [Drosophila persimilis]...   242   2e-61
gi|189240347|ref|XP_001811869.1| PREDICTED: similar to pickpocke...   242   2e-61
gi|157105017|ref|XP_001648678.1| pickpocket [Aedes aegypti] >gnl...   242   2e-61
gi|195027133|ref|XP_001986438.1| GH21367 [Drosophila grimshawi] ...   242   3e-61
gi|195567216|ref|XP_002107166.1| GD17312 [Drosophila simulans] >...   241   3e-61
gi|334333273|ref|XP_001377804.2| PREDICTED: amiloride-sensitive ...   241   3e-61
gi|126345251|ref|XP_001370140.1| PREDICTED: amiloride-sensitive ...   241   3e-61
gi|198461552|ref|XP_001362045.2| GA20871 [Drosophila pseudoobscu...   241   4e-61
gi|195480875|ref|XP_002101428.1| GE17629 [Drosophila yakuba] >gn...   241   4e-61
gi|118098020|ref|XP_414880.2| PREDICTED: similar to epithelial s...   241   6e-61
gi|194862448|ref|XP_001970003.1| GG23630 [Drosophila erecta] >gn...   240   7e-61
gi|195393412|ref|XP_002055348.1| GJ19317 [Drosophila virilis] >g...   240   7e-61
gi|312371925|gb|EFR19989.1| hypothetical protein AND_20825 [Anop...   240   9e-61
gi|149632236|ref|XP_001510121.1| PREDICTED: amiloride-sensitive ...   239   1e-60
gi|308485290|ref|XP_003104844.1| hypothetical protein CRE_24004 ...   239   1e-60
gi|170043050|ref|XP_001849216.1| pickpocket [Culex quinquefascia...   239   2e-60
gi|156359998|ref|XP_001625049.1| predicted protein [Nematostella...   238   3e-60
gi|62484232|ref|NP_609016.2| pickpocket 7 [Drosophila melanogast...   238   3e-60
gi|332018463|gb|EGI59053.1| Sodium channel protein Nach [Acromyr...   238   4e-60
gi|198458388|ref|XP_001361020.2| GA10679 [Drosophila pseudoobscu...   238   4e-60
gi|195129974|ref|XP_002009429.1| GI15345 [Drosophila mojavensis]...   238   5e-60
gi|260785625|ref|XP_002587861.1| hypothetical protein BRAFLDRAFT...   238   5e-60
gi|260804300|ref|XP_002597026.1| hypothetical protein BRAFLDRAFT...   237   6e-60
gi|341889485|gb|EGT45420.1| hypothetical protein CAEBREN_29214 [...   237   8e-60
gi|27370626|gb|AAH36752.1| Similar to sodium channel, nonvoltage...   237   9e-60
gi|157103450|ref|XP_001647988.1| pickpocket [Aedes aegypti] >gnl...   236   1e-59
gi|170054689|ref|XP_001863244.1| pickpocket [Culex quinquefascia...   236   1e-59
gi|62484210|ref|NP_573169.2| pickpocket 28, isoform A [Drosophil...   236   1e-59
gi|170037731|ref|XP_001846709.1| gonad-specific amiloride-sensit...   236   2e-59
gi|194760119|ref|XP_001962289.1| GF15394 [Drosophila ananassae] ...   236   2e-59
gi|194769848|ref|XP_001967013.1| GF21749 [Drosophila ananassae] ...   235   2e-59
gi|195385272|ref|XP_002051330.1| GJ15216 [Drosophila virilis] >g...   235   2e-59
gi|170039848|ref|XP_001847733.1| pickpocket [Culex quinquefascia...   235   2e-59
gi|17505689|ref|NP_491293.1| hypothetical protein C24G7.4 [Caeno...   235   2e-59
gi|301604788|ref|XP_002932010.1| PREDICTED: amiloride-sensitive ...   235   3e-59
gi|91095003|ref|XP_969379.1| PREDICTED: similar to pickpocket [T...   234   4e-59
gi|189235699|ref|XP_001807278.1| PREDICTED: similar to gonad-spe...   234   4e-59
gi|158301151|ref|XP_320896.4| AGAP011611-PA [Anopheles gambiae s...   234   4e-59
gi|91079732|ref|XP_970041.1| PREDICTED: similar to GA21154-PA [T...   234   5e-59
gi|260804292|ref|XP_002597022.1| hypothetical protein BRAFLDRAFT...   234   6e-59
gi|327290638|ref|XP_003230029.1| PREDICTED: amiloride-sensitive ...   233   9e-59
gi|62473788|ref|NP_001014748.1| pickpocket 28, isoform B [Drosop...   232   2e-58
gi|156379462|ref|XP_001631476.1| predicted protein [Nematostella...   232   2e-58
gi|260782685|ref|XP_002586414.1| hypothetical protein BRAFLDRAFT...   231   3e-58
gi|268561058|ref|XP_002646354.1| Hypothetical protein CBG12068 [...   231   6e-58
gi|309360594|emb|CAP31108.2| hypothetical protein CBG_12068 [Cae...   230   8e-58
gi|268561052|ref|XP_002646353.1| Hypothetical protein CBG12067 [...   230   9e-58
gi|307185707|gb|EFN71623.1| Sodium channel protein Nach [Campono...   230   1e-57
gi|195116239|ref|XP_002002663.1| GI17506 [Drosophila mojavensis]...   230   1e-57
gi|170039850|ref|XP_001847734.1| pickpocket [Culex quinquefascia...   229   1e-57
gi|170043057|ref|XP_001849219.1| pickpocket [Culex quinquefascia...   229   1e-57
gi|157104085|ref|XP_001648248.1| pickpocket [Aedes aegypti] >gnl...   229   2e-57

Sequences not found previously or not previously below threshold:

gi|118101041|ref|XP_425742.2| PREDICTED: similar to epithelial s...   241   6e-61

Searching..................................................done


Results from round 4


                                                                 Score    E
Sequences producing significant alignments:                      (bits) Value
Sequences used in model and found again:

gi|300793750|ref|NP_001179862.1| amiloride-sensitive cation chan...   464   e-128
gi|291389117|ref|XP_002711188.1| PREDICTED: amiloride-sensitive ...   462   e-127
gi|301774014|ref|XP_002922431.1| PREDICTED: amiloride-sensitive ...   462   e-127
gi|158261043|dbj|BAF82699.1| unnamed protein product [Homo sapiens]   461   e-127
gi|94957761|ref|NP_001035557.1| amiloride-sensitive cation chann...   460   e-127
gi|21536349|ref|NP_001086.2| amiloride-sensitive cation channel ...   460   e-127
gi|224099059|ref|XP_002193330.1| PREDICTED: amiloride-sensitive ...   459   e-126
gi|254575009|pdb|3HGC|A Chain A, Crystal Structure Of A Function...   458   e-126
gi|1871170|gb|AAB48981.1| sodium channel 2 [Homo sapiens]             458   e-126
gi|13162349|ref|NP_077068.1| amiloride-sensitive cation channel ...   458   e-126
gi|45433493|ref|NP_033727.1| amiloride-sensitive cation channel ...   457   e-126
gi|338726077|ref|XP_003365252.1| PREDICTED: amiloride-sensitive ...   457   e-126
gi|301612567|ref|XP_002935779.1| PREDICTED: amiloride-sensitive ...   457   e-126
gi|158430421|pdb|2QTS|A Chain A, Structure Of An Acid-Sensing Io...   456   e-125
gi|296211624|ref|XP_002807147.1| PREDICTED: LOW QUALITY PROTEIN:...   455   e-125
gi|345792108|ref|XP_850400.2| PREDICTED: amiloride-sensitive cat...   454   e-125
gi|148672171|gb|EDL04118.1| amiloride-sensitive cation channel 2...   453   e-125
gi|327264355|ref|XP_003216979.1| PREDICTED: amiloride-sensitive ...   453   e-125
gi|296202026|ref|XP_002748418.1| PREDICTED: amiloride-sensitive ...   448   e-123
gi|115497046|ref|NP_001069952.1| amiloride-sensitive cation chan...   447   e-123
gi|1256017|gb|AAC50432.1| sodium channel 1 [Homo sapiens] >gnl|B...   447   e-123
gi|307548844|ref|NP_001182564.1| amiloride-sensitive cation chan...   447   e-123
gi|189053623|dbj|BAG35875.1| unnamed protein product [Homo sapiens]   447   e-123
gi|77404415|ref|NP_001029186.1| amiloride-sensitive cation chann...   447   e-123
gi|9998944|ref|NP_001085.2| amiloride-sensitive cation channel 1...   447   e-123
gi|77404288|ref|NP_001029185.1| amiloride-sensitive cation chann...   447   e-123
gi|345805764|ref|XP_003435346.1| PREDICTED: amiloride-sensitive ...   447   e-123
gi|296477032|gb|DAA19147.1| amiloride-sensitive cation channel 1...   447   e-123
gi|291405564|ref|XP_002719270.1| PREDICTED: amiloride-sensitive ...   447   e-123
gi|291389119|ref|XP_002711189.1| PREDICTED: amiloride-sensitive ...   446   e-123
gi|84579307|dbj|BAE73087.1| hypothetical protein [Macaca fascicu...   446   e-123
gi|301753166|ref|XP_002912399.1| PREDICTED: amiloride-sensitive ...   446   e-123
gi|82208209|sp|Q7T1N4.1|ACCN2_OPSTA RecName: Full=Amiloride-sens...   442   e-121
gi|118102842|ref|XP_418066.2| PREDICTED: similar to degenerin ch...   442   e-121
gi|47550873|ref|NP_999954.1| amiloride-sensitive cation channel ...   440   e-121
gi|297262328|ref|XP_002798614.1| PREDICTED: amiloride-sensitive ...   436   e-120
gi|213514444|ref|NP_001133456.1| Amiloride-sensitive cation chan...   436   e-120
gi|21536351|ref|NP_064423.2| amiloride-sensitive cation channel ...   436   e-119
gi|1871168|gb|AAB48980.1| sodium channel 2 [Homo sapiens]             434   e-119
gi|327275520|ref|XP_003222521.1| PREDICTED: amiloride-sensitive ...   432   e-118
gi|297272345|ref|XP_002800408.1| PREDICTED: amiloride-sensitive ...   432   e-118
gi|297272347|ref|XP_002800409.1| PREDICTED: amiloride-sensitive ...   431   e-118
gi|119578521|gb|EAW58117.1| amiloride-sensitive cation channel 2...   427   e-117
gi|63054896|gb|AAY28984.1| acid-sensing ion channel 1 transcript...   422   e-115
gi|310947497|gb|ADP44689.1| ACCN2 variant 3 [Homo sapiens]            419   e-114
gi|14799389|emb|CAC44267.1| ion channel [Rattus norvegicus] >gnl...   419   e-114
gi|63054894|gb|AAY28983.1| acid-sensing ion channel 1 [Lampetra ...   419   e-114
gi|3445468|emb|CAA07080.1| ASIC-beta [Rattus norvegicus]              419   e-114
gi|34452695|ref|NP_899233.1| amiloride-sensitive cation channel ...   419   e-114
gi|63003141|dbj|BAD97849.1| acid-sensing ion channel [Mus musculus]   418   e-114
gi|344237499|gb|EGV93602.1| Amiloride-sensitive cation channel 2...   417   e-114
gi|47550875|ref|NP_999955.1| amiloride-sensitive cation channel ...   416   e-113
gi|317418745|emb|CBN80783.1| 'Amiloride-sensitive cation channel...   415   e-113
gi|21739677|emb|CAD38879.1| hypothetical protein [Homo sapiens]       414   e-113
gi|149046543|gb|EDL99368.1| amiloride-sensitive cation channel 3...   413   e-113
gi|32812316|gb|AAP45632.1| acid-sensitive ion channel 1.2 [Opsan...   413   e-113
gi|35902696|ref|NP_037024.2| amiloride-sensitive cation channel ...   412   e-112
gi|6680622|ref|NP_031410.1| amiloride-sensitive cation channel 1...   412   e-112
gi|27465601|ref|NP_775158.1| amiloride-sensitive cation channel ...   411   e-112
gi|73967062|ref|XP_548270.2| PREDICTED: amiloride-sensitive cati...   411   e-112
gi|63054898|gb|AAY28985.1| acid-sensing ion channel 1 transcript...   410   e-112
gi|109068912|ref|XP_001102150.1| PREDICTED: amiloride-sensitive ...   410   e-112
gi|9998946|ref|NP_064717.1| amiloride-sensitive cation channel 3...   407   e-111
gi|297691798|ref|XP_002823266.1| PREDICTED: amiloride-sensitive ...   405   e-110
gi|147905662|ref|NP_892045.2| amiloride-sensitive cation channel...   405   e-110
gi|109068910|ref|XP_001102336.1| PREDICTED: amiloride-sensitive ...   405   e-110
gi|332869968|ref|XP_003318956.1| PREDICTED: amiloride-sensitive ...   405   e-110
gi|148671186|gb|EDL03133.1| amiloride-sensitive cation channel 3...   405   e-110
gi|47550869|ref|NP_999952.1| amiloride-sensitive cation channel ...   404   e-110
gi|3702836|gb|AAC62935.1| proton-gated cation channel subunit [H...   404   e-110
gi|335305111|ref|XP_003360119.1| PREDICTED: LOW QUALITY PROTEIN:...   404   e-110
gi|47550871|ref|NP_999953.1| amiloride-sensitive cation channel ...   404   e-110
gi|4757710|ref|NP_004760.1| amiloride-sensitive cation channel 3...   403   e-110
gi|126313985|ref|XP_001374338.1| PREDICTED: amiloride-sensitive ...   403   e-110
gi|193785412|dbj|BAG54565.1| unnamed protein product [Homo sapiens]   403   e-110
gi|109068916|ref|XP_001102240.1| PREDICTED: amiloride-sensitive ...   403   e-110
gi|9998948|ref|NP_064718.1| amiloride-sensitive cation channel 3...   402   e-109
gi|297682009|ref|XP_002818725.1| PREDICTED: amiloride-sensitive ...   402   e-109
gi|332869964|ref|XP_003318954.1| PREDICTED: amiloride-sensitive ...   401   e-109
gi|32812318|gb|AAP45633.1| acid-sensitive ion channel 2 [Opsanus...   400   e-109
gi|332869966|ref|XP_003318955.1| PREDICTED: amiloride-sensitive ...   400   e-109
gi|296205674|ref|XP_002749863.1| PREDICTED: amiloride-sensitive ...   400   e-109
gi|297682007|ref|XP_002818724.1| PREDICTED: amiloride-sensitive ...   398   e-108
gi|344276102|ref|XP_003409848.1| PREDICTED: amiloride-sensitive ...   397   e-108
gi|3097314|dbj|BAA25897.1| sodium channel [Homo sapiens]              396   e-108
gi|326922875|ref|XP_003207669.1| PREDICTED: amiloride-sensitive ...   395   e-107
gi|81906594|sp|Q9JHS6.1|ACCN4_RAT RecName: Full=Amiloride-sensit...   393   e-107
gi|119637835|ref|NP_071570.2| amiloride-sensitive cation channel...   393   e-106
gi|296210224|ref|XP_002807097.1| PREDICTED: LOW QUALITY PROTEIN:...   392   e-106
gi|6478140|emb|CAB61836.1| SPASIC protein [Rattus norvegicus]         390   e-106
gi|169731493|gb|ACA64867.1| amiloride-sensitive cation channel 4...   389   e-105
gi|291397360|ref|XP_002715113.1| PREDICTED: amiloride-sensitive ...   387   e-105
gi|307548842|ref|NP_001182565.1| amiloride-sensitive cation chan...   386   e-105
gi|306569722|gb|ADN03354.1| amiloride-sensitive cation channel 3...   382   e-103
gi|300795694|ref|NP_001178180.1| amiloride-sensitive cation chan...   382   e-103
gi|297474276|ref|XP_002687093.1| PREDICTED: amiloride-sensitive ...   382   e-103
gi|63101948|gb|AAH95568.1| Amiloride-sensitive cation channel 4 ...   381   e-103
gi|47550867|ref|NP_999951.1| amiloride-sensitive cation channel ...   381   e-103
gi|198421651|ref|XP_002126264.1| PREDICTED: similar to amiloride...   380   e-103
gi|335287759|ref|XP_003126177.2| PREDICTED: amiloride-sensitive ...   378   e-102
gi|327260580|ref|XP_003215112.1| PREDICTED: amiloride-sensitive ...   375   e-101
gi|344251702|gb|EGW07806.1| Amiloride-sensitive cation channel 4...   375   e-101
gi|256773228|ref|NP_061144.3| amiloride-sensitive cation channel...   375   e-101
gi|47550877|ref|NP_999956.1| amiloride-sensitive cation channel ...   375   e-101
gi|301778871|ref|XP_002924847.1| PREDICTED: LOW QUALITY PROTEIN:...   375   e-101
gi|194211350|ref|XP_001915403.1| PREDICTED: LOW QUALITY PROTEIN:...   373   e-101
gi|297264981|ref|XP_002808071.1| PREDICTED: LOW QUALITY PROTEIN:...   373   e-101
gi|332246635|ref|XP_003272458.1| PREDICTED: amiloride-sensitive ...   372   e-100
gi|332815453|ref|XP_001163732.2| PREDICTED: amiloride-sensitive ...   372   e-100
gi|296205676|ref|XP_002749864.1| PREDICTED: amiloride-sensitive ...   372   e-100
gi|301759405|ref|XP_002915541.1| PREDICTED: LOW QUALITY PROTEIN:...   370   e-100
gi|28386097|gb|AAH46481.1| Accn4 protein [Mus musculus]               369   1e-99
gi|33942102|ref|NP_898843.1| amiloride-sensitive cation channel ...   369   2e-99
gi|297669523|ref|XP_002812942.1| PREDICTED: LOW QUALITY PROTEIN:...   368   3e-99
gi|313224927|emb|CBY20719.1| unnamed protein product [Oikopleura...   367   5e-99
gi|8346834|emb|CAB93980.1| putative acid-sensing ion channel [Ho...   366   1e-98
gi|226955370|gb|ACO95364.1| amiloride-sensitive cation channel 4...   365   2e-98
gi|62533200|gb|AAH93584.1| LOC733205 protein [Xenopus laevis]         365   2e-98
gi|345781399|ref|XP_539917.3| PREDICTED: amiloride-sensitive cat...   365   3e-98
gi|332260687|ref|XP_003279415.1| PREDICTED: amiloride-sensitive ...   364   4e-98
gi|281182553|ref|NP_001162570.1| amiloride-sensitive cation chan...   364   5e-98
gi|345312315|ref|XP_001517397.2| PREDICTED: amiloride-sensitive ...   360   8e-97
gi|149046547|gb|EDL99372.1| amiloride-sensitive cation channel 3...   358   2e-96
gi|283483969|ref|NP_001164488.1| amiloride-sensitive cation chan...   356   1e-95
gi|148671184|gb|EDL03131.1| amiloride-sensitive cation channel 3...   355   2e-95
gi|345797566|ref|XP_853306.2| PREDICTED: LOW QUALITY PROTEIN: am...   353   1e-94
gi|14714604|gb|AAH10439.1| Amiloride-sensitive cation channel 4,...   347   4e-93
gi|256773230|ref|NP_878267.2| amiloride-sensitive cation channel...   347   4e-93
gi|332246637|ref|XP_003272459.1| PREDICTED: amiloride-sensitive ...   347   6e-93
gi|301606942|ref|XP_002933086.1| PREDICTED: amiloride-sensitive ...   347   6e-93
gi|332815455|ref|XP_001163700.2| PREDICTED: amiloride-sensitive ...   346   1e-92
gi|183637294|gb|ACC64566.1| amiloride-sensitive cation channel 4...   346   1e-92
gi|344285283|ref|XP_003414392.1| PREDICTED: amiloride-sensitive ...   341   4e-91
gi|194865460|ref|XP_001971440.1| GG14431 [Drosophila erecta] >gn...   340   6e-91
gi|195125669|ref|XP_002007300.1| GI12863 [Drosophila mojavensis]...   338   2e-90
gi|194751175|ref|XP_001957902.1| GF10647 [Drosophila ananassae] ...   337   5e-90
gi|221330953|ref|NP_648125.2| CG8546 [Drosophila melanogaster] >...   337   7e-90
gi|195492578|ref|XP_002094052.1| GE21620 [Drosophila yakuba] >gn...   336   7e-90
gi|170033983|ref|XP_001844855.1| gonad-specific amiloride-sensit...   335   2e-89
gi|260782673|ref|XP_002586408.1| hypothetical protein BRAFLDRAFT...   334   4e-89
gi|195338193|ref|XP_002035710.1| GM14846 [Drosophila sechellia] ...   334   5e-89
gi|195375748|ref|XP_002046662.1| GJ13005 [Drosophila virilis] >g...   332   1e-88
gi|195017968|ref|XP_001984695.1| GH14886 [Drosophila grimshawi] ...   331   4e-88
gi|198464485|ref|XP_001353240.2| GA21154 [Drosophila pseudoobscu...   330   6e-88
gi|195428186|ref|XP_002062155.1| GK17385 [Drosophila willistoni]...   330   6e-88
gi|296211166|ref|XP_002807124.1| PREDICTED: LOW QUALITY PROTEIN:...   328   3e-87
gi|344266843|ref|XP_003405488.1| PREDICTED: amiloride-sensitive ...   328   4e-87
gi|156407366|ref|XP_001641515.1| predicted protein [Nematostella...   327   6e-87
gi|332243718|ref|XP_003271021.1| PREDICTED: LOW QUALITY PROTEIN:...   326   9e-87
gi|119591166|gb|EAW70760.1| amiloride-sensitive cation channel 4...   325   3e-86
gi|194375976|dbj|BAG57332.1| unnamed protein product [Homo sapiens]   323   1e-85
gi|13486624|dbj|BAB39864.1| proton-gated cation channel subunit ...   321   2e-85
gi|149032065|gb|EDL86977.1| amiloride-sensitive cation channel 2...   321   4e-85
gi|301773786|ref|XP_002922315.1| PREDICTED: amiloride-sensitive ...   320   1e-84
gi|332217570|ref|XP_003257931.1| PREDICTED: amiloride-sensitive ...   319   2e-84
gi|202070741|gb|ACH95328.1| amiloride-sensitive cation channel 4...   317   5e-84
gi|227430289|ref|NP_001153048.1| amiloride-sensitive sodium chan...   317   6e-84
gi|312378904|gb|EFR25342.1| hypothetical protein AND_09409 [Anop...   316   9e-84
gi|261858712|dbj|BAI45878.1| sodium channel, nonvoltage-gated 1 ...   316   1e-83
gi|109076008|ref|XP_001092816.1| PREDICTED: amiloride-sensitive ...   315   2e-83
gi|38197485|gb|AAH06526.2| SCNN1A protein [Homo sapiens]              315   2e-83
gi|170043048|ref|XP_001849215.1| pickpocket [Culex quinquefascia...   314   5e-83
gi|149412031|ref|XP_001510110.1| PREDICTED: amiloride-sensitive ...   313   8e-83
gi|227430287|ref|NP_001153047.1| amiloride-sensitive sodium chan...   313   8e-83
gi|313230938|emb|CBY18936.1| unnamed protein product [Oikopleura...   312   2e-82
gi|291401087|ref|XP_002716931.1| PREDICTED: amiloride-sensitive ...   312   2e-82
gi|297261620|ref|XP_001103017.2| PREDICTED: amiloride-sensitive ...   311   3e-82
gi|260833352|ref|XP_002611621.1| hypothetical protein BRAFLDRAFT...   311   4e-82
gi|313217245|emb|CBY38389.1| unnamed protein product [Oikopleura...   311   4e-82
gi|4506815|ref|NP_001029.1| amiloride-sensitive sodium channel s...   311   5e-82
gi|281350586|gb|EFB26170.1| hypothetical protein PANDA_000163 [A...   310   1e-81
gi|38512172|gb|AAH62613.1| Sodium channel, nonvoltage-gated 1 al...   309   1e-81
gi|47220710|emb|CAG11779.1| unnamed protein product [Tetraodon n...   309   1e-81
gi|290491206|ref|NP_001166483.1| amiloride-sensitive sodium chan...   308   2e-81
gi|73997755|ref|XP_534912.2| PREDICTED: amiloride-sensitive sodi...   308   3e-81
gi|157104520|ref|XP_001648446.1| pickpocket [Aedes aegypti] >gnl...   308   3e-81
gi|170043055|ref|XP_001849218.1| pickpocket [Culex quinquefascia...   308   4e-81
gi|41350263|gb|AAS00455.1| esophagal epithelial Na channel alpha...   307   5e-81
gi|239740372|gb|ACS13720.1| amiloride-sensitive sodium channel s...   307   6e-81
gi|130494315|ref|NP_001076197.1| amiloride-sensitive sodium chan...   307   7e-81
gi|338722614|ref|XP_001500789.3| PREDICTED: amiloride-sensitive ...   306   8e-81
gi|25091221|sp|Q9R1N2.1|SCNNA_CAVPO RecName: Full=Amiloride-sens...   306   9e-81
gi|6687303|emb|CAB64910.1| alpha subunit [Cavia porcellus]            305   2e-80
gi|31442761|ref|NP_059115.1| amiloride-sensitive cation channel ...   304   4e-80
gi|12643980|sp|P37089.2|SCNNA_RAT RecName: Full=Amiloride-sensit...   303   9e-80
gi|297674558|ref|XP_002815289.1| PREDICTED: amiloride-sensitive ...   303   1e-79
gi|13928742|ref|NP_113736.1| amiloride-sensitive sodium channel ...   303   1e-79
gi|2734871|gb|AAB96365.1| sodium channel 2 [Takifugu rubripes]        303   1e-79
gi|458846|emb|CAA49905.1| epithelial sodium channel, alpha subun...   303   1e-79
gi|11560020|ref|NP_071563.1| amiloride-sensitive cation channel ...   302   2e-79
gi|114596525|ref|XP_001139934.1| PREDICTED: amiloride-sensitive ...   302   2e-79
gi|345801840|ref|XP_547092.3| PREDICTED: amiloride-sensitive sod...   301   3e-79
gi|84579153|dbj|BAE73010.1| hypothetical protein [Macaca fascicu...   301   4e-79
gi|10946702|ref|NP_067345.1| amiloride-sensitive cation channel ...   300   6e-79
gi|345321337|ref|XP_001512591.2| PREDICTED: amiloride-sensitive ...   300   6e-79
gi|119600622|gb|EAW80216.1| amiloride-sensitive cation channel 1...   300   7e-79
gi|194746502|ref|XP_001955719.1| GF18905 [Drosophila ananassae] ...   300   9e-79
gi|126105562|gb|ABN79460.1| ASIC2a [Mus spretus]                      300   9e-79
gi|327273975|ref|XP_003221754.1| PREDICTED: amiloride-sensitive ...   299   1e-78
gi|157104083|ref|XP_001648247.1| pickpocket [Aedes aegypti] >gnl...   299   2e-78
gi|27807081|ref|NP_777023.1| amiloride-sensitive sodium channel ...   299   2e-78
gi|311262165|ref|XP_003129046.1| PREDICTED: amiloride-sensitive ...   299   2e-78
gi|201066243|gb|ACH92530.1| LD07574p [Drosophila melanogaster]        298   2e-78
gi|17737757|ref|NP_524225.1| ripped pocket [Drosophila melanogas...   298   3e-78
gi|158300301|ref|XP_320256.4| AGAP012279-PA [Anopheles gambiae s...   298   4e-78
gi|158301153|ref|XP_320897.4| AGAP011610-PA [Anopheles gambiae s...   296   9e-78
gi|195568249|ref|XP_002102130.1| GD19743 [Drosophila simulans] >...   296   2e-77
gi|195392806|ref|XP_002055045.1| GJ19160 [Drosophila virilis] >g...   295   2e-77
gi|195443762|ref|XP_002069563.1| GK11507 [Drosophila willistoni]...   295   2e-77
gi|194898580|ref|XP_001978847.1| GG12538 [Drosophila erecta] >gn...   295   2e-77
gi|195152541|ref|XP_002017195.1| GL21653 [Drosophila persimilis]...   295   3e-77
gi|321477629|gb|EFX88587.1| putative Non voltage-gated ion chann...   295   4e-77
gi|118089791|ref|XP_426281.2| PREDICTED: similar to amiloride-se...   294   4e-77
gi|198453869|ref|XP_001359376.2| GA10410 [Drosophila pseudoobscu...   294   4e-77
gi|195497121|ref|XP_002095968.1| GE25429 [Drosophila yakuba] >gn...   294   6e-77
gi|170054683|ref|XP_001863241.1| pickpocket [Culex quinquefascia...   293   7e-77
gi|194211598|ref|XP_001915518.1| PREDICTED: LOW QUALITY PROTEIN:...   293   8e-77
gi|239740371|gb|ACS13719.1| amiloride-sensitive sodium channel s...   293   8e-77
gi|170054687|ref|XP_001863243.1| ppk [Culex quinquefasciatus] >g...   293   1e-76
gi|260783746|ref|XP_002586933.1| hypothetical protein BRAFLDRAFT...   293   1e-76
gi|321477631|gb|EFX88589.1| putative amiloride-sensitive sodium ...   293   1e-76
gi|148667411|gb|EDK99827.1| sodium channel, nonvoltage-gated, ty...   293   1e-76
gi|326912698|ref|XP_003202685.1| PREDICTED: amiloride-sensitive ...   293   1e-76
gi|260802201|ref|XP_002595981.1| hypothetical protein BRAFLDRAFT...   293   1e-76
gi|344278096|ref|XP_003410832.1| PREDICTED: amiloride-sensitive ...   293   1e-76
gi|196009049|ref|XP_002114390.1| hypothetical protein TRIADDRAFT...   292   2e-76
gi|115928326|ref|XP_780968.2| PREDICTED: similar to acid-sensing...   292   2e-76
gi|8928570|sp|Q61180.2|SCNNA_MOUSE RecName: Full=Amiloride-sensi...   292   2e-76
gi|119578523|gb|EAW58119.1| amiloride-sensitive cation channel 2...   292   2e-76
gi|257796261|ref|NP_035454.2| amiloride-sensitive sodium channel...   292   2e-76
gi|301777926|ref|XP_002924381.1| PREDICTED: amiloride-sensitive ...   292   2e-76
gi|326918256|ref|XP_003205406.1| PREDICTED: LOW QUALITY PROTEIN:...   291   3e-76
gi|196008385|ref|XP_002114058.1| hypothetical protein TRIADDRAFT...   291   3e-76
gi|196010914|ref|XP_002115321.1| hypothetical protein TRIADDRAFT...   291   5e-76
gi|296487074|gb|DAA29187.1| amiloride-sensitive sodium channel s...   291   5e-76
gi|281354026|gb|EFB29610.1| hypothetical protein PANDA_013698 [A...   290   6e-76
gi|57097313|ref|XP_539781.1| PREDICTED: amiloride-sensitive cati...   289   1e-75
gi|301607873|ref|XP_002933530.1| PREDICTED: amiloride-sensitive ...   288   2e-75
gi|195040018|ref|XP_001990986.1| GH12436 [Drosophila grimshawi] ...   288   3e-75
gi|224049665|ref|XP_002196631.1| PREDICTED: amiloride-sensitive ...   287   5e-75
gi|157111576|ref|XP_001651628.1| pickpocket [Aedes aegypti] >gnl...   287   6e-75
gi|297690929|ref|XP_002822864.1| PREDICTED: amiloride-sensitive ...   287   6e-75
gi|297484648|ref|XP_002694472.1| PREDICTED: amiloride-sensitive ...   287   7e-75
gi|334348746|ref|XP_001371475.2| PREDICTED: amiloride-sensitive ...   286   1e-74
gi|296195331|ref|XP_002745343.1| PREDICTED: amiloride-sensitive ...   286   1e-74
gi|334348284|ref|XP_003342039.1| PREDICTED: amiloride-sensitive ...   284   4e-74
gi|166831543|gb|ABY89808.1| amiloride-sensitive cation channel 4...   284   4e-74
gi|189240351|ref|XP_972390.2| PREDICTED: similar to pickpocket [...   283   8e-74
gi|268560374|ref|XP_002638042.1| Hypothetical protein CBG04873 [...   283   1e-73
gi|1583521|prf||2121218A epithelial Na channel:SUBUNIT=alpha          283   1e-73
gi|148667410|gb|EDK99826.1| sodium channel, nonvoltage-gated, ty...   282   2e-73
gi|260804308|ref|XP_002597030.1| hypothetical protein BRAFLDRAFT...   282   2e-73
gi|47229305|emb|CAG04057.1| unnamed protein product [Tetraodon n...   282   2e-73
gi|221129734|ref|XP_002159487.1| PREDICTED: similar to predicted...   281   4e-73
gi|270012426|gb|EFA08874.1| hypothetical protein TcasGA2_TC00657...   281   5e-73
gi|281342722|gb|EFB18306.1| hypothetical protein PANDA_016926 [A...   280   8e-73
gi|321477630|gb|EFX88588.1| hypothetical protein DAPPUDRAFT_3108...   280   1e-72
gi|301783513|ref|XP_002927170.1| PREDICTED: amiloride-sensitive ...   279   1e-72
gi|195162995|ref|XP_002022339.1| GL26473 [Drosophila persimilis]...   279   2e-72
gi|149068027|gb|EDM17579.1| sodium channel, nonvoltage-gated 1 b...   278   2e-72
gi|198471597|ref|XP_001355676.2| GA18445 [Drosophila pseudoobscu...   278   2e-72
gi|270012422|gb|EFA08870.1| hypothetical protein TcasGA2_TC00657...   278   3e-72
gi|157111580|ref|XP_001651630.1| pickpocket [Aedes aegypti] >gnl...   278   3e-72
gi|32816447|gb|AAP88539.1| proton gated cation channel DRASIC [M...   278   3e-72
gi|119574439|gb|EAW54054.1| amiloride-sensitive cation channel 3...   278   5e-72
gi|62088422|dbj|BAD92658.1| amiloride-sensitive cation channel 3...   277   5e-72
gi|147903703|ref|NP_001091544.1| amiloride-sensitive sodium chan...   277   5e-72
gi|297206766|ref|NP_001171936.1| amiloride sensitive cation chan...   277   7e-72
gi|2507404|sp|P37090.2|SCNNB_RAT RecName: Full=Amiloride-sensiti...   276   2e-71
gi|309364194|emb|CAP25498.2| hypothetical protein CBG_04870 [Cae...   275   2e-71
gi|170043053|ref|XP_001849217.1| pickpocket [Culex quinquefascia...   275   3e-71
gi|290542293|ref|NP_001166534.1| amiloride-sensitive sodium chan...   275   3e-71
gi|195456598|ref|XP_002075205.1| GK16264 [Drosophila willistoni]...   274   3e-71
gi|25742736|ref|NP_036780.1| amiloride-sensitive sodium channel ...   274   4e-71
gi|195122224|ref|XP_002005612.1| GI20562 [Drosophila mojavensis]...   274   4e-71
gi|189240349|ref|XP_001811913.1| PREDICTED: similar to pickpocke...   274   4e-71
gi|189240357|ref|XP_001812470.1| PREDICTED: similar to pickpocke...   274   5e-71
gi|47217831|emb|CAG07245.1| unnamed protein product [Tetraodon n...   274   5e-71
gi|195343469|ref|XP_002038320.1| GM10769 [Drosophila sechellia] ...   274   6e-71
gi|309364195|emb|CAP25501.2| hypothetical protein CBG_04873 [Cae...   274   7e-71
gi|194857050|ref|XP_001968885.1| GG24259 [Drosophila erecta] >gn...   273   7e-71
gi|284025651|gb|ADB65929.1| amiloride sensitive cation channel-l...   273   9e-71
gi|26324872|dbj|BAC26190.1| unnamed protein product [Mus musculus]    273   9e-71
gi|189240347|ref|XP_001811869.1| PREDICTED: similar to pickpocke...   273   9e-71
gi|20151705|gb|AAM11212.1| RE19290p [Drosophila melanogaster]         273   1e-70
gi|17137332|ref|NP_477232.1| pickpocket [Drosophila melanogaster...   273   1e-70
gi|170037727|ref|XP_001846707.1| amiloride-sensitive Na+ channel...   273   1e-70
gi|195338425|ref|XP_002035825.1| GM14849 [Drosophila sechellia] ...   273   1e-70
gi|6755412|ref|NP_035455.1| amiloride-sensitive sodium channel s...   273   1e-70
gi|26331722|dbj|BAC29591.1| unnamed protein product [Mus musculus]    273   1e-70
gi|2791944|emb|CAA76124.1| Drosophila multidendritic neurons sod...   273   2e-70
gi|91089113|ref|XP_972237.1| PREDICTED: similar to pickpocket [T...   272   2e-70
gi|195474021|ref|XP_002089290.1| GE25026 [Drosophila yakuba] >gn...   272   2e-70
gi|321477628|gb|EFX88586.1| hypothetical protein DAPPUDRAFT_3108...   272   2e-70
gi|91089117|ref|XP_972346.1| PREDICTED: similar to pickpocket [T...   271   3e-70
gi|195131231|ref|XP_002010054.1| GI15707 [Drosophila mojavensis]...   271   3e-70
gi|91079158|ref|XP_966412.1| PREDICTED: similar to CG8546 CG8546...   271   3e-70
gi|24658137|ref|NP_611672.1| pickpocket 12 [Drosophila melanogas...   271   4e-70
gi|260811749|ref|XP_002600584.1| hypothetical protein BRAFLDRAFT...   271   4e-70
gi|40352843|gb|AAH64718.1| scnn1a-prov protein [Xenopus (Siluran...   271   4e-70
gi|170037729|ref|XP_001846708.1| gonad-specific amiloride-sensit...   271   5e-70
gi|195426258|ref|XP_002061258.1| GK20821 [Drosophila willistoni]...   271   6e-70
gi|260833344|ref|XP_002611617.1| hypothetical protein BRAFLDRAFT...   271   6e-70
gi|91089115|ref|XP_972288.1| PREDICTED: similar to pickpocket [T...   270   7e-70
gi|47210468|emb|CAF94231.1| unnamed protein product [Tetraodon n...   270   8e-70
gi|195381461|ref|XP_002049467.1| GJ21600 [Drosophila virilis] >g...   269   1e-69
gi|170054685|ref|XP_001863242.1| pickpocket [Culex quinquefascia...   269   1e-69
gi|332224660|ref|XP_003261487.1| PREDICTED: amiloride-sensitive ...   269   1e-69
gi|119576237|gb|EAW55833.1| sodium channel, nonvoltage-gated 1, ...   269   1e-69
gi|268560362|ref|XP_002638039.1| Hypothetical protein CBG04870 [...   269   1e-69
gi|194758567|ref|XP_001961533.1| GF15015 [Drosophila ananassae] ...   269   2e-69
gi|56788820|gb|AAH88500.1| scnn1a-prov protein [Xenopus (Siluran...   269   2e-69
gi|239740376|gb|ACS13723.1| amiloride-sensitive sodium channel s...   269   2e-69
gi|740566|prf||2005367A Na channel:SUBUNIT=beta                       269   2e-69
gi|270012425|gb|EFA08873.1| hypothetical protein TcasGA2_TC00657...   269   2e-69
gi|157103446|ref|XP_001647986.1| pickpocket [Aedes aegypti] >gnl...   268   2e-69
gi|195346728|ref|XP_002039909.1| GM15912 [Drosophila sechellia] ...   268   3e-69
gi|71980907|ref|NP_491295.2| hypothetical protein C24G7.2 [Caeno...   268   3e-69
gi|195446958|ref|XP_002071001.1| GK25370 [Drosophila willistoni]...   268   3e-69
gi|195384425|ref|XP_002050918.1| GJ22416 [Drosophila virilis] >g...   268   4e-69
gi|195342994|ref|XP_002038083.1| GM17947 [Drosophila sechellia] ...   268   5e-69
gi|195585706|ref|XP_002082621.1| GD11671 [Drosophila simulans] >...   268   5e-69
gi|196009041|ref|XP_002114386.1| hypothetical protein TRIADDRAFT...   267   6e-69
gi|157886737|emb|CAL36112.1| hydra Na channel 3 [Hydra vulgaris]      267   6e-69
gi|33879930|gb|AAH36352.2| Sodium channel, nonvoltage-gated 1, b...   267   6e-69
gi|124301196|ref|NP_000327.2| amiloride-sensitive sodium channel...   267   7e-69
gi|195122490|ref|XP_002005744.1| GI20633 [Drosophila mojavensis]...   267   7e-69
gi|119908510|ref|XP_607245.3| PREDICTED: sodium channel, nonvolt...   267   8e-69
gi|89353258|gb|ABD72219.1| nasal epithelial sodium channel beta ...   267   8e-69
gi|195488698|ref|XP_002092424.1| GE14185 [Drosophila yakuba] >gn...   266   9e-69
gi|194882207|ref|XP_001975204.1| GG22192 [Drosophila erecta] >gn...   266   9e-69
gi|224043912|ref|XP_002193500.1| PREDICTED: sodium channel, nonv...   266   9e-69
gi|195154467|ref|XP_002018143.1| GL17548 [Drosophila persimilis]...   266   1e-68
gi|171846702|gb|AAI61708.1| AlphaxENaC protein [Xenopus laevis] ...   266   1e-68
gi|308238175|ref|NP_001184124.1| sodium channel, nonvoltage-gate...   266   1e-68
gi|195167493|ref|XP_002024568.1| GL15946 [Drosophila persimilis]...   266   1e-68
gi|213623560|gb|AAI69904.1| AlphaxENaC protein [Xenopus laevis]       266   1e-68
gi|194767207|ref|XP_001965710.1| GF22642 [Drosophila ananassae] ...   266   1e-68
gi|118404246|ref|NP_001072437.1| sodium channel, nonvoltage-gate...   266   1e-68
gi|195437017|ref|XP_002066441.1| GK18092 [Drosophila willistoni]...   266   2e-68
gi|147898915|ref|NP_001081392.1| amiloride-sensitive sodium chan...   266   2e-68
gi|109127902|ref|XP_001093933.1| PREDICTED: amiloride-sensitive ...   265   2e-68
gi|72021178|ref|XP_794635.1| PREDICTED: similar to ion channel [...   265   2e-68
gi|312371925|gb|EFR19989.1| hypothetical protein AND_20825 [Anop...   265   2e-68
gi|170037723|ref|XP_001846705.1| pickpocket [Culex quinquefascia...   265   2e-68
gi|1004271|emb|CAA60632.1| epithelial amiloride-sensitive sodium...   265   3e-68
gi|987623|gb|AAA75459.1| epithelial sodium channel beta subunit ...   265   3e-68
gi|167860118|ref|NP_990476.2| amiloride-sensitive sodium channel...   265   3e-68
gi|158287831|ref|XP_001230641.2| AGAP010967-PA [Anopheles gambia...   264   5e-68
gi|125982091|ref|XP_001355027.1| GA17142 [Drosophila pseudoobscu...   264   5e-68
gi|308485178|ref|XP_003104788.1| CRE-ACD-1 protein [Caenorhabdit...   264   5e-68
gi|196009051|ref|XP_002114391.1| hypothetical protein TRIADDRAFT...   264   5e-68
gi|148234943|ref|NP_001082645.1| sodium channel, nonvoltage-gate...   264   6e-68
gi|125987239|ref|XP_001357382.1| GA17471 [Drosophila pseudoobscu...   264   7e-68
gi|170037733|ref|XP_001846710.1| pickpocket [Culex quinquefascia...   263   7e-68
gi|195122488|ref|XP_002005743.1| GI20631 [Drosophila mojavensis]...   263   9e-68
gi|158301151|ref|XP_320896.4| AGAP011611-PA [Anopheles gambiae s...   263   1e-67
gi|195576994|ref|XP_002078358.1| GD22586 [Drosophila simulans] >...   263   1e-67
gi|221329676|ref|NP_001036260.2| CG32792, isoform E [Drosophila ...   263   1e-67
gi|194754904|ref|XP_001959732.1| GF11893 [Drosophila ananassae] ...   262   2e-67
gi|1465753|gb|AAB04954.1| Na+ channel alpha subunit [Gallus gallus]   262   2e-67
gi|332838461|ref|XP_508948.3| PREDICTED: amiloride-sensitive sod...   262   3e-67
gi|444644|prf||1907286A Na channel                                    261   4e-67
gi|170043050|ref|XP_001849216.1| pickpocket [Culex quinquefascia...   261   4e-67
gi|126722989|ref|NP_001075595.1| amiloride-sensitive sodium chan...   261   4e-67
gi|71611164|dbj|BAE16707.1| epithelial sodium channel alpha subu...   260   7e-67
gi|130502164|ref|NP_001076244.1| amiloride-sensitive sodium chan...   260   8e-67
gi|270015386|gb|EFA11834.1| hypothetical protein TcasGA2_TC00209...   260   8e-67
gi|17505683|ref|NP_491296.1| hypothetical protein C24G7.1 [Caeno...   260   8e-67
gi|338712904|ref|XP_001500925.3| PREDICTED: amiloride-sensitive ...   260   1e-66
gi|270012432|gb|EFA08880.1| hypothetical protein TcasGA2_TC00658...   259   1e-66
gi|170039848|ref|XP_001847733.1| pickpocket [Culex quinquefascia...   259   2e-66
gi|62484232|ref|NP_609016.2| pickpocket 7 [Drosophila melanogast...   258   3e-66
gi|301618500|ref|XP_002938653.1| PREDICTED: amiloride-sensitive ...   258   3e-66
gi|17568351|ref|NP_510243.1| FLuoRide resistant family member (f...   258   3e-66
gi|156387417|ref|XP_001634200.1| predicted protein [Nematostella...   258   3e-66
gi|148230771|ref|NP_001079258.1| amiloride-sensitive sodium chan...   258   4e-66
gi|47523324|ref|NP_998923.1| amiloride-sensitive sodium channel ...   258   4e-66
gi|300798644|ref|NP_001180103.1| amiloride-sensitive sodium chan...   258   4e-66
gi|311251400|ref|XP_003124591.1| PREDICTED: amiloride-sensitive ...   258   5e-66
gi|194862448|ref|XP_001970003.1| GG23630 [Drosophila erecta] >gn...   258   5e-66
gi|1710871|sp|P51169.1|SCNNB_XENLA RecName: Full=Amiloride-sensi...   258   5e-66
gi|156384912|ref|XP_001633376.1| predicted protein [Nematostella...   258   5e-66
gi|221127515|ref|XP_002166746.1| PREDICTED: similar to hydra Na ...   257   6e-66
gi|335288560|ref|XP_003126596.2| PREDICTED: amiloride-sensitive ...   257   6e-66
gi|195027133|ref|XP_001986438.1| GH21367 [Drosophila grimshawi] ...   257   6e-66
gi|109127896|ref|XP_001093466.1| PREDICTED: amiloride-sensitive ...   257   7e-66
gi|6755414|ref|NP_035456.1| amiloride-sensitive sodium channel s...   257   8e-66
gi|157103450|ref|XP_001647988.1| pickpocket [Aedes aegypti] >gnl...   257   8e-66
gi|740567|prf||2005367B Na channel:SUBUNIT=gamma                      257   9e-66
gi|327283567|ref|XP_003226512.1| PREDICTED: amiloride-sensitive ...   257   9e-66
gi|42476333|ref|NP_001030.2| amiloride-sensitive sodium channel ...   256   1e-65
gi|73958747|ref|XP_547093.2| PREDICTED: amiloride-sensitive sodi...   256   1e-65
gi|2828217|sp|P37091.2|SCNNG_RAT RecName: Full=Amiloride-sensiti...   256   1e-65
gi|194891488|ref|XP_001977501.1| GG19083 [Drosophila erecta] >gn...   256   1e-65
gi|195171665|ref|XP_002026624.1| GL11823 [Drosophila persimilis]...   256   1e-65
gi|195480875|ref|XP_002101428.1| GE17629 [Drosophila yakuba] >gn...   256   2e-65
gi|196123661|gb|ACG70178.1| amiloride sensitive sodium channel g...   256   2e-65
gi|126334736|ref|XP_001367744.1| PREDICTED: amiloride-sensitive ...   256   2e-65
gi|260830009|ref|XP_002609954.1| hypothetical protein BRAFLDRAFT...   256   2e-65
gi|25742790|ref|NP_058742.1| amiloride-sensitive sodium channel ...   256   2e-65
gi|47220350|emb|CAF98449.1| unnamed protein product [Tetraodon n...   256   2e-65
gi|149068028|gb|EDM17580.1| sodium channel, nonvoltage-gated 1 g...   256   2e-65
gi|74180913|dbj|BAE25654.1| unnamed protein product [Mus musculus]    256   2e-65
gi|198461552|ref|XP_001362045.2| GA20871 [Drosophila pseudoobscu...   256   2e-65
gi|260802199|ref|XP_002595980.1| hypothetical protein BRAFLDRAFT...   256   2e-65
gi|297698323|ref|XP_002826269.1| PREDICTED: amiloride-sensitive ...   256   2e-65
gi|332018463|gb|EGI59053.1| Sodium channel protein Nach [Acromyr...   255   2e-65
gi|281342721|gb|EFB18305.1| hypothetical protein PANDA_016925 [A...   255   2e-65
gi|301783511|ref|XP_002927173.1| PREDICTED: amiloride-sensitive ...   255   2e-65
gi|118097979|ref|XP_425247.2| PREDICTED: similar to ENaCB, amilo...   255   2e-65
gi|91079732|ref|XP_970041.1| PREDICTED: similar to GA21154-PA [T...   255   3e-65
gi|195351572|ref|XP_002042308.1| GM13471 [Drosophila sechellia] ...   255   3e-65
gi|195043783|ref|XP_001991689.1| GH11924 [Drosophila grimshawi] ...   255   3e-65
gi|170039850|ref|XP_001847734.1| pickpocket [Culex quinquefascia...   255   3e-65
gi|326929176|ref|XP_003210745.1| PREDICTED: amiloride-sensitive ...   255   3e-65
gi|157886739|emb|CAL36113.1| hydra Na channel 4 [Hydra vulgaris]      254   5e-65
gi|21435744|gb|AAM53958.1|AF514845_1 epithelial sodium channel E...   254   5e-65
gi|195567216|ref|XP_002107166.1| GD17312 [Drosophila simulans] >...   254   5e-65
gi|845512|gb|AAA75460.1| epithelial sodium channel gamma subunit...   254   5e-65
gi|224070128|ref|XP_002196197.1| PREDICTED: similar to epithelia...   254   6e-65
gi|148236803|ref|NP_001081525.1| amiloride-sensitive sodium chan...   254   6e-65
gi|290563207|ref|NP_001166535.1| amiloride-sensitive sodium chan...   254   7e-65
gi|339522027|gb|AEJ84178.1| amiloride-sensitive sodium channel s...   254   7e-65
gi|170043057|ref|XP_001849219.1| pickpocket [Culex quinquefascia...   254   7e-65
gi|91079580|ref|XP_967246.1| PREDICTED: similar to pickpocket [T...   254   7e-65
gi|308485290|ref|XP_003104844.1| hypothetical protein CRE_24004 ...   253   8e-65
gi|157105017|ref|XP_001648678.1| pickpocket [Aedes aegypti] >gnl...   253   9e-65
gi|170037731|ref|XP_001846709.1| gonad-specific amiloride-sensit...   253   1e-64
gi|268581251|ref|XP_002645608.1| C. briggsae CBR-FLR-1 protein [...   253   1e-64
gi|195393412|ref|XP_002055348.1| GJ19317 [Drosophila virilis] >g...   253   1e-64
gi|297484221|ref|XP_002694236.1| PREDICTED: sodium channel, nonv...   253   2e-64
gi|260782675|ref|XP_002586409.1| hypothetical protein BRAFLDRAFT...   252   2e-64
gi|189235699|ref|XP_001807278.1| PREDICTED: similar to gonad-spe...   252   3e-64
gi|194769848|ref|XP_001967013.1| GF21749 [Drosophila ananassae] ...   252   3e-64
gi|194760119|ref|XP_001962289.1| GF15394 [Drosophila ananassae] ...   252   3e-64
gi|91095003|ref|XP_969379.1| PREDICTED: similar to pickpocket [T...   251   3e-64
gi|345322082|ref|XP_003430531.1| PREDICTED: LOW QUALITY PROTEIN:...   251   4e-64
gi|1004273|emb|CAA60633.1| epithelial amiloride-sensitive sodium...   251   4e-64
gi|91079578|ref|XP_967159.1| PREDICTED: similar to pickpocket [T...   251   5e-64
gi|195116239|ref|XP_002002663.1| GI17506 [Drosophila mojavensis]...   251   6e-64
gi|341889485|gb|EGT45420.1| hypothetical protein CAEBREN_29214 [...   250   7e-64
gi|148237316|ref|NP_001079123.1| amiloride-sensitive sodium chan...   250   8e-64
gi|213623906|gb|AAI70383.1| GammaxENaC-A protein [Xenopus laevis...   250   9e-64
gi|148237637|ref|NP_001090453.1| sodium channel, nonvoltage-gate...   250   1e-63
gi|344294484|ref|XP_003418947.1| PREDICTED: LOW QUALITY PROTEIN:...   250   1e-63
gi|195385272|ref|XP_002051330.1| GJ15216 [Drosophila virilis] >g...   249   1e-63
gi|147900758|ref|NP_001079131.1| amiloride-sensitive sodium chan...   249   2e-63
gi|326929135|ref|XP_003210725.1| PREDICTED: amiloride-sensitive ...   249   2e-63
gi|62484210|ref|NP_573169.2| pickpocket 28, isoform A [Drosophil...   249   2e-63
gi|260794276|ref|XP_002592135.1| hypothetical protein BRAFLDRAFT...   249   2e-63
gi|334333273|ref|XP_001377804.2| PREDICTED: amiloride-sensitive ...   249   2e-63
gi|119591169|gb|EAW70763.1| amiloride-sensitive cation channel 4...   249   2e-63
gi|195129974|ref|XP_002009429.1| GI15345 [Drosophila mojavensis]...   248   2e-63
gi|157117614|ref|XP_001658852.1| pickpocket [Aedes aegypti] >gnl...   248   3e-63
gi|156405399|ref|XP_001640719.1| predicted protein [Nematostella...   248   3e-63
gi|260782683|ref|XP_002586413.1| hypothetical protein BRAFLDRAFT...   248   4e-63
gi|260823206|ref|XP_002604074.1| hypothetical protein BRAFLDRAFT...   248   5e-63
gi|332261378|ref|XP_003279749.1| PREDICTED: amiloride-sensitive ...   247   7e-63
gi|119576656|gb|EAW56252.1| sodium channel, nonvoltage-gated 1, ...   247   7e-63
gi|119576655|gb|EAW56251.1| sodium channel, nonvoltage-gated 1, ...   247   8e-63
gi|157104085|ref|XP_001648248.1| pickpocket [Aedes aegypti] >gnl...   247   8e-63
gi|118098020|ref|XP_414880.2| PREDICTED: similar to epithelial s...   247   8e-63
gi|332845560|ref|XP_003315070.1| PREDICTED: amiloride-sensitive ...   246   1e-62
gi|195434567|ref|XP_002065274.1| GK15363 [Drosophila willistoni]...   246   1e-62
gi|21435742|gb|AAM53957.1|AF514844_1 epithelial sodium channel E...   246   1e-62
gi|307185707|gb|EFN71623.1| Sodium channel protein Nach [Campono...   246   1e-62
gi|170037725|ref|XP_001846706.1| pickpocket [Culex quinquefascia...   246   1e-62
gi|118101041|ref|XP_425742.2| PREDICTED: similar to epithelial s...   246   1e-62
gi|198422353|ref|XP_002121985.1| PREDICTED: degenerin-like [Cion...   246   2e-62
gi|156359998|ref|XP_001625049.1| predicted protein [Nematostella...   246   2e-62
gi|195156741|ref|XP_002019255.1| GL26268 [Drosophila persimilis]...   246   2e-62
gi|17505689|ref|NP_491293.1| hypothetical protein C24G7.4 [Caeno...   245   2e-62
gi|195030518|ref|XP_001988115.1| GH10991 [Drosophila grimshawi] ...   245   2e-62
gi|62473788|ref|NP_001014748.1| pickpocket 28, isoform B [Drosop...   245   2e-62
gi|21752051|dbj|BAC04105.1| unnamed protein product [Homo sapiens]    245   3e-62
gi|170054689|ref|XP_001863244.1| pickpocket [Culex quinquefascia...   245   3e-62
gi|56206322|emb|CAI23261.1| sodium channel, nonvoltage-gated 1, ...   245   3e-62
gi|149632236|ref|XP_001510121.1| PREDICTED: amiloride-sensitive ...   245   3e-62
gi|170043042|ref|XP_001849212.1| pickpocket [Culex quinquefascia...   245   3e-62
gi|47077620|dbj|BAD18692.1| unnamed protein product [Homo sapiens]    245   3e-62
gi|189235697|ref|XP_966981.2| PREDICTED: similar to pickpocket [...   245   3e-62
gi|198472175|ref|XP_001355863.2| GA21835 [Drosophila pseudoobscu...   245   3e-62
gi|71986992|ref|NP_501590.2| hypothetical protein F23B2.3 [Caeno...   245   3e-62
gi|119576658|gb|EAW56254.1| sodium channel, nonvoltage-gated 1, ...   245   3e-62
gi|29612609|gb|AAH49952.1| Scnn1a protein [Mus musculus]              244   4e-62
gi|268561052|ref|XP_002646353.1| Hypothetical protein CBG12067 [...   244   4e-62
gi|114325732|gb|ABI64069.1| sodium channel nonvoltage-gated 1 de...   244   5e-62
gi|116242784|sp|P51172.2|SCNND_HUMAN RecName: Full=Amiloride-sen...   244   6e-62
gi|198458388|ref|XP_001361020.2| GA10679 [Drosophila pseudoobscu...   244   6e-62
gi|309360594|emb|CAP31108.2| hypothetical protein CBG_12068 [Cae...   244   6e-62
gi|315259090|ref|NP_001123885.2| amiloride-sensitive sodium chan...   243   8e-62
gi|312371926|gb|EFR19990.1| hypothetical protein AND_20826 [Anop...   243   1e-61
gi|270003328|gb|EEZ99775.1| hypothetical protein TcasGA2_TC00255...   243   1e-61
gi|260802197|ref|XP_002595979.1| hypothetical protein BRAFLDRAFT...   243   1e-61
gi|114325730|gb|ABI64068.1| sodium channel nonvoltage-gated 1 de...   243   1e-61
gi|170033985|ref|XP_001844856.1| gonad-specific amiloride-sensit...   243   1e-61
gi|195023960|ref|XP_001985782.1| GH20995 [Drosophila grimshawi] ...   243   1e-61
gi|1066457|gb|AAC50283.1| amiloride sensitive sodium channel del...   243   1e-61
gi|57114015|ref|NP_001009072.1| amiloride-sensitive sodium chann...   242   2e-61

Sequences not found previously or not previously below threshold:

Searching..................................................done


Results from round 5


                                                                 Score    E
Sequences producing significant alignments:                      (bits) Value
Sequences used in model and found again:

gi|300793750|ref|NP_001179862.1| amiloride-sensitive cation chan...   464   e-128
gi|291389117|ref|XP_002711188.1| PREDICTED: amiloride-sensitive ...   462   e-127
gi|301774014|ref|XP_002922431.1| PREDICTED: amiloride-sensitive ...   461   e-127
gi|158261043|dbj|BAF82699.1| unnamed protein product [Homo sapiens]   460   e-127
gi|21536349|ref|NP_001086.2| amiloride-sensitive cation channel ...   460   e-127
gi|1871170|gb|AAB48981.1| sodium channel 2 [Homo sapiens]             458   e-126
gi|301612567|ref|XP_002935779.1| PREDICTED: amiloride-sensitive ...   457   e-126
gi|338726077|ref|XP_003365252.1| PREDICTED: amiloride-sensitive ...   457   e-126
gi|94957761|ref|NP_001035557.1| amiloride-sensitive cation chann...   457   e-126
gi|13162349|ref|NP_077068.1| amiloride-sensitive cation channel ...   457   e-126
gi|45433493|ref|NP_033727.1| amiloride-sensitive cation channel ...   456   e-126
gi|224099059|ref|XP_002193330.1| PREDICTED: amiloride-sensitive ...   456   e-126
gi|254575009|pdb|3HGC|A Chain A, Crystal Structure Of A Function...   455   e-125
gi|296211624|ref|XP_002807147.1| PREDICTED: LOW QUALITY PROTEIN:...   455   e-125
gi|345792108|ref|XP_850400.2| PREDICTED: amiloride-sensitive cat...   454   e-125
gi|327264355|ref|XP_003216979.1| PREDICTED: amiloride-sensitive ...   453   e-125
gi|158430421|pdb|2QTS|A Chain A, Structure Of An Acid-Sensing Io...   452   e-125
gi|148672171|gb|EDL04118.1| amiloride-sensitive cation channel 2...   452   e-124
gi|296202026|ref|XP_002748418.1| PREDICTED: amiloride-sensitive ...   448   e-123
gi|1256017|gb|AAC50432.1| sodium channel 1 [Homo sapiens] >gnl|B...   447   e-123
gi|189053623|dbj|BAG35875.1| unnamed protein product [Homo sapiens]   447   e-123
gi|115497046|ref|NP_001069952.1| amiloride-sensitive cation chan...   447   e-123
gi|307548844|ref|NP_001182564.1| amiloride-sensitive cation chan...   447   e-123
gi|9998944|ref|NP_001085.2| amiloride-sensitive cation channel 1...   447   e-123
gi|77404415|ref|NP_001029186.1| amiloride-sensitive cation chann...   446   e-123
gi|77404288|ref|NP_001029185.1| amiloride-sensitive cation chann...   446   e-123
gi|296477032|gb|DAA19147.1| amiloride-sensitive cation channel 1...   446   e-123
gi|291389119|ref|XP_002711189.1| PREDICTED: amiloride-sensitive ...   446   e-122
gi|345805764|ref|XP_003435346.1| PREDICTED: amiloride-sensitive ...   446   e-122
gi|84579307|dbj|BAE73087.1| hypothetical protein [Macaca fascicu...   446   e-122
gi|291405564|ref|XP_002719270.1| PREDICTED: amiloride-sensitive ...   445   e-122
gi|301753166|ref|XP_002912399.1| PREDICTED: amiloride-sensitive ...   445   e-122
gi|118102842|ref|XP_418066.2| PREDICTED: similar to degenerin ch...   443   e-122
gi|82208209|sp|Q7T1N4.1|ACCN2_OPSTA RecName: Full=Amiloride-sens...   440   e-121
gi|47550873|ref|NP_999954.1| amiloride-sensitive cation channel ...   439   e-121
gi|297262328|ref|XP_002798614.1| PREDICTED: amiloride-sensitive ...   437   e-120
gi|21536351|ref|NP_064423.2| amiloride-sensitive cation channel ...   436   e-120
gi|213514444|ref|NP_001133456.1| Amiloride-sensitive cation chan...   435   e-119
gi|1871168|gb|AAB48980.1| sodium channel 2 [Homo sapiens]             434   e-119
gi|327275520|ref|XP_003222521.1| PREDICTED: amiloride-sensitive ...   434   e-119
gi|297272345|ref|XP_002800408.1| PREDICTED: amiloride-sensitive ...   429   e-118
gi|297272347|ref|XP_002800409.1| PREDICTED: amiloride-sensitive ...   428   e-117
gi|119578521|gb|EAW58117.1| amiloride-sensitive cation channel 2...   428   e-117
gi|63054896|gb|AAY28984.1| acid-sensing ion channel 1 transcript...   424   e-116
gi|34452695|ref|NP_899233.1| amiloride-sensitive cation channel ...   420   e-115
gi|63054894|gb|AAY28983.1| acid-sensing ion channel 1 [Lampetra ...   420   e-115
gi|310947497|gb|ADP44689.1| ACCN2 variant 3 [Homo sapiens]            419   e-114
gi|47550875|ref|NP_999955.1| amiloride-sensitive cation channel ...   418   e-114
gi|14799389|emb|CAC44267.1| ion channel [Rattus norvegicus] >gnl...   418   e-114
gi|3445468|emb|CAA07080.1| ASIC-beta [Rattus norvegicus]              417   e-114
gi|63003141|dbj|BAD97849.1| acid-sensing ion channel [Mus musculus]   417   e-114
gi|344237499|gb|EGV93602.1| Amiloride-sensitive cation channel 2...   416   e-114
gi|149046543|gb|EDL99368.1| amiloride-sensitive cation channel 3...   416   e-114
gi|21739677|emb|CAD38879.1| hypothetical protein [Homo sapiens]       415   e-113
gi|317418745|emb|CBN80783.1| 'Amiloride-sensitive cation channel...   414   e-113
gi|35902696|ref|NP_037024.2| amiloride-sensitive cation channel ...   414   e-113
gi|27465601|ref|NP_775158.1| amiloride-sensitive cation channel ...   414   e-113
gi|32812316|gb|AAP45632.1| acid-sensitive ion channel 1.2 [Opsan...   414   e-113
gi|109068912|ref|XP_001102150.1| PREDICTED: amiloride-sensitive ...   414   e-113
gi|6680622|ref|NP_031410.1| amiloride-sensitive cation channel 1...   413   e-113
gi|73967062|ref|XP_548270.2| PREDICTED: amiloride-sensitive cati...   413   e-113
gi|9998946|ref|NP_064717.1| amiloride-sensitive cation channel 3...   412   e-112
gi|63054898|gb|AAY28985.1| acid-sensing ion channel 1 transcript...   410   e-112
gi|109068910|ref|XP_001102336.1| PREDICTED: amiloride-sensitive ...   410   e-112
gi|3702836|gb|AAC62935.1| proton-gated cation channel subunit [H...   409   e-111
gi|332869968|ref|XP_003318956.1| PREDICTED: amiloride-sensitive ...   409   e-111
gi|4757710|ref|NP_004760.1| amiloride-sensitive cation channel 3...   408   e-111
gi|335305111|ref|XP_003360119.1| PREDICTED: LOW QUALITY PROTEIN:...   408   e-111
gi|109068916|ref|XP_001102240.1| PREDICTED: amiloride-sensitive ...   408   e-111
gi|147905662|ref|NP_892045.2| amiloride-sensitive cation channel...   408   e-111
gi|9998948|ref|NP_064718.1| amiloride-sensitive cation channel 3...   407   e-111
gi|148671186|gb|EDL03133.1| amiloride-sensitive cation channel 3...   407   e-111
gi|297691798|ref|XP_002823266.1| PREDICTED: amiloride-sensitive ...   407   e-111
gi|47550869|ref|NP_999952.1| amiloride-sensitive cation channel ...   406   e-110
gi|297682009|ref|XP_002818725.1| PREDICTED: amiloride-sensitive ...   405   e-110
gi|332869964|ref|XP_003318954.1| PREDICTED: amiloride-sensitive ...   405   e-110
gi|126313985|ref|XP_001374338.1| PREDICTED: amiloride-sensitive ...   405   e-110
gi|193785412|dbj|BAG54565.1| unnamed protein product [Homo sapiens]   405   e-110
gi|332869966|ref|XP_003318955.1| PREDICTED: amiloride-sensitive ...   404   e-110
gi|47550871|ref|NP_999953.1| amiloride-sensitive cation channel ...   403   e-110
gi|297682007|ref|XP_002818724.1| PREDICTED: amiloride-sensitive ...   402   e-109
gi|3097314|dbj|BAA25897.1| sodium channel [Homo sapiens]              401   e-109
gi|344276102|ref|XP_003409848.1| PREDICTED: amiloride-sensitive ...   401   e-109
gi|296205674|ref|XP_002749863.1| PREDICTED: amiloride-sensitive ...   399   e-108
gi|32812318|gb|AAP45633.1| acid-sensitive ion channel 2 [Opsanus...   398   e-108
gi|296210224|ref|XP_002807097.1| PREDICTED: LOW QUALITY PROTEIN:...   398   e-108
gi|326922875|ref|XP_003207669.1| PREDICTED: amiloride-sensitive ...   395   e-107
gi|81906594|sp|Q9JHS6.1|ACCN4_RAT RecName: Full=Amiloride-sensit...   395   e-107
gi|119637835|ref|NP_071570.2| amiloride-sensitive cation channel...   395   e-107
gi|6478140|emb|CAB61836.1| SPASIC protein [Rattus norvegicus]         392   e-106
gi|169731493|gb|ACA64867.1| amiloride-sensitive cation channel 4...   391   e-106
gi|291397360|ref|XP_002715113.1| PREDICTED: amiloride-sensitive ...   390   e-106
gi|307548842|ref|NP_001182565.1| amiloride-sensitive cation chan...   390   e-106
gi|306569722|gb|ADN03354.1| amiloride-sensitive cation channel 3...   387   e-105
gi|300795694|ref|NP_001178180.1| amiloride-sensitive cation chan...   385   e-104
gi|297474276|ref|XP_002687093.1| PREDICTED: amiloride-sensitive ...   384   e-104
gi|63101948|gb|AAH95568.1| Amiloride-sensitive cation channel 4 ...   384   e-104
gi|47550867|ref|NP_999951.1| amiloride-sensitive cation channel ...   384   e-104
gi|198421651|ref|XP_002126264.1| PREDICTED: similar to amiloride...   380   e-103
gi|335287759|ref|XP_003126177.2| PREDICTED: amiloride-sensitive ...   378   e-102
gi|327260580|ref|XP_003215112.1| PREDICTED: amiloride-sensitive ...   378   e-102
gi|344251702|gb|EGW07806.1| Amiloride-sensitive cation channel 4...   377   e-102
gi|301778871|ref|XP_002924847.1| PREDICTED: LOW QUALITY PROTEIN:...   376   e-102
gi|256773228|ref|NP_061144.3| amiloride-sensitive cation channel...   375   e-101
gi|297264981|ref|XP_002808071.1| PREDICTED: LOW QUALITY PROTEIN:...   375   e-101
gi|194211350|ref|XP_001915403.1| PREDICTED: LOW QUALITY PROTEIN:...   375   e-101
gi|332246635|ref|XP_003272458.1| PREDICTED: amiloride-sensitive ...   375   e-101
gi|47550877|ref|NP_999956.1| amiloride-sensitive cation channel ...   374   e-101
gi|301759405|ref|XP_002915541.1| PREDICTED: LOW QUALITY PROTEIN:...   374   e-101
gi|332815453|ref|XP_001163732.2| PREDICTED: amiloride-sensitive ...   372   e-100
gi|296205676|ref|XP_002749864.1| PREDICTED: amiloride-sensitive ...   372   e-100
gi|313224927|emb|CBY20719.1| unnamed protein product [Oikopleura...   371   e-100
gi|28386097|gb|AAH46481.1| Accn4 protein [Mus musculus]               371   e-100
gi|33942102|ref|NP_898843.1| amiloride-sensitive cation channel ...   371   e-100
gi|297669523|ref|XP_002812942.1| PREDICTED: LOW QUALITY PROTEIN:...   370   e-100
gi|62533200|gb|AAH93584.1| LOC733205 protein [Xenopus laevis]         369   1e-99
gi|345781399|ref|XP_539917.3| PREDICTED: amiloride-sensitive cat...   368   2e-99
gi|226955370|gb|ACO95364.1| amiloride-sensitive cation channel 4...   368   3e-99
gi|8346834|emb|CAB93980.1| putative acid-sensing ion channel [Ho...   368   3e-99
gi|332260687|ref|XP_003279415.1| PREDICTED: amiloride-sensitive ...   367   5e-99
gi|281182553|ref|NP_001162570.1| amiloride-sensitive cation chan...   366   9e-99
gi|345312315|ref|XP_001517397.2| PREDICTED: amiloride-sensitive ...   363   6e-98
gi|149046547|gb|EDL99372.1| amiloride-sensitive cation channel 3...   363   1e-97
gi|194865460|ref|XP_001971440.1| GG14431 [Drosophila erecta] >gn...   359   1e-96
gi|148671184|gb|EDL03131.1| amiloride-sensitive cation channel 3...   359   2e-96
gi|283483969|ref|NP_001164488.1| amiloride-sensitive cation chan...   358   2e-96
gi|194751175|ref|XP_001957902.1| GF10647 [Drosophila ananassae] ...   357   5e-96
gi|195125669|ref|XP_002007300.1| GI12863 [Drosophila mojavensis]...   356   1e-95
gi|221330953|ref|NP_648125.2| CG8546 [Drosophila melanogaster] >...   356   1e-95
gi|195492578|ref|XP_002094052.1| GE21620 [Drosophila yakuba] >gn...   356   1e-95
gi|345797566|ref|XP_853306.2| PREDICTED: LOW QUALITY PROTEIN: am...   355   3e-95
gi|195375748|ref|XP_002046662.1| GJ13005 [Drosophila virilis] >g...   353   9e-95
gi|195338193|ref|XP_002035710.1| GM14846 [Drosophila sechellia] ...   353   9e-95
gi|170033983|ref|XP_001844855.1| gonad-specific amiloride-sensit...   351   2e-94
gi|195017968|ref|XP_001984695.1| GH14886 [Drosophila grimshawi] ...   350   6e-94
gi|198464485|ref|XP_001353240.2| GA21154 [Drosophila pseudoobscu...   350   8e-94
gi|195428186|ref|XP_002062155.1| GK17385 [Drosophila willistoni]...   350   9e-94
gi|14714604|gb|AAH10439.1| Amiloride-sensitive cation channel 4,...   348   4e-93
gi|256773230|ref|NP_878267.2| amiloride-sensitive cation channel...   348   4e-93
gi|332246637|ref|XP_003272459.1| PREDICTED: amiloride-sensitive ...   348   4e-93
gi|183637294|gb|ACC64566.1| amiloride-sensitive cation channel 4...   347   5e-93
gi|332815455|ref|XP_001163700.2| PREDICTED: amiloride-sensitive ...   347   5e-93
gi|301606942|ref|XP_002933086.1| PREDICTED: amiloride-sensitive ...   347   5e-93
gi|260782673|ref|XP_002586408.1| hypothetical protein BRAFLDRAFT...   343   1e-91
gi|344285283|ref|XP_003414392.1| PREDICTED: amiloride-sensitive ...   341   3e-91
gi|296211166|ref|XP_002807124.1| PREDICTED: LOW QUALITY PROTEIN:...   336   7e-90
gi|312378904|gb|EFR25342.1| hypothetical protein AND_09409 [Anop...   334   5e-89
gi|156407366|ref|XP_001641515.1| predicted protein [Nematostella...   333   1e-88
gi|332243718|ref|XP_003271021.1| PREDICTED: LOW QUALITY PROTEIN:...   332   2e-88
gi|170043048|ref|XP_001849215.1| pickpocket [Culex quinquefascia...   332   2e-88
gi|119591166|gb|EAW70760.1| amiloride-sensitive cation channel 4...   328   4e-87
gi|301773786|ref|XP_002922315.1| PREDICTED: amiloride-sensitive ...   326   8e-87
gi|157104520|ref|XP_001648446.1| pickpocket [Aedes aegypti] >gnl...   325   3e-86
gi|194375976|dbj|BAG57332.1| unnamed protein product [Homo sapiens]   324   6e-86
gi|227430289|ref|NP_001153048.1| amiloride-sensitive sodium chan...   323   6e-86
gi|332217570|ref|XP_003257931.1| PREDICTED: amiloride-sensitive ...   323   1e-85
gi|261858712|dbj|BAI45878.1| sodium channel, nonvoltage-gated 1 ...   323   1e-85
gi|38197485|gb|AAH06526.2| SCNN1A protein [Homo sapiens]              321   3e-85
gi|13486624|dbj|BAB39864.1| proton-gated cation channel subunit ...   321   3e-85
gi|170043055|ref|XP_001849218.1| pickpocket [Culex quinquefascia...   321   3e-85
gi|202070741|gb|ACH95328.1| amiloride-sensitive cation channel 4...   321   4e-85
gi|149032065|gb|EDL86977.1| amiloride-sensitive cation channel 2...   321   4e-85
gi|344266843|ref|XP_003405488.1| PREDICTED: amiloride-sensitive ...   320   6e-85
gi|227430287|ref|NP_001153047.1| amiloride-sensitive sodium chan...   320   1e-84
gi|109076008|ref|XP_001092816.1| PREDICTED: amiloride-sensitive ...   319   1e-84
gi|73997755|ref|XP_534912.2| PREDICTED: amiloride-sensitive sodi...   319   2e-84
gi|291401087|ref|XP_002716931.1| PREDICTED: amiloride-sensitive ...   318   2e-84
gi|335288560|ref|XP_003126596.2| PREDICTED: amiloride-sensitive ...   317   5e-84
gi|4506815|ref|NP_001029.1| amiloride-sensitive sodium channel s...   317   5e-84
gi|290491206|ref|NP_001166483.1| amiloride-sensitive sodium chan...   317   7e-84
gi|297261620|ref|XP_001103017.2| PREDICTED: amiloride-sensitive ...   317   7e-84
gi|157104083|ref|XP_001648247.1| pickpocket [Aedes aegypti] >gnl...   317   7e-84
gi|149412031|ref|XP_001510110.1| PREDICTED: amiloride-sensitive ...   316   8e-84
gi|38512172|gb|AAH62613.1| Sodium channel, nonvoltage-gated 1 al...   316   1e-83
gi|158300301|ref|XP_320256.4| AGAP012279-PA [Anopheles gambiae s...   316   1e-83
gi|25091221|sp|Q9R1N2.1|SCNNA_CAVPO RecName: Full=Amiloride-sens...   315   3e-83
gi|41350263|gb|AAS00455.1| esophagal epithelial Na channel alpha...   314   6e-83
gi|148667411|gb|EDK99827.1| sodium channel, nonvoltage-gated, ty...   314   6e-83
gi|130494315|ref|NP_001076197.1| amiloride-sensitive sodium chan...   313   9e-83
gi|8928570|sp|Q61180.2|SCNNA_MOUSE RecName: Full=Amiloride-sensi...   313   1e-82
gi|257796261|ref|NP_035454.2| amiloride-sensitive sodium channel...   313   1e-82
gi|158301153|ref|XP_320897.4| AGAP011610-PA [Anopheles gambiae s...   313   1e-82
gi|313230938|emb|CBY18936.1| unnamed protein product [Oikopleura...   313   1e-82
gi|194746502|ref|XP_001955719.1| GF18905 [Drosophila ananassae] ...   313   1e-82
gi|6687303|emb|CAB64910.1| alpha subunit [Cavia porcellus]            313   1e-82
gi|239740372|gb|ACS13720.1| amiloride-sensitive sodium channel s...   312   2e-82
gi|260833352|ref|XP_002611621.1| hypothetical protein BRAFLDRAFT...   311   2e-82
gi|47220710|emb|CAG11779.1| unnamed protein product [Tetraodon n...   311   2e-82
gi|12643980|sp|P37089.2|SCNNA_RAT RecName: Full=Amiloride-sensit...   311   3e-82
gi|13928742|ref|NP_113736.1| amiloride-sensitive sodium channel ...   311   3e-82
gi|313217245|emb|CBY38389.1| unnamed protein product [Oikopleura...   311   3e-82
gi|458846|emb|CAA49905.1| epithelial sodium channel, alpha subun...   311   4e-82
gi|281350586|gb|EFB26170.1| hypothetical protein PANDA_000163 [A...   310   6e-82
gi|338722614|ref|XP_001500789.3| PREDICTED: amiloride-sensitive ...   310   6e-82
gi|345801840|ref|XP_547092.3| PREDICTED: amiloride-sensitive sod...   310   7e-82
gi|201066243|gb|ACH92530.1| LD07574p [Drosophila melanogaster]        309   9e-82
gi|195392806|ref|XP_002055045.1| GJ19160 [Drosophila virilis] >g...   309   1e-81
gi|170054683|ref|XP_001863241.1| pickpocket [Culex quinquefascia...   309   1e-81
gi|195443762|ref|XP_002069563.1| GK11507 [Drosophila willistoni]...   309   1e-81
gi|195152541|ref|XP_002017195.1| GL21653 [Drosophila persimilis]...   309   2e-81
gi|17737757|ref|NP_524225.1| ripped pocket [Drosophila melanogas...   309   2e-81
gi|195568249|ref|XP_002102130.1| GD19743 [Drosophila simulans] >...   309   2e-81
gi|198453869|ref|XP_001359376.2| GA10410 [Drosophila pseudoobscu...   308   2e-81
gi|345321337|ref|XP_001512591.2| PREDICTED: amiloride-sensitive ...   308   3e-81
gi|327273975|ref|XP_003221754.1| PREDICTED: amiloride-sensitive ...   308   3e-81
gi|31442761|ref|NP_059115.1| amiloride-sensitive cation channel ...   308   3e-81
gi|27807081|ref|NP_777023.1| amiloride-sensitive sodium channel ...   307   6e-81
gi|297674558|ref|XP_002815289.1| PREDICTED: amiloride-sensitive ...   306   1e-80
gi|170054687|ref|XP_001863243.1| ppk [Culex quinquefasciatus] >g...   306   1e-80
gi|194898580|ref|XP_001978847.1| GG12538 [Drosophila erecta] >gn...   306   2e-80
gi|114596525|ref|XP_001139934.1| PREDICTED: amiloride-sensitive ...   306   2e-80
gi|195040018|ref|XP_001990986.1| GH12436 [Drosophila grimshawi] ...   306   2e-80
gi|195497121|ref|XP_002095968.1| GE25429 [Drosophila yakuba] >gn...   305   3e-80
gi|11560020|ref|NP_071563.1| amiloride-sensitive cation channel ...   304   4e-80
gi|126105562|gb|ABN79460.1| ASIC2a [Mus spretus]                      304   6e-80
gi|118089791|ref|XP_426281.2| PREDICTED: similar to amiloride-se...   304   6e-80
gi|10946702|ref|NP_067345.1| amiloride-sensitive cation channel ...   303   8e-80
gi|148667410|gb|EDK99826.1| sodium channel, nonvoltage-gated, ty...   303   1e-79
gi|311262165|ref|XP_003129046.1| PREDICTED: amiloride-sensitive ...   303   1e-79
gi|47523324|ref|NP_998923.1| amiloride-sensitive sodium channel ...   302   2e-79
gi|189240351|ref|XP_972390.2| PREDICTED: similar to pickpocket [...   302   2e-79
gi|2734871|gb|AAB96365.1| sodium channel 2 [Takifugu rubripes]        301   3e-79
gi|321477629|gb|EFX88587.1| putative Non voltage-gated ion chann...   301   4e-79
gi|321477631|gb|EFX88589.1| putative amiloride-sensitive sodium ...   301   5e-79
gi|344278096|ref|XP_003410832.1| PREDICTED: amiloride-sensitive ...   301   5e-79
gi|194211598|ref|XP_001915518.1| PREDICTED: LOW QUALITY PROTEIN:...   300   6e-79
gi|260802201|ref|XP_002595981.1| hypothetical protein BRAFLDRAFT...   300   7e-79
gi|444644|prf||1907286A Na channel                                    300   7e-79
gi|84579153|dbj|BAE73010.1| hypothetical protein [Macaca fascicu...   300   8e-79
gi|326918256|ref|XP_003205406.1| PREDICTED: LOW QUALITY PROTEIN:...   300   9e-79
gi|157111576|ref|XP_001651628.1| pickpocket [Aedes aegypti] >gnl...   299   1e-78
gi|260783746|ref|XP_002586933.1| hypothetical protein BRAFLDRAFT...   299   1e-78
gi|119600622|gb|EAW80216.1| amiloride-sensitive cation channel 1...   299   1e-78
gi|270012426|gb|EFA08874.1| hypothetical protein TcasGA2_TC00657...   299   2e-78
gi|296487074|gb|DAA29187.1| amiloride-sensitive sodium channel s...   299   2e-78
gi|239740371|gb|ACS13719.1| amiloride-sensitive sodium channel s...   299   2e-78
gi|196009049|ref|XP_002114390.1| hypothetical protein TRIADDRAFT...   299   2e-78
gi|301777926|ref|XP_002924381.1| PREDICTED: amiloride-sensitive ...   298   4e-78
gi|326912698|ref|XP_003202685.1| PREDICTED: amiloride-sensitive ...   297   7e-78
gi|224049665|ref|XP_002196631.1| PREDICTED: amiloride-sensitive ...   296   9e-78
gi|281354026|gb|EFB29610.1| hypothetical protein PANDA_013698 [A...   296   1e-77
gi|196008385|ref|XP_002114058.1| hypothetical protein TRIADDRAFT...   296   2e-77
gi|270012422|gb|EFA08870.1| hypothetical protein TcasGA2_TC00657...   295   2e-77
gi|57097313|ref|XP_539781.1| PREDICTED: amiloride-sensitive cati...   295   3e-77
gi|157111580|ref|XP_001651630.1| pickpocket [Aedes aegypti] >gnl...   294   5e-77
gi|195162995|ref|XP_002022339.1| GL26473 [Drosophila persimilis]...   294   6e-77
gi|115928326|ref|XP_780968.2| PREDICTED: similar to acid-sensing...   293   9e-77
gi|301607873|ref|XP_002933530.1| PREDICTED: amiloride-sensitive ...   293   1e-76
gi|334348284|ref|XP_003342039.1| PREDICTED: amiloride-sensitive ...   293   1e-76
gi|297690929|ref|XP_002822864.1| PREDICTED: amiloride-sensitive ...   292   2e-76
gi|297484648|ref|XP_002694472.1| PREDICTED: amiloride-sensitive ...   292   2e-76
gi|196010914|ref|XP_002115321.1| hypothetical protein TRIADDRAFT...   292   2e-76
gi|1583521|prf||2121218A epithelial Na channel:SUBUNIT=alpha          291   4e-76
gi|189240349|ref|XP_001811913.1| PREDICTED: similar to pickpocke...   291   5e-76
gi|91089113|ref|XP_972237.1| PREDICTED: similar to pickpocket [T...   290   6e-76
gi|296195331|ref|XP_002745343.1| PREDICTED: amiloride-sensitive ...   289   1e-75
gi|260804308|ref|XP_002597030.1| hypothetical protein BRAFLDRAFT...   289   1e-75
gi|17137332|ref|NP_477232.1| pickpocket [Drosophila melanogaster...   289   1e-75
gi|194857050|ref|XP_001968885.1| GG24259 [Drosophila erecta] >gn...   289   1e-75
gi|195122224|ref|XP_002005612.1| GI20562 [Drosophila mojavensis]...   289   1e-75
gi|20151705|gb|AAM11212.1| RE19290p [Drosophila melanogaster]         289   2e-75
gi|195338425|ref|XP_002035825.1| GM14849 [Drosophila sechellia] ...   289   2e-75
gi|91079158|ref|XP_966412.1| PREDICTED: similar to CG8546 CG8546...   289   2e-75
gi|189240357|ref|XP_001812470.1| PREDICTED: similar to pickpocke...   289   2e-75
gi|195474021|ref|XP_002089290.1| GE25026 [Drosophila yakuba] >gn...   289   2e-75
gi|2791944|emb|CAA76124.1| Drosophila multidendritic neurons sod...   289   2e-75
gi|147903703|ref|NP_001091544.1| amiloride-sensitive sodium chan...   289   2e-75
gi|119578523|gb|EAW58119.1| amiloride-sensitive cation channel 2...   288   2e-75
gi|91089117|ref|XP_972346.1| PREDICTED: similar to pickpocket [T...   288   3e-75
gi|195456598|ref|XP_002075205.1| GK16264 [Drosophila willistoni]...   288   3e-75
gi|170037727|ref|XP_001846707.1| amiloride-sensitive Na+ channel...   288   4e-75
gi|290542293|ref|NP_001166534.1| amiloride-sensitive sodium chan...   288   4e-75
gi|189240347|ref|XP_001811869.1| PREDICTED: similar to pickpocke...   288   4e-75
gi|198471597|ref|XP_001355676.2| GA18445 [Drosophila pseudoobscu...   288   5e-75
gi|149068027|gb|EDM17579.1| sodium channel, nonvoltage-gated 1 b...   287   5e-75
gi|221129734|ref|XP_002159487.1| PREDICTED: similar to predicted...   286   1e-74
gi|166831543|gb|ABY89808.1| amiloride-sensitive cation channel 4...   286   1e-74
gi|170043053|ref|XP_001849217.1| pickpocket [Culex quinquefascia...   286   1e-74
gi|270012425|gb|EFA08873.1| hypothetical protein TcasGA2_TC00657...   285   2e-74
gi|334348746|ref|XP_001371475.2| PREDICTED: amiloride-sensitive ...   285   3e-74
gi|91089115|ref|XP_972288.1| PREDICTED: similar to pickpocket [T...   285   3e-74
gi|119574439|gb|EAW54054.1| amiloride-sensitive cation channel 3...   284   4e-74
gi|195381461|ref|XP_002049467.1| GJ21600 [Drosophila virilis] >g...   284   4e-74
gi|62088422|dbj|BAD92658.1| amiloride-sensitive cation channel 3...   284   4e-74
gi|2507404|sp|P37090.2|SCNNB_RAT RecName: Full=Amiloride-sensiti...   284   5e-74
gi|321477630|gb|EFX88588.1| hypothetical protein DAPPUDRAFT_3108...   284   6e-74
gi|170054685|ref|XP_001863242.1| pickpocket [Culex quinquefascia...   284   7e-74
gi|194758567|ref|XP_001961533.1| GF15015 [Drosophila ananassae] ...   284   7e-74
gi|268560374|ref|XP_002638042.1| Hypothetical protein CBG04873 [...   283   7e-74
gi|195343469|ref|XP_002038320.1| GM10769 [Drosophila sechellia] ...   283   9e-74
gi|25742736|ref|NP_036780.1| amiloride-sensitive sodium channel ...   283   9e-74
gi|170037729|ref|XP_001846708.1| gonad-specific amiloride-sensit...   283   1e-73
gi|32816447|gb|AAP88539.1| proton gated cation channel DRASIC [M...   283   1e-73
gi|195131231|ref|XP_002010054.1| GI15707 [Drosophila mojavensis]...   283   1e-73
gi|26324872|dbj|BAC26190.1| unnamed protein product [Mus musculus]    283   1e-73
gi|6755412|ref|NP_035455.1| amiloride-sensitive sodium channel s...   282   2e-73
gi|26331722|dbj|BAC29591.1| unnamed protein product [Mus musculus]    282   2e-73
gi|195437017|ref|XP_002066441.1| GK18092 [Drosophila willistoni]...   282   2e-73
gi|195426258|ref|XP_002061258.1| GK20821 [Drosophila willistoni]...   281   4e-73
gi|47229305|emb|CAG04057.1| unnamed protein product [Tetraodon n...   281   4e-73
gi|312371925|gb|EFR19989.1| hypothetical protein AND_20825 [Anop...   281   6e-73
gi|125987239|ref|XP_001357382.1| GA17471 [Drosophila pseudoobscu...   280   7e-73
gi|158287831|ref|XP_001230641.2| AGAP010967-PA [Anopheles gambia...   280   8e-73
gi|24658137|ref|NP_611672.1| pickpocket 12 [Drosophila melanogas...   280   8e-73
gi|158301151|ref|XP_320896.4| AGAP011611-PA [Anopheles gambiae s...   280   1e-72
gi|195154467|ref|XP_002018143.1| GL17548 [Drosophila persimilis]...   279   1e-72
gi|195384425|ref|XP_002050918.1| GJ22416 [Drosophila virilis] >g...   279   2e-72
gi|195342994|ref|XP_002038083.1| GM17947 [Drosophila sechellia] ...   279   2e-72
gi|195167493|ref|XP_002024568.1| GL15946 [Drosophila persimilis]...   278   3e-72
gi|195346728|ref|XP_002039909.1| GM15912 [Drosophila sechellia] ...   278   3e-72
gi|297206766|ref|NP_001171936.1| amiloride sensitive cation chan...   278   3e-72
gi|195122488|ref|XP_002005743.1| GI20631 [Drosophila mojavensis]...   278   4e-72
gi|194767207|ref|XP_001965710.1| GF22642 [Drosophila ananassae] ...   278   4e-72
gi|740566|prf||2005367A Na channel:SUBUNIT=beta                       278   5e-72
gi|195576994|ref|XP_002078358.1| GD22586 [Drosophila simulans] >...   277   5e-72
gi|170043050|ref|XP_001849216.1| pickpocket [Culex quinquefascia...   277   6e-72
gi|195122490|ref|XP_002005744.1| GI20633 [Drosophila mojavensis]...   277   7e-72
gi|221329676|ref|NP_001036260.2| CG32792, isoform E [Drosophila ...   277   7e-72
gi|125982091|ref|XP_001355027.1| GA17142 [Drosophila pseudoobscu...   276   1e-71
gi|195446958|ref|XP_002071001.1| GK25370 [Drosophila willistoni]...   276   1e-71
gi|260833344|ref|XP_002611617.1| hypothetical protein BRAFLDRAFT...   276   1e-71
gi|339522027|gb|AEJ84178.1| amiloride-sensitive sodium channel s...   276   1e-71
gi|309364194|emb|CAP25498.2| hypothetical protein CBG_04870 [Cae...   276   2e-71
gi|170037723|ref|XP_001846705.1| pickpocket [Culex quinquefascia...   276   2e-71
gi|170039848|ref|XP_001847733.1| pickpocket [Culex quinquefascia...   275   2e-71
gi|119576237|gb|EAW55833.1| sodium channel, nonvoltage-gated 1, ...   275   2e-71
gi|157103446|ref|XP_001647986.1| pickpocket [Aedes aegypti] >gnl...   275   2e-71
gi|321477628|gb|EFX88586.1| hypothetical protein DAPPUDRAFT_3108...   275   2e-71
gi|195585706|ref|XP_002082621.1| GD11671 [Drosophila simulans] >...   275   2e-71
gi|239740376|gb|ACS13723.1| amiloride-sensitive sodium channel s...   275   3e-71
gi|195488698|ref|XP_002092424.1| GE14185 [Drosophila yakuba] >gn...   274   4e-71
gi|332224660|ref|XP_003261487.1| PREDICTED: amiloride-sensitive ...   274   4e-71
gi|40352843|gb|AAH64718.1| scnn1a-prov protein [Xenopus (Siluran...   274   4e-71
gi|284025651|gb|ADB65929.1| amiloride sensitive cation channel-l...   274   4e-71
gi|119908510|ref|XP_607245.3| PREDICTED: sodium channel, nonvolt...   274   6e-71
gi|194882207|ref|XP_001975204.1| GG22192 [Drosophila erecta] >gn...   274   6e-71
gi|309364195|emb|CAP25501.2| hypothetical protein CBG_04873 [Cae...   274   7e-71
gi|170037733|ref|XP_001846710.1| pickpocket [Culex quinquefascia...   274   7e-71
gi|118404246|ref|NP_001072437.1| sodium channel, nonvoltage-gate...   273   8e-71
gi|157886737|emb|CAL36112.1| hydra Na channel 3 [Hydra vulgaris]      273   8e-71
gi|148234943|ref|NP_001082645.1| sodium channel, nonvoltage-gate...   273   9e-71
gi|124301196|ref|NP_000327.2| amiloride-sensitive sodium channel...   273   1e-70
gi|33879930|gb|AAH36352.2| Sodium channel, nonvoltage-gated 1, b...   273   1e-70
gi|71980907|ref|NP_491295.2| hypothetical protein C24G7.2 [Caeno...   272   2e-70
gi|89353258|gb|ABD72219.1| nasal epithelial sodium channel beta ...   272   2e-70
gi|270012432|gb|EFA08880.1| hypothetical protein TcasGA2_TC00658...   272   2e-70
gi|56788820|gb|AAH88500.1| scnn1a-prov protein [Xenopus (Siluran...   272   2e-70
gi|47217831|emb|CAG07245.1| unnamed protein product [Tetraodon n...   272   2e-70
gi|260811749|ref|XP_002600584.1| hypothetical protein BRAFLDRAFT...   272   2e-70
gi|62484232|ref|NP_609016.2| pickpocket 7 [Drosophila melanogast...   272   3e-70
gi|109127902|ref|XP_001093933.1| PREDICTED: amiloride-sensitive ...   271   4e-70
gi|170039850|ref|XP_001847734.1| pickpocket [Culex quinquefascia...   271   4e-70
gi|1004271|emb|CAA60632.1| epithelial amiloride-sensitive sodium...   271   5e-70
gi|47210468|emb|CAF94231.1| unnamed protein product [Tetraodon n...   271   6e-70
gi|196009051|ref|XP_002114391.1| hypothetical protein TRIADDRAFT...   271   6e-70
gi|196009041|ref|XP_002114386.1| hypothetical protein TRIADDRAFT...   270   6e-70
gi|194754904|ref|XP_001959732.1| GF11893 [Drosophila ananassae] ...   270   7e-70
gi|91079580|ref|XP_967246.1| PREDICTED: similar to pickpocket [T...   270   8e-70
gi|194862448|ref|XP_001970003.1| GG23630 [Drosophila erecta] >gn...   270   8e-70
gi|987623|gb|AAA75459.1| epithelial sodium channel beta subunit ...   270   8e-70
gi|171846702|gb|AAI61708.1| AlphaxENaC protein [Xenopus laevis] ...   270   1e-69
gi|213623560|gb|AAI69904.1| AlphaxENaC protein [Xenopus laevis]       270   1e-69
gi|147898915|ref|NP_001081392.1| amiloride-sensitive sodium chan...   269   1e-69
gi|308238175|ref|NP_001184124.1| sodium channel, nonvoltage-gate...   269   1e-69
gi|195171665|ref|XP_002026624.1| GL11823 [Drosophila persimilis]...   269   2e-69
gi|170043057|ref|XP_001849219.1| pickpocket [Culex quinquefascia...   269   2e-69
gi|268560362|ref|XP_002638039.1| Hypothetical protein CBG04870 [...   269   2e-69
gi|198461552|ref|XP_001362045.2| GA20871 [Drosophila pseudoobscu...   269   2e-69
gi|332838461|ref|XP_508948.3| PREDICTED: amiloride-sensitive sod...   269   2e-69
gi|126722989|ref|NP_001075595.1| amiloride-sensitive sodium chan...   269   2e-69
gi|308485178|ref|XP_003104788.1| CRE-ACD-1 protein [Caenorhabdit...   269   2e-69
gi|157117614|ref|XP_001658852.1| pickpocket [Aedes aegypti] >gnl...   268   3e-69
gi|130502164|ref|NP_001076244.1| amiloride-sensitive sodium chan...   268   3e-69
gi|224043912|ref|XP_002193500.1| PREDICTED: sodium channel, nonv...   268   3e-69
gi|157103450|ref|XP_001647988.1| pickpocket [Aedes aegypti] >gnl...   268   3e-69
gi|270015386|gb|EFA11834.1| hypothetical protein TcasGA2_TC00209...   268   4e-69
gi|167860118|ref|NP_990476.2| amiloride-sensitive sodium channel...   268   4e-69
gi|91079732|ref|XP_970041.1| PREDICTED: similar to GA21154-PA [T...   268   5e-69
gi|195027133|ref|XP_001986438.1| GH21367 [Drosophila grimshawi] ...   267   6e-69
gi|338712904|ref|XP_001500925.3| PREDICTED: amiloride-sensitive ...   267   8e-69
gi|332018463|gb|EGI59053.1| Sodium channel protein Nach [Acromyr...   267   9e-69
gi|148230771|ref|NP_001079258.1| amiloride-sensitive sodium chan...   266   1e-68
gi|91079578|ref|XP_967159.1| PREDICTED: similar to pickpocket [T...   266   1e-68
gi|194760119|ref|XP_001962289.1| GF15394 [Drosophila ananassae] ...   266   2e-68
gi|194891488|ref|XP_001977501.1| GG19083 [Drosophila erecta] >gn...   266   2e-68
gi|1710871|sp|P51169.1|SCNNB_XENLA RecName: Full=Amiloride-sensi...   265   2e-68
gi|300798644|ref|NP_001180103.1| amiloride-sensitive sodium chan...   265   2e-68
gi|157105017|ref|XP_001648678.1| pickpocket [Aedes aegypti] >gnl...   265   2e-68
gi|195116239|ref|XP_002002663.1| GI17506 [Drosophila mojavensis]...   265   2e-68
gi|195043783|ref|XP_001991689.1| GH11924 [Drosophila grimshawi] ...   265   3e-68
gi|311251400|ref|XP_003124591.1| PREDICTED: amiloride-sensitive ...   265   3e-68
gi|1465753|gb|AAB04954.1| Na+ channel alpha subunit [Gallus gallus]   265   3e-68
gi|170043042|ref|XP_001849212.1| pickpocket [Culex quinquefascia...   265   3e-68
gi|189235699|ref|XP_001807278.1| PREDICTED: similar to gonad-spe...   265   3e-68
gi|195480875|ref|XP_002101428.1| GE17629 [Drosophila yakuba] >gn...   265   3e-68
gi|6755414|ref|NP_035456.1| amiloride-sensitive sodium channel s...   264   4e-68
gi|740567|prf||2005367B Na channel:SUBUNIT=gamma                      264   4e-68
gi|195351572|ref|XP_002042308.1| GM13471 [Drosophila sechellia] ...   264   4e-68
gi|195393412|ref|XP_002055348.1| GJ19317 [Drosophila virilis] >g...   264   5e-68
gi|170037731|ref|XP_001846709.1| gonad-specific amiloride-sensit...   264   5e-68
gi|195385272|ref|XP_002051330.1| GJ15216 [Drosophila virilis] >g...   264   5e-68
gi|2828217|sp|P37091.2|SCNNG_RAT RecName: Full=Amiloride-sensiti...   264   6e-68
gi|195567216|ref|XP_002107166.1| GD17312 [Drosophila simulans] >...   264   8e-68
gi|21435744|gb|AAM53958.1|AF514845_1 epithelial sodium channel E...   263   8e-68
gi|196123661|gb|ACG70178.1| amiloride sensitive sodium channel g...   263   8e-68
gi|71611164|dbj|BAE16707.1| epithelial sodium channel alpha subu...   263   8e-68
gi|73958747|ref|XP_547093.2| PREDICTED: amiloride-sensitive sodi...   263   9e-68
gi|301618500|ref|XP_002938653.1| PREDICTED: amiloride-sensitive ...   263   9e-68
gi|25742790|ref|NP_058742.1| amiloride-sensitive sodium channel ...   263   9e-68
gi|194769848|ref|XP_001967013.1| GF21749 [Drosophila ananassae] ...   263   9e-68
gi|148236803|ref|NP_001081525.1| amiloride-sensitive sodium chan...   263   1e-67
gi|149068028|gb|EDM17580.1| sodium channel, nonvoltage-gated 1 g...   263   1e-67
gi|109127896|ref|XP_001093466.1| PREDICTED: amiloride-sensitive ...   263   1e-67
gi|74180913|dbj|BAE25654.1| unnamed protein product [Mus musculus]    263   1e-67
gi|156384912|ref|XP_001633376.1| predicted protein [Nematostella...   263   1e-67
gi|334333273|ref|XP_001377804.2| PREDICTED: amiloride-sensitive ...   263   2e-67
gi|42476333|ref|NP_001030.2| amiloride-sensitive sodium channel ...   263   2e-67
gi|281342721|gb|EFB18305.1| hypothetical protein PANDA_016925 [A...   263   2e-67
gi|301783511|ref|XP_002927173.1| PREDICTED: amiloride-sensitive ...   263   2e-67
gi|17505683|ref|NP_491296.1| hypothetical protein C24G7.1 [Caeno...   263   2e-67
gi|157104085|ref|XP_001648248.1| pickpocket [Aedes aegypti] >gnl...   262   3e-67
gi|281342722|gb|EFB18306.1| hypothetical protein PANDA_016926 [A...   262   3e-67
gi|195030518|ref|XP_001988115.1| GH10991 [Drosophila grimshawi] ...   261   4e-67
gi|297698323|ref|XP_002826269.1| PREDICTED: amiloride-sensitive ...   261   4e-67
gi|221127515|ref|XP_002166746.1| PREDICTED: similar to hydra Na ...   261   4e-67
gi|157886739|emb|CAL36113.1| hydra Na channel 4 [Hydra vulgaris]      261   5e-67
gi|72021178|ref|XP_794635.1| PREDICTED: similar to ion channel [...   261   5e-67
gi|301783513|ref|XP_002927170.1| PREDICTED: amiloride-sensitive ...   261   5e-67
gi|845512|gb|AAA75460.1| epithelial sodium channel gamma subunit...   260   7e-67
gi|170054689|ref|XP_001863244.1| pickpocket [Culex quinquefascia...   260   7e-67
gi|307185707|gb|EFN71623.1| Sodium channel protein Nach [Campono...   260   8e-67
gi|327283567|ref|XP_003226512.1| PREDICTED: amiloride-sensitive ...   260   9e-67
gi|297484221|ref|XP_002694236.1| PREDICTED: sodium channel, nonv...   260   1e-66
gi|126334736|ref|XP_001367744.1| PREDICTED: amiloride-sensitive ...   259   1e-66
gi|189235697|ref|XP_966981.2| PREDICTED: similar to pickpocket [...   259   2e-66
gi|91095003|ref|XP_969379.1| PREDICTED: similar to pickpocket [T...   259   2e-66
gi|195434567|ref|XP_002065274.1| GK15363 [Drosophila willistoni]...   259   2e-66
gi|260802199|ref|XP_002595980.1| hypothetical protein BRAFLDRAFT...   259   2e-66
gi|195156741|ref|XP_002019255.1| GL26268 [Drosophila persimilis]...   258   3e-66
gi|195129974|ref|XP_002009429.1| GI15345 [Drosophila mojavensis]...   258   3e-66
gi|198472175|ref|XP_001355863.2| GA21835 [Drosophila pseudoobscu...   257   5e-66
gi|345322082|ref|XP_003430531.1| PREDICTED: LOW QUALITY PROTEIN:...   257   5e-66
gi|290563207|ref|NP_001166535.1| amiloride-sensitive sodium chan...   257   5e-66
gi|62484210|ref|NP_573169.2| pickpocket 28, isoform A [Drosophil...   257   5e-66
gi|1004273|emb|CAA60633.1| epithelial amiloride-sensitive sodium...   257   6e-66
gi|17568351|ref|NP_510243.1| FLuoRide resistant family member (f...   257   6e-66
gi|170033985|ref|XP_001844856.1| gonad-specific amiloride-sensit...   257   7e-66
gi|157128046|ref|XP_001661289.1| pickpocket [Aedes aegypti] >gnl...   257   8e-66
gi|344294484|ref|XP_003418947.1| PREDICTED: LOW QUALITY PROTEIN:...   257   8e-66
gi|260782675|ref|XP_002586409.1| hypothetical protein BRAFLDRAFT...   257   9e-66
gi|170037725|ref|XP_001846706.1| pickpocket [Culex quinquefascia...   256   1e-65
gi|118097979|ref|XP_425247.2| PREDICTED: similar to ENaCB, amilo...   256   1e-65
gi|326929176|ref|XP_003210745.1| PREDICTED: amiloride-sensitive ...   256   1e-65
gi|195023960|ref|XP_001985782.1| GH20995 [Drosophila grimshawi] ...   256   2e-65
gi|198458388|ref|XP_001361020.2| GA10679 [Drosophila pseudoobscu...   256   2e-65
gi|260830009|ref|XP_002609954.1| hypothetical protein BRAFLDRAFT...   256   2e-65
gi|119576656|gb|EAW56252.1| sodium channel, nonvoltage-gated 1, ...   255   3e-65
gi|270001174|gb|EEZ97621.1| hypothetical protein TcasGA2_TC01295...   255   3e-65
gi|224070128|ref|XP_002196197.1| PREDICTED: similar to epithelia...   255   3e-65
gi|156387417|ref|XP_001634200.1| predicted protein [Nematostella...   254   4e-65
gi|119576655|gb|EAW56251.1| sodium channel, nonvoltage-gated 1, ...   254   4e-65
gi|312371926|gb|EFR19990.1| hypothetical protein AND_20826 [Anop...   254   5e-65
gi|62473788|ref|NP_001014748.1| pickpocket 28, isoform B [Drosop...   254   6e-65
gi|118101041|ref|XP_425742.2| PREDICTED: similar to epithelial s...   254   6e-65
gi|47220350|emb|CAF98449.1| unnamed protein product [Tetraodon n...   254   6e-65
gi|170041896|ref|XP_001848683.1| pickpocket [Culex quinquefascia...   254   6e-65
gi|326929135|ref|XP_003210725.1| PREDICTED: amiloride-sensitive ...   253   8e-65
gi|294610385|dbj|BAI66492.2| epithelial sodium channel ENaC alph...   253   9e-65
gi|308485290|ref|XP_003104844.1| hypothetical protein CRE_24004 ...   253   9e-65
gi|148237637|ref|NP_001090453.1| sodium channel, nonvoltage-gate...   253   1e-64
gi|260794276|ref|XP_002592135.1| hypothetical protein BRAFLDRAFT...   253   1e-64
gi|119591169|gb|EAW70763.1| amiloride-sensitive cation channel 4...   253   1e-64
gi|149632236|ref|XP_001510121.1| PREDICTED: amiloride-sensitive ...   253   1e-64
gi|47077620|dbj|BAD18692.1| unnamed protein product [Homo sapiens]    253   1e-64
gi|268581251|ref|XP_002645608.1| C. briggsae CBR-FLR-1 protein [...   252   1e-64
gi|147900758|ref|NP_001079131.1| amiloride-sensitive sodium chan...   252   1e-64
gi|56206322|emb|CAI23261.1| sodium channel, nonvoltage-gated 1, ...   252   1e-64
gi|119576658|gb|EAW56254.1| sodium channel, nonvoltage-gated 1, ...   252   2e-64
gi|260823206|ref|XP_002604074.1| hypothetical protein BRAFLDRAFT...   252   2e-64
gi|21752051|dbj|BAC04105.1| unnamed protein product [Homo sapiens]    252   2e-64
gi|148237316|ref|NP_001079123.1| amiloride-sensitive sodium chan...   252   2e-64
gi|213623906|gb|AAI70383.1| GammaxENaC-A protein [Xenopus laevis...   252   2e-64
gi|332261378|ref|XP_003279749.1| PREDICTED: amiloride-sensitive ...   252   2e-64
gi|114325732|gb|ABI64069.1| sodium channel nonvoltage-gated 1 de...   252   2e-64
gi|116242784|sp|P51172.2|SCNND_HUMAN RecName: Full=Amiloride-sen...   252   3e-64
gi|195584000|ref|XP_002081804.1| GD25525 [Drosophila simulans] >...   251   3e-64
gi|270003328|gb|EEZ99775.1| hypothetical protein TcasGA2_TC00255...   251   3e-64
gi|195334995|ref|XP_002034162.1| GM20042 [Drosophila sechellia] ...   251   4e-64
gi|118098020|ref|XP_414880.2| PREDICTED: similar to epithelial s...   251   4e-64
gi|195488120|ref|XP_002092179.1| GE14047 [Drosophila yakuba] >gn...   251   4e-64
gi|315259090|ref|NP_001123885.2| amiloride-sensitive sodium chan...   251   4e-64
gi|341889485|gb|EGT45420.1| hypothetical protein CAEBREN_29214 [...   251   5e-64
gi|114325730|gb|ABI64068.1| sodium channel nonvoltage-gated 1 de...   251   5e-64
gi|260782683|ref|XP_002586413.1| hypothetical protein BRAFLDRAFT...   251   6e-64
gi|1066457|gb|AAC50283.1| amiloride sensitive sodium channel del...   251   6e-64
gi|307204630|gb|EFN83252.1| Sodium channel protein Nach [Harpegn...   250   8e-64
gi|170037737|ref|XP_001846712.1| pickpocket [Culex quinquefascia...   249   1e-63
gi|198422353|ref|XP_002121985.1| PREDICTED: degenerin-like [Cion...   249   1e-63
gi|195477327|ref|XP_002100167.1| GE16304 [Drosophila yakuba] >gn...   249   1e-63
gi|195380513|ref|XP_002049015.1| nach [Drosophila virilis] >gnl|...   249   2e-63

Sequences not found previously or not previously below threshold:

Searching..................................................done


Results from round 6


                                                                 Score    E
Sequences producing significant alignments:                      (bits) Value
Sequences used in model and found again:

gi|300793750|ref|NP_001179862.1| amiloride-sensitive cation chan...   467   e-129
gi|291389117|ref|XP_002711188.1| PREDICTED: amiloride-sensitive ...   466   e-129
gi|301774014|ref|XP_002922431.1| PREDICTED: amiloride-sensitive ...   465   e-128
gi|158261043|dbj|BAF82699.1| unnamed protein product [Homo sapiens]   464   e-128
gi|21536349|ref|NP_001086.2| amiloride-sensitive cation channel ...   464   e-128
gi|1871170|gb|AAB48981.1| sodium channel 2 [Homo sapiens]             462   e-127
gi|338726077|ref|XP_003365252.1| PREDICTED: amiloride-sensitive ...   462   e-127
gi|301612567|ref|XP_002935779.1| PREDICTED: amiloride-sensitive ...   461   e-127
gi|94957761|ref|NP_001035557.1| amiloride-sensitive cation chann...   460   e-127
gi|13162349|ref|NP_077068.1| amiloride-sensitive cation channel ...   460   e-127
gi|45433493|ref|NP_033727.1| amiloride-sensitive cation channel ...   460   e-127
gi|224099059|ref|XP_002193330.1| PREDICTED: amiloride-sensitive ...   459   e-127
gi|296211624|ref|XP_002807147.1| PREDICTED: LOW QUALITY PROTEIN:...   459   e-126
gi|254575009|pdb|3HGC|A Chain A, Crystal Structure Of A Function...   459   e-126
gi|327264355|ref|XP_003216979.1| PREDICTED: amiloride-sensitive ...   459   e-126
gi|345792108|ref|XP_850400.2| PREDICTED: amiloride-sensitive cat...   457   e-126
gi|158430421|pdb|2QTS|A Chain A, Structure Of An Acid-Sensing Io...   456   e-126
gi|148672171|gb|EDL04118.1| amiloride-sensitive cation channel 2...   456   e-126
gi|296202026|ref|XP_002748418.1| PREDICTED: amiloride-sensitive ...   453   e-125
gi|1256017|gb|AAC50432.1| sodium channel 1 [Homo sapiens] >gnl|B...   452   e-124
gi|115497046|ref|NP_001069952.1| amiloride-sensitive cation chan...   452   e-124
gi|189053623|dbj|BAG35875.1| unnamed protein product [Homo sapiens]   452   e-124
gi|307548844|ref|NP_001182564.1| amiloride-sensitive cation chan...   452   e-124
gi|9998944|ref|NP_001085.2| amiloride-sensitive cation channel 1...   451   e-124
gi|77404415|ref|NP_001029186.1| amiloride-sensitive cation chann...   451   e-124
gi|77404288|ref|NP_001029185.1| amiloride-sensitive cation chann...   451   e-124
gi|345805764|ref|XP_003435346.1| PREDICTED: amiloride-sensitive ...   451   e-124
gi|296477032|gb|DAA19147.1| amiloride-sensitive cation channel 1...   451   e-124
gi|84579307|dbj|BAE73087.1| hypothetical protein [Macaca fascicu...   450   e-124
gi|291405564|ref|XP_002719270.1| PREDICTED: amiloride-sensitive ...   450   e-124
gi|301753166|ref|XP_002912399.1| PREDICTED: amiloride-sensitive ...   450   e-124
gi|291389119|ref|XP_002711189.1| PREDICTED: amiloride-sensitive ...   449   e-124
gi|118102842|ref|XP_418066.2| PREDICTED: similar to degenerin ch...   448   e-123
gi|82208209|sp|Q7T1N4.1|ACCN2_OPSTA RecName: Full=Amiloride-sens...   444   e-122
gi|47550873|ref|NP_999954.1| amiloride-sensitive cation channel ...   443   e-122
gi|297262328|ref|XP_002798614.1| PREDICTED: amiloride-sensitive ...   440   e-121
gi|21536351|ref|NP_064423.2| amiloride-sensitive cation channel ...   440   e-121
gi|213514444|ref|NP_001133456.1| Amiloride-sensitive cation chan...   439   e-120
gi|327275520|ref|XP_003222521.1| PREDICTED: amiloride-sensitive ...   439   e-120
gi|1871168|gb|AAB48980.1| sodium channel 2 [Homo sapiens]             439   e-120
gi|297272345|ref|XP_002800408.1| PREDICTED: amiloride-sensitive ...   435   e-119
gi|297272347|ref|XP_002800409.1| PREDICTED: amiloride-sensitive ...   433   e-119
gi|63054896|gb|AAY28984.1| acid-sensing ion channel 1 transcript...   431   e-118
gi|119578521|gb|EAW58117.1| amiloride-sensitive cation channel 2...   430   e-118
gi|34452695|ref|NP_899233.1| amiloride-sensitive cation channel ...   427   e-117
gi|310947497|gb|ADP44689.1| ACCN2 variant 3 [Homo sapiens]            424   e-116
gi|63054894|gb|AAY28983.1| acid-sensing ion channel 1 [Lampetra ...   424   e-116
gi|14799389|emb|CAC44267.1| ion channel [Rattus norvegicus] >gnl...   423   e-116
gi|3445468|emb|CAA07080.1| ASIC-beta [Rattus norvegicus]              423   e-116
gi|63003141|dbj|BAD97849.1| acid-sensing ion channel [Mus musculus]   422   e-115
gi|47550875|ref|NP_999955.1| amiloride-sensitive cation channel ...   422   e-115
gi|149046543|gb|EDL99368.1| amiloride-sensitive cation channel 3...   422   e-115
gi|21739677|emb|CAD38879.1| hypothetical protein [Homo sapiens]       422   e-115
gi|344237499|gb|EGV93602.1| Amiloride-sensitive cation channel 2...   422   e-115
gi|35902696|ref|NP_037024.2| amiloride-sensitive cation channel ...   420   e-115
gi|317418745|emb|CBN80783.1| 'Amiloride-sensitive cation channel...   420   e-115
gi|109068912|ref|XP_001102150.1| PREDICTED: amiloride-sensitive ...   420   e-115
gi|6680622|ref|NP_031410.1| amiloride-sensitive cation channel 1...   420   e-115
gi|27465601|ref|NP_775158.1| amiloride-sensitive cation channel ...   420   e-115
gi|73967062|ref|XP_548270.2| PREDICTED: amiloride-sensitive cati...   419   e-114
gi|32812316|gb|AAP45632.1| acid-sensitive ion channel 1.2 [Opsan...   418   e-114
gi|9998946|ref|NP_064717.1| amiloride-sensitive cation channel 3...   418   e-114
gi|109068910|ref|XP_001102336.1| PREDICTED: amiloride-sensitive ...   416   e-114
gi|63054898|gb|AAY28985.1| acid-sensing ion channel 1 transcript...   416   e-114
gi|3702836|gb|AAC62935.1| proton-gated cation channel subunit [H...   415   e-113
gi|332869968|ref|XP_003318956.1| PREDICTED: amiloride-sensitive ...   415   e-113
gi|4757710|ref|NP_004760.1| amiloride-sensitive cation channel 3...   415   e-113
gi|9998948|ref|NP_064718.1| amiloride-sensitive cation channel 3...   414   e-113
gi|109068916|ref|XP_001102240.1| PREDICTED: amiloride-sensitive ...   414   e-113
gi|335305111|ref|XP_003360119.1| PREDICTED: LOW QUALITY PROTEIN:...   413   e-113
gi|147905662|ref|NP_892045.2| amiloride-sensitive cation channel...   413   e-113
gi|148671186|gb|EDL03133.1| amiloride-sensitive cation channel 3...   413   e-113
gi|297682009|ref|XP_002818725.1| PREDICTED: amiloride-sensitive ...   412   e-112
gi|297691798|ref|XP_002823266.1| PREDICTED: amiloride-sensitive ...   412   e-112
gi|332869964|ref|XP_003318954.1| PREDICTED: amiloride-sensitive ...   412   e-112
gi|47550869|ref|NP_999952.1| amiloride-sensitive cation channel ...   411   e-112
gi|332869966|ref|XP_003318955.1| PREDICTED: amiloride-sensitive ...   411   e-112
gi|193785412|dbj|BAG54565.1| unnamed protein product [Homo sapiens]   411   e-112
gi|126313985|ref|XP_001374338.1| PREDICTED: amiloride-sensitive ...   411   e-112
gi|297682007|ref|XP_002818724.1| PREDICTED: amiloride-sensitive ...   408   e-111
gi|3097314|dbj|BAA25897.1| sodium channel [Homo sapiens]              407   e-111
gi|296205674|ref|XP_002749863.1| PREDICTED: amiloride-sensitive ...   407   e-111
gi|344276102|ref|XP_003409848.1| PREDICTED: amiloride-sensitive ...   407   e-111
gi|47550871|ref|NP_999953.1| amiloride-sensitive cation channel ...   407   e-111
gi|296210224|ref|XP_002807097.1| PREDICTED: LOW QUALITY PROTEIN:...   405   e-110
gi|32812318|gb|AAP45633.1| acid-sensitive ion channel 2 [Opsanus...   404   e-110
gi|81906594|sp|Q9JHS6.1|ACCN4_RAT RecName: Full=Amiloride-sensit...   402   e-109
gi|119637835|ref|NP_071570.2| amiloride-sensitive cation channel...   402   e-109
gi|326922875|ref|XP_003207669.1| PREDICTED: amiloride-sensitive ...   400   e-109
gi|6478140|emb|CAB61836.1| SPASIC protein [Rattus norvegicus]         400   e-109
gi|169731493|gb|ACA64867.1| amiloride-sensitive cation channel 4...   398   e-108
gi|291397360|ref|XP_002715113.1| PREDICTED: amiloride-sensitive ...   396   e-108
gi|307548842|ref|NP_001182565.1| amiloride-sensitive cation chan...   395   e-107
gi|306569722|gb|ADN03354.1| amiloride-sensitive cation channel 3...   392   e-106
gi|300795694|ref|NP_001178180.1| amiloride-sensitive cation chan...   390   e-106
gi|63101948|gb|AAH95568.1| Amiloride-sensitive cation channel 4 ...   389   e-105
gi|47550867|ref|NP_999951.1| amiloride-sensitive cation channel ...   389   e-105
gi|297474276|ref|XP_002687093.1| PREDICTED: amiloride-sensitive ...   389   e-105
gi|198421651|ref|XP_002126264.1| PREDICTED: similar to amiloride...   385   e-104
gi|327260580|ref|XP_003215112.1| PREDICTED: amiloride-sensitive ...   384   e-104
gi|344251702|gb|EGW07806.1| Amiloride-sensitive cation channel 4...   384   e-104
gi|335287759|ref|XP_003126177.2| PREDICTED: amiloride-sensitive ...   384   e-104
gi|256773228|ref|NP_061144.3| amiloride-sensitive cation channel...   384   e-104
gi|301778871|ref|XP_002924847.1| PREDICTED: LOW QUALITY PROTEIN:...   383   e-103
gi|297264981|ref|XP_002808071.1| PREDICTED: LOW QUALITY PROTEIN:...   382   e-103
gi|332246635|ref|XP_003272458.1| PREDICTED: amiloride-sensitive ...   382   e-103
gi|47550877|ref|NP_999956.1| amiloride-sensitive cation channel ...   381   e-103
gi|194211350|ref|XP_001915403.1| PREDICTED: LOW QUALITY PROTEIN:...   381   e-103
gi|332815453|ref|XP_001163732.2| PREDICTED: amiloride-sensitive ...   379   e-102
gi|296205676|ref|XP_002749864.1| PREDICTED: amiloride-sensitive ...   378   e-102
gi|28386097|gb|AAH46481.1| Accn4 protein [Mus musculus]               378   e-102
gi|301759405|ref|XP_002915541.1| PREDICTED: LOW QUALITY PROTEIN:...   378   e-102
gi|297669523|ref|XP_002812942.1| PREDICTED: LOW QUALITY PROTEIN:...   378   e-102
gi|33942102|ref|NP_898843.1| amiloride-sensitive cation channel ...   378   e-102
gi|313224927|emb|CBY20719.1| unnamed protein product [Oikopleura...   377   e-102
gi|62533200|gb|AAH93584.1| LOC733205 protein [Xenopus laevis]         376   e-101
gi|8346834|emb|CAB93980.1| putative acid-sensing ion channel [Ho...   375   e-101
gi|226955370|gb|ACO95364.1| amiloride-sensitive cation channel 4...   374   e-101
gi|281182553|ref|NP_001162570.1| amiloride-sensitive cation chan...   373   e-101
gi|332260687|ref|XP_003279415.1| PREDICTED: amiloride-sensitive ...   373   e-101
gi|345781399|ref|XP_539917.3| PREDICTED: amiloride-sensitive cat...   373   e-100
gi|345312315|ref|XP_001517397.2| PREDICTED: amiloride-sensitive ...   370   e-99 
gi|149046547|gb|EDL99372.1| amiloride-sensitive cation channel 3...   368   2e-99
gi|194865460|ref|XP_001971440.1| GG14431 [Drosophila erecta] >gn...   367   6e-99
gi|194751175|ref|XP_001957902.1| GF10647 [Drosophila ananassae] ...   366   1e-98
gi|283483969|ref|NP_001164488.1| amiloride-sensitive cation chan...   365   2e-98
gi|148671184|gb|EDL03131.1| amiloride-sensitive cation channel 3...   365   3e-98
gi|195125669|ref|XP_002007300.1| GI12863 [Drosophila mojavensis]...   363   7e-98
gi|195492578|ref|XP_002094052.1| GE21620 [Drosophila yakuba] >gn...   363   8e-98
gi|221330953|ref|NP_648125.2| CG8546 [Drosophila melanogaster] >...   363   1e-97
gi|345797566|ref|XP_853306.2| PREDICTED: LOW QUALITY PROTEIN: am...   361   3e-97
gi|195375748|ref|XP_002046662.1| GJ13005 [Drosophila virilis] >g...   361   3e-97
gi|195338193|ref|XP_002035710.1| GM14846 [Drosophila sechellia] ...   360   6e-97
gi|170033983|ref|XP_001844855.1| gonad-specific amiloride-sensit...   359   1e-96
gi|195017968|ref|XP_001984695.1| GH14886 [Drosophila grimshawi] ...   358   2e-96
gi|198464485|ref|XP_001353240.2| GA21154 [Drosophila pseudoobscu...   358   3e-96
gi|195428186|ref|XP_002062155.1| GK17385 [Drosophila willistoni]...   357   6e-96
gi|14714604|gb|AAH10439.1| Amiloride-sensitive cation channel 4,...   355   2e-95
gi|256773230|ref|NP_878267.2| amiloride-sensitive cation channel...   355   2e-95
gi|332246637|ref|XP_003272459.1| PREDICTED: amiloride-sensitive ...   355   3e-95
gi|183637294|gb|ACC64566.1| amiloride-sensitive cation channel 4...   355   3e-95
gi|332815455|ref|XP_001163700.2| PREDICTED: amiloride-sensitive ...   353   1e-94
gi|301606942|ref|XP_002933086.1| PREDICTED: amiloride-sensitive ...   351   3e-94
gi|260782673|ref|XP_002586408.1| hypothetical protein BRAFLDRAFT...   349   1e-93
gi|344285283|ref|XP_003414392.1| PREDICTED: amiloride-sensitive ...   346   8e-93
gi|312378904|gb|EFR25342.1| hypothetical protein AND_09409 [Anop...   339   1e-90
gi|170043048|ref|XP_001849215.1| pickpocket [Culex quinquefascia...   338   3e-90
gi|332243718|ref|XP_003271021.1| PREDICTED: LOW QUALITY PROTEIN:...   337   4e-90
gi|296211166|ref|XP_002807124.1| PREDICTED: LOW QUALITY PROTEIN:...   337   6e-90
gi|156407366|ref|XP_001641515.1| predicted protein [Nematostella...   335   2e-89
gi|119591166|gb|EAW70760.1| amiloride-sensitive cation channel 4...   335   3e-89
gi|157104520|ref|XP_001648446.1| pickpocket [Aedes aegypti] >gnl...   333   8e-89
gi|332217570|ref|XP_003257931.1| PREDICTED: amiloride-sensitive ...   330   9e-88
gi|194375976|dbj|BAG57332.1| unnamed protein product [Homo sapiens]   330   1e-87
gi|13486624|dbj|BAB39864.1| proton-gated cation channel subunit ...   328   4e-87
gi|109076008|ref|XP_001092816.1| PREDICTED: amiloride-sensitive ...   327   5e-87
gi|149032065|gb|EDL86977.1| amiloride-sensitive cation channel 2...   327   6e-87
gi|301773786|ref|XP_002922315.1| PREDICTED: amiloride-sensitive ...   327   7e-87
gi|170043055|ref|XP_001849218.1| pickpocket [Culex quinquefascia...   326   9e-87
gi|202070741|gb|ACH95328.1| amiloride-sensitive cation channel 4...   325   2e-86
gi|291401087|ref|XP_002716931.1| PREDICTED: amiloride-sensitive ...   325   2e-86
gi|158300301|ref|XP_320256.4| AGAP012279-PA [Anopheles gambiae s...   325   3e-86
gi|149412031|ref|XP_001510110.1| PREDICTED: amiloride-sensitive ...   324   4e-86
gi|227430289|ref|NP_001153048.1| amiloride-sensitive sodium chan...   323   7e-86
gi|157104083|ref|XP_001648247.1| pickpocket [Aedes aegypti] >gnl...   323   8e-86
gi|261858712|dbj|BAI45878.1| sodium channel, nonvoltage-gated 1 ...   322   1e-85
gi|344266843|ref|XP_003405488.1| PREDICTED: amiloride-sensitive ...   322   2e-85
gi|201066243|gb|ACH92530.1| LD07574p [Drosophila melanogaster]        321   3e-85
gi|38197485|gb|AAH06526.2| SCNN1A protein [Homo sapiens]              321   3e-85
gi|195152541|ref|XP_002017195.1| GL21653 [Drosophila persimilis]...   321   4e-85
gi|17737757|ref|NP_524225.1| ripped pocket [Drosophila melanogas...   321   5e-85
gi|158301153|ref|XP_320897.4| AGAP011610-PA [Anopheles gambiae s...   321   5e-85
gi|194746502|ref|XP_001955719.1| GF18905 [Drosophila ananassae] ...   321   5e-85
gi|198453869|ref|XP_001359376.2| GA10410 [Drosophila pseudoobscu...   320   5e-85
gi|195568249|ref|XP_002102130.1| GD19743 [Drosophila simulans] >...   319   9e-85
gi|227430287|ref|NP_001153047.1| amiloride-sensitive sodium chan...   319   9e-85
gi|260833352|ref|XP_002611621.1| hypothetical protein BRAFLDRAFT...   319   1e-84
gi|47220710|emb|CAG11779.1| unnamed protein product [Tetraodon n...   319   1e-84
gi|297261620|ref|XP_001103017.2| PREDICTED: amiloride-sensitive ...   319   1e-84
gi|73997755|ref|XP_534912.2| PREDICTED: amiloride-sensitive sodi...   319   2e-84
gi|195392806|ref|XP_002055045.1| GJ19160 [Drosophila virilis] >g...   318   2e-84
gi|4506815|ref|NP_001029.1| amiloride-sensitive sodium channel s...   317   5e-84
gi|338722614|ref|XP_001500789.3| PREDICTED: amiloride-sensitive ...   317   5e-84
gi|327273975|ref|XP_003221754.1| PREDICTED: amiloride-sensitive ...   317   5e-84
gi|195443762|ref|XP_002069563.1| GK11507 [Drosophila willistoni]...   317   6e-84
gi|170054683|ref|XP_001863241.1| pickpocket [Culex quinquefascia...   317   6e-84
gi|194898580|ref|XP_001978847.1| GG12538 [Drosophila erecta] >gn...   317   6e-84
gi|335288560|ref|XP_003126596.2| PREDICTED: amiloride-sensitive ...   317   7e-84
gi|290491206|ref|NP_001166483.1| amiloride-sensitive sodium chan...   316   9e-84
gi|195497121|ref|XP_002095968.1| GE25429 [Drosophila yakuba] >gn...   316   1e-83
gi|38512172|gb|AAH62613.1| Sodium channel, nonvoltage-gated 1 al...   316   1e-83
gi|281350586|gb|EFB26170.1| hypothetical protein PANDA_000163 [A...   316   1e-83
gi|313230938|emb|CBY18936.1| unnamed protein product [Oikopleura...   314   3e-83
gi|345801840|ref|XP_547092.3| PREDICTED: amiloride-sensitive sod...   314   3e-83
gi|25091221|sp|Q9R1N2.1|SCNNA_CAVPO RecName: Full=Amiloride-sens...   314   3e-83
gi|148667411|gb|EDK99827.1| sodium channel, nonvoltage-gated, ty...   314   5e-83
gi|195040018|ref|XP_001990986.1| GH12436 [Drosophila grimshawi] ...   313   6e-83
gi|31442761|ref|NP_059115.1| amiloride-sensitive cation channel ...   313   7e-83
gi|8928570|sp|Q61180.2|SCNNA_MOUSE RecName: Full=Amiloride-sensi...   313   7e-83
gi|41350263|gb|AAS00455.1| esophagal epithelial Na channel alpha...   313   8e-83
gi|257796261|ref|NP_035454.2| amiloride-sensitive sodium channel...   313   8e-83
gi|313217245|emb|CBY38389.1| unnamed protein product [Oikopleura...   313   8e-83
gi|297674558|ref|XP_002815289.1| PREDICTED: amiloride-sensitive ...   313   9e-83
gi|130494315|ref|NP_001076197.1| amiloride-sensitive sodium chan...   313   1e-82
gi|6687303|emb|CAB64910.1| alpha subunit [Cavia porcellus]            313   1e-82
gi|170054687|ref|XP_001863243.1| ppk [Culex quinquefasciatus] >g...   313   1e-82
gi|239740372|gb|ACS13720.1| amiloride-sensitive sodium channel s...   313   1e-82
gi|12643980|sp|P37089.2|SCNNA_RAT RecName: Full=Amiloride-sensit...   312   2e-82
gi|13928742|ref|NP_113736.1| amiloride-sensitive sodium channel ...   312   2e-82
gi|157111576|ref|XP_001651628.1| pickpocket [Aedes aegypti] >gnl...   311   3e-82
gi|458846|emb|CAA49905.1| epithelial sodium channel, alpha subun...   311   3e-82
gi|114596525|ref|XP_001139934.1| PREDICTED: amiloride-sensitive ...   311   4e-82
gi|118089791|ref|XP_426281.2| PREDICTED: similar to amiloride-se...   311   4e-82
gi|10946702|ref|NP_067345.1| amiloride-sensitive cation channel ...   311   5e-82
gi|11560020|ref|NP_071563.1| amiloride-sensitive cation channel ...   311   5e-82
gi|311262165|ref|XP_003129046.1| PREDICTED: amiloride-sensitive ...   310   6e-82
gi|345321337|ref|XP_001512591.2| PREDICTED: amiloride-sensitive ...   309   1e-81
gi|321477631|gb|EFX88589.1| putative amiloride-sensitive sodium ...   309   1e-81
gi|326918256|ref|XP_003205406.1| PREDICTED: LOW QUALITY PROTEIN:...   308   4e-81
gi|2734871|gb|AAB96365.1| sodium channel 2 [Takifugu rubripes]        308   5e-81
gi|260802201|ref|XP_002595981.1| hypothetical protein BRAFLDRAFT...   307   5e-81
gi|27807081|ref|NP_777023.1| amiloride-sensitive sodium channel ...   307   6e-81
gi|224049665|ref|XP_002196631.1| PREDICTED: amiloride-sensitive ...   305   2e-80
gi|321477629|gb|EFX88587.1| putative Non voltage-gated ion chann...   305   2e-80
gi|126105562|gb|ABN79460.1| ASIC2a [Mus spretus]                      305   3e-80
gi|84579153|dbj|BAE73010.1| hypothetical protein [Macaca fascicu...   304   3e-80
gi|270012426|gb|EFA08874.1| hypothetical protein TcasGA2_TC00657...   304   4e-80
gi|196009049|ref|XP_002114390.1| hypothetical protein TRIADDRAFT...   304   4e-80
gi|301777926|ref|XP_002924381.1| PREDICTED: amiloride-sensitive ...   304   5e-80
gi|119600622|gb|EAW80216.1| amiloride-sensitive cation channel 1...   304   5e-80
gi|260783746|ref|XP_002586933.1| hypothetical protein BRAFLDRAFT...   304   6e-80
gi|148667410|gb|EDK99826.1| sodium channel, nonvoltage-gated, ty...   303   8e-80
gi|189240351|ref|XP_972390.2| PREDICTED: similar to pickpocket [...   303   1e-79
gi|196008385|ref|XP_002114058.1| hypothetical protein TRIADDRAFT...   303   1e-79
gi|47523324|ref|NP_998923.1| amiloride-sensitive sodium channel ...   303   1e-79
gi|281354026|gb|EFB29610.1| hypothetical protein PANDA_013698 [A...   302   2e-79
gi|195162995|ref|XP_002022339.1| GL26473 [Drosophila persimilis]...   302   2e-79
gi|194211598|ref|XP_001915518.1| PREDICTED: LOW QUALITY PROTEIN:...   302   2e-79
gi|57097313|ref|XP_539781.1| PREDICTED: amiloride-sensitive cati...   301   3e-79
gi|444644|prf||1907286A Na channel                                    301   5e-79
gi|239740371|gb|ACS13719.1| amiloride-sensitive sodium channel s...   300   6e-79
gi|344278096|ref|XP_003410832.1| PREDICTED: amiloride-sensitive ...   300   8e-79
gi|157111580|ref|XP_001651630.1| pickpocket [Aedes aegypti] >gnl...   300   8e-79
gi|270012422|gb|EFA08870.1| hypothetical protein TcasGA2_TC00657...   299   1e-78
gi|296487074|gb|DAA29187.1| amiloride-sensitive sodium channel s...   299   1e-78
gi|195474021|ref|XP_002089290.1| GE25026 [Drosophila yakuba] >gn...   299   1e-78
gi|17137332|ref|NP_477232.1| pickpocket [Drosophila melanogaster...   299   1e-78
gi|20151705|gb|AAM11212.1| RE19290p [Drosophila melanogaster]         299   1e-78
gi|195338425|ref|XP_002035825.1| GM14849 [Drosophila sechellia] ...   299   2e-78
gi|194857050|ref|XP_001968885.1| GG24259 [Drosophila erecta] >gn...   299   2e-78
gi|2791944|emb|CAA76124.1| Drosophila multidendritic neurons sod...   299   2e-78
gi|297484648|ref|XP_002694472.1| PREDICTED: amiloride-sensitive ...   298   2e-78
gi|301607873|ref|XP_002933530.1| PREDICTED: amiloride-sensitive ...   298   3e-78
gi|326912698|ref|XP_003202685.1| PREDICTED: amiloride-sensitive ...   298   3e-78
gi|115928326|ref|XP_780968.2| PREDICTED: similar to acid-sensing...   297   8e-78
gi|170037727|ref|XP_001846707.1| amiloride-sensitive Na+ channel...   296   1e-77
gi|296195331|ref|XP_002745343.1| PREDICTED: amiloride-sensitive ...   296   1e-77
gi|196010914|ref|XP_002115321.1| hypothetical protein TRIADDRAFT...   296   1e-77
gi|91079158|ref|XP_966412.1| PREDICTED: similar to CG8546 CG8546...   296   2e-77
gi|260804308|ref|XP_002597030.1| hypothetical protein BRAFLDRAFT...   295   2e-77
gi|195381461|ref|XP_002049467.1| GJ21600 [Drosophila virilis] >g...   295   2e-77
gi|189240349|ref|XP_001811913.1| PREDICTED: similar to pickpocke...   295   2e-77
gi|194758567|ref|XP_001961533.1| GF15015 [Drosophila ananassae] ...   295   2e-77
gi|195122224|ref|XP_002005612.1| GI20562 [Drosophila mojavensis]...   295   3e-77
gi|189240357|ref|XP_001812470.1| PREDICTED: similar to pickpocke...   294   4e-77
gi|195456598|ref|XP_002075205.1| GK16264 [Drosophila willistoni]...   294   5e-77
gi|91089113|ref|XP_972237.1| PREDICTED: similar to pickpocket [T...   294   5e-77
gi|297690929|ref|XP_002822864.1| PREDICTED: amiloride-sensitive ...   294   7e-77
gi|195343469|ref|XP_002038320.1| GM10769 [Drosophila sechellia] ...   293   7e-77
gi|119578523|gb|EAW58119.1| amiloride-sensitive cation channel 2...   293   7e-77
gi|147903703|ref|NP_001091544.1| amiloride-sensitive sodium chan...   293   8e-77
gi|321477630|gb|EFX88588.1| hypothetical protein DAPPUDRAFT_3108...   293   9e-77
gi|290542293|ref|NP_001166534.1| amiloride-sensitive sodium chan...   293   1e-76
gi|170043053|ref|XP_001849217.1| pickpocket [Culex quinquefascia...   293   1e-76
gi|281342722|gb|EFB18306.1| hypothetical protein PANDA_016926 [A...   293   1e-76
gi|149068027|gb|EDM17579.1| sodium channel, nonvoltage-gated 1 b...   292   2e-76
gi|166831543|gb|ABY89808.1| amiloride-sensitive cation channel 4...   292   2e-76
gi|268560374|ref|XP_002638042.1| Hypothetical protein CBG04873 [...   292   2e-76
gi|91089117|ref|XP_972346.1| PREDICTED: similar to pickpocket [T...   292   2e-76
gi|334348746|ref|XP_001371475.2| PREDICTED: amiloride-sensitive ...   292   2e-76
gi|301783513|ref|XP_002927170.1| PREDICTED: amiloride-sensitive ...   292   2e-76
gi|1583521|prf||2121218A epithelial Na channel:SUBUNIT=alpha          291   3e-76
gi|198471597|ref|XP_001355676.2| GA18445 [Drosophila pseudoobscu...   291   3e-76
gi|195437017|ref|XP_002066441.1| GK18092 [Drosophila willistoni]...   291   3e-76
gi|91089115|ref|XP_972288.1| PREDICTED: similar to pickpocket [T...   291   4e-76
gi|195131231|ref|XP_002010054.1| GI15707 [Drosophila mojavensis]...   291   5e-76
gi|170054685|ref|XP_001863242.1| pickpocket [Culex quinquefascia...   290   7e-76
gi|334348284|ref|XP_003342039.1| PREDICTED: amiloride-sensitive ...   290   8e-76
gi|125987239|ref|XP_001357382.1| GA17471 [Drosophila pseudoobscu...   290   1e-75
gi|270012425|gb|EFA08873.1| hypothetical protein TcasGA2_TC00657...   289   1e-75
gi|170037729|ref|XP_001846708.1| gonad-specific amiloride-sensit...   289   1e-75
gi|195122488|ref|XP_002005743.1| GI20631 [Drosophila mojavensis]...   289   1e-75
gi|2507404|sp|P37090.2|SCNNB_RAT RecName: Full=Amiloride-sensiti...   289   2e-75
gi|189240347|ref|XP_001811869.1| PREDICTED: similar to pickpocke...   289   2e-75
gi|26324872|dbj|BAC26190.1| unnamed protein product [Mus musculus]    289   2e-75
gi|119574439|gb|EAW54054.1| amiloride-sensitive cation channel 3...   289   2e-75
gi|62088422|dbj|BAD92658.1| amiloride-sensitive cation channel 3...   289   2e-75
gi|195122490|ref|XP_002005744.1| GI20633 [Drosophila mojavensis]...   289   2e-75
gi|195426258|ref|XP_002061258.1| GK20821 [Drosophila willistoni]...   289   2e-75
gi|312371925|gb|EFR19989.1| hypothetical protein AND_20825 [Anop...   288   2e-75
gi|6755412|ref|NP_035455.1| amiloride-sensitive sodium channel s...   288   2e-75
gi|26331722|dbj|BAC29591.1| unnamed protein product [Mus musculus]    288   3e-75
gi|25742736|ref|NP_036780.1| amiloride-sensitive sodium channel ...   288   3e-75
gi|221129734|ref|XP_002159487.1| PREDICTED: similar to predicted...   288   3e-75
gi|158301151|ref|XP_320896.4| AGAP011611-PA [Anopheles gambiae s...   288   3e-75
gi|32816447|gb|AAP88539.1| proton gated cation channel DRASIC [M...   287   6e-75
gi|194767207|ref|XP_001965710.1| GF22642 [Drosophila ananassae] ...   287   8e-75
gi|47229305|emb|CAG04057.1| unnamed protein product [Tetraodon n...   287   8e-75
gi|195384425|ref|XP_002050918.1| GJ22416 [Drosophila virilis] >g...   287   8e-75
gi|195154467|ref|XP_002018143.1| GL17548 [Drosophila persimilis]...   287   8e-75
gi|195342994|ref|XP_002038083.1| GM17947 [Drosophila sechellia] ...   285   2e-74
gi|221329676|ref|NP_001036260.2| CG32792, isoform E [Drosophila ...   285   2e-74
gi|195576994|ref|XP_002078358.1| GD22586 [Drosophila simulans] >...   284   4e-74
gi|195167493|ref|XP_002024568.1| GL15946 [Drosophila persimilis]...   284   5e-74
gi|309364194|emb|CAP25498.2| hypothetical protein CBG_04870 [Cae...   284   6e-74
gi|24658137|ref|NP_611672.1| pickpocket 12 [Drosophila melanogas...   284   6e-74
gi|170043050|ref|XP_001849216.1| pickpocket [Culex quinquefascia...   283   8e-74
gi|170037723|ref|XP_001846705.1| pickpocket [Culex quinquefascia...   283   8e-74
gi|157103446|ref|XP_001647986.1| pickpocket [Aedes aegypti] >gnl...   283   9e-74
gi|158287831|ref|XP_001230641.2| AGAP010967-PA [Anopheles gambia...   283   1e-73
gi|125982091|ref|XP_001355027.1| GA17142 [Drosophila pseudoobscu...   283   1e-73
gi|740566|prf||2005367A Na channel:SUBUNIT=beta                       282   2e-73
gi|297206766|ref|NP_001171936.1| amiloride sensitive cation chan...   281   3e-73
gi|309364195|emb|CAP25501.2| hypothetical protein CBG_04873 [Cae...   281   3e-73
gi|195346728|ref|XP_002039909.1| GM15912 [Drosophila sechellia] ...   281   4e-73
gi|62484232|ref|NP_609016.2| pickpocket 7 [Drosophila melanogast...   281   5e-73
gi|170037733|ref|XP_001846710.1| pickpocket [Culex quinquefascia...   281   6e-73
gi|321477628|gb|EFX88586.1| hypothetical protein DAPPUDRAFT_3108...   280   6e-73
gi|170039848|ref|XP_001847733.1| pickpocket [Culex quinquefascia...   280   8e-73
gi|195446958|ref|XP_002071001.1| GK25370 [Drosophila willistoni]...   280   8e-73
gi|260833344|ref|XP_002611617.1| hypothetical protein BRAFLDRAFT...   280   9e-73
gi|194862448|ref|XP_001970003.1| GG23630 [Drosophila erecta] >gn...   279   1e-72
gi|157886737|emb|CAL36112.1| hydra Na channel 3 [Hydra vulgaris]      279   1e-72
gi|339522027|gb|AEJ84178.1| amiloride-sensitive sodium channel s...   279   2e-72
gi|119576237|gb|EAW55833.1| sodium channel, nonvoltage-gated 1, ...   279   2e-72
gi|195585706|ref|XP_002082621.1| GD11671 [Drosophila simulans] >...   278   2e-72
gi|195488698|ref|XP_002092424.1| GE14185 [Drosophila yakuba] >gn...   278   3e-72
gi|239740376|gb|ACS13723.1| amiloride-sensitive sodium channel s...   278   3e-72
gi|332224660|ref|XP_003261487.1| PREDICTED: amiloride-sensitive ...   278   3e-72
gi|196009041|ref|XP_002114386.1| hypothetical protein TRIADDRAFT...   278   3e-72
gi|284025651|gb|ADB65929.1| amiloride sensitive cation channel-l...   278   4e-72
gi|170039850|ref|XP_001847734.1| pickpocket [Culex quinquefascia...   278   4e-72
gi|194882207|ref|XP_001975204.1| GG22192 [Drosophila erecta] >gn...   278   4e-72
gi|268560362|ref|XP_002638039.1| Hypothetical protein CBG04870 [...   278   5e-72
gi|71980907|ref|NP_491295.2| hypothetical protein C24G7.2 [Caeno...   277   6e-72
gi|148234943|ref|NP_001082645.1| sodium channel, nonvoltage-gate...   277   7e-72
gi|270012432|gb|EFA08880.1| hypothetical protein TcasGA2_TC00658...   277   7e-72
gi|260811749|ref|XP_002600584.1| hypothetical protein BRAFLDRAFT...   276   9e-72
gi|170043057|ref|XP_001849219.1| pickpocket [Culex quinquefascia...   276   9e-72
gi|47217831|emb|CAG07245.1| unnamed protein product [Tetraodon n...   276   9e-72
gi|47210468|emb|CAF94231.1| unnamed protein product [Tetraodon n...   276   1e-71
gi|308485178|ref|XP_003104788.1| CRE-ACD-1 protein [Caenorhabdit...   276   1e-71
gi|194754904|ref|XP_001959732.1| GF11893 [Drosophila ananassae] ...   276   1e-71
gi|124301196|ref|NP_000327.2| amiloride-sensitive sodium channel...   276   1e-71
gi|33879930|gb|AAH36352.2| Sodium channel, nonvoltage-gated 1, b...   276   1e-71
gi|89353258|gb|ABD72219.1| nasal epithelial sodium channel beta ...   276   2e-71
gi|119908510|ref|XP_607245.3| PREDICTED: sodium channel, nonvolt...   276   2e-71
gi|157117614|ref|XP_001658852.1| pickpocket [Aedes aegypti] >gnl...   276   2e-71
gi|195027133|ref|XP_001986438.1| GH21367 [Drosophila grimshawi] ...   275   2e-71
gi|91079580|ref|XP_967246.1| PREDICTED: similar to pickpocket [T...   275   2e-71
gi|196009051|ref|XP_002114391.1| hypothetical protein TRIADDRAFT...   275   2e-71
gi|40352843|gb|AAH64718.1| scnn1a-prov protein [Xenopus (Siluran...   274   3e-71
gi|1004271|emb|CAA60632.1| epithelial amiloride-sensitive sodium...   274   4e-71
gi|157103450|ref|XP_001647988.1| pickpocket [Aedes aegypti] >gnl...   274   4e-71
gi|118404246|ref|NP_001072437.1| sodium channel, nonvoltage-gate...   274   5e-71
gi|109127902|ref|XP_001093933.1| PREDICTED: amiloride-sensitive ...   274   5e-71
gi|270015386|gb|EFA11834.1| hypothetical protein TcasGA2_TC00209...   274   5e-71
gi|194760119|ref|XP_001962289.1| GF15394 [Drosophila ananassae] ...   274   6e-71
gi|332018463|gb|EGI59053.1| Sodium channel protein Nach [Acromyr...   273   8e-71
gi|987623|gb|AAA75459.1| epithelial sodium channel beta subunit ...   273   8e-71
gi|195116239|ref|XP_002002663.1| GI17506 [Drosophila mojavensis]...   272   1e-70
gi|56788820|gb|AAH88500.1| scnn1a-prov protein [Xenopus (Siluran...   272   2e-70
gi|126722989|ref|NP_001075595.1| amiloride-sensitive sodium chan...   272   2e-70
gi|91079578|ref|XP_967159.1| PREDICTED: similar to pickpocket [T...   272   3e-70
gi|170043042|ref|XP_001849212.1| pickpocket [Culex quinquefascia...   271   3e-70
gi|195385272|ref|XP_002051330.1| GJ15216 [Drosophila virilis] >g...   271   4e-70
gi|130502164|ref|NP_001076244.1| amiloride-sensitive sodium chan...   271   4e-70
gi|195043783|ref|XP_001991689.1| GH11924 [Drosophila grimshawi] ...   271   5e-70
gi|171846702|gb|AAI61708.1| AlphaxENaC protein [Xenopus laevis] ...   271   5e-70
gi|213623560|gb|AAI69904.1| AlphaxENaC protein [Xenopus laevis]       271   5e-70
gi|147898915|ref|NP_001081392.1| amiloride-sensitive sodium chan...   270   6e-70
gi|6755414|ref|NP_035456.1| amiloride-sensitive sodium channel s...   270   6e-70
gi|300798644|ref|NP_001180103.1| amiloride-sensitive sodium chan...   270   7e-70
gi|311251400|ref|XP_003124591.1| PREDICTED: amiloride-sensitive ...   270   7e-70
gi|157105017|ref|XP_001648678.1| pickpocket [Aedes aegypti] >gnl...   270   8e-70
gi|740567|prf||2005367B Na channel:SUBUNIT=gamma                      270   8e-70
gi|195030518|ref|XP_001988115.1| GH10991 [Drosophila grimshawi] ...   270   8e-70
gi|195171665|ref|XP_002026624.1| GL11823 [Drosophila persimilis]...   270   8e-70
gi|198461552|ref|XP_001362045.2| GA20871 [Drosophila pseudoobscu...   270   9e-70
gi|332838461|ref|XP_508948.3| PREDICTED: amiloride-sensitive sod...   270   9e-70
gi|2828217|sp|P37091.2|SCNNG_RAT RecName: Full=Amiloride-sensiti...   270   1e-69
gi|308238175|ref|NP_001184124.1| sodium channel, nonvoltage-gate...   269   1e-69
gi|195393412|ref|XP_002055348.1| GJ19317 [Drosophila virilis] >g...   269   1e-69
gi|338712904|ref|XP_001500925.3| PREDICTED: amiloride-sensitive ...   269   1e-69
gi|91079732|ref|XP_970041.1| PREDICTED: similar to GA21154-PA [T...   269   2e-69
gi|224043912|ref|XP_002193500.1| PREDICTED: sodium channel, nonv...   269   2e-69
gi|149068028|gb|EDM17580.1| sodium channel, nonvoltage-gated 1 g...   269   2e-69
gi|196123661|gb|ACG70178.1| amiloride sensitive sodium channel g...   269   2e-69
gi|25742790|ref|NP_058742.1| amiloride-sensitive sodium channel ...   269   2e-69
gi|195156741|ref|XP_002019255.1| GL26268 [Drosophila persimilis]...   269   2e-69
gi|167860118|ref|NP_990476.2| amiloride-sensitive sodium channel...   269   2e-69
gi|74180913|dbj|BAE25654.1| unnamed protein product [Mus musculus]    269   2e-69
gi|157104085|ref|XP_001648248.1| pickpocket [Aedes aegypti] >gnl...   269   2e-69
gi|194891488|ref|XP_001977501.1| GG19083 [Drosophila erecta] >gn...   269   2e-69
gi|198472175|ref|XP_001355863.2| GA21835 [Drosophila pseudoobscu...   268   2e-69
gi|170037731|ref|XP_001846709.1| gonad-specific amiloride-sensit...   268   3e-69
gi|195480875|ref|XP_002101428.1| GE17629 [Drosophila yakuba] >gn...   268   3e-69
gi|156384912|ref|XP_001633376.1| predicted protein [Nematostella...   268   3e-69
gi|334333273|ref|XP_001377804.2| PREDICTED: amiloride-sensitive ...   267   4e-69
gi|189235699|ref|XP_001807278.1| PREDICTED: similar to gonad-spe...   267   5e-69
gi|170054689|ref|XP_001863244.1| pickpocket [Culex quinquefascia...   267   5e-69
gi|195351572|ref|XP_002042308.1| GM13471 [Drosophila sechellia] ...   267   6e-69
gi|307185707|gb|EFN71623.1| Sodium channel protein Nach [Campono...   267   6e-69
gi|73958747|ref|XP_547093.2| PREDICTED: amiloride-sensitive sodi...   267   6e-69
gi|281342721|gb|EFB18305.1| hypothetical protein PANDA_016925 [A...   267   6e-69
gi|301783511|ref|XP_002927173.1| PREDICTED: amiloride-sensitive ...   267   6e-69
gi|260802199|ref|XP_002595980.1| hypothetical protein BRAFLDRAFT...   267   7e-69
gi|148230771|ref|NP_001079258.1| amiloride-sensitive sodium chan...   267   8e-69
gi|157128046|ref|XP_001661289.1| pickpocket [Aedes aegypti] >gnl...   267   9e-69
gi|195567216|ref|XP_002107166.1| GD17312 [Drosophila simulans] >...   266   1e-68
gi|1710871|sp|P51169.1|SCNNB_XENLA RecName: Full=Amiloride-sensi...   266   1e-68
gi|1465753|gb|AAB04954.1| Na+ channel alpha subunit [Gallus gallus]   266   1e-68
gi|157886739|emb|CAL36113.1| hydra Na channel 4 [Hydra vulgaris]      266   1e-68
gi|72021178|ref|XP_794635.1| PREDICTED: similar to ion channel [...   266   1e-68
gi|194769848|ref|XP_001967013.1| GF21749 [Drosophila ananassae] ...   266   1e-68
gi|195023960|ref|XP_001985782.1| GH20995 [Drosophila grimshawi] ...   266   1e-68
gi|170033985|ref|XP_001844856.1| gonad-specific amiloride-sensit...   266   2e-68
gi|195129974|ref|XP_002009429.1| GI15345 [Drosophila mojavensis]...   265   2e-68
gi|91095003|ref|XP_969379.1| PREDICTED: similar to pickpocket [T...   265   3e-68
gi|109127896|ref|XP_001093466.1| PREDICTED: amiloride-sensitive ...   265   3e-68
gi|17505683|ref|NP_491296.1| hypothetical protein C24G7.1 [Caeno...   265   3e-68
gi|301618500|ref|XP_002938653.1| PREDICTED: amiloride-sensitive ...   264   3e-68
gi|189235697|ref|XP_966981.2| PREDICTED: similar to pickpocket [...   264   4e-68
gi|42476333|ref|NP_001030.2| amiloride-sensitive sodium channel ...   264   4e-68
gi|221127515|ref|XP_002166746.1| PREDICTED: similar to hydra Na ...   264   4e-68
gi|71611164|dbj|BAE16707.1| epithelial sodium channel alpha subu...   264   4e-68
gi|290563207|ref|NP_001166535.1| amiloride-sensitive sodium chan...   264   6e-68
gi|195434567|ref|XP_002065274.1| GK15363 [Drosophila willistoni]...   263   9e-68
gi|297698323|ref|XP_002826269.1| PREDICTED: amiloride-sensitive ...   263   9e-68
gi|260782675|ref|XP_002586409.1| hypothetical protein BRAFLDRAFT...   263   1e-67
gi|21435744|gb|AAM53958.1|AF514845_1 epithelial sodium channel E...   262   2e-67
gi|17568351|ref|NP_510243.1| FLuoRide resistant family member (f...   262   2e-67
gi|845512|gb|AAA75460.1| epithelial sodium channel gamma subunit...   262   2e-67
gi|308485290|ref|XP_003104844.1| hypothetical protein CRE_24004 ...   262   2e-67
gi|297484221|ref|XP_002694236.1| PREDICTED: sodium channel, nonv...   262   2e-67
gi|148236803|ref|NP_001081525.1| amiloride-sensitive sodium chan...   262   2e-67
gi|327283567|ref|XP_003226512.1| PREDICTED: amiloride-sensitive ...   262   3e-67
gi|345322082|ref|XP_003430531.1| PREDICTED: LOW QUALITY PROTEIN:...   261   3e-67
gi|344294484|ref|XP_003418947.1| PREDICTED: LOW QUALITY PROTEIN:...   261   4e-67
gi|126334736|ref|XP_001367744.1| PREDICTED: amiloride-sensitive ...   261   6e-67
gi|170037725|ref|XP_001846706.1| pickpocket [Culex quinquefascia...   261   6e-67
gi|118097979|ref|XP_425247.2| PREDICTED: similar to ENaCB, amilo...   260   7e-67
gi|62484210|ref|NP_573169.2| pickpocket 28, isoform A [Drosophil...   260   7e-67
gi|312371926|gb|EFR19990.1| hypothetical protein AND_20826 [Anop...   260   7e-67
gi|326929176|ref|XP_003210745.1| PREDICTED: amiloride-sensitive ...   260   8e-67
gi|341889485|gb|EGT45420.1| hypothetical protein CAEBREN_29214 [...   259   1e-66
gi|1004273|emb|CAA60633.1| epithelial amiloride-sensitive sodium...   259   1e-66
gi|260830009|ref|XP_002609954.1| hypothetical protein BRAFLDRAFT...   259   2e-66
gi|198458388|ref|XP_001361020.2| GA10679 [Drosophila pseudoobscu...   259   2e-66
gi|260823206|ref|XP_002604074.1| hypothetical protein BRAFLDRAFT...   259   2e-66
gi|270001174|gb|EEZ97621.1| hypothetical protein TcasGA2_TC01295...   259   2e-66
gi|268581251|ref|XP_002645608.1| C. briggsae CBR-FLR-1 protein [...   259   2e-66
gi|47220350|emb|CAF98449.1| unnamed protein product [Tetraodon n...   259   2e-66
gi|307204630|gb|EFN83252.1| Sodium channel protein Nach [Harpegn...   259   2e-66
gi|224070128|ref|XP_002196197.1| PREDICTED: similar to epithelia...   258   2e-66
gi|156387417|ref|XP_001634200.1| predicted protein [Nematostella...   257   4e-66
gi|170041896|ref|XP_001848683.1| pickpocket [Culex quinquefascia...   257   5e-66
gi|260794276|ref|XP_002592135.1| hypothetical protein BRAFLDRAFT...   257   6e-66
gi|62473788|ref|NP_001014748.1| pickpocket 28, isoform B [Drosop...   257   8e-66
gi|119591169|gb|EAW70763.1| amiloride-sensitive cation channel 4...   256   1e-65
gi|148237637|ref|NP_001090453.1| sodium channel, nonvoltage-gate...   256   1e-65
gi|147900758|ref|NP_001079131.1| amiloride-sensitive sodium chan...   256   1e-65
gi|157103448|ref|XP_001647987.1| pickpocket [Aedes aegypti] >gnl...   256   1e-65
gi|118101041|ref|XP_425742.2| PREDICTED: similar to epithelial s...   256   1e-65
gi|21435742|gb|AAM53957.1|AF514844_1 epithelial sodium channel E...   256   1e-65
gi|17505689|ref|NP_491293.1| hypothetical protein C24G7.4 [Caeno...   256   2e-65
gi|149632236|ref|XP_001510121.1| PREDICTED: amiloride-sensitive ...   256   2e-65
gi|148237316|ref|NP_001079123.1| amiloride-sensitive sodium chan...   256   2e-65
gi|213623906|gb|AAI70383.1| GammaxENaC-A protein [Xenopus laevis...   255   2e-65
gi|270003328|gb|EEZ99775.1| hypothetical protein TcasGA2_TC00255...   255   2e-65
gi|119576656|gb|EAW56252.1| sodium channel, nonvoltage-gated 1, ...   255   2e-65
gi|326929135|ref|XP_003210725.1| PREDICTED: amiloride-sensitive ...   255   3e-65
gi|195477327|ref|XP_002100167.1| GE16304 [Drosophila yakuba] >gn...   255   3e-65
gi|119576655|gb|EAW56251.1| sodium channel, nonvoltage-gated 1, ...   255   3e-65
gi|260782683|ref|XP_002586413.1| hypothetical protein BRAFLDRAFT...   254   4e-65
gi|294610385|dbj|BAI66492.2| epithelial sodium channel ENaC alph...   254   4e-65
gi|268561052|ref|XP_002646353.1| Hypothetical protein CBG12067 [...   254   5e-65
gi|309360594|emb|CAP31108.2| hypothetical protein CBG_12068 [Cae...   254   6e-65
gi|332845560|ref|XP_003315070.1| PREDICTED: amiloride-sensitive ...   254   6e-65
gi|170043034|ref|XP_001849208.1| pickpocket [Culex quinquefascia...   254   7e-65
gi|195380513|ref|XP_002049015.1| nach [Drosophila virilis] >gnl|...   253   9e-65
gi|332261378|ref|XP_003279749.1| PREDICTED: amiloride-sensitive ...   253   9e-65
gi|195445084|ref|XP_002070165.1| GK11905 [Drosophila willistoni]...   253   9e-65
gi|170037737|ref|XP_001846712.1| pickpocket [Culex quinquefascia...   253   9e-65
gi|56206322|emb|CAI23261.1| sodium channel, nonvoltage-gated 1, ...   253   1e-64
gi|260802197|ref|XP_002595979.1| hypothetical protein BRAFLDRAFT...   253   1e-64
gi|195334995|ref|XP_002034162.1| GM20042 [Drosophila sechellia] ...   253   1e-64
gi|195584000|ref|XP_002081804.1| GD25525 [Drosophila simulans] >...   253   1e-64
gi|47077620|dbj|BAD18692.1| unnamed protein product [Homo sapiens]    253   1e-64
gi|198422353|ref|XP_002121985.1| PREDICTED: degenerin-like [Cion...   253   1e-64

Sequences not found previously or not previously below threshold:

  Database: filtnr
    Posted date:  Sep 19, 2011  1:36 PM
  Number of letters in database: 1,740,938,412
  Number of sequences in database:  5,131,667
  
  Database: /dors/meilerlab/apps/scripts/sequence_analysis/../db/filtn
  r.01
    Posted date:  Sep 19, 2011  1:42 PM
  Number of letters in database: 2,285,224,685
  Number of sequences in database:  6,711,192
  
  Database: /dors/meilerlab/apps/scripts/sequence_analysis/../db/filtn
  r.02
    Posted date:  Sep 19, 2011  1:45 PM
  Number of letters in database: 1,228,445,294
  Number of sequences in database:  3,479,686
  
Lambda     K      H
   0.322    0.143    0.431 

Lambda     K      H
   0.267   0.0436    0.140 


Matrix: BLOSUM62
Gap Penalties: Existence: 11, Extension: 1
Number of Hits to DB: 24,079,378,117
Number of Sequences: 15322545
Number of extensions: 952613065
Number of successful extensions: 3081178
Number of sequences better than 10.0: 500
Number of HSP's better than 10.0 without gapping: 7878
Number of HSP's successfully gapped in prelim test: 1486
Number of HSP's that attempted gapping in prelim test: 3027133
Number of HSP's gapped (non-prelim): 16455
length of query: 438
length of database: 5,254,608,391
effective HSP length: 143
effective length of query: 295
effective length of database: 7,358,451,752
effective search space: 2170743266840
effective search space used: 2170743266840
T: 11
A: 40
X1: 16 ( 7.4 bits)
X2: 38 (14.6 bits)
X3: 64 (24.7 bits)
S1: 41 (21.8 bits)
S2: 87 (38.0 bits)
```
