## Supplementary material for "A multi-task deep-learning system for predicting membrane associations and secondary structures of proteins": Code and Raw Data: 2ra8A.ascii6

```
Last position-specific scoring matrix computed, weighted observed percentages rounded down, information per position, and relative weight of gapless real matches to pseudocounts
           A  R  N  D  C  Q  E  G  H  I  L  K  M  F  P  S  T  W  Y  V   A   R   N   D   C   Q   E   G   H   I   L   K   M   F   P   S   T   W   Y   V
    1 M   -3 -4 -5 -5 -3 -3 -4 -5 -4  3  4 -4  7 -1 -4 -4 -2 -3 -3  0    0   0   0   0   0   0   0   0   0  17  41   0  42   0   0   0   0   0   0   0  1.02 0.64
    2 K   -3 -4 -5 -6 -4 -4 -4 -6 -5  0  5  2  5 -1 -5 -4 -4  0 -3 -2    2   0   0   0   0   0   0   0   0   2  64  13  17   1   0   0   0   1   0   0  1.08 1.17
    3 R    0  6 -3 -4 -5  1 -2 -4  3 -5 -5  2 -4 -5  0  0 -3 -1 -4 -5    8  56   0   0   0   5   1   0   6   0   0   9   0   0   5   8   0   1   0   0  1.09 1.21
    4 V   -1  1  0 -2 -3  0  5 -5  1 -4 -4 -1 -2  0 -4 -1 -3 -4  3  1    5   8   5   1   0   4  41   0   3   0   0   3   1   5   0   4   1   0  10  10  0.63 1.35
    5 F   -3 -1  6 -3  1 -1 -3 -4  5 -4 -5 -2 -4  3 -5 -1 -2 -1  3 -2    1   2  40   0   3   2   1   0  14   1   0   2   0  14   0   3   2   1  11   3  0.95 1.42
    6 V   -3  4 -2 -1 -6  4  4 -2  3 -3 -4  0 -3 -3 -5 -2 -4 -6 -4  0    1  21   1   3   0  16  30   4   8   2   1   3   0   1   0   3   0   0   0   7  0.74 1.61
    7 F   -5 -6 -7 -7 -1 -6 -6 -7 -6  6  3 -6 -1  3 -6 -6 -2  1  1 -1    0   0   0   0   1   0   0   0   0  54  23   0   1  12   0   0   2   2   4   2  1.30 1.79
    8 Q   -1 -3 -3 -1 -1  0 -3  6 -5 -4 -5  0 -3 -6 -2  1  1 -6 -6 -4    4   1   0   3   1   4   1  56   0   1   1   7   1   0   2   9   8   0   0   1  1.01 1.82
    9 D   -4 -4 -1  8 -7 -2  2 -3 -4 -6 -7 -3 -4 -7 -1 -2 -2 -7 -6 -4    0   0   2  77   0   1   9   1   0   0   0   0   1   0   3   2   2   0   0   1  1.82 1.83
   10 F    3 -3 -2  1 -5 -1  4  0 -2 -3 -2 -1 -4  1 -5  0 -2 -2 -4 -2   26   1   1   6   0   2  32   7   1   1   4   2   0   6   0   5   2   1   0   3  0.57 1.82
   11 K   -3 -2 -4 -2  3 -3  1  6 -3 -3 -5  0 -5 -6 -5  0 -3 -6 -5  0    1   2   0   2   5   0   9  59   0   1   1   5   0   0   0   6   1   0   0   8  1.09 1.84
   12 S    5 -4 -3 -4  1 -2 -4 -3 -5 -3 -2  0 -3 -4 -4  3  0 -6 -5 -1   55   0   1   1   2   1   0   1   0   1   3   5   1   0   0  19   5   0   0   3  0.93 1.85
   13 Q    1  1  1 -3 -4  5  0 -4  1 -2 -2  2 -4  0 -4  1 -2 -2 -1 -4   12   6   6   1   0  27   6   1   3   2   4  14   0   4   0   9   1   0   2   1  0.52 1.82
   14 K    4  0 -2 -3 -3 -2 -1 -3 -2 -4 -1  4 -4 -2 -4 -2 -3 -3  1 -3   41   4   2   1   0   1   4   1   1   0   7  25   0   2   0   2   1   0   6   2  0.68 1.85
   15 F   -1 -6 -6 -6 -5 -5 -6 -6 -5  5  2 -6 -2  5 -6 -4 -3 -4  2  0    6   0   0   0   0   0   0   0   0  39  19   0   0  22   0   1   1   0   6   4  1.07 1.87
   16 W    4  0  0  0 -2 -2 -4 -2 -5 -2  2 -3 -2  0 -5  0 -2  4 -4 -3   36   6   4   7   1   2   1   3   0   1  22   1   0   4   0   7   1   5   0   1  0.52 1.90
   17 S    1 -1 -3 -3  1  3  2 -4 -3 -6 -5  6 -4 -5 -2  0 -2 -6 -5 -5   13   1   0   1   3  10  15   0   0   0   0  43   0   0   2   7   1   0   0   0  0.92 1.95
   18 I    2 -3 -3 -5 -3 -2 -3 -4 -3  4 -2 -3  3 -2 -5 -2 -1 -6 -5  5   16   1   1   1   0   2   2   1   1  22   3   1   6   1   0   3   4   0   0  35  0.75 1.96
   19 D   -3 -4  8 -1 -4 -3 -3 -4 -2 -4 -2  1 -3 -6 -5 -1 -3 -5 -5 -5    1   0  76   2   0   1   1   0   1   1   5   7   1   0   0   3   1   0   0   1  1.82 2.04
   20 V   -2  2  1 -3  2  3 -2 -4 -3 -3  1  1 -3 -5  0  0  4 -4 -4 -3    3  11   8   1   4  11   2   1   1   1  14   7   0   0   5   8  22   0   0   2  0.42 2.05
   21 R    0  1  1 -3  0  1 -2 -3  1 -4 -5  0 -4 -4 -3  4  4 -6 -3 -1    9   6   6   1   2   5   2   1   3   1   0   6   0   1   1  30  22   0   1   4  0.56 2.05
   22 G   -4 -5  2 -5 -2 -4 -4 -2 -4  0  5 -4  0 -2 -5 -1 -3 -6 -4  1    1   0   9   0   1   1   1   3   0   5  60   1   2   1   1   5   1   0   0   9  0.93 2.06
   23 T   -3  1 -2 -3 -5  0 -2 -2 -1  0  1  2  0 -5 -5 -1  5 -5 -5 -1    1   8   2   1   0   5   2   4   2   5  14  13   2   0   0   3  35   0   0   4  0.54 2.05
   24 D   -1 -2 -1  0  0 -1  3 -3  3 -3 -3  0 -2 -2 -5  2  3  1  0 -1    4   2   3   5   2   3  23   1   8   1   2   6   1   2   0  14  15   2   3   4  0.40 2.07
   25 V   -4 -6 -6 -7 -5 -6 -6 -7 -5  1  6 -6  0  0 -6 -6 -4 -5 -3  0    1   0   0   0   0   0   0   0   0   5  82   0   1   4   0   0   0   0   0   6  1.59 2.07
   26 I   -3  0  4  5 -2  0 -1 -2  0 -3 -5 -2 -3 -3 -5  2 -1 -4  0 -3    2   4  20  35   1   4   2   2   2   2   1   2   1   1   0  13   3   0   3   2  0.77 2.07
   27 V   -4 -6 -7 -7 -5 -5 -6 -7 -6  1  6 -5  2 -1 -6 -6 -4 -4 -4  0    1   0   0   0   0   0   0   0   0   7  80   1   4   2   0   0   1   0   0   4  1.56 2.07
   28 N   -1  2  1  0  1 -1 -1  0  0 -5 -5 -1 -4 -2 -3  4 -1 -1  2 -2    4  13   6   5   2   2   3   7   3   0   0   3   0   2   1  37   2   1   7   3  0.52 2.07
   29 Y   -2  0  4  2  0 -1  0  2  3 -4 -5 -1 -3 -1 -5  1 -2  1  2 -2    4   5  17   9   2   3   7  14   7   1   1   4   1   2   0  10   2   2   6   3  0.38 2.08
   30 G   -3 -2  8 -2  1 -3 -3 -2 -1 -6 -5 -2 -4 -6 -5  0 -2 -4 -3 -5    2   2  74   1   3   1   1   3   1   0   1   2   0   0   0   5   2   0   1   1  1.74 2.07
   31 K   -1  1  1  1 -3  5  1  0  1 -4 -3  1 -3 -4 -1  1 -2 -2 -2 -4    5   8   7   8   1  22   7   6   3   1   3   8   0   1   4  11   2   1   1   1  0.39 2.08
   32 L   -5 -6 -7 -7 -3 -6 -7 -7 -7  6  4 -6  0 -2 -4 -6 -4 -6 -5  1    0   0   0   0   0   0   0   0   0  52  38   0   1   1   1   0   1   0   0   6  1.48 2.09
   33 G   -3 -1 -3 -1 -4  0 -3  6 -4 -6 -3 -1 -3 -5 -5  0  0 -6 -6 -6    1   3   1   3   0   5   2  64   0   0   3   4   1   0   0   6   7   0   0   0  1.21 2.05
   34 T   -1 -4  1  7 -4 -2  0 -3 -3 -5 -5 -3 -4 -5  2 -1 -1 -7 -5 -2    6   0   6  55   0   1   5   1   0   0   1   1   0   1   9   4   3   0   0   3  1.15 2.07
   35 D    2 -1 -1  1 -3  1  4 -2 -4 -1 -4  1 -1 -4 -1  1 -1 -6 -4  0   16   3   3   8   0   7  23   2   0   4   1   7   1   1   3  11   4   0   0   6  0.35 2.06
   36 G   -3 -3 -3 -2 -2 -3 -4  7 -3 -5 -5 -4 -4 -6 -5 -2 -5 -4 -4 -4    1   1   0   2   1   1   1  84   1   1   1   1   0   0   0   2   0   0   1   1  1.85 2.01
   37 Q    4 -4 -4 -4  1 -1 -3 -2 -4  0 -1 -3  2 -3 -3 -1 -1 -2 -4  4   38   1   1   1   3   3   1   3   0   3   4   1   4   1   1   3   3   0   0  28  0.68 1.87
   38 T    0  2 -1 -3 -2  2  1 -2 -1 -1 -2  4  0 -3 -2  1  0 -1 -2 -1    6  10   3   1   1   8   8   2   2   3   5  25   2   1   2  10   5   1   1   4  0.32 1.85
   39 Q    2 -3 -2 -1  1  1  0 -1  2 -2  1 -2  0 -2 -2  1  0 -3  0  0   19   1   2   3   3   7   6   6   5   2  14   3   2   1   2   9   5   0   4   6  0.16 1.82
   40 V   -3 -4 -4 -4 -2 -3 -4 -4 -4  4  5 -4 -1 -1 -4 -3 -2 -4 -3  1    2   1   1   1   1   1   1   1   0  21  51   1   1   2   1   2   2   0   1   9  0.90 1.81
   41 K    3 -3 -2 -3  6 -1 -3  1 -4 -2 -1 -1 -2 -2 -4  2 -2  0 -1 -2   24   1   1   1  18   3   2  12   0   2   7   3   1   2   1  13   2   1   2   2  0.54 1.81
   42 N    0 -1  0  2 -3  1  3 -3 -2 -3 -3  1 -2 -3  0  2  0 -4 -2 -2    8   3   4  11   0   5  20   2   1   2   3   7   1   1   4  17   5   0   1   3  0.31 1.78
   43 F    3 -3 -3 -3  1 -3 -1  3 -3 -1  0 -3  2  1 -3 -1  0 -4 -1  0   24   2   1   1   3   1   4  18   1   3   8   2   5   5   1   5   6   0   2   8  0.31 1.76
   44 S   -2 -3 -3 -2 -3 -3 -3 -3 -4  0  5 -3 -1 -1 -3 -2 -3 -2 -3 -2    3   2   2   3   1   1   2   2   0   4  66   2   1   2   2   3   1   1   1   2  0.91 1.75
   45 S    1  2 -2  0 -2  2  1  0  0 -2 -2  3 -1 -2 -3  1  1 -4 -3 -1   10   9   2   4   1   9   7   6   2   3   4  16   1   2   1  10   7   0   1   4  0.20 1.73
   46 A   -1  0  2  1 -1  0  2 -1  4 -2 -3  1 -1 -3 -2  2 -1 -4 -2 -2    4   5  11   8   2   4  11   5  10   2   3  10   1   1   2  13   4   0   1   3  0.28 1.75
   47 G    2 -3  3 -2  6  0 -2 -2 -2 -4 -2 -2 -2 -4  3  0 -1 -4 -1 -3   18   1  15   2  16   5   3   2   1   1   4   3   1   1  13   7   4   0   3   2  0.53 1.85
   48 E   -2  1  1 -2 -1  3  0 -2  4 -3 -3  3  0 -4 -2  0  2 -2 -2 -2    4   7   6   2   1  14   6   4   9   1   2  18   2   0   2   5  11   1   2   3  0.38 1.89
   49 A    3 -1  2 -2  7 -2 -2 -3 -1 -2 -1 -2 -3 -2 -2  0  0 -2  0 -1   26   3   9   2  21   1   2   2   1   2   5   2   0   2   2   6   5   1   3   5  0.57 1.84
   50 E   -3 -1  1 -3 -3 -2 -1 -5 -1  4  3  1 -1 -2 -3  0 -1 -5 -4  0    2   3   7   2   1   2   4   1   1  21  27  10   1   1   1   7   3   0   0   5  0.41 1.90
   51 K    3  0  0 -4 -3  0 -2 -2 -3 -1  2  1 -3 -3 -3  0  1 -4 -4 -2   23   6   5   1   0   3   3   2   1   4  22   7   0   1   1   8   9   0   0   3  0.31 1.86
   52 A   -1  0  1  1 -3  3  4 -3  0 -2 -1  0 -3  1 -3 -2 -1  0 -1 -2    5   4   6   6   1  11  29   2   2   3   7   5   0   6   1   3   3   1   2   2  0.38 1.74
   53 A    3 -1  2 -3  1 -2 -1 -3  2 -1  1  0  1 -3 -3  0  1 -2 -2  0   21   3   8   1   3   1   5   2   4   4  12   5   3   1   1   8   9   1   1   7  0.20 1.72
   54 G   -3 -3  0 -3 -4 -2 -2 -1 -2 -1  5 -2 -1 -1 -4 -3 -1 -4 -4 -2    2   1   4   1   0   2   3   5   1   2  63   2   1   2   1   2   4   0   0   1  0.86 1.83
   55 K   -2  2  1  1 -3  1 -1 -1  0 -3 -1  4 -2 -3 -3  1  0  0 -1 -3    4  11   7   9   0   6   3   4   2   1   6  23   1   1   1   9   7   1   2   2  0.33 1.90
   56 L   -3 -2 -4 -5 -3 -4 -3 -5  0  1  5 -3  0  0 -2 -3 -2 -5 -2  3    1   2   1   0   0   1   2   1   2   7  50   1   2   4   2   2   2   0   1  17  0.78 1.99
   57 I   -2 -1  5  1  1  0 -1 -1 -1 -1 -1 -1 -2 -2 -4  1 -1 -1  1 -1    3   4  28   8   3   5   3   4   1   3   5   3   1   2   1  13   3   1   4   5  0.39 2.00
   58 A   -1  1  2  0 -2  0 -1 -1  1 -2  2 -1 -2 -3 -3  0  2 -1 -3 -2    5   8   9   6   1   5   3   5   3   2  20   4   1   1   1   8  12   1   1   3  0.18 2.01
   59 E   -3  0  4 -1  4 -1 -1 -1 -2 -3 -2 -2 -3 -2 -2  2  3 -2 -3 -3    2   5  19   3   9   3   4   4   1   1   4   2   1   2   2  17  19   1   1   2  0.49 2.01
   60 K   -1 -2  2  0 -1  1 -2 -1  1 -2  2  2 -1  0 -3  0 -1 -3 -1  0    4   2   8   5   2   5   2   4   4   2  22  11   1   4   1   8   3   0   2   7  0.16 1.99
   61 T   -3  0  4 -2 -3 -2 -2 -4  1  2  2 -2 -1  0 -1 -2  3 -2 -4 -1    2   5  19   2   0   1   3   1   3  13  19   2   1   4   3   2  16   1   0   3  0.41 1.97
   62 K   -1 -1  1  0 -2  1  0  2 -2 -3 -3  1 -2 -2 -2  2  1 -2 -3 -2    4   3   8   5   1   7   7  17   1   1   2   8   1   2   2  16   8   1   1   4  0.23 1.96
   63 K    0 -3 -3  2 -4 -3  1 -2  1  3  3 -2 -1 -2 -2 -1 -1 -5 -3 -2    7   1   1  10   0   1  10   3   3  19  25   3   1   1   3   5   3   0   1   2  0.34 1.95
   64 G   -1 -1  1  2 -2 -1  1  3 -1 -3 -3 -1 -1  0 -2  1 -1 -3 -3 -2    6   4   6  10   1   3   8  24   1   1   3   4   1   5   2  11   4   0   1   3  0.24 1.92
   65 Y    1 -3 -1  3  3 -2  0  2  0 -3  0 -2 -2 -3  0  0 -1 -3  0  0   10   2   3  14   5   2   5  14   3   2  10   2   1   1   5   8   3   0   3   6  0.18 1.89
   66 V    2  0 -1 -1  1  1  1 -2 -2  0 -1 -1  1  0 -3  1 -1 -1  0  1   14   4   2   4   3   6  10   4   1   6   7   4   3   3   1  10   4   1   3   9  0.09 1.86
   67 E    0  0 -1 -2 -1  1  1  4 -1  0 -2  0 -2 -2 -2  1 -3 -1 -2 -1    6   6   2   2   1   5   8  30   1   5   4   7   1   2   2   9   2   1   1   4  0.30 1.85
   68 T    3 -1  2 -2  1 -2 -2  0 -2  1  0 -2 -1 -1 -1  0  1 -4 -2  0   23   3  10   2   3   2   2   6   1   7  10   2   1   3   3   6   7   0   1   7  0.20 1.83
   69 L   -1  0 -1 -1  0  1  0 -2 -2  1  2  0 -1 -1  1  0 -1 -1 -3 -1    6   6   3   4   2   6   6   3   1   7  22   7   1   2   6   9   4   1   1   5  0.12 1.83
   70 E    3 -1 -3 -1  4 -2 -1  2 -1  1 -2 -1 -1 -2 -2  1 -2 -3  0 -2   20   3   1   4   7   2   5  14   2   8   4   4   2   2   2  11   2   0   3   3  0.23 1.83
   71 E    0 -2  1 -1 -3 -2  1  1  0  2  2 -2 -2 -1 -2  0 -2 -3 -3  1    7   2   6   3   0   1   8  10   2  12  19   3   1   3   2   9   3   0   1   8  0.15 1.85
   72 V    4 -2 -2  0 -2  1 -2  1  0 -2 -1 -1 -1 -3  0  0 -1  0 -2  0   30   2   1   6   1   7   3   9   2   2   6   3   2   1   4   6   4   1   1   8  0.27 1.85
   73 A    1 -1 -2  0 -3 -1  1 -1  1  0  3 -1 -1 -2 -1  0 -1 -4 -4  0   10   3   2   6   1   3  11   4   3   5  25   4   2   2   3   7   3   0   0   6  0.17 1.86
   74 K    3  1 -2 -2 -4  0  0  2  0 -2 -1  0  1 -2  1  0 -1 -4 -3 -2   23   8   2   2   0   4   5  14   3   2   6   6   4   2   6   8   3   0   1   3  0.24 1.85
   75 E    1 -2  2  0 -1 -1 -2 -1  2 -1  3 -1 -1 -2 -2  0 -2 -3 -1  0   12   2   9   5   1   2   3   5   5   4  26   3   1   1   3   6   2   0   2   6  0.20 1.85
   76 M    1  1  0 -3  5  1 -1 -2 -1 -3 -2  2  2 -2  3  0 -2 -3 -4 -2   13   7   4   1  10   5   3   2   2   2   4  11   5   2  13   7   3   0   1   3  0.31 1.85
   77 K    1 -1  2  0  2 -1  0 -1  0 -2 -2  2 -1 -3  1  2  1 -3 -3 -2   10   3   8   5   5   3   6   6   2   2   4  11   1   1   6  13   9   0   1   4  0.17 1.87
   78 V   -1 -1  4 -3  6 -1 -3 -3 -1  0  0 -2  1 -2 -3  0  1 -3 -3 -1    5   3  22   1  17   3   1   2   2   5  11   2   3   2   1   8   7   0   1   3  0.51 1.86
   79 E    0  0  0 -3  0  1 -1 -3  2 -1  1  0  0  1 -2 -1  2  0 -1  0    6   6   4   1   2   5   4   2   4   3  16   7   2   5   2   5  14   2   2   7  0.13 1.86
   80 A    2  0  1 -3 -2 -1  0 -3 -2  0  1  0 -3 -3 -3  1  2 -4 -1  0   15   5   6   1   1   2   7   2   1   6  14   5   0   1   1  11  15   0   2   5  0.20 1.86
   81 K   -1 -1  0 -2 -2  1  0 -2  0  0  3  0  0  0 -4 -1 -1  5 -2 -1    5   4   5   2   1   7   8   3   2   5  26   5   3   3   1   4   4   8   1   4  0.28 1.87
   82 K   -2  2  0 -2 -2  0 -1 -3 -3 -2  2  3  2 -4 -2  1  1  0 -3 -1    3  11   5   2   1   4   4   2   1   2  18  15   4   1   2  10   8   2   1   4  0.24 1.88
   83 Y   -2 -1  2  0 -2 -2  0 -2  0  0  3  0 -1  0 -4 -1  1  2  0  1    3   3   9   5   1   1   7   3   2   5  25   5   1   3   1   4   9   3   3   8  0.19 1.89
   84 A   -2  1 -3 -1 -2  0 -1 -3 -1 -1  4 -2 -1  1 -4 -1 -1 -3 -2  0    3   9   1   3   1   4   5   2   1   3  39   3   1   5   1   4   5   0   1   7  0.38 1.88
   85 L   -1  0  2  2  3 -2 -1 -2  1  0  1 -2 -2 -2 -3  1 -1 -2  1 -1    4   5   9  10   6   1   4   4   3   5  15   2   1   2   1  12   4   1   4   5  0.16 1.86
   86 S   -2 -2  1  1  2 -3 -2 -2 -2  2  4 -1  0 -2 -4  0  0  1 -2 -1    3   2   6   8   4   1   3   3   1  10  34   5   2   2   1   6   5   2   1   3  0.33 1.88
   87 Y   -2  0  3  0  2  1 -1 -1  2 -3 -3 -1 -3  0 -2  2 -1  3  4 -3    3   5  15   4   5   6   4   5   4   1   3   3   1   4   2  14   3   4  12   2  0.34 1.90
   88 D   -2  0  2  2  1  0  1 -1  1  0  1  0 -2 -1 -3 -1 -3 -3  0 -1    3   4  10  12   3   4  10   6   3   5  13   7   1   3   1   6   1   0   3   5  0.15 1.91
   89 E   -3  0  6  0 -1 -1  0 -2 -2 -2 -1 -1 -3 -3 -1  1  1 -5 -2 -4    2   4  37   5   1   2   6   3   1   3   6   3   1   1   3   9   9   0   1   1  0.61 1.92
   90 A   -2  0 -1  0 -1  4  1  2  0 -2 -2  0 -1  0 -1  0 -1 -2  0 -2    4   5   3   5   1  17   9  13   2   3   5   5   1   4   3   8   4   1   4   3  0.20 1.93
   91 E   -2 -1 -1  0 -3 -1  0 -3 -1  5  1 -4  0 -1 -2  0 -2 -3 -3  0    4   3   4   6   0   2   6   3   1  31  15   1   2   2   2   8   3   0   1   6  0.39 1.95
   92 E   -2 -1 -1  1  2  1  0  4 -3 -2 -4 -2 -1 -2 -1  1  0 -4 -1 -4    3   3   3   9   4   6   5  33   0   3   1   2   1   2   4  10   7   0   3   1  0.44 1.97
   93 G    0 -2  1  4  2 -2  0  1 -2 -1 -4 -1 -2  1  0 -1 -2  3 -2  0    8   2   6  25   4   2   5  10   1   4   1   4   1   6   6   3   2   3   1   6  0.33 1.95
   94 V    2 -1 -2  0 -1  1  3 -1 -3 -2 -1  0  3 -2 -3 -1 -2 -3 -1  1   17   3   2   6   1   7  17   5   0   2   7   5   6   1   1   4   2   0   2  10  0.22 1.97
   95 N   -1 -1  0  1 -1 -1  1  5  0 -1 -4 -1 -5 -5 -3  0 -2 -5 -1 -3    5   4   4   8   2   3   8  41   3   5   1   3   0   0   1   6   2   0   2   2  0.59 1.97
   96 L    4 -2 -2 -1  4  0 -1  0 -2 -1  0 -3  1 -1 -5 -1 -1 -5 -1  0   30   2   2   3   8   4   4   7   1   4  10   1   3   2   0   5   3   0   2   7  0.33 1.99
   97 M    0  1 -3 -2  1  3  0 -1 -3  0  1  1 -2  1 -3  0 -2  3 -2 -1    7   9   1   2   3  12   5   4   1   5  15  10   1   6   1   9   1   4   1   4  0.20 1.98
   98 D    4 -1  0  2  2  0  0  0  0 -3 -3 -2 -4 -3 -3  1 -2 -3 -1 -2   29   4   4  10   4   5   6   7   3   2   2   2   0   1   1  11   2   0   3   3  0.34 2.01
   99 K    0  0 -3 -2 -1 -2 -2 -1 -2  4  3 -1  1  0 -5 -1 -3 -5 -4  0    6   6   1   3   1   1   3   5   1  22  29   3   2   4   0   5   1   0   0   5  0.41 1.96
  100 I    4 -4 -3 -4 -1 -3 -3  1 -3  1  0 -3 -1  3 -5 -1 -3 -1 -1  0   35   1   1   1   1   1   2  11   1   7  10   1   1  14   0   5   1   1   2   6  0.51 1.96
  101 L   -1  1 -2 -1 -1  1  3 -3 -2 -1  2  0  0 -2 -2  1 -1 -4 -3 -2    5   9   2   3   2   5  16   2   1   4  22   5   3   2   2  11   4   0   1   2  0.23 1.98
  102 K    5 -3 -3 -2 -3 -2  0  0 -3 -1 -3 -2  0 -2 -4  0  0 -5 -2  0   43   1   1   3   1   2   6   7   0   3   2   2   2   2   1   7   7   0   2   8  0.52 2.01
  103 D   -2 -1 -2  0 -4 -2 -1 -4 -2  0  5 -2 -1  0 -5 -2 -1 -5 -3 -1    3   3   2   5   0   2   4   1   1   4  55   3   1   4   0   3   4   0   1   3  0.67 1.98
  104 K    1  1 -3 -3  1  0 -1  0  0  0 -1  3  2 -4  0  0 -2 -5 -3  1   13   7   1   1   3   4   4   6   2   4   6  16   5   1   4   7   2   0   1  11  0.19 2.01
  105 K    0 -1  2  1 -1  1  0  0  2 -1 -2  1 -2 -4 -2  1  0 -6 -3  1    8   3  11   8   2   5   6   7   4   4   4   7   1   1   2  11   6   0   1  10  0.15 2.02
  106 L   -1 -3  6 -3  5 -2 -2 -2  0 -3 -2 -1 -1 -4 -1  0 -1 -6 -3 -3    5   1  44   1  13   1   2   3   2   1   4   4   1   1   4   5   4   0   1   2  0.91 2.01
  107 P    0  0  0 -2 -1  1  0 -3 -2 -3 -2  2 -3 -4  2  0  4 -2 -2 -3    8   5   5   2   1   7   6   2   1   1   4  14   0   1  10   7  23   1   1   1  0.37 2.03
  108 S   -1  1  3 -2  3  0 -2 -2  2 -4 -4  0 -3 -1 -1  2  3 -2 -1 -3    5   7  14   2   6   4   3   3   6   1   1   6   1   3   3  15  18   0   2   1  0.39 2.03
  109 L   -4 -5 -3 -5 -1 -5 -6 -5 -3  2  5 -6  0 -2 -6 -3 -2 -5 -1  2    1   0   2   1   1   0   0   1   1   8  62   0   1   1   0   2   2   0   2  14  1.08 2.08
  110 K   -3  3  0 -1 -3  1  0 -2  0 -1 -2  2 -2 -5 -4  0  4 -5 -4 -2    2  16   3   3   0   7   5   3   2   3   4  14   1   0   1   6  27   0   0   3  0.48 2.05
  111 Q    0  0  1 -2 -3  0  4 -2  4 -3 -2  0 -3 -2 -5  1  0  0  1 -3    7   4   7   2   1   3  23   3  10   2   4   6   0   1   0  11   7   2   5   1  0.38 2.05
  112 I   -4 -6 -7 -7 -2 -5 -6 -7 -6  1  6 -6  1 -2 -6 -4 -5 -2 -4  0    1   0   0   0   1   0   0   0   0   5  83   0   2   1   0   2   0   1   0   4  1.59 2.08
  113 T   -3 -2  4  5 -4 -1 -1 -3  1 -1 -3  0 -2 -2 -5  1  1 -4 -1  0    1   2  16  27   0   2   3   2   3   3   2   7   1   2   0   9   8   0   2   8  0.51 2.08
  114 I   -4 -6 -5 -6 -5 -5 -6 -7 -5  3  6 -5  1  1 -6 -4 -4 -4 -3  1    1   0   1   0   0   0   0   0   0  13  67   0   3   6   0   1   0   0   1   7  1.27 2.08
  115 G   -1  1  2 -1  0  1 -2  2  1 -5 -5 -1 -4 -3 -4  3  1 -1  1 -4    4   8   8   3   2   6   3  17   3   0   1   3   0   1   0  25   8   1   5   1  0.43 2.04
  116 X   -1 -1 -1 -1 -1 -1 -1 -1 -1 -1 -1 -1 -1 -1 -1 -1 -1 -1 -1 -1    0   0   0   0   0   0   0   0   0   0   0   0   0   0   0   0   0   0   0   0 -0.33    0.00
  117 W   -3 -2  7 -2  4 -2 -3 -4  0 -5 -5 -3 -2 -1 -4  0  0  6 -1 -4    1   2  51   1   9   1   1   1   2   1   1   1   1   3   1   5   6   9   2   1  1.25 2.02
  118 G   -2  0  3  2 -4  3  0  2  0 -3 -1  0 -4 -2 -2  1 -2  3 -1 -3    3   4  13  10   0  13   5  13   2   1   7   7   0   2   2  10   2   3   2   2  0.29 2.03
  119 Y   -2 -4 -4 -4 -4 -2 -1 -4 -2  5  3 -5  0 -1 -3 -2 -1 -2 -1  1    4   1   1   1   0   2   5   2   1  32  31   0   2   2   1   3   4   1   2   7  0.67 2.03
  120 E   -2 -2  0  1  2 -1  0  5 -2 -5 -4 -2 -4 -4 -4  2 -2  1 -4 -5    3   3   4   6   4   3   5  47   1   0   2   3   0   1   0  13   2   2   1   1  0.81 2.04
  121 G   -1 -2  3  6 -1 -2  1 -2 -1 -5 -4 -3 -3 -3  2  0 -3 -4  0 -2    5   2  12  38   1   2   7   3   1   0   1   1   1   1   9   7   1   0   4   4  0.70 2.04
  122 E    2  0  0  1 -5  2  3 -3 -1 -3 -3  1  0 -2 -1  1 -1 -6 -2 -1   16   4   4   7   0   9  19   2   1   2   3   7   3   1   4   8   4   0   1   5  0.27 2.04
  123 D   -2 -4 -3  2  0 -4  0  5 -2  1 -4 -3 -2 -3 -4 -1 -2 -5 -4 -2    3   1   1   9   2   0   6  50   1  10   1   1   1   1   0   5   3   0   0   3  0.84 2.00
  124 C    3 -2 -5 -4  5 -4 -4  1 -3  0 -1 -3  2 -2 -2 -1  0 -1 -3  3   26   2   0   1  10   0   1  11   1   5   5   1   5   2   3   4   5   1   1  17  0.45 1.99
  125 S    0  3 -1  1 -1  2  1 -3 -2 -3 -2  3 -2 -4 -1  1 -1 -4 -3 -2    6  13   2   8   1   9  10   2   1   2   4  18   1   1   3  10   4   0   1   3  0.33 1.98
  126 D    4  0 -3 -1 -2  0  1 -3  0 -2  0 -1 -1 -2  0  0 -1 -5 -1 -1   34   4   1   4   1   4   8   2   2   2  10   4   2   1   4   6   4   0   3   5  0.31 1.99
  127 I   -3 -5 -5 -2 -3 -5 -3  1 -5  3  4 -5  0  0 -3 -4 -3 -3 -3  1    2   1   0   3   1   0   2  10   0  19  46   0   1   3   1   1   1   0   1   8  0.77 1.99
  128 A    5 -4 -5 -5  6 -4 -4 -1 -1  0 -2 -4 -1 -2 -4  1 -1 -4 -5  0   44   1   0   0  19   0   1   4   1   5   4   1   1   2   1   8   4   0   0   5  0.91 2.04
  129 D    0  0 -1  2 -1  3  4 -3  0 -3 -4  0 -4  0 -2  1 -1 -5 -2 -3    8   5   3  11   2  12  26   1   2   2   2   6   0   5   2   9   3   0   1   1  0.43 2.02
  130 G    4 -3 -1 -1 -3 -2 -3  2 -2 -2 -1 -3  2 -3 -3 -1  0 -3 -4  1   33   1   4   3   0   2   1  15   1   2   7   2   5   1   1   4   5   0   1  12  0.44 2.01
  131 I   -4 -5 -6 -6 -3 -3 -5 -4 -5  2  6 -5  2 -1 -5 -5 -4 -5 -4  0    1   0   0   0   0   1   0   1   0  12  71   1   3   2   1   0   0   0   0   4  1.29 1.99
  132 V    1  3  0 -2 -2  2 -2  1  0 -2 -2  2 -1 -3 -3  0  0 -4 -3  0   14  13   4   2   1   8   2  10   3   2   4  12   2   1   1   7   6   0   1   8  0.22 1.83
  133 E    0 -2  1  1 -1  1  2 -1  5 -3 -2 -1 -1 -3 -3  2 -2 -4 -1 -3    7   2   7   8   1   5  14   4  16   1   5   3   2   1   1  14   2   0   2   2  0.38 1.75
  134 N    2 -1  2 -2  2 -2 -2  0  1 -2 -1 -2 -2 -1  3  1 -1 -4 -3 -1   19   3   9   2   4   2   3   6   3   2   6   2   1   3  16  10   3   0   1   5  0.27 1.71
  135 K    1  2  0 -2 -1  1 -1 -1  3 -1  2  0 -1 -2 -1 -1 -1 -3 -2 -1   11  10   4   2   1   8   3   5   6   3  19   7   2   2   3   5   3   0   2   4  0.15 1.68
  136 E    1  1 -3  0  7 -2 -1 -1 -1 -3 -3  3 -3 -4 -1  0 -2 -2 -3 -3   10   9   1   6  25   1   4   5   1   1   2  17   1   1   4   8   1   1   1   2  0.66 1.78
  137 K    0  3  3 -1 -2  0 -1 -2  2 -2 -3  3 -4 -3 -2 -1 -1 -5 -2  1    7  14  14   3   1   4   3   4   5   2   3  16   0   1   3   4   4   0   1  12  0.31 1.84
  138 F   -3 -4  4 -4  4 -3 -4 -3 -2 -1  4 -3 -2  1 -4 -2 -2  0 -2  0    1   1  20   1   9   1   1   2   1   3  39   1   0   5   1   3   2   2   1   6  0.69 1.85
  139 A    0  0 -2 -3 -2  3  1 -4 -2 -2 -3  1 -3 -3  2  0  4 -4  1 -3    8   5   2   1   1  11   9   1   1   3   3  10   0   1   9   6  23   0   4   2  0.36 1.84
  140 H    0  0  2  0  0  1  0 -2  1 -3 -1  1 -2 -1 -3  0  3 -4  1 -2    7   4  11   5   2   5   5   3   3   1   6   8   1   3   1   7  19   0   6   2  0.23 1.78
  141 F   -2 -3 -2 -2 -1 -1 -4 -4 -4  1  5 -2  0 -2 -4 -3 -3 -2 -3  0    3   1   2   3   1   3   1   1   0   6  64   2   1   1   1   1   1   0   1   5  0.92 1.80
  142 E   -2  4 -2 -2 -2  1  0 -3 -1 -2 -1  2 -2 -3 -3  1  3 -4 -3  0    4  21   1   2   1   6   7   2   1   2   6  10   1   1   2  11  16   0   1   6  0.35 1.67
  143 G    0 -1  3  0  0 -1  0 -1  0 -1 -1  1  0 -2 -2  2  0  1 -1 -1    8   3  14   5   2   3   7   5   2   3   6   8   2   2   2  13   6   2   2   4  0.14 1.51
  144 L   -3 -2  0 -2  1 -2 -3 -3 -2  0  5 -1  1 -1 -3 -2 -1 -3 -2  0    2   2   6   2   2   2   2   3   1   4  50   4   3   2   2   3   3   0   1   5  0.57 1.60
  145 F    0 -1  2  2  0  1  0 -1  0 -2 -3 -1 -2  3 -3  1  1 -2  0 -2    7   3  10  10   2   6   6   4   2   3   3   4   1  12   1  10   9   0   3   2  0.20 1.59
  146 W   -2 -2  0 -2  1 -2 -2 -2 -2  3  4 -2  0  0 -2  0 -2  0 -1  0    3   2   5   3   3   2   3   4   1  13  34   3   2   4   2   7   2   1   2   5  0.31 1.52
  147 G    0 -1  1 -2  4  1 -1  2  0 -1 -1 -1  1 -2 -1  1  0 -1 -2 -1    6   4   6   2   7   7   5  17   2   3   6   4   3   2   3  13   5   1   1   4  0.17 1.40
  148 D   -2  0  2  3 -2 -1  1 -2  0 -2 -1  0  0 -1 -1 -1  0  0  1 -1    4   5  11  18   1   3   7   4   2   3   7   5   2   3   4   5   5   1   5   5  0.18 1.34
  149 I   -1 -2  0 -1 -2 -2 -2 -2 -2  2  4 -2  2  2 -2 -2 -1 -2 -1  1    4   2   4   4   1   2   3   4   1  10  33   2   4   7   2   3   3   0   2   9  0.32 1.37
  150 D   -1  0  1  3  0  1  1 -1 -1 -1 -2 -2  0 -1 -2  0  1  2  1 -1    4   5   7  14   2   5   8   5   1   4   4   3   2   3   2   8   9   3   5   5  0.14 1.50
  151 F   -1 -3 -2 -2 -2 -2 -2 -2 -3  1  4 -2  2  1 -2 -1 -2  1  0  1    4   2   2   3   1   2   3   4   1   8  38   2   5   5   2   5   2   2   3   8  0.38 1.66
  152 E   -1  1  1  1 -3  1  3  1 -1 -4 -4 -1 -2 -3 -3  2 -2  1  0 -1    5   7   8   9   1   5  18  12   2   1   2   3   1   1   1  13   2   2   3   4  0.28 1.77
  153 E   -2  1  2  1  2  1  2  0  3 -4 -3  0 -2 -2 -4  1 -2 -1  1 -4    3   6  11   8   5   6  13   8   7   1   3   5   1   2   0  12   2   1   5   1  0.29 1.93
  154 Q   -2 -1  6 -2  7 -1 -2 -4  1 -5 -4 -3 -4 -2 -4 -1 -3  0 -2 -4    3   3  45   1  26   3   2   1   3   1   1   1   0   2   1   3   1   1   1   1  1.34 1.98
  155 E   -1  0  1  0 -2  4  3  2  0 -4 -2  0 -3 -4 -3  2 -3 -3 -3 -4    4   4   6   5   1  19  18  13   2   1   4   4   0   1   1  13   1   0   1   1  0.45 1.98
  156 I   -2 -5 -4 -5 -4 -5 -5 -6 -6  6  3 -5  0  0 -4 -4 -3 -5 -4  1    4   1   1   1   0   0   0   0   0  49  25   1   2   4   1   1   1   0   0   9  1.13 1.99
  157 S   -2 -1 -3 -1  0 -3 -2  5 -3 -4 -2 -3 -3 -5 -5  3  2 -4 -3 -4    2   3   1   3   2   1   2  40   0   1   4   1   0   0   0  23  15   0   1   1  0.81 1.99
  158 W    1 -4 -1  5 -4 -2  1 -3  0 -4 -4 -3 -5 -4  2  1 -2  6 -1 -2   11   1   3  33   0   1   7   1   2   1   2   1   0   1  10  10   3   9   2   3  0.72 1.99
  159 I    2  0 -2  1 -4  1  3 -2 -3  2 -1  0 -1 -2 -4 -1 -1 -6 -3  0   19   4   2   8   0   6  18   3   0  11   5   6   1   1   1   4   3   0   1   5  0.28 2.03
  160 E    0 -2 -1  0  2  0  0  5 -1 -4 -2 -2 -3 -4 -4 -1 -3 -6 -4 -4    7   3   2   5   4   5   7  48   1   1   5   2   1   1   1   5   1   0   1   1  0.76 2.03
  161 Q    4 -4 -4 -5  6  2 -4 -2 -1 -2 -1 -3  0 -4 -4 -2 -2  3 -2  1   35   0   0   0  15  11   0   2   2   2   7   1   2   0   0   1   3   4   1  11  0.74 2.04
  162 V    0  1 -1 -2 -1  3  1 -1  0 -3 -2  2 -2 -2 -1  2  0 -4 -4 -1    7   7   2   2   1  14   9   5   3   1   5  13   1   2   3  17   5   0   1   4  0.26 2.04
  163 D    3 -3  0  3  0 -1  0 -1  0 -2 -3 -2 -4 -2 -3  1 -1 -1 -2 -1   29   1   4  18   2   3   7   4   2   3   3   2   0   2   1  10   3   1   2   4  0.39 2.06
  164 L   -4 -6  0 -6 -5 -5 -5 -6 -6  5  4 -4  0  1 -5 -4 -3 -5 -1  1    1   0   4   0   0   0   1   0   0  30  43   1   2   5   0   1   1   0   2   8  0.99 2.06
  165 S    5 -3 -3 -4  3 -3 -4  2 -5 -3 -3 -4 -2 -2 -4  3  0 -6 -5 -3   42   1   1   1   6   1   1  14   0   2   2   0   1   2   1  18   7   0   0   2  0.77 2.06
  166 P   -1  1  0 -1 -1 -1  3 -2 -1 -2 -2  0 -3 -3  2  3 -1 -4 -3 -1    5   7   4   3   1   2  19   3   1   3   4   5   0   1  10  20   4   0   1   4  0.30 2.05
  167 V    4 -5 -3 -4  1 -4 -2 -1 -3 -1  2 -4  1 -3 -5 -1 -1 -3 -3  2   38   0   1   1   2   0   2   5   1   3  19   0   3   1   0   4   3   0   1  14  0.57 2.04
  168 L   -4 -1 -6 -6 -2 -5 -4 -6 -6  0  6 -3  0 -1 -6 -5 -1 -5 -3 -1    1   4   0   0   1   0   1   0   0   5  74   2   1   2   0   1   4   0   1   3  1.27 2.04
  169 D    2  1 -2 -2  0  0  1  0  0 -1 -3  4 -1 -3 -4  0  0 -3 -5  0   14   7   2   2   2   4   8   6   2   3   3  23   2   1   0   8   6   0   0   6  0.29 2.02
  170 A    2 -1  2 -2 -1 -2 -2 -1  0  0  1  0 -1 -4 -5  2 -1 -6 -3  2   17   3  10   2   1   1   2   4   2   4  14   7   1   1   0  13   4   0   1  13  0.23 2.04
  171 M   -4 -1  6  1  6 -2 -3 -4 -1 -5 -3 -2 -1  1 -5  1 -3 -4  0 -5    1   3  43   6  15   1   1   0   1   0   3   2   1   5   0  10   1   0   3   0  1.06 2.05
  172 P   -2 -1 -2 -4 -2  2 -2 -4 -1 -1  1  2 -3 -3  3 -1  3 -5 -4 -4    3   4   2   0   1   8   2   1   2   4  16  13   0   1  16   5  21   0   0   1  0.46 2.09
  173 L   -1  0  3 -3 -1  0 -3 -1  2 -3 -3  1 -3 -2 -5  3  3 -3 -1 -4    5   4  13   1   1   3   1   4   5   1   3   7   0   2   0  24  19   0   2   1  0.46 2.07
  174 L   -4 -5 -1 -3 -4 -4 -4 -4 -2  1  6 -5  0 -1 -6 -5 -4 -3 -3  1    1   0   4   2   0   1   1   1   1   5  68   1   2   2   0   0   0   0   1   9  1.12 2.08
  175 N   -3  1  6 -3 -4  0  0 -4 -2 -3 -3  2 -3 -6 -5  1  3 -6 -5 -2    1   7  33   0   0   3   7   0   1   2   2  12   0   0   0   8  19   0   0   4  0.77 2.08
  176 N   -3  0  2  1 -1  3  3 -3  4 -5 -4  1 -3 -2 -2  0  0  0  0 -3    2   4  11   8   2  14  17   1   9   0   1   7   0   2   2   8   6   1   3   2  0.44 2.09
  177 L   -5 -5 -7 -7 -5 -6 -6 -7 -6  4  6 -5  0  0 -6 -6 -4 -5 -4  0    0   0   0   0   0   0   0   0   0  23  66   0   1   4   0   0   0   0   0   3  1.43 2.08
  178 K   -3 -1  2  3  0  0 -2  4  0 -3 -5 -2 -3 -5 -5  1  1 -3 -2 -3    1   3  10  16   2   5   2  30   2   2   1   2   1   0   0   9   9   0   1   2  0.56 2.06
  179 I   -3 -4 -1  5 -5 -5 -2 -5 -3  0  4 -5 -1 -3 -2 -4 -3 -6 -4  1    2   0   3  30   0   0   2   1   1   5  40   0   1   1   2   1   1   0   0   9  0.83 2.05
  180 K    2  3 -1  1 -3  0  2 -1 -2 -3 -5  1 -4 -6 -4  3  0 -6 -1 -3   14  16   2   7   0   3  11   4   1   1   1   7   0   0   0  21   5   0   2   2  0.41 2.05
  181 G   -2 -2 -1  0 -1 -4 -2  7 -4 -6 -6 -3 -6 -6 -5 -1 -4 -3 -4 -6    2   2   2   6   1   0   3  73   0   0   0   2   0   0   0   4   1   0   1   0  1.51 2.06
  182 T    4 -5  4 -4  1 -3 -4  0 -3  0 -3 -4  0 -4 -5 -1 -1 -6 -5  2   34   0  22   0   3   1   1   7   0   4   2   0   2   1   0   3   3   0   0  16  0.71 2.06
  183 N   -1  3  0 -2  1  4  0 -2 -1 -3 -3  3  0 -5 -4  2 -1 -5 -4 -3    5  13   5   2   4  16   6   2   2   1   3  19   3   0   1  13   3   0   0   2  0.43 1.90
  184 N    3 -3  0  0 -2 -2 -2  1 -1  1  2 -1 -3 -3 -4 -1 -2 -4 -1  0   24   1   5   5   1   1   2   9   1   9  21   4   0   1   1   5   1   0   2   6  0.28 1.88
  185 L   -4 -5 -5 -6 -4 -5 -3  1 -4  4  5 -5  0 -1 -6 -4 -3 -5 -4  0    0   0   0   0   0   0   2  10   0  25  52   0   1   2   0   1   1   0   0   4  1.01 1.90
  186 S    4 -2 -3  1  5 -3 -2  1 -3 -2 -3 -4 -3 -4 -4  1 -2 -6 -3 -1   36   3   1   8  13   1   2  12   1   2   2   0   0   1   0  11   1   0   1   4  0.65 1.90
  187 I   -1 -1 -2  2 -2  0  4 -2 -2 -2  0  0 -2  1 -4  1 -2 -4 -4 -2    4   3   2  10   1   4  33   3   1   2  11   5   1   5   1  10   2   0   0   3  0.43 1.89
  188 G    4 -3 -3 -3 -2 -3 -1  4 -1 -4 -3 -3  2 -5 -2  0 -1 -6 -4 -1   36   1   1   1   1   1   5  27   2   1   2   1   6   0   2   6   3   0   1   4  0.67 1.89
  189 K    0 -4 -6 -4 -4 -3 -4 -5 -6  0  6 -4 -1 -2  0 -4 -3 -5 -4  0    9   0   0   1   0   1   1   1   0   4  70   1   0   1   5   1   1   0   0   4  1.11 1.88
  190 K    1  2 -2 -3  1  1 -1 -4 -2 -1  0  4 -1 -4 -3  0  0 -5 -4  0   14   9   1   1   3   7   3   1   1   3  11  27   2   0   1   6   5   0   0   6  0.38 1.76
  191 P   -1  1  1  0 -4  1  1 -3  4 -2 -3  2 -2 -4  2  0 -1 -6 -3  2    5   7   8   4   0   6   8   2  11   1   2  11   1   1   9   6   4   0   0  14  0.30 1.77
  192 R   -3 -1  6 -2  6 -2 -3 -2  6 -5 -2 -2 -2 -4 -4  0 -3 -6 -1 -3    1   3  37   2  14   2   1   2  17   0   5   2   1   1   0   7   1   0   2   2  1.03 1.76
  193 P   -1  0 -1 -1  7 -1  0 -3 -1 -2 -5  1 -3 -4  1  0  4 -6 -2 -4    4   5   2   3  23   2   5   1   2   3   0   9   1   1   6   6  25   0   1   0  0.70 1.78
  194 N    0  1  2 -2  0  2 -2 -1 -1 -2 -4  2 -4 -4 -3  2  3 -5  0 -2    7   6  11   1   2  10   2   4   1   3   1  11   0   1   1  14  20   0   3   2  0.37 1.79
  195 L   -4 -5 -6 -7 -4 -5 -6 -6 -6  2  6 -5 -1 -2 -5 -5 -4 -5 -4  1    0   0   0   0   0   0   0   1   0   9  80   0   0   1   0   0   0   0   0   7  1.49 1.78
  196 K   -2  3 -2 -2 -3  3  2 -5  0 -3 -5  2 -4 -6 -4  1  4 -5 -5 -2    2  15   1   1   1  12  16   0   2   2   0  10   0   0   0  10  25   0   0   2  0.63 1.79
  197 S   -1  1  1 -2 -4 -1  1 -4  1 -2 -3  2 -1 -2 -5  2  3  0  0 -1    5   8   6   2   0   2  11   0   3   2   2  13   2   2   0  14  21   2   3   4  0.37 1.80
  198 L   -5 -6 -7 -7 -4 -6 -6 -7 -5  0  6 -6  0 -1 -6 -6 -4 -5 -4 -1    0   0   0   0   0   0   0   0   0   4  91   0   1   1   0   0   0   0   0   3  1.73 1.81
  199 E   -1  1  2  4 -2 -2  0 -1  1 -1 -4 -1  0 -3 -5  1 -1  4  1  0    4   8  10  21   1   1   5   5   3   4   1   3   2   1   0   9   4   5   4   6  0.33 1.81
  200 I   -3 -6 -7 -7 -5 -6 -6 -7 -6  3  6 -6  0  1 -6 -5 -4 -5 -4  0    1   0   0   0   0   0   0   0   0  16  72   0   1   4   0   0   0   0   0   4  1.42 1.81
  201 I   -1  0  0 -1 -1  2  2  1  0 -1 -5 -1 -2  0 -4  3 -2  3  1 -3    5   6   5   3   2   9  13  12   2   4   0   3   1   3   1  20   2   4   5   2  0.28 1.80
  202 S   -1 -1  3  1  1 -1  0  1  1 -3 -3  0 -1  0 -4  2  0  1  1 -4    4   4  14   9   3   3   6  10   3   1   2   5   1   4   0  17   5   2   6   1  0.27 1.81
  203 G   -3 -4  7 -3  7 -4 -4  1 -2 -5 -6 -4 -5 -6 -5 -2 -2 -6 -5 -5    1   1  56   0  24   0   0  12   1   0   0   0   0   0   0   2   2   0   0   0  1.71 1.80
  204 G   -2  0  2  0  1  5 -1  3  2 -6 -3  1 -3 -4 -4  0 -3 -4 -2 -5    2   5  10   5   3  23   2  21   4   0   3   8   0   1   1   7   1   0   1   0  0.54 1.80
  205 L   -4 -6 -7 -7 -2 -4 -6 -7 -6  6  4 -6  1  0 -6 -6 -4 -5 -4  0    1   0   0   0   1   0   0   0   0  48  42   0   3   3   0   0   0   0   0   3  1.37 1.81
  206 P   -2 -3 -2 -1 -3 -3 -2  5  0 -5 -5 -3 -5 -6  2  0  4 -4 -4 -5    2   1   1   3   1   1   2  43   2   0   0   1   0   0  10   7  25   0   0   0  0.92 1.81
  207 D    2 -3  0  5 -2 -2  1 -1 -1 -4 -3 -2 -3 -3  1  1 -2 -4 -5  0   14   1   5  33   1   1   9   4   1   1   2   1   0   1   6  10   2   0   0   7  0.54 1.81
  208 S    3 -1 -2  1 -4  2  3 -1 -1 -1 -3  0 -2 -5 -3 -1 -1 -4 -3  0   23   3   1   9   0   8  21   4   1   4   2   6   1   0   1   4   3   0   1   6  0.37 1.81
  209 V    1 -5 -3 -3  4 -3 -4  6 -5 -4 -4 -5 -3 -4 -4  0 -3 -6 -5  0   10   0   1   1   9   1   1  60   0   1   1   0   1   1   0   7   1   0   0   7  1.21 1.80
  210 V    5 -5 -5 -6  7 -5 -5 -1 -5 -1 -2 -5  0 -3 -5 -2 -1  0 -3  2   45   0   0   0  21   0   0   4   0   3   3   0   2   1   0   2   3   1   1  14  1.04 1.80
  211 E    0  4 -2 -2 -4  4  2 -2  0 -2 -3  3 -2 -5 -4  1 -2 -4 -4 -2    7  19   1   2   0  18  11   3   2   3   3  15   1   0   0  10   1   0   0   3  0.51 1.80
  212 D    4 -3 -2  1 -2 -2  0  0  0 -1 -4 -3 -4 -1 -3  1 -1 -2  2 -2   37   1   2   9   1   1   6   7   3   3   1   1   0   2   1  11   3   1   7   2  0.46 1.80
  213 I   -5 -6 -7 -7 -5 -6 -6 -6 -6  5  5 -6  1  1 -6 -5 -4 -5 -4  2    0   0   0   0   0   0   0   0   0  30  51   0   3   5   0   0   0   0   0  11  1.23 1.80
  214 L    5 -4 -4 -4  2 -3 -4  3 -4 -5 -3 -4 -2 -5 -4  2 -1 -6 -3 -3   49   1   0   0   4   1   0  19   0   0   3   0   1   0   0  15   3   0   1   1  0.91 1.80
  215 G    1  0  0  1 -4  1  4 -2 -2 -5 -2  0 -3 -3 -3  3  0 -4 -4 -3   12   4   4   6   0   5  23   3   1   0   4   5   1   1   1  23   5   0   0   1  0.44 1.80
  216 S    5 -4 -3 -4  1 -4 -4  0 -5 -1 -1 -4  3 -2 -4  1  0 -5 -4  1   45   1   1   1   3   0   0   6   0   3   4   0   7   2   0  11   4   0   0  12  0.66 1.73
  217 D   -4 -4 -4 -1 -4 -2 -2 -4 -4  0  6 -1  0 -1 -4 -4 -4 -4 -4 -1    1   1   1   5   0   1   3   1   0   3  73   4   1   2   1   1   0   0   0   2  1.09 1.70
  218 L    0  2 -2 -2  3  1 -2 -1 -2 -1  1  3  0 -1 -3 -1 -1 -2 -4 -2    8   9   2   3   7   6   2   5   1   3  15  22   2   3   1   5   4   1   0   3  0.28 1.68
  219 P   -2 -1  1 -1  0  0  0 -2  2 -1 -3 -1 -1 -4  3  2  1 -5 -2  2    3   3   8   4   2   4   5   2   6   3   3   3   1   1  13  15   8   0   1  16  0.26 1.68
  220 N    0 -2  7 -2  3 -3 -2 -3 -1 -5 -4  0 -4 -5 -4  1 -2 -6 -5 -5    8   1  60   1   7   0   1   2   1   1   2   5   0   0   0   9   2   0   0   0  1.29 1.75
  221 L   -2  1  0 -3 -4  2 -2 -4  0 -3  2  3 -2 -4  1 -1  3 -5 -4 -3    3   7   4   1   0   8   2   1   2   1  20  17   0   0   7   4  21   0   0   1  0.43 1.77
  222 E   -1  0  1 -3  2 -1  1 -2  1 -4 -4  0 -1 -2 -5  3  4 -3 -3 -3    4   5   6   1   4   2  10   3   3   0   1   5   1   2   0  26  25   0   1   2  0.52 1.79
  223 K   -4 -2  1 -4 -3 -3 -5 -6  4  1  5 -1  0 -1 -6 -2 -1 -5 -2  1    0   3   6   1   0   1   0   0   9   7  51   4   2   2   0   3   3   0   1   8  0.75 1.79
  224 L   -2  0 -3 -5 -5 -1 -2 -5 -2 -1  3  0 -1 -3 -4 -1  4 -4 -4 -1    2   5   1   0   0   3   2   0   1   3  34   6   1   0   0   4  32   0   0   4  0.64 1.80
  225 V   -1  2  0 -1 -1  0  3 -4  5 -2 -4  0 -3 -3 -5  1  2  1 -1 -3    4  11   5   3   2   3  19   1  12   2   1   5   1   1   0  12  12   2   2   2  0.42 1.80
  226 L   -4 -4 -4 -4 -4 -4 -1 -6 -5  0  6 -4  0 -3 -5 -4 -4 -5 -4  0    0   0   1   1   0   1   5   0   0   4  78   1   2   0   0   1   0   0   0   5  1.29 1.80
  227 Y   -3 -1  2  3  2 -3 -1 -2  1 -2  1 -2 -4 -1 -5  1 -2  5  3 -4    1   3   9  19   5   1   3   2   4   2  14   3   0   3   0   9   2   8   9   1  0.45 1.79
  228 V   -4 -5 -1  1 -4 -4 -4 -6 -3  1  6 -5  1  1 -6 -5 -4 -5 -2 -1    0   0   3   8   0   1   1   0   1   6  68   0   2   5   0   0   0   0   1   3  1.10 1.80
  229 G   -1 -2  1 -2 -2 -1 -2  4  0  0  2 -2 -2 -1 -2 -1 -2 -2 -2 -2    5   2   7   2   1   3   3  31   3   7  18   2   1   2   2   4   2   1   2   3  0.34 1.21
  230 V    0  1 -2  0  1  0 -2 -2 -3 -3 -3 -1 -2 -1 -4  4  0  3  1  0    8   7   1   6   3   5   1   2   0   2   2   3   1   2   1  35   6   4   5   6  0.41 1.61
  231 E   -2 -1  3  1  0  0  2  2  1 -3 -3  0 -1 -2 -1  0 -3  2 -1 -2    3   3  16   6   2   3  14  18   3   1   3   4   2   2   3   8   1   3   2   2  0.31 1.54
  232 D   -4 -4  8  0 -4 -3 -1 -3 -2 -4 -5 -3 -5 -5 -5 -2 -3  0 -3 -5    1   0  83   4   0   1   3   1   0   1   1   0   0   0   0   1   0   2   1   0  1.98 1.78
  233 Y   -1  0  0  0 -4  4 -1 -1  1 -3 -2  2 -2 -1  0  0 -2 -3  4 -2    6   5   4   6   0  19   4   4   3   1   3  11   1   3   5   7   2   0  13   3  0.33 1.74
  234 G   -4 -5 -6 -5 -5 -6 -5  1 -6  6  3 -6  0  1 -5 -4 -4 -5 -3  0    0   0   0   0   0   0   0  11   0  50  27   0   1   5   0   1   0   0   1   3  1.12 1.81
  235 F   -2 -1 -3 -2 -1  1  0  6 -2 -6 -6  0 -5 -1 -5 -1 -1 -6 -4 -5    1   4   0   2   1   6   7  59   1   0   0   5   0   3   0   4   4   0   0   1  1.06 1.80
  236 D    0 -3  1  7 -4 -2  1 -2 -2 -5 -6 -3 -6 -5 -1  0 -2 -7 -4 -2    7   1   5  60   0   1   7   2   1   0   0   1   0   0   3   5   2   0   1   3  1.22 1.80
  237 G    2 -2 -1  1 -2  0  3  0 -1 -2 -3  1 -2 -5 -2  1  0 -5 -4 -1   20   1   2   7   1   4  21   6   1   2   2   7   1   0   2  11   6   0   0   5  0.34 1.80
  238 D    0 -4 -3 -2 -5 -4 -2  7 -5 -6 -6 -4 -5 -6 -5 -1  0 -6 -6 -5    6   1   1   2   0   0   2  77   0   0   0   0   0   0   0   4   7   0   0   0  1.63 1.79
  239 M    5 -5 -5 -5 -3 -5 -4 -1 -4  0  0 -4  1 -4 -3 -3 -1 -6 -5  4   48   0   0   0   0   0   0   4   0   5   8   0   3   0   1   1   3   0   0  26  0.88 1.80
  240 N    0  1 -1 -1 -4  4  1 -4 -2 -2 -2  4 -2 -4 -4  1 -1 -4 -4 -1    7   7   3   3   0  21   8   1   1   3   5  23   1   0   0   8   4   0   0   4  0.47 1.80
  241 V    3 -3  0  2  0 -1 -2  0  2 -1  1 -2 -3 -2 -3 -1 -1 -1 -1 -1   29   1   4  11   2   2   2   6   4   3  15   2   0   2   1   5   3   1   3   4  0.28 1.79
  242 F   -4 -6 -6 -7 -5 -5 -6 -7 -6  4  5 -6  0  1 -6 -6 -4 -2 -4  0    0   0   0   0   0   0   0   0   0  26  61   0   2   5   0   0   0   0   0   4  1.33 1.79
  243 R    5 -3 -4 -4  6 -2 -3  2 -3 -4 -4 -4 -1 -4 -5  2 -2 -1 -4 -3   43   1   0   0  19   1   2  12   1   0   1   0   1   1   0  13   1   1   0   1  0.96 1.79
  244 P    0 -1 -1  2 -5  2  4 -2 -1 -5 -2  1 -3 -4  2  0 -2 -6 -3 -3    7   3   2   9   0   8  31   3   1   0   5   7   1   1  10   8   2   0   1   1  0.48 1.75
  245 L    4 -4 -4 -5 -3 -4 -4  3 -3  0  0 -3  2 -3 -4  0 -1 -5 -3  0   37   1   0   0   0   0   0  21   1   5  10   1   5   1   1   6   3   0   1   7  0.58 1.72
  246 F   -2 -5 -6 -6 -4 -4 -5 -6 -5  0  6 -5  0  0 -4 -4 -3 -4 -4 -1    3   0   0   0   0   1   0   0   0   3  82   0   2   3   1   1   1   0   0   2  1.41 1.71
  247 S    1  1 -2 -2 -2  1  0 -1 -3 -3 -3  5  0 -4 -3  2 -1 -3 -4 -3   14   8   1   2   1   5   5   4   0   2   3  31   2   0   1  17   2   0   0   1  0.51 1.65
  248 K   -1 -2  1 -2  0  0 -2  1  4 -3  0  1 -2 -1 -3  0 -1 -1  0  2    4   2   7   2   2   3   3  12  11   1   9   8   1   3   1   8   3   1   3  15  0.20 1.53
  249 D   -1 -2  6  1  4  0  0 -1 -2 -3 -3 -1 -3 -3  0 -1  0 -4 -3 -3    5   1  34   6  10   4   6   5   1   1   3   4   1   1   4   5   6   0   1   1  0.60 1.42
  250 R   -1  2  1 -2 -3  1 -2 -1 -1 -1 -2  2 -3 -4  3 -1  4 -4 -3 -3    6  10   7   2   1   5   1   4   2   3   4  10   1   1  17   3  22   0   1   2  0.42 1.53
  251 F   -2 -1  3  0  2  1 -1 -1  4 -2  0 -2 -1  3 -2  1 -1 -1 -1 -1    4   3  13   5   5   6   4   5   9   3  10   3   2  11   2   9   3   1   2   4  0.22 1.22
  252 P   -1 -2 -2 -2  7 -2 -2 -1 -2 -1  0  0 -1 -2  3  1  1 -3 -1 -2    3   2   2   2  21   1   2   4   1   4  11   5   1   1  17  10   7   0   2   2  0.55 1.34
  253 N    0  1  1 -3 -4  1 -2 -3 -1 -4 -4  3 -4 -5 -3  2  4 -5 -3 -3    7   7   7   1   0   6   2   2   1   0   1  16   0   0   1  18  27   0   1   1  0.57 1.70
  254 L   -5 -5  1 -5 -5 -4 -5 -6 -5  2  6 -4  0 -3 -6 -4 -4 -5 -4  0    0   0   8   0   0   0   0   0   0   9  74   1   1   0   0   1   0   0   0   4  1.30 1.78
  255 K   -2  2 -2 -2 -3  3  2 -5 -3 -2  0  2 -3 -3 -4 -1  4 -3 -4 -2    2  10   2   2   0  15  12   0   0   2  10  13   0   1   0   3  22   0   0   2  0.49 1.77
  256 W   -2  0 -2 -1 -3  0  2 -4  3 -2 -3  2 -2 -2 -5  2  3  2  1 -1    3   5   2   4   0   4  12   1   8   2   2  10   1   2   0  15  19   3   5   4  0.37 1.78
  257 L   -5 -5 -7 -7 -5 -5 -6 -7 -6  0  6 -6  0  0 -5 -6 -4 -1 -4 -1    0   0   0   0   0   0   0   0   0   4  88   0   1   4   0   0   0   1   0   2  1.65 1.79
  258 G   -2  1  3  3 -1 -1 -1  2  1 -3 -4 -2 -2 -2 -5  0 -3  4  1 -1    3   7  13  18   1   2   4  18   4   1   1   2   1   2   0   7   1   6   5   5  0.42 1.79
  259 I   -4 -6 -7 -7 -5 -5 -6 -7 -6  2  6 -6  2 -1 -5 -6 -4 -5 -4  0    0   0   0   0   0   0   0   0   0   9  79   0   4   2   0   0   0   0   0   4  1.50 1.80
  260 V   -1  3  0 -1  2  1 -1  1  0 -4 -4  0 -1 -3 -4  3 -2  5 -1  0    3  15   4   4   4   8   4   9   2   0   1   4   2   1   1  22   1   7   2   7  0.38 1.80
  261 D   -3  0  4  2  0  1  0  1  3 -2 -4  0 -1 -1 -5  0 -2  3  1 -3    2   5  20  10   2   5   6  11   6   3   2   6   1   2   0   7   2   4   5   2  0.35 1.80
  262 A   -1 -4  7 -3  7 -4 -4 -4 -2 -5 -6 -3 -5 -5 -5  1 -2 -6 -5 -4    4   0  53   0  27   0   0   0   1   0   0   1   0   0   0  11   1   0   0   1  1.67 1.80
  263 E   -2  1  1  0 -1  5  2  0  2 -6 -3  1 -3 -1 -3  1 -3 -4 -2 -4    3   7   7   4   2  24  15   7   5   0   2   6   1   3   1  10   1   0   2   1  0.47 1.80
  264 E   -4 -6 -6 -5 -5 -5 -3 -6 -2  7  3 -6  1  1 -6 -5 -4 -3 -3  1    0   0   0   0   0   0   2   0   1  58  23   0   3   5   0   0   0   0   1   5  1.29 1.81
  265 Q   -1 -2 -1 -1 -4  2 -3  5 -4 -6 -6 -3 -4 -6 -5  1  4 -4 -6 -4    4   2   2   3   0   9   1  45   0   0   0   1   0   0   0   9  22   0   0   1  0.96 1.81
  266 N    1 -3  1  6 -6 -3  0 -2 -1 -4 -4 -2 -4 -4  0  1 -1 -5 -4 -2   11   1   7  46   0   0   6   3   1   1   1   1   0   1   4   9   3   0   0   4  0.84 1.81
  267 V    3 -2 -1  2 -4  1  4 -2 -1 -2 -3  0 -2 -4 -2 -1 -1 -6 -5 -1   22   2   2  12   0   5  26   2   1   3   2   6   1   0   2   3   4   0   0   5  0.45 1.80
  268 V    0 -6 -4 -3  4 -3 -4  6 -5  0 -3 -5 -4 -4 -5 -1 -4 -1 -6 -3    7   0   0   1   9   1   0  64   0   6   3   0   0   0   0   5   0   1   0   2  1.27 1.81
  269 V    5 -5 -5 -5  7 -5 -5  0 -4 -2 -4 -4 -1 -4 -4 -2 -2 -6 -3  1   49   0   0   0  23   0   0   8   0   1   1   0   1   1   0   2   2   0   1  10  1.14 1.80
  270 E    0  1 -3 -3 -3  4  2 -3 -1 -1 -2  2 -2 -4 -2  1 -2 -1 -4 -1    7   6   1   0   1  21  15   2   2   4   3  14   1   1   2  12   2   1   0   5  0.41 1.81
  271 M    5 -1 -2  1 -2 -3 -1 -1  1 -2 -3 -3 -2 -1 -3  0 -1 -2  0 -1   43   3   2   9   1   1   4   5   4   2   2   1   1   2   1   7   3   1   4   4  0.49 1.81
  272 F   -4 -6 -7 -7 -5 -6 -6 -7 -6  5  5 -6  1  1 -6 -5 -4 -5 -4  1    0   0   0   0   0   0   0   0   0  28  56   0   3   5   0   0   0   0   0   6  1.27 1.80
  273 L    5 -5 -4 -4  1 -4 -4  2 -5 -3 -3 -4 -3 -5 -3  2 -2 -6 -5 -2   55   0   0   0   3   0   0  15   0   1   2   0   0   0   1  16   2   0   0   2  0.99 1.80
  274 E    0 -1  0  1 -2  1  4 -3 -1 -4 -3  1 -2 -4 -2  3  0 -6 -4 -4    8   3   4   8   1   5  25   1   1   1   3  10   1   1   2  22   6   0   1   0  0.46 1.79
  275 S    5 -4 -4 -4  1 -4 -4 -1 -3 -3 -2 -4  3 -4 -4  1 -1 -5 -5  2   53   1   0   0   3   0   1   4   0   1   3   0   8   0   0   9   2   0   0  13  0.84 1.76
  276 D   -3 -5 -4 -3 -4 -4 -5 -6 -5  1  6 -2 -1 -2  1 -4 -3 -5 -4 -2    1   0   1   2   0   1   0   0   0   8  70   3   0   1   7   1   2   0   0   1  1.11 1.71
  277 I    0  0  2 -3 -1  3 -2 -2  2  1 -3  1 -2 -4 -4  0 -1 -5 -1  3    8   4   9   1   1  13   1   3   4   8   2   8   1   0   0   8   3   0   3  22  0.31 1.71
  278 L   -3 -3  7 -2  1 -3 -3 -3  1 -3  0 -3 -3 -5 -1  0 -2 -6 -5 -1    1   1  60   1   3   0   1   1   2   1   9   1   0   0   4   5   2   0   0   5  1.17 1.75
  279 P    0  0 -1 -2  3  1 -1 -3 -2 -3 -4  2 -3 -5  2  2  4 -6 -4 -3    6   5   2   2   5   7   4   1   1   1   1  13   0   0   9  18  23   0   0   1  0.46 1.78
  280 Q   -2  1  3 -3 -1  2 -3 -1  3 -4 -5  0 -2 -4 -4  2  4 -2 -4 -4    3   8  16   0   1   8   1   5   7   1   1   5   1   1   0  16  26   1   0   1  0.60 1.77
  281 L   -5 -5 -4 -7 -4 -5 -6 -7 -6  1  6 -6  1 -2 -6 -5 -4 -5 -4  0    0   0   1   0   0   0   0   0   0   6  84   0   2   1   0   0   0   0   0   5  1.56 1.79
  282 E   -2  3 -2 -3 -4  0  2 -5  1 -1 -2  2 -3 -5 -4  0  5 -2 -4 -2    3  14   1   1   0   4  11   0   3   3   4  14   1   0   0   6  32   1   0   3  0.59 1.79
  283 T   -1 -1  1 -1 -2 -2  2 -3  3 -1 -4 -1 -3 -3 -4  2  3  2  0  1    4   3   6   3   1   1  16   1   8   3   1   4   0   1   0  16  16   2   3   9  0.35 1.74
  284 M   -5 -5 -7 -7 -5 -5 -5 -7 -6 -1  6 -6  0 -1 -6 -6 -4 -5 -4 -1    0   0   0   0   0   0   0   0   0   2  94   0   1   1   0   0   0   0   0   1  1.80 1.80
  285 D   -3 -3  3  6 -4  0 -1 -2  1 -4 -5 -1 -4 -2 -5  1 -3 -1  2 -4    2   1  16  45   0   3   2   3   3   1   1   3   0   2   0   8   1   1   6   1  0.94 1.80
  286 I   -3 -6 -7 -7 -5 -6 -6 -7 -6  2  6 -6  1 -2 -6 -6 -4 -5 -4  0    1   0   0   0   0   0   0   0   0   8  82   0   2   1   0   0   0   0   0   6  1.55 1.81
  287 S    0  1 -1 -1 -2  0 -2  2 -1 -5 -6 -2 -4 -4 -5  5 -2  1 -1 -3    6   8   3   3   1   4   2  17   2   0   0   1   0   1   0  44   2   2   3   2  0.68 1.81
  288 A   -1  0  3  0  2  0  0  1  0 -4  0 -1  2  1 -5  0 -3  4  1 -2    4   5  12   5   5   4   6  12   2   0   8   4   6   6   0   8   1   6   4   3  0.24 1.81
  289 G   -4 -4  8 -2 -3 -3 -4  1 -2 -7 -7 -3 -6 -6 -5 -2 -3 -7 -6 -5    1   0  84   0   1   0   0  11   0   0   0   0   0   0   0   1   1   0   0   0  2.10 1.81
  290 V   -1  1  2  1 -4  4  0 -1  3 -2 -3  2 -2 -5 -2  0  1 -3 -3 -2    5   8   8   6   0  17   6   6   6   2   2  11   1   0   2   6   8   0   1   3  0.30 1.81
  291 L   -4 -6 -7 -7 -5 -6 -6 -7 -6  6  4 -6  0  0 -4 -5 -4 -5 -4  1    0   0   0   0   0   0   0   0   0  53  35   0   2   4   1   0   0   0   0   5  1.41 1.81
  292 T   -2  0 -3 -1 -3  0 -2  6 -2 -6 -5 -1 -4 -5 -5  1  1 -6 -3 -6    1   6   0   4   1   5   2  58   1   0   1   3   0   0   0   9   8   0   1   0  1.06 1.80
  293 D   -1 -2  0  7 -3 -3 -1 -2 -3 -3 -5 -3 -4 -6 -2 -1 -1 -7 -3 -2    5   2   4  64   1   0   3   2   0   1   0   1   0   0   2   5   4   0   1   3  1.27 1.81
  294 E    2  0 -1  2 -4 -1  3 -3 -4 -1 -3  1 -3 -5 -1  1  0 -4 -5  0   18   4   2  10   0   2  23   1   0   3   2   8   1   0   3   9   6   0   0   7  0.37 1.81
  295 G   -1 -5 -3 -3 -5 -5 -4  7 -5 -7 -7 -5 -6 -6 -5 -3 -3 -6 -6 -5    3   0   0   1   0   0   1  92   0   0   0   0   0   0   0   1   1   0   0   0  2.13 1.80
  296 A    6 -5 -5 -5 -1 -5 -5  0 -5 -1 -2 -4  0 -5 -5 -2 -2 -6 -5  3   59   0   0   0   1   0   0   5   0   2   4   0   2   0   0   1   2   0   0  23  1.07 1.81
  297 R   -1  2 -3 -3  1  4  1 -4 -1 -1 -2  4 -2 -4 -4  1 -1  1 -4  0    4   9   1   0   3  19   8   1   1   4   4  24   1   0   0   9   3   2   0   6  0.48 1.81
  298 L    5 -3  0 -2  0 -1 -1  0  0 -2  1 -2 -2 -1 -3  0 -2 -4 -2 -2   45   1   4   2   2   2   4   6   2   2  13   2   1   3   1   5   1   0   2   2  0.50 1.81
  299 L   -4 -6 -6 -7 -5 -6 -6 -7 -6  4  6 -6  0  0 -6 -6 -4 -5 -4 -1    0   0   0   0   0   0   0   0   0  23  69   0   1   4   0   0   0   0   0   3  1.43 1.81
  300 L    4 -4 -4 -5  6 -4 -5  2 -5 -4  0 -5 -3 -3 -5  1 -2 -3 -5 -2   41   0   0   0  19   0   0  14   0   0   9   0   0   1   0  11   1   0   0   2  0.94 1.81
  301 D    0  1  0  2 -5  1  5 -2 -2 -5 -2  0 -3 -4 -4  1 -1 -4 -4 -3    7   7   4  12   0   7  34   2   1   0   4   6   0   1   0  10   3   0   0   1  0.55 1.77
  302 H    4 -3 -2 -3 -1 -3 -3  3  0 -3 -2 -3  2 -3 -3  1 -2 -5 -4  0   36   1   1   1   1   1   2  25   2   1   5   1   5   1   1   9   2   0   0   6  0.62 1.72
  303 V   -2 -4 -5 -5 -3 -4 -3 -4 -4  1  6 -3  0  0 -4 -4 -3 -4 -3 -1    3   1   1   1   0   1   1   1   0   6  72   1   2   3   1   1   1   0   0   4  1.12 1.58
  304 D    1  1 -3 -1 -2  3  1 -1  2 -4 -4  5 -1 -5 -1 -1 -1 -4 -4 -3   10   6   1   3   1  12   8   4   5   1   2  31   2   0   3   5   3   0   0   2  0.52 1.69
  305 K    0 -1  2 -2 -4  0 -2 -1  1 -2 -4  1 -2 -4  5 -1 -1 -5 -3  2    6   3   9   2   0   5   3   4   4   1   1  10   1   1  24   5   4   0   1  16  0.46 1.72
  306 I   -4 -3  7  0  5 -2 -3 -2  1 -2  0 -2 -2 -1 -5  0 -2 -6 -3 -4    1   1  48   4  12   2   0   2   4   3   9   2   1   3   0   6   2   0   1   1  0.99 1.75
  307 K   -1  0 -1 -4  7 -1 -2 -4 -5  0 -4  2 -2 -4 -3  0  4 -6 -4 -2    5   5   3   1  21   3   2   1   0   5   1  12   1   1   1   7  30   0   1   2  0.77 1.80
  308 H   -1  0  3 -3 -5  1 -3 -2  4 -4 -4  2 -2 -2 -3  1  4 -5 -3 -3    5   5  14   0   0   6   1   3  10   1   1  14   1   2   1   8  26   0   0   2  0.57 1.81
  309 L   -4 -6 -7 -7 -5 -5 -6 -7 -6  1  6 -6  0 -3 -5 -6 -4 -2 -4  0    0   0   0   0   0   0   0   0   0   5  89   0   1   0   0   0   0   1   0   4  1.69 1.81
  310 K   -2  2 -2 -2 -4  3  3 -4 -1 -2 -4  2 -3 -5 -4  1  4 -4 -4 -3    3  10   1   1   0  13  18   0   2   2   1  13   0   0   0   9  24   0   0   1  0.60 1.81
  311 F   -2  1  1 -1  1 -1  1 -4  1  1 -3  1 -2 -1 -5  1  3  0 -1 -1    3   8   7   3   3   2   9   1   3   7   2  10   1   3   0  12  18   2   2   5  0.26 1.81
  312 I   -5 -6 -7 -7 -5 -6 -6 -7 -5  0  6 -6 -1 -1 -6 -6 -4 -5 -4 -1    0   0   0   0   0   0   0   0   0   4  92   0   0   1   0   0   0   0   0   2  1.77 1.81
  313 N   -4  1  3  5  0 -2  0  0  0 -3 -4 -2 -5 -1 -5 -1 -3  5  1 -3    1   7  15  32   2   1   6   9   2   1   1   1   0   2   0   3   1   8   4   2  0.70 1.81
  314 M   -4 -6 -7 -7 -5 -6 -6 -7 -6  2  6 -6  1 -1 -6 -6 -4 -3 -4  0    0   0   0   0   0   0   0   0   0   8  82   0   3   1   0   0   0   0   0   5  1.57 1.81
  315 K   -2  1  1  1 -1  0  1  0  4 -4 -5 -2 -2 -3 -4  3  0  3  1 -4    3   8   6   8   2   4   9   8   9   1   0   2   1   1   0  24   5   4   4   1  0.39 1.81
  316 Y   -1 -1  2  0 -1  0  1  1  5 -4 -3  0  0 -1 -5  1 -3  1  3 -4    5   3   9   6   1   3   9  13  12   1   2   6   3   3   0  11   1   2   9   1  0.34 1.81
  317 N   -4 -4  7 -3  7 -3 -4 -4  4 -5 -6 -4 -4 -6 -5 -2 -3 -6 -5 -5    0   0  62   0  25   0   0   0   9   0   0   0   0   0   0   1   1   0   0   0  1.94 1.80
  318 Y   -2  1  0 -1  2  3  1  1  1 -5 -3  0  0  0 -2  1 -3 -2  2 -4    3   7   5   3   4  16  10  10   4   0   3   5   2   5   2  11   1   0   8   1  0.30 1.80
  319 L   -5 -6 -7 -7 -3 -6 -6 -7 -6  7  3 -6  1  2 -6 -6 -4 -3 -4  1    0   0   0   0   0   0   0   0   0  56  28   0   3   7   0   0   0   0   0   6  1.41 1.81
  320 S   -3 -3 -1 -1 -2 -2 -2  5 -3 -5 -6 -2 -4 -6 -4  2  4 -6 -5 -5    1   1   2   3   1   1   3  42   0   0   0   1   0   0   1  14  28   0   0   0  0.96 1.81
  321 D    0 -2  2  5 -5 -2  2 -3 -2 -5 -5 -1 -2 -5  1  1 -2 -7 -3 -2    8   2   9  36   0   1  12   2   1   0   1   3   1   0   8   9   2   0   1   3  0.69 1.81
  322 E    3 -3 -1  2 -4  0  4 -2 -1 -2 -3  1 -2 -1 -2 -2 -2 -3 -4  0   22   1   2  12   0   3  26   2   1   3   2   7   1   3   2   2   3   0   0   6  0.43 1.80
  323 M   -1 -5 -3 -5  5 -2 -5  6 -5 -5 -4 -5  3 -6 -5 -1 -3 -6 -4 -2    4   0   1   0  11   1   0  65   0   0   1   0   8   0   0   4   1   0   1   3  1.41 1.80
  324 K    5 -3 -4 -5  7 -1 -3 -2 -4 -2 -2 -3  1 -4 -5 -2 -2 -6 -3  1   46   1   0   0  22   3   1   3   0   2   2   1   4   0   0   1   2   0   1  10  1.00 1.80
  325 K    0  1 -2 -2  0  3  2 -2 -1 -2 -1  3 -1 -2 -4  1 -2  0 -4 -2    7   7   1   2   2  15  15   3   1   2   6  16   1   2   1  12   2   1   0   3  0.33 1.80
  326 E    4  1 -1  2  0 -2 -1  0  0 -3 -3 -2 -3 -1 -3  1 -1 -6  0 -3   35   7   3  12   2   2   3   6   2   2   2   2   1   3   1  10   3   0   3   2  0.41 1.80
  327 L   -4 -6 -6 -7 -3 -6 -6 -6 -6  4  5 -6  1  1 -6 -6 -4 -1 -4  0    0   0   0   0   1   0   0   0   0  23  63   0   2   4   0   0   0   1   0   6  1.31 1.80
  328 Q    4  0 -4 -2  0 -1 -3  3 -4 -3 -3 -2 -3 -4 -4  2 -1 -1 -3 -2   42   4   0   2   2   2   1  18   0   2   2   2   1   1   0  15   2   1   1   2  0.65 1.81
  329 K    1 -1  0  0 -2  1  4 -3 -3 -5 -3  1 -4 -2 -4  3  0 -6 -3 -4    9   2   3   6   1   7  26   2   0   0   3   7   0   2   1  24   6   0   1   1  0.51 1.81
  330 S    5 -4 -3 -4 -2 -3 -3  0 -3 -1 -2 -4  2 -4 -4  0  0 -5 -4  1   53   1   1   1   1   1   1   8   0   3   3   0   6   0   1   6   6   0   0   9  0.76 1.73
  331 L   -4 -2 -5 -5 -2 -5 -5 -5 -5  1  6 -4  1 -1 -5 -4 -3 -3 -4 -1    1   3   0   1   1   0   1   1   0   6  77   1   2   2   0   1   1   0   0   2  1.28 1.71
  332 P    1  2 -2 -2 -2  1 -1  1 -2 -2 -2  3 -3 -4  0  1  1 -4 -4 -3   10  11   2   2   1   5   4  12   1   2   4  21   1   1   5   8   9   0   1   2  0.31 1.71
  333 M   -1 -1  2 -2  1  0 -2 -2  2 -1 -1  1  0 -3 -4  2  0 -5 -3  3    5   4  11   2   3   4   3   3   5   4   5   9   2   1   1  15   5   0   1  20  0.26 1.73
  334 K   -4 -2  7 -1  6 -2 -1 -4 -2 -5 -4 -1 -3 -3 -4  0 -1 -5 -4 -4    1   1  59   2  14   1   4   1   1   0   2   3   0   1   0   5   3   0   0   1  1.40 1.76
  335 I   -2  1 -1 -3  0  2 -2 -4  0 -1 -2  2 -2 -5  1  2  3 -6 -5  0    3   7   3   1   2  10   2   1   2   4   4  13   1   0   7  14  20   0   0   7  0.37 1.82
  336 D   -3 -1  3  2 -1 -1 -2 -3  4 -4 -5 -1 -3 -1 -5  2  4 -5 -3 -2    1   3  16   9   1   3   2   2   8   1   0   3   0   2   0  15  29   0   0   2  0.63 1.81
  337 V   -4 -5 -7 -5 -5 -5 -6 -6 -6  1  6 -6  0 -3 -4 -6 -4 -3 -4  0    0   0   0   1   0   0   0   0   0   7  82   0   1   0   1   0   0   0   0   6  1.53 1.81
  338 S   -2  3 -1 -2 -5  2  1 -3 -1 -2 -3  1 -2 -5 -5  2  3 -1 -3 -2    3  15   2   1   0   8   8   2   2   3   3  10   1   0   0  18  21   1   1   2  0.46 1.82
  339 D   -2  0  3  0 -3  0  3 -3  2 -2 -4  0 -3 -2 -4  2  1 -1  0 -1    2   4  13   5   1   4  23   2   5   3   1   5   1   1   0  13   9   1   4   5  0.38 1.82
  340 S   -3 -4 -1 -4 -4 -2 -4 -5 -4  1  6 -5  0 -2 -2 -4 -4 -5 -4 -1    2   1   3   1   0   2   1   0   0   5  75   0   1   1   2   1   1   0   0   2  1.19 1.82
  341 Q   -3  0  4  5 -2  1  0 -3 -1 -3 -3  0 -3 -2 -5  0 -1  2  1 -4    1   4  19  29   1   7   5   2   1   2   2   5   0   2   0   7   3   3   4   1  0.60 1.82
  342 E   -3 -4 -6 -3 -5 -5 -1 -6 -6  3  5 -4  1 -2 -5 -5 -3 -5 -4  1    1   0   0   2   0   0   5   0   0  16  61   1   2   1   0   0   1   0   0   8  1.05 1.82
  343 Y    0  0  0  0 -3  0 -1  3 -1 -3 -4 -3 -2 -3 -1  3  0 -1  1 -3    6   5   3   6   0   4   5  20   2   2   2   1   1   1   3  25   5   1   5   2  0.35 1.80
  344 D   -2 -1  3  4 -1  1  1  1  0 -5 -2 -1 -3 -1 -5  0 -3  3  1 -4    2   3  16  22   2   6   8  10   2   0   5   3   1   2   0   6   1   4   6   1  0.44 1.82
  345 D   -2 -2  8  2 -4 -2  1 -3 -3 -5 -6 -1 -5 -6 -4 -2 -3 -5 -5 -4    2   1  70   8   0   1   9   0   0   1   0   3   0   0   0   2   1   0   0   1  1.60 1.81
  346 D   -1  1  1  3  2  3  0  3  2 -4 -5  0 -3 -2 -2  0 -2 -2  0 -4    6   7   6  14   5  13   6  19   5   1   0   4   0   2   2   5   2   0   3   1  0.38 1.83
  347 Y    1 -4 -5 -4 -2 -4 -5 -4 -4  6  2 -5  0  0 -2 -4 -4  2  1  0   12   1   0   1   1   1   1   1   0  42  19   0   2   4   3   0   0   3   4   4  0.80 1.83
  348 S   -3  3  0  0 -4  1 -2  5 -3 -3 -4 -1 -3 -5 -5  2  0 -3 -1 -5    0  14   5   6   0   6   2  37   0   2   1   4   1   0   0  13   6   0   2   0  0.64 1.83
  349 Y    2 -3  2  4 -2 -1  0 -2  1 -3 -4 -2 -4 -1  0 -1 -1 -5  4 -2   17   1   8  21   1   2   5   2   3   1   1   3   0   3   5   5   3   0  14   3  0.44 1.83
  350 P    1 -2 -2 -1 -3  0  1 -4 -3  3  1 -1 -1 -2  1  1  1 -4 -3  1   10   2   1   4   0   4   9   1   0  15  11   4   2   2   6  11   8   0   1   8  0.18 1.83
  351 M    3 -4 -4 -4 -1 -5 -2  6 -4 -6 -5 -4 -1 -5 -5  0 -3 -6 -6 -4   25   0   0   0   1   0   2  60   0   0   1   1   2   0   0   5   1   0   0   1  1.33 1.84
  352 I    2 -5 -4 -5 -3 -3  0 -4 -5  3  1 -4  1  0 -3 -2 -1 -4 -4  4   17   0   1   0   0   1   7   1   0  13  13   1   3   3   1   2   3   0   0  33  0.58 1.84
  353 T    3  1  0 -3  1  1 -1  0 -4 -2 -3  2  0 -5 -5  2  1 -3 -5 -1   25   6   4   1   2   6   3   7   0   2   3  12   2   0   0  13   8   0   0   5  0.33 1.83
  354 E    1 -3 -2 -2 -2 -1  4 -2 -1 -2  3 -1  1 -2 -5 -2 -3 -4 -3 -1   14   1   1   2   1   3  26   3   1   2  27   4   3   2   0   2   1   0   1   4  0.44 1.82
  355 L    1 -5 -6 -6  0 -4 -5 -5 -6  0  6 -5  0 -2 -6 -2 -2 -4 -4 -1   12   0   0   0   2   0   0   1   0   5  70   0   2   1   0   3   2   0   0   2  1.14 1.79
  356 E    2  0 -1 -4  6 -2 -1 -2 -2 -3  2 -1  0 -1 -4  2 -2 -3 -4 -2   14   6   3   1  17   1   5   3   1   1  19   5   3   3   0  15   1   0   0   2  0.45 1.78
  357 H   -1  1  2 -1  3  3  2 -4  2 -5 -5  4 -4 -4 -2  0 -3 -6 -1 -5    6   6  10   4   7  11  13   1   4   0   0  27   0   1   2   7   1   0   2   0  0.58 1.78
  358 H    3 -2  1 -4 -5 -3 -1  1  3 -2 -3 -3 -3 -3 -4  1  1 -1 -1  2   22   2   5   0   0   1   4  10   8   2   2   1   0   1   1  12  10   1   2  17  0.37 1.78
  359 H   -2 -4  5 -4 -4 -1 -5 -3  1  1  4 -4 -1 -3 -6 -3  0 -6 -4 -2    3   0  26   0   0   3   0   2   3   8  45   1   1   0   0   1   5   0   0   2  0.83 1.76
  360 H   -2  1  1 -4 -5  0 -1 -4  1 -3  3  5 -2 -4 -4 -1 -2 -6 -5 -4    3   8   7   0   0   3   3   1   3   1  31  31   0   0   1   5   2   0   0   0  0.63 1.73
  361 H   -2  1 -2 -2 -6  4 -1 -4  7 -6 -5  4 -3 -6 -4  0  0 -6 -3 -5    3   7   1   1   0  16   2   0  26   0   0  30   1   0   0   7   6   0   0   0  1.02 1.66
  362 H   -5 -3  8 -2 -6 -3 -3 -4  7 -7 -6 -3 -5 -6 -5 -3 -4 -7 -3 -6    0   0  71   0   0   0   0   0  29   0   0   0   0   0   0   0   0   0   0   0  2.19 1.64

                      K         Lambda
Standard Ungapped    0.1363     0.3151
Standard Gapped      0.0410     0.2670
PSI Ungapped         0.1720     0.3177
PSI Gapped           0.0526     0.2670
```
