## Supplementary material for "A multi-task deep-learning system for predicting membrane associations and secondary structures of proteins": Code and Raw Data: 2ra8A.jufo9d

```
   1 M E SO   0.100  0.050  0.125  0.060  0.077  0.237  0.070  0.043  0.238  0.001
   2 K E SO   0.052  0.038  0.136  0.057  0.070  0.215  0.053  0.101  0.279  0.064
   3 R E SO   0.066  0.041  0.116  0.059  0.081  0.217  0.058  0.064  0.298  0.081
   4 V E SO   0.075  0.037  0.111  0.061  0.061  0.257  0.043  0.059  0.297  0.040
   5 F E SO   0.068  0.041  0.120  0.062  0.027  0.177  0.043  0.196  0.265  0.069
   6 V E SO   0.080  0.063  0.144  0.051  0.030  0.118  0.038  0.221  0.256  0.035
   7 F E SO   0.125  0.068  0.195  0.046  0.025  0.167  0.049  0.127  0.199  0.004
   8 Q C SO   0.031  0.076  0.273  0.054  0.028  0.248  0.112  0.078  0.100  0.025
   9 D H SO   0.025  0.087  0.191  0.067  0.040  0.387  0.116  0.034  0.053  0.197
  10 F H SO   0.022  0.043  0.184  0.064  0.067  0.445  0.098  0.035  0.042  0.261
  11 K H SO   0.016  0.043  0.173  0.062  0.038  0.418  0.140  0.044  0.066  0.245
  12 S H SO   0.018  0.020  0.077  0.064  0.066  0.463  0.172  0.056  0.064  0.292
  13 Q H SO   0.017  0.020  0.064  0.070  0.071  0.507  0.118  0.054  0.079  0.388
  14 K H SO   0.020  0.018  0.049  0.057  0.090  0.500  0.144  0.058  0.063  0.356
  15 F H SO   0.017  0.023  0.060  0.060  0.096  0.510  0.137  0.027  0.070  0.374
  16 W H SO   0.024  0.021  0.078  0.079  0.053  0.496  0.106  0.051  0.093  0.390
  17 S H SO   0.034  0.030  0.096  0.084  0.057  0.503  0.068  0.055  0.073  0.407
  18 I H SO   0.028  0.035  0.144  0.090  0.057  0.438  0.069  0.041  0.100  0.294
  19 D H SO   0.046  0.044  0.193  0.074  0.043  0.379  0.074  0.059  0.088  0.187
  20 V H SO   0.068  0.029  0.237  0.086  0.049  0.291  0.027  0.118  0.096  0.054
  21 R C SO   0.034  0.043  0.236  0.090  0.067  0.228  0.044  0.087  0.171  0.008
  22 G C SO   0.043  0.036  0.258  0.076  0.051  0.188  0.108  0.074  0.166  0.070
  23 T E SO   0.059  0.035  0.141  0.067  0.044  0.182  0.116  0.071  0.284  0.102
  24 D E SO   0.039  0.030  0.100  0.058  0.051  0.131  0.109  0.077  0.406  0.276
  25 V E SO   0.040  0.043  0.100  0.056  0.052  0.099  0.111  0.070  0.429  0.318
  26 I E SO   0.045  0.054  0.105  0.057  0.054  0.124  0.102  0.045  0.414  0.290
  27 V E SO   0.057  0.034  0.131  0.061  0.046  0.129  0.075  0.050  0.415  0.284
  28 N E SO   0.064  0.073  0.238  0.056  0.043  0.138  0.061  0.061  0.265  0.027
  29 Y C SO   0.115  0.065  0.334  0.049  0.030  0.112  0.032  0.039  0.223  0.111
  30 G C SO   0.139  0.061  0.360  0.056  0.021  0.087  0.026  0.109  0.141  0.219
  31 K C SO   0.160  0.072  0.366  0.047  0.018  0.090  0.020  0.113  0.113  0.206
  32 L C SO   0.082  0.088  0.406  0.039  0.020  0.105  0.037  0.061  0.163  0.243
  33 G C SO   0.040  0.121  0.439  0.061  0.019  0.130  0.039  0.056  0.095  0.308
  34 T C SO   0.035  0.095  0.359  0.057  0.025  0.276  0.058  0.034  0.062  0.082
  35 D C SO   0.029  0.100  0.355  0.056  0.032  0.269  0.058  0.028  0.073  0.086
  36 G C SO   0.023  0.072  0.326  0.063  0.031  0.285  0.067  0.029  0.103  0.041
  37 Q H SO   0.027  0.033  0.164  0.072  0.059  0.421  0.063  0.074  0.086  0.257
  38 T H SO   0.042  0.026  0.094  0.061  0.051  0.426  0.074  0.046  0.180  0.246
  39 Q H SO   0.036  0.030  0.084  0.051  0.043  0.454  0.120  0.048  0.134  0.320
  40 V H SO   0.051  0.026  0.102  0.062  0.035  0.499  0.082  0.034  0.108  0.390
  41 K H SO   0.041  0.032  0.111  0.061  0.039  0.524  0.090  0.036  0.067  0.413
  42 N H SO   0.030  0.042  0.125  0.066  0.036  0.530  0.085  0.038  0.050  0.405
  43 F H SO   0.024  0.039  0.136  0.073  0.037  0.515  0.077  0.042  0.055  0.379
  44 S H SO   0.031  0.050  0.181  0.066  0.031  0.504  0.046  0.052  0.039  0.323
  45 S H SO   0.044  0.054  0.247  0.068  0.034  0.425  0.051  0.046  0.031  0.178
  46 A H SO   0.029  0.060  0.262  0.061  0.035  0.440  0.033  0.041  0.039  0.178
  47 G H SO   0.031  0.063  0.237  0.066  0.030  0.440  0.040  0.055  0.038  0.203
  48 E H SO   0.031  0.044  0.131  0.067  0.062  0.504  0.042  0.069  0.050  0.373
  49 A H SO   0.064  0.037  0.124  0.051  0.055  0.490  0.041  0.071  0.067  0.366
  50 E H SO   0.034  0.044  0.096  0.049  0.059  0.530  0.057  0.060  0.070  0.434
  51 K H SO   0.025  0.035  0.087  0.057  0.067  0.520  0.093  0.046  0.071  0.427
  52 A H SO   0.020  0.056  0.083  0.046  0.072  0.509  0.083  0.038  0.093  0.416
  53 A H SO   0.017  0.056  0.115  0.054  0.059  0.458  0.108  0.047  0.085  0.343
  54 G H SO   0.031  0.056  0.145  0.051  0.053  0.393  0.084  0.062  0.126  0.248
  55 K H SO   0.027  0.064  0.141  0.053  0.068  0.398  0.063  0.063  0.122  0.257
  56 L H SO   0.044  0.062  0.169  0.054  0.072  0.351  0.054  0.057  0.138  0.182
  57 I H SO   0.057  0.065  0.232  0.065  0.048  0.265  0.043  0.058  0.169  0.032
  58 A H SO   0.077  0.054  0.204  0.064  0.034  0.276  0.025  0.103  0.163  0.072
  59 E C SO   0.106  0.057  0.281  0.060  0.027  0.223  0.033  0.070  0.142  0.057
  60 K C SO   0.043  0.069  0.297  0.050  0.030  0.248  0.047  0.066  0.150  0.049
  61 T C SO   0.086  0.047  0.331  0.063  0.028  0.208  0.034  0.077  0.126  0.123
  62 K C SO   0.045  0.059  0.325  0.064  0.027  0.261  0.035  0.089  0.094  0.064
  63 K H SO   0.024  0.080  0.292  0.063  0.033  0.314  0.053  0.052  0.088  0.022
  64 G H SO   0.017  0.067  0.279  0.068  0.039  0.298  0.066  0.064  0.101  0.019
  65 Y H SO   0.022  0.046  0.194  0.079  0.037  0.394  0.065  0.070  0.094  0.200
  66 V H SO   0.027  0.055  0.166  0.059  0.029  0.408  0.070  0.056  0.131  0.242
  67 E H SO   0.034  0.040  0.144  0.067  0.032  0.418  0.093  0.043  0.129  0.273
  68 T H SO   0.026  0.040  0.130  0.069  0.038  0.442  0.124  0.055  0.077  0.312
  69 L H SO   0.031  0.036  0.120  0.076  0.029  0.504  0.064  0.059  0.081  0.384
  70 E H SO   0.023  0.040  0.094  0.062  0.031  0.540  0.084  0.049  0.077  0.447
  71 E H SO   0.021  0.058  0.102  0.059  0.035  0.520  0.124  0.027  0.053  0.397
  72 V H SO   0.017  0.045  0.108  0.069  0.050  0.528  0.087  0.040  0.056  0.420
  73 A H SO   0.016  0.045  0.128  0.076  0.038  0.526  0.053  0.071  0.046  0.398
  74 K H SO   0.015  0.066  0.157  0.061  0.040  0.498  0.059  0.056  0.048  0.341
  75 E H SO   0.017  0.063  0.158  0.076  0.036  0.507  0.054  0.053  0.035  0.350
  76 M H SO   0.029  0.039  0.152  0.073  0.064  0.499  0.040  0.069  0.035  0.346
  77 K H SO   0.031  0.050  0.164  0.059  0.045  0.505  0.033  0.071  0.042  0.341
  78 V H SO   0.033  0.048  0.136  0.059  0.057  0.479  0.027  0.098  0.062  0.343
  79 E H SO   0.031  0.042  0.118  0.057  0.063  0.489  0.053  0.062  0.086  0.372
  80 A H SO   0.035  0.038  0.085  0.064  0.079  0.487  0.053  0.063  0.097  0.389
  81 K H SO   0.018  0.027  0.073  0.051  0.082  0.455  0.066  0.085  0.143  0.312
  82 K H SO   0.020  0.038  0.070  0.057  0.105  0.394  0.108  0.045  0.163  0.230
  83 Y H SO   0.024  0.043  0.072  0.053  0.109  0.359  0.070  0.030  0.241  0.118
  84 A H SO   0.028  0.050  0.138  0.062  0.066  0.313  0.077  0.054  0.212  0.101
  85 L H SO   0.049  0.061  0.156  0.059  0.049  0.280  0.112  0.032  0.202  0.078
  86 S H SO   0.047  0.067  0.230  0.062  0.032  0.258  0.048  0.056  0.199  0.028
  87 Y C SO   0.093  0.075  0.317  0.052  0.028  0.196  0.025  0.043  0.171  0.121
  88 D C SO   0.118  0.080  0.312  0.054  0.027  0.223  0.031  0.064  0.092  0.089
  89 E C SO   0.119  0.081  0.350  0.055  0.021  0.210  0.040  0.049  0.076  0.140
  90 A C SO   0.147  0.080  0.280  0.041  0.021  0.270  0.026  0.056  0.078  0.009
  91 E C SO   0.046  0.091  0.295  0.055  0.026  0.295  0.028  0.066  0.098  0.000
  92 E H SO   0.062  0.088  0.253  0.055  0.026  0.337  0.038  0.055  0.086  0.084
  93 G H SO   0.032  0.058  0.161  0.066  0.035  0.465  0.055  0.063  0.067  0.303
  94 V H SO   0.032  0.048  0.188  0.050  0.031  0.483  0.046  0.053  0.069  0.295
  95 N H SO   0.022  0.047  0.132  0.061  0.034  0.501  0.067  0.070  0.066  0.369
  96 L H SO   0.017  0.036  0.095  0.065  0.046  0.517  0.089  0.080  0.056  0.422
  97 M H SO   0.020  0.028  0.076  0.081  0.051  0.545  0.068  0.064  0.067  0.464
  98 D H SO   0.033  0.023  0.074  0.063  0.041  0.550  0.096  0.052  0.068  0.453
  99 K H SO   0.030  0.037  0.069  0.054  0.053  0.550  0.120  0.026  0.062  0.430
 100 I H SO   0.025  0.030  0.065  0.055  0.049  0.533  0.153  0.025  0.064  0.380
 101 L H SO   0.026  0.037  0.079  0.058  0.048  0.504  0.146  0.033  0.069  0.358
 102 K H SO   0.024  0.035  0.086  0.070  0.062  0.514  0.095  0.033  0.081  0.420
 103 D H SO   0.026  0.027  0.103  0.064  0.038  0.496  0.087  0.072  0.087  0.393
 104 K H SO   0.030  0.044  0.266  0.056  0.051  0.333  0.055  0.077  0.089  0.067
 105 K C SO   0.039  0.057  0.337  0.061  0.033  0.273  0.036  0.088  0.077  0.064
 106 L C SO   0.035  0.066  0.387  0.064  0.029  0.213  0.036  0.094  0.076  0.174
 107 P C SO   0.066  0.055  0.379  0.059  0.028  0.204  0.045  0.080  0.083  0.175
 108 S C SO   0.067  0.063  0.294  0.070  0.051  0.153  0.033  0.062  0.207  0.087
 109 L E SO   0.023  0.025  0.204  0.045  0.049  0.193  0.064  0.113  0.283  0.079
 110 K E SO   0.021  0.031  0.119  0.058  0.064  0.158  0.118  0.070  0.360  0.202
 111 Q E SO   0.025  0.029  0.082  0.055  0.082  0.148  0.060  0.064  0.456  0.308
 112 I E SO   0.041  0.033  0.087  0.057  0.062  0.125  0.086  0.060  0.448  0.323
 113 T E SO   0.038  0.044  0.089  0.056  0.051  0.148  0.154  0.036  0.384  0.230
 114 I E SO   0.047  0.043  0.124  0.065  0.044  0.137  0.079  0.049  0.411  0.274
 115 G E SO   0.069  0.072  0.275  0.051  0.033  0.095  0.065  0.046  0.294  0.018
 116 X C SO   0.122  0.053  0.270  0.066  0.044  0.156  0.033  0.046  0.212  0.058
 117 W C SO   0.108  0.060  0.332  0.057  0.024  0.144  0.038  0.074  0.163  0.169
 118 G C SO   0.114  0.056  0.359  0.047  0.021  0.130  0.029  0.113  0.131  0.227
 119 Y C SO   0.058  0.075  0.418  0.057  0.023  0.134  0.036  0.062  0.136  0.282
 120 E C SO   0.045  0.108  0.426  0.059  0.022  0.168  0.042  0.037  0.093  0.258
 121 G C SO   0.033  0.097  0.385  0.052  0.022  0.278  0.042  0.029  0.061  0.107
 122 E C SO   0.029  0.096  0.354  0.055  0.036  0.267  0.036  0.035  0.093  0.088
 123 D C SO   0.022  0.090  0.336  0.061  0.026  0.295  0.037  0.053  0.079  0.041
 124 C H SO   0.026  0.042  0.188  0.057  0.028  0.390  0.052  0.112  0.106  0.202
 125 S H SO   0.024  0.035  0.180  0.077  0.032  0.429  0.054  0.065  0.104  0.249
 126 D H SO   0.037  0.034  0.141  0.047  0.040  0.478  0.073  0.056  0.094  0.337
 127 I H SO   0.032  0.035  0.111  0.058  0.051  0.491  0.075  0.047  0.099  0.380
 128 A H SO   0.029  0.035  0.112  0.063  0.043  0.519  0.087  0.036  0.076  0.407
 129 D H SO   0.034  0.038  0.125  0.065  0.035  0.505  0.093  0.039  0.067  0.381
 130 G H SO   0.027  0.038  0.102  0.063  0.040  0.495  0.144  0.031  0.059  0.351
 131 I H SO   0.031  0.038  0.160  0.055  0.031  0.473  0.122  0.026  0.063  0.312
 132 V H SO   0.043  0.062  0.163  0.057  0.041  0.428  0.101  0.028  0.077  0.265
 133 E H SO   0.032  0.059  0.200  0.052  0.041  0.433  0.093  0.031  0.059  0.233
 134 N H SO   0.028  0.043  0.251  0.061  0.041  0.410  0.065  0.040  0.062  0.160
 135 K H SO   0.031  0.050  0.210  0.046  0.059  0.450  0.042  0.043  0.067  0.240
 136 E H SO   0.044  0.045  0.268  0.056  0.058  0.379  0.030  0.056  0.065  0.111
 137 K H SO   0.040  0.043  0.205  0.050  0.059  0.404  0.040  0.046  0.113  0.200
 138 F H SO   0.036  0.054  0.217  0.053  0.041  0.352  0.044  0.072  0.131  0.135
 139 A H SO   0.027  0.054  0.199  0.053  0.058  0.350  0.032  0.078  0.148  0.151
 140 H H SO   0.018  0.050  0.130  0.050  0.056  0.381  0.045  0.073  0.197  0.184
 141 F H SO   0.021  0.042  0.124  0.053  0.072  0.342  0.042  0.078  0.225  0.117
 142 E H SO   0.034  0.034  0.151  0.069  0.069  0.321  0.042  0.100  0.181  0.139
 143 G H SO   0.047  0.047  0.190  0.068  0.068  0.280  0.028  0.093  0.178  0.090
 144 L C SO   0.041  0.067  0.240  0.069  0.047  0.236  0.040  0.067  0.193  0.004
 145 F C SO   0.063  0.080  0.228  0.071  0.046  0.208  0.061  0.047  0.197  0.019
 146 W C SO   0.055  0.074  0.249  0.079  0.035  0.211  0.058  0.046  0.192  0.038
 147 G C SO   0.029  0.093  0.320  0.071  0.031  0.173  0.086  0.034  0.164  0.147
 148 D C SO   0.040  0.077  0.312  0.056  0.035  0.206  0.056  0.050  0.169  0.105
 149 I C SO   0.044  0.081  0.274  0.066  0.036  0.212  0.056  0.068  0.164  0.062
 150 D H SO   0.034  0.085  0.224  0.071  0.043  0.307  0.064  0.052  0.119  0.083
 151 F H SO   0.030  0.049  0.161  0.076  0.076  0.345  0.050  0.073  0.140  0.185
 152 E H SO   0.023  0.074  0.216  0.078  0.074  0.318  0.047  0.043  0.127  0.101
 153 E H SO   0.035  0.063  0.182  0.062  0.065  0.371  0.054  0.059  0.108  0.189
 154 Q H SO   0.067  0.071  0.273  0.062  0.031  0.283  0.043  0.053  0.118  0.010
 155 E H SO   0.117  0.092  0.244  0.058  0.027  0.249  0.046  0.072  0.094  0.005
 156 I H SO   0.098  0.077  0.286  0.048  0.024  0.291  0.053  0.053  0.070  0.004
 157 S H SO   0.040  0.064  0.261  0.060  0.029  0.344  0.086  0.038  0.079  0.083
 158 W H SO   0.031  0.032  0.113  0.083  0.099  0.494  0.049  0.038  0.061  0.382
 159 I H SO   0.022  0.042  0.113  0.077  0.070  0.527  0.074  0.029  0.045  0.414
 160 E H SO   0.022  0.039  0.126  0.064  0.072  0.492  0.081  0.028  0.075  0.366
 161 Q H SO   0.021  0.026  0.091  0.072  0.055  0.481  0.120  0.053  0.081  0.361
 162 V H SO   0.029  0.024  0.104  0.082  0.079  0.461  0.074  0.055  0.092  0.357
 163 D H SO   0.041  0.034  0.124  0.052  0.037  0.468  0.137  0.034  0.073  0.331
 164 L H SO   0.045  0.032  0.105  0.076  0.030  0.482  0.127  0.044  0.059  0.356
 165 S H SO   0.026  0.033  0.164  0.075  0.030  0.466  0.112  0.042  0.054  0.302
 166 P H SO   0.019  0.029  0.089  0.102  0.050  0.494  0.096  0.033  0.088  0.392
 167 V H SO   0.016  0.026  0.082  0.067  0.068  0.483  0.121  0.031  0.106  0.362
 168 L H SO   0.029  0.028  0.076  0.067  0.063  0.440  0.132  0.024  0.139  0.300
 169 D H SO   0.024  0.030  0.134  0.058  0.062  0.407  0.092  0.044  0.149  0.258
 170 A H SO   0.057  0.049  0.192  0.059  0.039  0.368  0.069  0.051  0.116  0.176
 171 M C SO   0.083  0.065  0.318  0.065  0.033  0.244  0.037  0.062  0.093  0.074
 172 P C SO   0.105  0.055  0.291  0.061  0.032  0.246  0.025  0.113  0.072  0.045
 173 L C SO   0.185  0.071  0.258  0.053  0.039  0.181  0.022  0.040  0.151  0.073
 174 L C SO   0.062  0.053  0.286  0.048  0.033  0.223  0.025  0.099  0.171  0.062
 175 N C SO   0.066  0.047  0.235  0.059  0.032  0.216  0.042  0.099  0.204  0.018
 176 N E SO   0.045  0.056  0.163  0.046  0.039  0.188  0.034  0.128  0.300  0.112
 177 L E SO   0.044  0.058  0.203  0.045  0.047  0.193  0.032  0.088  0.288  0.085
 178 K E SO   0.031  0.053  0.205  0.055  0.049  0.232  0.041  0.076  0.257  0.025
 179 I H SO   0.031  0.036  0.168  0.063  0.074  0.374  0.056  0.053  0.145  0.206
 180 K H SO   0.046  0.044  0.251  0.057  0.048  0.356  0.073  0.044  0.081  0.105
 181 G H SO   0.043  0.038  0.268  0.067  0.034  0.345  0.058  0.054  0.093  0.077
 182 T H SO   0.039  0.037  0.243  0.054  0.025  0.374  0.116  0.050  0.063  0.131
 183 N H SO   0.089  0.032  0.215  0.070  0.046  0.361  0.052  0.058  0.077  0.146
 184 N H SO   0.066  0.033  0.174  0.051  0.032  0.413  0.086  0.049  0.097  0.240
 185 L H SO   0.052  0.043  0.155  0.048  0.034  0.448  0.092  0.030  0.097  0.294
 186 S H SO   0.040  0.038  0.157  0.056  0.031  0.439  0.107  0.030  0.102  0.282
 187 I H SO   0.040  0.062  0.162  0.079  0.040  0.348  0.069  0.029  0.171  0.177
 188 G H SO   0.040  0.072  0.271  0.050  0.028  0.336  0.050  0.023  0.130  0.065
 189 K H SO   0.072  0.039  0.230  0.061  0.027  0.364  0.043  0.054  0.110  0.135
 190 K C SO   0.039  0.050  0.403  0.070  0.027  0.193  0.032  0.075  0.110  0.210
 191 P C SO   0.063  0.056  0.407  0.062  0.026  0.219  0.031  0.058  0.079  0.188
 192 R C SO   0.047  0.075  0.437  0.068  0.025  0.162  0.027  0.057  0.101  0.275
 193 P C SO   0.044  0.048  0.419  0.065  0.031  0.154  0.020  0.112  0.108  0.264
 194 N C SO   0.056  0.060  0.321  0.058  0.045  0.190  0.030  0.068  0.172  0.131
 195 L E SO   0.025  0.039  0.210  0.053  0.074  0.204  0.079  0.073  0.243  0.033
 196 K E SO   0.015  0.028  0.102  0.059  0.071  0.165  0.116  0.094  0.351  0.186
 197 S E SO   0.017  0.027  0.075  0.055  0.096  0.161  0.094  0.048  0.427  0.266
 198 L E SO   0.041  0.029  0.094  0.046  0.074  0.174  0.070  0.056  0.414  0.240
 199 E E SO   0.040  0.037  0.081  0.052  0.073  0.208  0.096  0.032  0.382  0.174
 200 I E SO   0.032  0.030  0.082  0.062  0.088  0.292  0.054  0.035  0.325  0.033
 201 I E SO   0.039  0.051  0.198  0.055  0.061  0.236  0.047  0.026  0.287  0.051
 202 S C SO   0.103  0.046  0.313  0.067  0.030  0.195  0.021  0.047  0.178  0.118
 203 G C SO   0.097  0.073  0.462  0.055  0.017  0.097  0.033  0.059  0.107  0.354
 204 G C SO   0.103  0.090  0.473  0.052  0.018  0.096  0.042  0.044  0.082  0.370
 205 L C SO   0.100  0.072  0.486  0.049  0.020  0.087  0.030  0.051  0.105  0.380
 206 P C SO   0.079  0.062  0.449  0.078  0.024  0.117  0.038  0.045  0.108  0.332
 207 D H SO   0.025  0.057  0.281  0.078  0.041  0.327  0.086  0.026  0.081  0.047
 208 S H SO   0.023  0.039  0.227  0.078  0.054  0.349  0.073  0.034  0.123  0.122
 209 V H SO   0.017  0.035  0.155  0.072  0.050  0.338  0.114  0.042  0.178  0.160
 210 V H SO   0.021  0.021  0.070  0.080  0.040  0.413  0.142  0.052  0.161  0.252
 211 E H SO   0.018  0.020  0.065  0.082  0.053  0.434  0.097  0.046  0.185  0.249
 212 D H SO   0.026  0.021  0.072  0.058  0.052  0.480  0.147  0.031  0.113  0.332
 213 I H SO   0.027  0.025  0.075  0.063  0.057  0.486  0.117  0.036  0.114  0.369
 214 L H SO   0.024  0.026  0.100  0.067  0.039  0.495  0.148  0.035  0.068  0.347
 215 G H SO   0.035  0.033  0.092  0.076  0.051  0.519  0.088  0.044  0.062  0.427
 216 S H SO   0.017  0.045  0.184  0.066  0.040  0.474  0.070  0.041  0.062  0.290
 217 D H SO   0.034  0.045  0.235  0.052  0.032  0.429  0.072  0.047  0.055  0.193
 218 L H SO   0.043  0.053  0.314  0.066  0.034  0.347  0.036  0.061  0.047  0.033
 219 P C SO   0.023  0.070  0.354  0.074  0.037  0.332  0.032  0.040  0.039  0.023
 220 N H SO   0.033  0.063  0.289  0.069  0.067  0.342  0.034  0.046  0.057  0.054
 221 L H SO   0.029  0.039  0.204  0.070  0.079  0.403  0.027  0.081  0.068  0.199
 222 E H SO   0.029  0.033  0.137  0.071  0.081  0.385  0.048  0.089  0.128  0.247
 223 K H SO   0.020  0.025  0.069  0.062  0.075  0.360  0.058  0.160  0.171  0.189
 224 L H SO   0.021  0.027  0.064  0.067  0.074  0.269  0.125  0.094  0.260  0.009
 225 V E SO   0.017  0.038  0.053  0.056  0.078  0.251  0.136  0.065  0.308  0.057
 226 L E SO   0.031  0.039  0.050  0.056  0.080  0.268  0.139  0.037  0.301  0.033
 227 Y E SO   0.033  0.038  0.095  0.053  0.077  0.193  0.124  0.031  0.356  0.163
 228 V H SO   0.044  0.050  0.145  0.064  0.060  0.214  0.192  0.027  0.203  0.011
 229 G C SO   0.045  0.079  0.252  0.062  0.051  0.171  0.110  0.034  0.196  0.056
 230 V C SO   0.084  0.078  0.335  0.053  0.032  0.131  0.083  0.036  0.166  0.169
 231 E C SO   0.051  0.080  0.286  0.068  0.042  0.128  0.068  0.065  0.212  0.074
 232 D C SO   0.119  0.066  0.345  0.056  0.019  0.163  0.037  0.095  0.102  0.182
 233 Y C SO   0.086  0.092  0.321  0.044  0.024  0.103  0.035  0.103  0.191  0.130
 234 G C SO   0.043  0.116  0.406  0.053  0.018  0.108  0.035  0.096  0.124  0.283
 235 F C SO   0.030  0.126  0.369  0.056  0.018  0.134  0.080  0.085  0.102  0.235
 236 D C SO   0.025  0.180  0.313  0.066  0.028  0.209  0.054  0.053  0.074  0.104
 237 G C SO   0.028  0.108  0.314  0.056  0.032  0.250  0.088  0.051  0.074  0.064
 238 D H SO   0.020  0.061  0.277  0.048  0.036  0.355  0.065  0.072  0.066  0.079
 239 M H SO   0.018  0.033  0.111  0.056  0.038  0.442  0.127  0.100  0.073  0.316
 240 N H SO   0.029  0.025  0.081  0.070  0.060  0.482  0.109  0.047  0.097  0.372
 241 V H SO   0.041  0.022  0.075  0.057  0.035  0.443  0.180  0.061  0.085  0.263
 242 F H SO   0.061  0.024  0.076  0.052  0.036  0.500  0.138  0.037  0.076  0.362
 243 R H SO   0.045  0.029  0.110  0.062  0.035  0.482  0.130  0.038  0.069  0.353
 244 P H SO   0.050  0.034  0.102  0.065  0.055  0.480  0.142  0.021  0.051  0.339
 245 L H SO   0.043  0.044  0.099  0.079  0.056  0.473  0.118  0.022  0.066  0.355
 246 F H SO   0.033  0.048  0.153  0.068  0.032  0.425  0.101  0.061  0.079  0.272
 247 S H SO   0.034  0.054  0.291  0.070  0.036  0.339  0.052  0.059  0.064  0.048
 248 K C SO   0.038  0.051  0.311  0.081  0.035  0.304  0.043  0.058  0.080  0.007
 249 D C SO   0.028  0.106  0.455  0.058  0.026  0.135  0.035  0.087  0.070  0.320
 250 R C SO   0.052  0.100  0.429  0.057  0.034  0.161  0.032  0.057  0.076  0.268
 251 F C SO   0.051  0.104  0.404  0.062  0.030  0.140  0.023  0.081  0.104  0.263
 252 P C SO   0.063  0.082  0.398  0.065  0.033  0.115  0.019  0.102  0.123  0.275
 253 N H SO   0.040  0.065  0.198  0.084  0.080  0.229  0.035  0.072  0.198  0.031
 254 L E SO   0.023  0.038  0.159  0.071  0.090  0.228  0.074  0.065  0.253  0.026
 255 K E SO   0.018  0.033  0.077  0.061  0.097  0.224  0.108  0.071  0.312  0.087
 256 W E SO   0.021  0.036  0.058  0.058  0.115  0.151  0.086  0.050  0.425  0.274
 257 L E SO   0.034  0.036  0.082  0.065  0.099  0.157  0.094  0.059  0.373  0.216
 258 G E SO   0.041  0.043  0.111  0.073  0.082  0.144  0.104  0.035  0.368  0.224
 259 I E SO   0.053  0.034  0.122  0.085  0.084  0.187  0.052  0.045  0.337  0.149
 260 V E SO   0.025  0.058  0.193  0.074  0.048  0.183  0.073  0.033  0.313  0.120
 261 D C SO   0.043  0.054  0.235  0.083  0.043  0.215  0.039  0.056  0.232  0.003
 262 A C SO   0.039  0.061  0.291  0.108  0.028  0.196  0.052  0.074  0.152  0.095
 263 E C SO   0.061  0.087  0.305  0.059  0.041  0.205  0.046  0.056  0.139  0.100
 264 E C SO   0.054  0.048  0.271  0.065  0.032  0.239  0.065  0.080  0.146  0.033
 265 Q C SO   0.042  0.047  0.294  0.099  0.041  0.263  0.052  0.048  0.113  0.032
 266 N H SO   0.018  0.054  0.202  0.085  0.055  0.405  0.088  0.026  0.067  0.202
 267 V H SO   0.021  0.041  0.149  0.085  0.044  0.462  0.064  0.043  0.093  0.313
 268 V H SO   0.016  0.033  0.140  0.090  0.042  0.469  0.061  0.037  0.111  0.329
 269 V H SO   0.022  0.024  0.081  0.082  0.048  0.495  0.051  0.053  0.144  0.351
 270 E H SO   0.022  0.019  0.065  0.105  0.048  0.460  0.066  0.041  0.174  0.286
 271 M H SO   0.036  0.020  0.073  0.077  0.055  0.450  0.110  0.026  0.154  0.296
 272 F H SO   0.049  0.022  0.076  0.080  0.042  0.494  0.077  0.038  0.123  0.371
 273 L H SO   0.039  0.026  0.100  0.079  0.048  0.465  0.094  0.037  0.114  0.351
 274 E H SO   0.052  0.032  0.141  0.070  0.039  0.489  0.060  0.030  0.086  0.347
 275 S H SO   0.054  0.031  0.140  0.074  0.037  0.481  0.051  0.039  0.093  0.340
 276 D H SO   0.078  0.040  0.268  0.058  0.038  0.337  0.048  0.047  0.086  0.069
 277 I C SO   0.102  0.052  0.309  0.066  0.033  0.279  0.032  0.041  0.084  0.030
 278 L C SO   0.053  0.071  0.344  0.071  0.030  0.254  0.026  0.062  0.088  0.090
 279 P C SO   0.077  0.052  0.359  0.074  0.039  0.183  0.022  0.080  0.115  0.176
 280 Q E SO   0.092  0.050  0.224  0.072  0.058  0.187  0.021  0.056  0.240  0.016
 281 L E SO   0.041  0.030  0.154  0.065  0.059  0.235  0.056  0.073  0.287  0.051
 282 E E SO   0.037  0.031  0.111  0.065  0.065  0.168  0.074  0.078  0.370  0.203
 283 T E SO   0.031  0.038  0.068  0.052  0.098  0.179  0.080  0.063  0.390  0.211
 284 M E SO   0.065  0.041  0.099  0.052  0.078  0.199  0.066  0.049  0.352  0.153
 285 D E SO   0.031  0.057  0.095  0.061  0.098  0.191  0.108  0.032  0.327  0.136
 286 I E SO   0.037  0.044  0.134  0.060  0.100  0.235  0.076  0.031  0.283  0.047
 287 S C SO   0.030  0.068  0.245  0.069  0.079  0.212  0.076  0.032  0.190  0.033
 288 A C SO   0.101  0.065  0.311  0.069  0.040  0.180  0.033  0.043  0.161  0.131
 289 G C SO   0.083  0.075  0.409  0.055  0.022  0.137  0.040  0.063  0.117  0.272
 290 V C SO   0.154  0.085  0.327  0.047  0.022  0.129  0.033  0.062  0.141  0.173
 291 L C SO   0.055  0.083  0.331  0.051  0.022  0.172  0.062  0.080  0.145  0.160
 292 T C SO   0.051  0.089  0.318  0.053  0.026  0.237  0.036  0.060  0.129  0.082
 293 D H SO   0.029  0.067  0.200  0.069  0.055  0.402  0.043  0.048  0.086  0.202
 294 E H SO   0.025  0.042  0.190  0.098  0.068  0.412  0.029  0.062  0.075  0.222
 295 G H SO   0.026  0.041  0.170  0.080  0.065  0.458  0.045  0.041  0.074  0.288
 296 A H SO   0.024  0.024  0.075  0.083  0.059  0.526  0.061  0.060  0.088  0.438
 297 R H SO   0.030  0.021  0.063  0.072  0.055  0.503  0.081  0.054  0.123  0.380
 298 L H SO   0.025  0.021  0.046  0.072  0.073  0.495  0.107  0.037  0.125  0.370
 299 L H SO   0.047  0.023  0.072  0.069  0.050  0.497  0.120  0.029  0.094  0.377
 300 L H SO   0.042  0.025  0.085  0.069  0.045  0.535  0.115  0.029  0.056  0.420
 301 D H SO   0.029  0.033  0.129  0.079  0.040  0.503  0.107  0.026  0.054  0.374
 302 H H SO   0.024  0.043  0.178  0.070  0.042  0.503  0.064  0.027  0.049  0.325
 303 V H SO   0.054  0.033  0.190  0.075  0.033  0.478  0.064  0.026  0.048  0.288
 304 D H SO   0.034  0.041  0.280  0.074  0.054  0.382  0.036  0.048  0.051  0.102
 305 K H SO   0.035  0.047  0.304  0.072  0.042  0.354  0.033  0.055  0.058  0.049
 306 I H SO   0.028  0.055  0.250  0.075  0.065  0.259  0.023  0.116  0.129  0.010
 307 K C SO   0.036  0.035  0.262  0.067  0.053  0.179  0.019  0.146  0.203  0.059
 308 H E SO   0.059  0.038  0.152  0.073  0.069  0.206  0.024  0.107  0.272  0.066
 309 L E SO   0.041  0.034  0.144  0.064  0.055  0.209  0.051  0.056  0.346  0.138
 310 K E SO   0.027  0.026  0.086  0.063  0.078  0.188  0.087  0.066  0.379  0.192
 311 F E SO   0.021  0.032  0.074  0.067  0.091  0.129  0.072  0.061  0.453  0.324
 312 I E SO   0.038  0.044  0.127  0.048  0.065  0.196  0.071  0.061  0.351  0.155
 313 N E SO   0.053  0.043  0.108  0.065  0.088  0.200  0.087  0.035  0.321  0.121
 314 M E SO   0.064  0.035  0.134  0.075  0.079  0.237  0.082  0.026  0.266  0.029
 315 K E SO   0.069  0.047  0.223  0.058  0.059  0.187  0.081  0.029  0.245  0.022
 316 Y H SO   0.157  0.037  0.200  0.068  0.041  0.226  0.029  0.055  0.188  0.025
 317 N C SO   0.158  0.047  0.290  0.064  0.024  0.152  0.028  0.066  0.171  0.119
 318 Y C SO   0.163  0.054  0.313  0.052  0.021  0.157  0.021  0.117  0.103  0.150
 319 L C SO   0.119  0.060  0.320  0.060  0.019  0.177  0.040  0.084  0.122  0.143
 320 S C SO   0.047  0.083  0.300  0.077  0.026  0.285  0.032  0.045  0.105  0.015
 321 D H SO   0.022  0.066  0.154  0.075  0.048  0.490  0.054  0.034  0.056  0.336
 322 E H SO   0.023  0.061  0.136  0.082  0.058  0.496  0.043  0.038  0.064  0.360
 323 M H SO   0.019  0.032  0.159  0.070  0.061  0.484  0.042  0.048  0.085  0.325
 324 K H SO   0.019  0.030  0.067  0.064  0.054  0.541  0.076  0.071  0.078  0.463
 325 K H SO   0.026  0.026  0.076  0.072  0.068  0.525  0.073  0.046  0.088  0.438
 326 E H SO   0.026  0.027  0.075  0.062  0.058  0.549  0.107  0.033  0.063  0.442
 327 L H SO   0.030  0.027  0.069  0.059  0.050  0.547  0.108  0.033  0.078  0.439
 328 Q H SO   0.021  0.024  0.082  0.066  0.048  0.544  0.106  0.057  0.052  0.438
 329 K H SO   0.036  0.041  0.119  0.050  0.035  0.487  0.095  0.039  0.096  0.368
 330 S H SO   0.024  0.056  0.181  0.050  0.034  0.433  0.085  0.037  0.100  0.253
 331 L H SO   0.075  0.043  0.212  0.054  0.028  0.388  0.063  0.045  0.091  0.176
 332 P H SO   0.072  0.037  0.298  0.064  0.044  0.302  0.032  0.070  0.081  0.004
 333 M C SO   0.090  0.064  0.311  0.061  0.032  0.242  0.042  0.048  0.109  0.069
 334 K C SO   0.046  0.076  0.339  0.050  0.029  0.145  0.036  0.112  0.166  0.173
 335 I C SO   0.096  0.061  0.294  0.047  0.042  0.119  0.024  0.111  0.206  0.088
 336 D C SO   0.066  0.061  0.273  0.056  0.037  0.149  0.045  0.125  0.188  0.086
 337 V E SO   0.083  0.055  0.189  0.048  0.041  0.160  0.049  0.105  0.271  0.082
 338 S E SO   0.050  0.061  0.190  0.061  0.037  0.156  0.072  0.108  0.266  0.076
 339 D E SO   0.043  0.089  0.151  0.044  0.043  0.151  0.085  0.080  0.315  0.164
 340 S C SO   0.044  0.082  0.229  0.054  0.049  0.204  0.053  0.088  0.198  0.026
 341 Q E SO   0.072  0.127  0.166  0.043  0.049  0.191  0.103  0.041  0.208  0.017
 342 E H SO   0.048  0.077  0.226  0.058  0.061  0.286  0.103  0.044  0.098  0.060
 343 Y C SO   0.048  0.137  0.306  0.045  0.038  0.237  0.076  0.030  0.082  0.069
 344 D C SO   0.081  0.086  0.397  0.044  0.032  0.227  0.037  0.028  0.068  0.169
 345 D C SO   0.145  0.080  0.379  0.046  0.020  0.226  0.023  0.044  0.037  0.153
 346 D C SO   0.136  0.065  0.339  0.048  0.022  0.282  0.021  0.054  0.035  0.057
 347 Y C SO   0.070  0.053  0.332  0.038  0.021  0.325  0.028  0.074  0.059  0.007
 348 S H SO   0.029  0.076  0.329  0.055  0.024  0.347  0.041  0.046  0.051  0.018
 349 Y H SO   0.022  0.069  0.218  0.056  0.027  0.481  0.056  0.034  0.037  0.263
 350 P H SO   0.022  0.055  0.178  0.063  0.038  0.518  0.055  0.032  0.041  0.340
 351 M H SO   0.026  0.034  0.141  0.059  0.042  0.547  0.065  0.035  0.050  0.406
 352 I H SO   0.023  0.030  0.079  0.061  0.063  0.558  0.101  0.027  0.058  0.457
 353 T H SO   0.020  0.028  0.062  0.064  0.071  0.533  0.142  0.020  0.059  0.391
 354 E H SO   0.022  0.022  0.068  0.052  0.067  0.537  0.152  0.023  0.057  0.385
 355 L H SO   0.029  0.032  0.080  0.049  0.059  0.558  0.117  0.025  0.051  0.441
 356 E H SO   0.023  0.033  0.125  0.045  0.040  0.538  0.110  0.038  0.047  0.413
 357 H H SO   0.049  0.046  0.149  0.041  0.034  0.489  0.103  0.048  0.041  0.341
 358 H H SO   0.035  0.058  0.215  0.047  0.035  0.451  0.053  0.052  0.055  0.236
 359 H H SO   0.027  0.055  0.289  0.048  0.022  0.360  0.044  0.107  0.046  0.072
 360 H C SO   0.035  0.055  0.342  0.049  0.025  0.275  0.021  0.152  0.046  0.066
 361 H C SO   0.024  0.098  0.411  0.055  0.029  0.191  0.021  0.100  0.070  0.220
 362 H C SO   0.025  0.170  0.403  0.047  0.028  0.119  0.019  0.114  0.075  0.233
```
