## Supplementary material for "A multi-task deep-learning system for predicting membrane associations and secondary structures of proteins": Code and Raw Data: 2ra8A.jufo9d_ss

```
   1 M H   0.274  0.374  0.351
   2 K E   0.226  0.342  0.432
   3 R E   0.223  0.357  0.420
   4 V E   0.223  0.379  0.398
   5 F E   0.230  0.266  0.504
   6 V E   0.287  0.199  0.514
   7 F C   0.388  0.238  0.374
   8 Q C   0.380  0.330  0.290
   9 D H   0.303  0.494  0.203
  10 F H   0.249  0.577  0.174
  11 K H   0.232  0.518  0.250
  12 S H   0.114  0.593  0.292
  13 Q H   0.101  0.648  0.251
  14 K H   0.087  0.648  0.265
  15 F H   0.099  0.667  0.234
  16 W H   0.122  0.628  0.250
  17 S H   0.160  0.645  0.195
  18 I H   0.207  0.585  0.209
  19 D H   0.283  0.496  0.221
  20 V H   0.333  0.425  0.241
  21 R H   0.314  0.385  0.301
  22 G E   0.337  0.315  0.348
  23 T E   0.236  0.293  0.471
  24 D E   0.169  0.239  0.592
  25 V E   0.183  0.207  0.610
  26 I E   0.205  0.235  0.561
  27 V E   0.222  0.237  0.541
  28 N E   0.375  0.237  0.388
  29 Y C   0.515  0.191  0.295
  30 G C   0.560  0.164  0.275
  31 K C   0.598  0.156  0.247
  32 L C   0.576  0.164  0.260
  33 G C   0.599  0.211  0.190
  34 T C   0.488  0.358  0.154
  35 D C   0.484  0.357  0.159
  36 G C   0.421  0.379  0.200
  37 Q H   0.224  0.552  0.224
  38 T H   0.161  0.539  0.300
  39 Q H   0.150  0.548  0.302
  40 V H   0.179  0.596  0.225
  41 K H   0.184  0.624  0.193
  42 N H   0.196  0.631  0.173
  43 F H   0.199  0.626  0.175
  44 S H   0.262  0.601  0.137
  45 S H   0.345  0.527  0.128
  46 A H   0.351  0.536  0.113
  47 G H   0.331  0.536  0.133
  48 E H   0.206  0.633  0.161
  49 A H   0.225  0.596  0.179
  50 E H   0.175  0.638  0.187
  51 K H   0.147  0.643  0.210
  52 A H   0.160  0.626  0.214
  53 A H   0.189  0.571  0.240
  54 G H   0.231  0.497  0.272
  55 K H   0.233  0.519  0.248
  56 L H   0.274  0.477  0.248
  57 I H   0.354  0.377  0.269
  58 A H   0.335  0.374  0.291
  59 E C   0.444  0.311  0.246
  60 K C   0.409  0.328  0.263
  61 T C   0.464  0.298  0.237
  62 K C   0.429  0.352  0.219
  63 K H   0.397  0.410  0.193
  64 G H   0.364  0.405  0.232
  65 Y H   0.262  0.509  0.229
  66 V H   0.248  0.496  0.256
  67 E H   0.218  0.516  0.266
  68 T H   0.196  0.548  0.256
  69 L H   0.187  0.609  0.204
  70 E H   0.157  0.633  0.210
  71 E H   0.181  0.615  0.204
  72 V H   0.171  0.647  0.183
  73 A H   0.189  0.641  0.170
  74 K H   0.238  0.599  0.163
  75 E H   0.238  0.619  0.142
  76 M H   0.220  0.636  0.144
  77 K H   0.244  0.609  0.147
  78 V H   0.218  0.595  0.187
  79 E H   0.191  0.608  0.201
  80 A H   0.158  0.629  0.213
  81 K H   0.118  0.588  0.294
  82 K H   0.127  0.555  0.317
  83 Y H   0.138  0.521  0.341
  84 A H   0.216  0.441  0.343
  85 L H   0.266  0.387  0.347
  86 S H   0.344  0.353  0.304
  87 Y C   0.485  0.275  0.239
  88 D C   0.510  0.304  0.186
  89 E C   0.550  0.286  0.165
  90 A C   0.507  0.333  0.160
  91 E C   0.432  0.376  0.192
  92 E H   0.402  0.418  0.179
  93 G H   0.251  0.565  0.184
  94 V H   0.268  0.564  0.168
  95 N H   0.201  0.596  0.203
  96 L H   0.147  0.627  0.225
  97 M H   0.124  0.678  0.199
  98 D H   0.130  0.654  0.216
  99 K H   0.136  0.657  0.208
 100 I H   0.121  0.637  0.242
 101 L H   0.142  0.611  0.248
 102 K H   0.145  0.646  0.209
 103 D H   0.156  0.598  0.246
 104 K H   0.339  0.440  0.221
 105 K C   0.432  0.367  0.200
 106 L C   0.488  0.306  0.206
 107 P C   0.500  0.291  0.209
 108 S C   0.424  0.274  0.302
 109 L E   0.252  0.287  0.460
 110 K E   0.172  0.280  0.548
 111 Q E   0.136  0.285  0.579
 112 I E   0.161  0.245  0.594
 113 T E   0.171  0.255  0.574
 114 I E   0.214  0.246  0.539
 115 G C   0.416  0.179  0.405
 116 X C   0.444  0.266  0.290
 117 W C   0.500  0.225  0.275
 118 G C   0.529  0.198  0.273
 119 Y C   0.551  0.214  0.234
 120 E C   0.579  0.248  0.173
 121 G C   0.515  0.352  0.132
 122 E C   0.480  0.357  0.163
 123 D C   0.449  0.382  0.169
 124 C H   0.256  0.474  0.269
 125 S H   0.239  0.538  0.223
 126 D H   0.212  0.565  0.223
 127 I H   0.178  0.600  0.222
 128 A H   0.176  0.625  0.199
 129 D H   0.196  0.606  0.198
 130 G H   0.167  0.598  0.235
 131 I H   0.230  0.559  0.211
 132 V H   0.268  0.526  0.206
 133 E H   0.291  0.526  0.183
 134 N H   0.321  0.512  0.167
 135 K H   0.292  0.556  0.152
 136 E H   0.357  0.493  0.150
 137 K H   0.288  0.513  0.199
 138 F H   0.308  0.446  0.246
 139 A H   0.281  0.461  0.258
 140 H H   0.198  0.487  0.316
 141 F H   0.187  0.468  0.345
 142 E H   0.218  0.458  0.323
 143 G H   0.284  0.416  0.300
 144 L H   0.348  0.352  0.300
 145 F C   0.370  0.325  0.304
 146 W C   0.378  0.326  0.296
 147 G C   0.441  0.275  0.284
 148 D C   0.429  0.296  0.275
 149 I C   0.399  0.313  0.288
 150 D H   0.343  0.421  0.236
 151 F H   0.239  0.497  0.263
 152 E H   0.313  0.469  0.217
 153 E H   0.280  0.498  0.222
 154 Q C   0.411  0.375  0.214
 155 E C   0.453  0.335  0.212
 156 I C   0.462  0.362  0.176
 157 S H   0.364  0.433  0.203
 158 W H   0.175  0.677  0.148
 159 I H   0.176  0.675  0.149
 160 E H   0.187  0.628  0.184
 161 Q H   0.138  0.608  0.254
 162 V H   0.157  0.621  0.222
 163 D H   0.199  0.557  0.244
 164 L H   0.182  0.588  0.230
 165 S H   0.222  0.571  0.207
 166 P H   0.137  0.646  0.217
 167 V H   0.125  0.617  0.258
 168 L H   0.134  0.570  0.296
 169 D H   0.188  0.527  0.285
 170 A H   0.298  0.467  0.236
 171 M C   0.466  0.342  0.192
 172 P C   0.451  0.340  0.209
 173 L C   0.513  0.273  0.213
 174 L C   0.401  0.304  0.295
 175 N C   0.347  0.308  0.345
 176 N E   0.264  0.273  0.463
 177 L E   0.306  0.286  0.409
 178 K E   0.290  0.336  0.374
 179 I H   0.235  0.510  0.254
 180 K H   0.341  0.462  0.198
 181 G H   0.349  0.446  0.205
 182 T H   0.319  0.453  0.228
 183 N H   0.336  0.477  0.187
 184 N H   0.273  0.496  0.231
 185 L H   0.250  0.531  0.219
 186 S H   0.235  0.527  0.238
 187 I H   0.264  0.467  0.269
 188 G H   0.384  0.414  0.202
 189 K H   0.340  0.452  0.207
 190 K C   0.492  0.290  0.218
 191 P C   0.526  0.306  0.168
 192 R C   0.559  0.255  0.186
 193 P C   0.510  0.250  0.240
 194 N C   0.437  0.293  0.270
 195 L E   0.274  0.331  0.395
 196 K E   0.145  0.294  0.561
 197 S E   0.119  0.311  0.570
 198 L E   0.164  0.295  0.541
 199 E E   0.157  0.332  0.510
 200 I H   0.144  0.442  0.414
 201 I E   0.288  0.352  0.360
 202 S C   0.462  0.292  0.246
 203 G C   0.632  0.169  0.200
 204 G C   0.666  0.166  0.168
 205 L C   0.657  0.156  0.186
 206 P C   0.590  0.219  0.191
 207 D H   0.362  0.446  0.192
 208 S H   0.289  0.481  0.230
 209 V H   0.207  0.459  0.334
 210 V H   0.111  0.534  0.355
 211 E H   0.103  0.568  0.328
 212 D H   0.119  0.590  0.291
 213 I H   0.127  0.606  0.267
 214 L H   0.149  0.600  0.250
 215 G H   0.160  0.645  0.195
 216 S H   0.246  0.581  0.173
 217 D H   0.314  0.513  0.173
 218 L H   0.410  0.447  0.144
 219 P C   0.447  0.442  0.111
 220 N H   0.385  0.478  0.137
 221 L H   0.272  0.552  0.177
 222 E H   0.199  0.536  0.265
 223 K H   0.114  0.497  0.388
 224 L E   0.111  0.410  0.479
 225 V E   0.107  0.384  0.509
 226 L E   0.119  0.404  0.477
 227 Y E   0.166  0.323  0.510
 228 V E   0.239  0.339  0.423
 229 G C   0.376  0.284  0.341
 230 V C   0.498  0.217  0.286
 231 E C   0.417  0.238  0.345
 232 D C   0.529  0.237  0.234
 233 Y C   0.499  0.171  0.329
 234 G C   0.565  0.180  0.255
 235 F C   0.525  0.208  0.267
 236 D C   0.517  0.303  0.180
 237 G C   0.450  0.338  0.212
 238 D H   0.358  0.439  0.203
 239 M H   0.163  0.537  0.300
 240 N H   0.135  0.611  0.254
 241 V H   0.138  0.535  0.327
 242 F H   0.161  0.588  0.251
 243 R H   0.185  0.578  0.236
 244 P H   0.186  0.600  0.213
 245 L H   0.186  0.608  0.206
 246 F H   0.234  0.525  0.241
 247 S H   0.379  0.446  0.175
 248 K H   0.400  0.420  0.180
 249 D C   0.589  0.219  0.192
 250 R C   0.582  0.253  0.166
 251 F C   0.559  0.233  0.209
 252 P C   0.543  0.213  0.244
 253 N H   0.303  0.392  0.304
 254 L E   0.219  0.389  0.392
 255 K E   0.128  0.382  0.491
 256 W E   0.116  0.324  0.560
 257 L E   0.152  0.321  0.527
 258 G E   0.195  0.298  0.507
 259 I E   0.210  0.357  0.434
 260 V E   0.276  0.305  0.419
 261 D H   0.332  0.341  0.327
 262 A C   0.391  0.331  0.278
 263 E C   0.453  0.306  0.241
 264 E C   0.373  0.335  0.292
 265 Q H   0.383  0.403  0.213
 266 N H   0.274  0.545  0.181
 267 V H   0.210  0.590  0.200
 268 V H   0.189  0.602  0.210
 269 V H   0.127  0.624  0.248
 270 E H   0.106  0.613  0.281
 271 M H   0.128  0.582  0.290
 272 F H   0.147  0.616  0.238
 273 L H   0.165  0.591  0.244
 274 E H   0.226  0.598  0.176
 275 S H   0.225  0.591  0.183
 276 D H   0.386  0.433  0.181
 277 I C   0.464  0.379  0.157
 278 L C   0.468  0.355  0.177
 279 P C   0.488  0.295  0.217
 280 Q C   0.367  0.317  0.317
 281 L E   0.225  0.359  0.415
 282 E E   0.180  0.298  0.522
 283 T E   0.137  0.329  0.534
 284 M E   0.204  0.328  0.467
 285 D E   0.183  0.350  0.467
 286 I H   0.215  0.396  0.389
 287 S H   0.342  0.360  0.298
 288 A C   0.476  0.288  0.236
 289 G C   0.566  0.214  0.220
 290 V C   0.565  0.198  0.237
 291 L C   0.469  0.244  0.287
 292 T C   0.459  0.316  0.226
 293 D H   0.297  0.526  0.177
 294 E H   0.257  0.578  0.165
 295 G H   0.237  0.603  0.160
 296 A H   0.123  0.668  0.209
 297 R H   0.113  0.629  0.258
 298 L H   0.091  0.640  0.269
 299 L H   0.141  0.616  0.243
 300 L H   0.151  0.649  0.200
 301 D H   0.191  0.622  0.187
 302 H H   0.245  0.615  0.140
 303 V H   0.277  0.585  0.139
 304 D H   0.355  0.510  0.135
 305 K H   0.386  0.468  0.146
 306 I H   0.333  0.399  0.268
 307 K E   0.333  0.299  0.368
 308 H E   0.250  0.347  0.403
 309 L E   0.219  0.328  0.453
 310 K E   0.139  0.328  0.533
 311 F E   0.126  0.287  0.587
 312 I E   0.209  0.308  0.482
 313 N E   0.204  0.353  0.442
 314 M H   0.233  0.392  0.375
 315 K E   0.340  0.305  0.356
 316 Y C   0.394  0.334  0.272
 317 N C   0.495  0.240  0.265
 318 Y C   0.529  0.230  0.241
 319 L C   0.499  0.256  0.245
 320 S C   0.430  0.388  0.182
 321 D H   0.243  0.613  0.144
 322 E H   0.220  0.636  0.144
 323 M H   0.210  0.615  0.176
 324 K H   0.116  0.659  0.225
 325 K H   0.127  0.666  0.207
 326 E H   0.128  0.669  0.203
 327 L H   0.125  0.656  0.219
 328 Q H   0.127  0.658  0.215
 329 K H   0.196  0.573  0.231
 330 S H   0.261  0.517  0.223
 331 L H   0.331  0.471  0.199
 332 P H   0.407  0.410  0.183
 333 M C   0.465  0.336  0.199
 334 K C   0.461  0.224  0.315
 335 I C   0.451  0.207  0.341
 336 D C   0.400  0.242  0.358
 337 V E   0.327  0.249  0.424
 338 S E   0.301  0.254  0.445
 339 D E   0.283  0.238  0.479
 340 S C   0.356  0.306  0.339
 341 Q C   0.365  0.283  0.352
 342 E H   0.351  0.405  0.244
 343 Y C   0.491  0.320  0.188
 344 D C   0.564  0.303  0.133
 345 D C   0.604  0.292  0.104
 346 D C   0.539  0.351  0.109
 347 Y C   0.455  0.383  0.162
 348 S C   0.434  0.427  0.139
 349 Y H   0.309  0.564  0.127
 350 P H   0.254  0.618  0.127
 351 M H   0.202  0.648  0.150
 352 I H   0.131  0.682  0.187
 353 T H   0.109  0.669  0.222
 354 E H   0.112  0.656  0.232
 355 L H   0.141  0.667  0.193
 356 E H   0.182  0.623  0.195
 357 H H   0.244  0.564  0.192
 358 H H   0.307  0.533  0.160
 359 H H   0.372  0.431  0.197
 360 H C   0.432  0.349  0.219
 361 H C   0.533  0.276  0.191
 362 H C   0.597  0.195  0.208
```
