## Supplementary material for "A multi-task deep-learning system for predicting membrane associations and secondary structures of proteins": Code and Raw Data: 2ra8A.jufo9d_tm

```
   1 M SO   0.230  0.170  0.600
   2 K SO   0.161  0.209  0.630
   3 R SO   0.183  0.186  0.631
   4 V SO   0.178  0.157  0.665
   5 F SO   0.173  0.265  0.562
   6 V SO   0.169  0.313  0.518
   7 F SO   0.220  0.220  0.560
   8 Q SO   0.196  0.182  0.622
   9 D SO   0.208  0.161  0.631
  10 F SO   0.183  0.145  0.671
  11 K SO   0.218  0.125  0.657
  12 S SO   0.254  0.142  0.604
  13 Q SO   0.205  0.145  0.650
  14 K SO   0.222  0.166  0.613
  15 F SO   0.214  0.146  0.641
  16 W SO   0.208  0.125  0.666
  17 S SO   0.185  0.142  0.673
  18 I SO   0.187  0.132  0.681
  19 D SO   0.194  0.145  0.661
  20 V SO   0.181  0.195  0.625
  21 R SO   0.168  0.196  0.635
  22 G SO   0.227  0.161  0.611
  23 T SO   0.243  0.150  0.607
  24 D SO   0.206  0.158  0.636
  25 V SO   0.207  0.165  0.628
  26 I SO   0.204  0.153  0.642
  27 V SO   0.193  0.131  0.676
  28 N SO   0.181  0.178  0.641
  29 Y SO   0.196  0.135  0.669
  30 G SO   0.221  0.191  0.587
  31 K SO   0.228  0.203  0.569
  32 L SO   0.157  0.170  0.673
  33 G SO   0.140  0.196  0.664
  34 T SO   0.149  0.154  0.697
  35 D SO   0.143  0.160  0.697
  36 G SO   0.154  0.132  0.715
  37 Q SO   0.162  0.167  0.671
  38 T SO   0.177  0.123  0.700
  39 Q SO   0.207  0.121  0.672
  40 V SO   0.195  0.096  0.709
  41 K SO   0.191  0.107  0.702
  42 N SO   0.180  0.115  0.705
  43 F SO   0.175  0.119  0.706
  44 S SO   0.143  0.133  0.724
  45 S SO   0.164  0.133  0.703
  46 A SO   0.123  0.135  0.741
  47 G SO   0.137  0.147  0.716
  48 E SO   0.139  0.176  0.685
  49 A SO   0.155  0.163  0.681
  50 E SO   0.140  0.163  0.696
  51 K SO   0.174  0.148  0.678
  52 A SO   0.149  0.165  0.685
  53 A SO   0.179  0.162  0.659
  54 G SO   0.165  0.171  0.664
  55 K SO   0.142  0.196  0.662
  56 L SO   0.151  0.191  0.658
  57 I SO   0.164  0.170  0.665
  58 A SO   0.166  0.191  0.643
  59 E SO   0.200  0.153  0.647
  60 K SO   0.140  0.165  0.695
  61 T SO   0.183  0.152  0.665
  62 K SO   0.144  0.176  0.681
  63 K SO   0.140  0.166  0.694
  64 G SO   0.152  0.170  0.678
  65 Y SO   0.166  0.153  0.681
  66 V SO   0.156  0.140  0.704
  67 E SO   0.194  0.115  0.691
  68 T SO   0.218  0.133  0.649
  69 L SO   0.171  0.125  0.705
  70 E SO   0.169  0.120  0.711
  71 E SO   0.204  0.120  0.676
  72 V SO   0.174  0.135  0.692
  73 A SO   0.144  0.155  0.701
  74 K SO   0.135  0.162  0.703
  75 E SO   0.148  0.152  0.700
  76 M SO   0.143  0.172  0.686
  77 K SO   0.123  0.166  0.711
  78 V SO   0.119  0.203  0.677
  79 E SO   0.140  0.167  0.693
  80 A SO   0.151  0.180  0.669
  81 K SO   0.135  0.193  0.672
  82 K SO   0.185  0.188  0.626
  83 Y SO   0.147  0.181  0.672
  84 A SO   0.167  0.169  0.663
  85 L SO   0.220  0.142  0.638
  86 S SO   0.158  0.156  0.686
  87 Y SO   0.170  0.146  0.684
  88 D SO   0.203  0.171  0.627
  89 E SO   0.214  0.150  0.636
  90 A SO   0.215  0.157  0.628
  91 E SO   0.129  0.183  0.688
  92 E SO   0.155  0.169  0.676
  93 G SO   0.152  0.155  0.692
  94 V SO   0.128  0.132  0.740
  95 N SO   0.149  0.151  0.700
  96 L SO   0.171  0.162  0.667
  97 M SO   0.169  0.142  0.689
  98 D SO   0.192  0.116  0.692
  99 K SO   0.203  0.116  0.681
 100 I SO   0.233  0.105  0.662
 101 L SO   0.230  0.118  0.652
 102 K SO   0.188  0.130  0.681
 103 D SO   0.177  0.136  0.686
 104 K SO   0.141  0.171  0.688
 105 K SO   0.136  0.177  0.687
 106 L SO   0.135  0.189  0.676
 107 P SO   0.170  0.163  0.666
 108 S SO   0.170  0.176  0.654
 109 L SO   0.131  0.188  0.681
 110 K SO   0.198  0.165  0.638
 111 Q SO   0.140  0.175  0.685
 112 I SO   0.184  0.155  0.660
 113 T SO   0.247  0.131  0.622
 114 I SO   0.191  0.136  0.673
 115 G SO   0.185  0.151  0.664
 116 X SO   0.220  0.142  0.637
 117 W SO   0.203  0.158  0.639
 118 G SO   0.190  0.190  0.620
 119 Y SO   0.151  0.161  0.689
 120 E SO   0.146  0.167  0.687
 121 G SO   0.128  0.149  0.724
 122 E SO   0.120  0.166  0.714
 123 D SO   0.121  0.169  0.710
 124 C SO   0.135  0.182  0.683
 125 S SO   0.156  0.132  0.712
 126 D SO   0.157  0.130  0.713
 127 I SO   0.166  0.133  0.702
 128 A SO   0.179  0.113  0.708
 129 D SO   0.191  0.112  0.697
 130 G SO   0.234  0.109  0.657
 131 I SO   0.208  0.095  0.696
 132 V SO   0.202  0.130  0.667
 133 E SO   0.176  0.132  0.692
 134 N SO   0.154  0.124  0.723
 135 K SO   0.120  0.153  0.727
 136 E SO   0.130  0.159  0.711
 137 K SO   0.130  0.147  0.722
 138 F SO   0.133  0.168  0.700
 139 A SO   0.112  0.191  0.697
 140 H SO   0.113  0.179  0.708
 141 F SO   0.117  0.192  0.691
 142 E SO   0.145  0.203  0.653
 143 G SO   0.143  0.209  0.648
 144 L SO   0.150  0.181  0.669
 145 F SO   0.195  0.172  0.633
 146 W SO   0.192  0.156  0.652
 147 G SO   0.186  0.158  0.656
 148 D SO   0.152  0.162  0.686
 149 I SO   0.166  0.184  0.650
 150 D SO   0.169  0.180  0.650
 151 F SO   0.156  0.198  0.646
 152 E SO   0.148  0.192  0.661
 153 E SO   0.152  0.186  0.662
 154 Q SO   0.171  0.155  0.674
 155 E SO   0.221  0.192  0.587
 156 I SO   0.199  0.154  0.647
 157 S SO   0.186  0.130  0.684
 158 W SO   0.164  0.169  0.668
 159 I SO   0.173  0.142  0.685
 160 E SO   0.168  0.139  0.694
 161 Q SO   0.213  0.134  0.653
 162 V SO   0.185  0.158  0.657
 163 D SO   0.230  0.105  0.665
 164 L SO   0.248  0.106  0.647
 165 S SO   0.212  0.105  0.684
 166 P SO   0.217  0.112  0.671
 167 V SO   0.204  0.125  0.671
 168 L SO   0.229  0.116  0.655
 169 D SO   0.174  0.136  0.689
 170 A SO   0.186  0.138  0.676
 171 M SO   0.185  0.160  0.655
 172 P SO   0.191  0.200  0.609
 173 L SO   0.260  0.150  0.589
 174 L SO   0.134  0.185  0.681
 175 N SO   0.167  0.178  0.656
 176 N SO   0.125  0.224  0.651
 177 L SO   0.121  0.193  0.685
 178 K SO   0.128  0.178  0.694
 179 I SO   0.150  0.163  0.687
 180 K SO   0.176  0.136  0.688
 181 G SO   0.168  0.126  0.706
 182 T SO   0.208  0.112  0.679
 183 N SO   0.211  0.136  0.653
 184 N SO   0.202  0.114  0.684
 185 L SO   0.193  0.107  0.700
 186 S SO   0.203  0.099  0.698
 187 I SO   0.187  0.131  0.681
 188 G SO   0.140  0.123  0.737
 189 K SO   0.175  0.120  0.705
 190 K SO   0.141  0.152  0.707
 191 P SO   0.155  0.140  0.705
 192 R SO   0.142  0.157  0.701
 193 P SO   0.129  0.190  0.681
 194 N SO   0.144  0.174  0.683
 195 L SO   0.157  0.185  0.658
 196 K SO   0.189  0.193  0.618
 197 S SO   0.167  0.171  0.662
 198 L SO   0.157  0.159  0.683
 199 E SO   0.187  0.141  0.671
 200 I SO   0.147  0.153  0.699
 201 I SO   0.141  0.137  0.721
 202 S SO   0.191  0.123  0.686
 203 G SO   0.185  0.149  0.666
 204 G SO   0.197  0.152  0.651
 205 L SO   0.179  0.143  0.678
 206 P SO   0.195  0.131  0.674
 207 D SO   0.188  0.123  0.688
 208 S SO   0.174  0.127  0.699
 209 V SO   0.203  0.126  0.671
 210 V SO   0.243  0.113  0.644
 211 E SO   0.198  0.119  0.684
 212 D SO   0.232  0.104  0.665
 213 I SO   0.207  0.117  0.675
 214 L SO   0.239  0.099  0.662
 215 G SO   0.199  0.128  0.673
 216 S SO   0.154  0.127  0.720
 217 D SO   0.158  0.123  0.719
 218 L SO   0.144  0.147  0.709
 219 P SO   0.128  0.147  0.725
 220 N SO   0.135  0.177  0.688
 221 L SO   0.126  0.200  0.675
 222 E SO   0.148  0.202  0.650
 223 K SO   0.140  0.259  0.601
 224 L SO   0.213  0.194  0.593
 225 V SO   0.208  0.181  0.611
 226 L SO   0.225  0.156  0.619
 227 Y SO   0.210  0.146  0.644
 228 V SO   0.300  0.137  0.562
 229 G SO   0.217  0.164  0.619
 230 V SO   0.220  0.147  0.633
 231 E SO   0.186  0.187  0.626
 232 D SO   0.211  0.180  0.609
 233 Y SO   0.165  0.219  0.616
 234 G SO   0.131  0.230  0.638
 235 F SO   0.166  0.229  0.605
 236 D SO   0.145  0.260  0.595
 237 G SO   0.172  0.190  0.638
 238 D SO   0.133  0.169  0.698
 239 M SO   0.202  0.172  0.627
 240 N SO   0.208  0.132  0.660
 241 V SO   0.278  0.119  0.603
 242 F SO   0.251  0.098  0.651
 243 R SO   0.237  0.102  0.661
 244 P SO   0.256  0.110  0.633
 245 L SO   0.240  0.122  0.638
 246 F SO   0.202  0.142  0.656
 247 S SO   0.156  0.149  0.694
 248 K SO   0.162  0.143  0.695
 249 D SO   0.121  0.219  0.660
 250 R SO   0.142  0.191  0.667
 251 F SO   0.136  0.215  0.649
 252 P SO   0.147  0.217  0.636
 253 N SO   0.159  0.216  0.625
 254 L SO   0.168  0.193  0.639
 255 K SO   0.187  0.200  0.612
 256 W SO   0.165  0.201  0.634
 257 L SO   0.194  0.194  0.612
 258 G SO   0.218  0.159  0.623
 259 I SO   0.190  0.163  0.646
 260 V SO   0.173  0.139  0.688
 261 D SO   0.165  0.152  0.682
 262 A SO   0.199  0.163  0.639
 263 E SO   0.166  0.185  0.649
 264 E SO   0.184  0.160  0.656
 265 Q SO   0.194  0.136  0.670
 266 N SO   0.191  0.135  0.673
 267 V SO   0.169  0.128  0.703
 268 V SO   0.167  0.113  0.720
 269 V SO   0.155  0.125  0.719
 270 E SO   0.192  0.108  0.699
 271 M SO   0.223  0.101  0.676
 272 F SO   0.205  0.102  0.693
 273 L SO   0.211  0.111  0.678
 274 E SO   0.182  0.102  0.716
 275 S SO   0.179  0.107  0.714
 276 D SO   0.184  0.125  0.691
 277 I SO   0.201  0.126  0.673
 278 L SO   0.150  0.164  0.686
 279 P SO   0.173  0.170  0.657
 280 Q SO   0.185  0.165  0.650
 281 L SO   0.162  0.162  0.676
 282 E SO   0.176  0.174  0.649
 283 T SO   0.163  0.200  0.637
 284 M SO   0.183  0.168  0.649
 285 D SO   0.200  0.188  0.612
 286 I SO   0.173  0.174  0.653
 287 S SO   0.175  0.179  0.646
 288 A SO   0.202  0.147  0.651
 289 G SO   0.177  0.160  0.663
 290 V SO   0.234  0.169  0.597
 291 L SO   0.167  0.184  0.648
 292 T SO   0.140  0.175  0.685
 293 D SO   0.141  0.170  0.689
 294 E SO   0.152  0.172  0.676
 295 G SO   0.151  0.147  0.702
 296 A SO   0.168  0.144  0.688
 297 R SO   0.183  0.129  0.688
 298 L SO   0.204  0.131  0.666
 299 L SO   0.236  0.102  0.662
 300 L SO   0.225  0.099  0.675
 301 D SO   0.215  0.099  0.686
 302 H SO   0.158  0.112  0.730
 303 V SO   0.192  0.092  0.715
 304 D SO   0.144  0.142  0.714
 305 K SO   0.140  0.144  0.716
 306 I SO   0.126  0.237  0.638
 307 K SO   0.122  0.233  0.644
 308 H SO   0.156  0.214  0.630
 309 L SO   0.156  0.145  0.699
 310 K SO   0.177  0.170  0.653
 311 F SO   0.160  0.184  0.657
 312 I SO   0.157  0.170  0.673
 313 N SO   0.205  0.166  0.629
 314 M SO   0.221  0.141  0.638
 315 K SO   0.208  0.136  0.656
 316 Y SO   0.254  0.133  0.614
 317 N SO   0.250  0.137  0.614
 318 Y SO   0.235  0.192  0.573
 319 L SO   0.219  0.163  0.618
 320 S SO   0.156  0.154  0.690
 321 D SO   0.152  0.148  0.700
 322 E SO   0.148  0.157  0.695
 323 M SO   0.131  0.141  0.729
 324 K SO   0.160  0.154  0.686
 325 K SO   0.171  0.140  0.689
 326 E SO   0.196  0.118  0.686
 327 L SO   0.197  0.109  0.694
 328 Q SO   0.193  0.129  0.678
 329 K SO   0.182  0.115  0.703
 330 S SO   0.159  0.127  0.714
 331 L SO   0.193  0.116  0.691
 332 P SO   0.168  0.151  0.681
 333 M SO   0.193  0.145  0.663
 334 K SO   0.132  0.217  0.650
 335 I SO   0.167  0.213  0.619
 336 D SO   0.167  0.223  0.610
 337 V SO   0.180  0.200  0.620
 338 S SO   0.183  0.205  0.612
 339 D SO   0.172  0.212  0.616
 340 S SO   0.151  0.219  0.630
 341 Q SO   0.218  0.217  0.565
 342 E SO   0.209  0.181  0.611
 343 Y SO   0.170  0.205  0.626
 344 D SO   0.163  0.145  0.692
 345 D SO   0.213  0.144  0.642
 346 D SO   0.204  0.141  0.655
 347 Y SO   0.135  0.148  0.716
 348 S SO   0.126  0.147  0.728
 349 Y SO   0.134  0.131  0.735
 350 P SO   0.139  0.125  0.737
 351 M SO   0.150  0.111  0.739
 352 I SO   0.184  0.121  0.695
 353 T SO   0.226  0.119  0.654
 354 E SO   0.226  0.112  0.662
 355 L SO   0.195  0.116  0.689
 356 E SO   0.179  0.111  0.710
 357 H SO   0.193  0.128  0.679
 358 H SO   0.135  0.145  0.720
 359 H SO   0.120  0.185  0.695
 360 H SO   0.105  0.233  0.663
 361 H SO   0.100  0.228  0.673
 362 H SO   0.091  0.312  0.597
```
