## Supplementary material for "A multi-task deep-learning system for predicting membrane associations and secondary structures of proteins": Code and Raw Data: 2ra8A.jufo9d_tmh

```
   1 M - --   0.449  0.551
   2 K - --   0.446  0.554
   3 R - --   0.448  0.552
   4 V - --   0.450  0.550
   5 F - --   0.451  0.549
   6 V - --   0.440  0.560
   7 F - --   0.435  0.565
   8 Q - --   0.443  0.557
   9 D - --   0.456  0.544
  10 F - --   0.453  0.547
  11 K - --   0.451  0.549
  12 S - --   0.453  0.547
  13 Q - --   0.459  0.541
  14 K - --   0.446  0.554
  15 F - --   0.449  0.551
  16 W - --   0.468  0.532
  17 S - --   0.473  0.527
  18 I - --   0.479  0.521
  19 D - --   0.463  0.537
  20 V - --   0.475  0.525
  21 R - --   0.479  0.521
  22 G - --   0.465  0.535
  23 T - --   0.456  0.544
  24 D - --   0.447  0.553
  25 V - --   0.445  0.555
  26 I - --   0.446  0.554
  27 V - --   0.450  0.550
  28 N - --   0.445  0.555
  29 Y - --   0.438  0.562
  30 G - --   0.445  0.555
  31 K - --   0.436  0.564
  32 L - --   0.428  0.572
  33 G - --   0.450  0.550
  34 T - --   0.446  0.554
  35 D - --   0.445  0.555
  36 G - --   0.452  0.548
  37 Q - --   0.461  0.539
  38 T - --   0.450  0.550
  39 Q - --   0.440  0.560
  40 V - --   0.451  0.549
  41 K - --   0.449  0.551
  42 N - --   0.455  0.545
  43 F - --   0.462  0.538
  44 S - --   0.455  0.545
  45 S - --   0.457  0.543
  46 A - --   0.450  0.550
  47 G - --   0.455  0.545
  48 E - --   0.456  0.544
  49 A - --   0.440  0.560
  50 E - --   0.438  0.562
  51 K - --   0.446  0.554
  52 A - --   0.435  0.565
  53 A - --   0.443  0.557
  54 G - --   0.440  0.560
  55 K - --   0.442  0.558
  56 L - --   0.443  0.557
  57 I - --   0.454  0.546
  58 A - --   0.453  0.547
  59 E - --   0.449  0.551
  60 K - --   0.439  0.561
  61 T - --   0.452  0.548
  62 K - --   0.453  0.547
  63 K - --   0.452  0.548
  64 G - --   0.457  0.543
  65 Y - --   0.468  0.532
  66 V - --   0.448  0.552
  67 E - --   0.456  0.544
  68 T - --   0.457  0.543
  69 L - --   0.465  0.535
  70 E - --   0.451  0.549
  71 E - --   0.448  0.552
  72 V - --   0.458  0.542
  73 A - --   0.465  0.535
  74 K - --   0.450  0.550
  75 E - --   0.465  0.535
  76 M - --   0.462  0.538
  77 K - --   0.448  0.552
  78 V - --   0.448  0.552
  79 E - --   0.445  0.555
  80 A - --   0.453  0.547
  81 K - --   0.440  0.560
  82 K - --   0.445  0.555
  83 Y - --   0.442  0.558
  84 A - --   0.451  0.549
  85 L - --   0.447  0.553
  86 S - --   0.451  0.549
  87 Y - --   0.441  0.559
  88 D - --   0.443  0.557
  89 E - --   0.444  0.556
  90 A - --   0.430  0.570
  91 E - --   0.444  0.556
  92 E - --   0.444  0.556
  93 G - --   0.455  0.545
  94 V - --   0.439  0.561
  95 N - --   0.449  0.551
  96 L - --   0.454  0.546
  97 M - --   0.470  0.530
  98 D - --   0.452  0.548
  99 K - --   0.442  0.558
 100 I - --   0.443  0.557
 101 L - --   0.447  0.553
 102 K - --   0.459  0.541
 103 D - --   0.453  0.547
 104 K - --   0.445  0.555
 105 K - --   0.450  0.550
 106 L - --   0.453  0.547
 107 P - --   0.448  0.552
 108 S - --   0.459  0.541
 109 L - --   0.434  0.566
 110 K - --   0.447  0.553
 111 Q - --   0.444  0.556
 112 I - --   0.446  0.554
 113 T - --   0.444  0.556
 114 I - --   0.454  0.546
 115 G - --   0.440  0.560
 116 X - --   0.455  0.545
 117 W - --   0.446  0.554
 118 G - --   0.435  0.565
 119 Y - --   0.446  0.554
 120 E - --   0.447  0.553
 121 G - --   0.441  0.559
 122 E - --   0.444  0.556
 123 D - --   0.450  0.550
 124 C - --   0.445  0.555
 125 S - --   0.466  0.534
 126 D - --   0.436  0.564
 127 I - --   0.447  0.553
 128 A - --   0.452  0.548
 129 D - --   0.454  0.546
 130 G - --   0.452  0.548
 131 I - --   0.444  0.556
 132 V - --   0.446  0.554
 133 E - --   0.441  0.559
 134 N - --   0.450  0.550
 135 K - --   0.435  0.565
 136 E - --   0.445  0.555
 137 K - --   0.438  0.562
 138 F - --   0.442  0.558
 139 A - --   0.442  0.558
 140 H - --   0.439  0.561
 141 F - --   0.442  0.558
 142 E - --   0.458  0.542
 143 G - --   0.457  0.543
 144 L - --   0.458  0.542
 145 F - --   0.460  0.540
 146 W - --   0.468  0.532
 147 G - --   0.460  0.540
 148 D - --   0.445  0.555
 149 I - --   0.455  0.545
 150 D - --   0.460  0.540
 151 F - --   0.465  0.535
 152 E - --   0.467  0.533
 153 E - --   0.451  0.549
 154 Q - --   0.450  0.550
 155 E - --   0.447  0.553
 156 I - --   0.436  0.564
 157 S - --   0.449  0.551
 158 W - --   0.472  0.528
 159 I - --   0.466  0.534
 160 E - --   0.453  0.547
 161 Q - --   0.461  0.539
 162 V - --   0.470  0.530
 163 D - --   0.440  0.560
 164 L - --   0.465  0.535
 165 S - --   0.463  0.537
 166 P - --   0.491  0.509
 167 V - --   0.456  0.544
 168 L - --   0.456  0.544
 169 D - --   0.447  0.553
 170 A - --   0.448  0.552
 171 M - --   0.454  0.546
 172 P - --   0.450  0.550
 173 L - --   0.442  0.558
 174 L - --   0.437  0.563
 175 N - --   0.448  0.552
 176 N - --   0.435  0.565
 177 L - --   0.434  0.566
 178 K - --   0.444  0.556
 179 I - --   0.452  0.548
 180 K - --   0.446  0.554
 181 G - --   0.456  0.544
 182 T - --   0.443  0.557
 183 N - --   0.459  0.541
 184 N - --   0.440  0.560
 185 L - --   0.437  0.563
 186 S - --   0.445  0.555
 187 I - --   0.468  0.532
 188 G - --   0.439  0.561
 189 K - --   0.450  0.550
 190 K - --   0.459  0.541
 191 P - --   0.450  0.550
 192 R - --   0.457  0.543
 193 P - --   0.454  0.546
 194 N - --   0.447  0.553
 195 L - --   0.442  0.558
 196 K - --   0.448  0.552
 197 S - --   0.444  0.556
 198 L - --   0.435  0.565
 199 E - --   0.441  0.559
 200 I - --   0.451  0.549
 201 I - --   0.444  0.556
 202 S - --   0.456  0.544
 203 G - --   0.444  0.556
 204 G - --   0.440  0.560
 205 L - --   0.438  0.562
 206 P - --   0.467  0.533
 207 D - --   0.467  0.533
 208 S - --   0.467  0.533
 209 V - --   0.461  0.539
 210 V - --   0.469  0.531
 211 E - --   0.471  0.529
 212 D - --   0.447  0.553
 213 I - --   0.452  0.548
 214 L - --   0.456  0.544
 215 G - --   0.464  0.536
 216 S - --   0.455  0.545
 217 D - --   0.441  0.559
 218 L - --   0.455  0.545
 219 P - --   0.463  0.537
 220 N - --   0.457  0.543
 221 L - --   0.459  0.541
 222 E - --   0.460  0.540
 223 K - --   0.451  0.549
 224 L - --   0.456  0.544
 225 V - --   0.445  0.555
 226 L - --   0.445  0.555
 227 Y - --   0.442  0.558
 228 V - --   0.453  0.547
 229 G - --   0.451  0.549
 230 V - --   0.442  0.558
 231 E - --   0.456  0.544
 232 D - --   0.445  0.555
 233 Y - --   0.433  0.567
 234 G - --   0.442  0.558
 235 F - --   0.445  0.555
 236 D - --   0.455  0.545
 237 G - --   0.445  0.555
 238 D - --   0.437  0.563
 239 M - --   0.445  0.555
 240 N - --   0.459  0.541
 241 V - --   0.446  0.554
 242 F - --   0.441  0.559
 243 R - --   0.451  0.549
 244 P - --   0.454  0.546
 245 L - --   0.467  0.533
 246 F - --   0.457  0.543
 247 S - --   0.459  0.541
 248 K - --   0.470  0.530
 249 D - --   0.447  0.553
 250 R - --   0.446  0.554
 251 F - --   0.451  0.549
 252 P - --   0.454  0.546
 253 N - --   0.473  0.527
 254 L - --   0.460  0.540
 255 K - --   0.450  0.550
 256 W - --   0.447  0.553
 257 L - --   0.454  0.546
 258 G - --   0.462  0.538
 259 I - --   0.474  0.526
 260 V - --   0.463  0.537
 261 D - --   0.472  0.528
 262 A - --   0.496  0.504
 263 E - --   0.448  0.552
 264 E - --   0.453  0.547
 265 Q - --   0.488  0.512
 266 N - --   0.474  0.526
 267 V - --   0.474  0.526
 268 V - --   0.479  0.521
 269 V - --   0.471  0.529
 270 E - --   0.494  0.506
 271 M - --   0.466  0.534
 272 F - --   0.469  0.531
 273 L - --   0.467  0.533
 274 E - --   0.459  0.541
 275 S - --   0.463  0.537
 276 D - --   0.447  0.553
 277 I - --   0.455  0.545
 278 L - --   0.459  0.541
 279 P - --   0.463  0.537
 280 Q - --   0.461  0.539
 281 L - --   0.453  0.547
 282 E - --   0.454  0.546
 283 T - --   0.441  0.559
 284 M - --   0.441  0.559
 285 D - --   0.450  0.550
 286 I - --   0.449  0.551
 287 S - --   0.458  0.542
 288 A - --   0.457  0.543
 289 G - --   0.444  0.556
 290 V - --   0.436  0.564
 291 L - --   0.440  0.560
 292 T - --   0.442  0.558
 293 D - --   0.458  0.542
 294 E - --   0.487  0.513
 295 G - --   0.469  0.531
 296 A - --   0.472  0.528
 297 R - --   0.461  0.539
 298 L - --   0.461  0.539
 299 L - --   0.458  0.542
 300 L - --   0.458  0.542
 301 D - --   0.468  0.532
 302 H - --   0.459  0.541
 303 V - --   0.463  0.537
 304 D - --   0.463  0.537
 305 K - --   0.461  0.539
 306 I - --   0.463  0.537
 307 K - --   0.456  0.544
 308 H - --   0.462  0.538
 309 L - --   0.453  0.547
 310 K - --   0.452  0.548
 311 F - --   0.455  0.545
 312 I - --   0.437  0.563
 313 N - --   0.454  0.546
 314 M - --   0.464  0.536
 315 K - --   0.447  0.553
 316 Y - --   0.457  0.543
 317 N - --   0.453  0.547
 318 Y - --   0.440  0.560
 319 L - --   0.449  0.551
 320 S - --   0.466  0.534
 321 D - --   0.464  0.536
 322 E - --   0.471  0.529
 323 M - --   0.458  0.542
 324 K - --   0.453  0.547
 325 K - --   0.461  0.539
 326 E - --   0.451  0.549
 327 L - --   0.447  0.553
 328 Q - --   0.455  0.545
 329 K - --   0.439  0.561
 330 S - --   0.439  0.561
 331 L - --   0.443  0.557
 332 P - --   0.453  0.547
 333 M - --   0.450  0.550
 334 K - --   0.439  0.561
 335 I - --   0.436  0.564
 336 D - --   0.445  0.555
 337 V - --   0.437  0.563
 338 S - --   0.450  0.550
 339 D - --   0.433  0.567
 340 S - --   0.442  0.558
 341 Q - --   0.432  0.568
 342 E - --   0.447  0.553
 343 Y - --   0.434  0.566
 344 D - --   0.433  0.567
 345 D - --   0.434  0.566
 346 D - --   0.436  0.564
 347 Y - --   0.427  0.573
 348 S - --   0.444  0.556
 349 Y - --   0.445  0.555
 350 P - --   0.451  0.549
 351 M - --   0.448  0.552
 352 I - --   0.450  0.550
 353 T - --   0.453  0.547
 354 E - --   0.441  0.559
 355 L - --   0.438  0.562
 356 E - --   0.434  0.566
 357 H - --   0.430  0.570
 358 H - --   0.436  0.564
 359 H - --   0.437  0.563
 360 H - --   0.438  0.562
 361 H - --   0.444  0.556
 362 H - --   0.436  0.564
```
