## Supplementary material for "A multi-task deep-learning system for predicting membrane associations and secondary structures of proteins": Code and Raw Data: 2ra8A.jufo9d_tms

```
   1 M - --   0.459  0.541
   2 K - --   0.442  0.558
   3 R - --   0.447  0.553
   4 V - --   0.432  0.568
   5 F - --   0.432  0.568
   6 V - --   0.427  0.573
   7 F - --   0.437  0.563
   8 Q E MC   0.501  0.499
   9 D E MC   0.505  0.495
  10 F - --   0.487  0.513
  11 K E MC   0.529  0.471
  12 S E MC   0.561  0.439
  13 Q E MC   0.507  0.493
  14 K E MC   0.533  0.467
  15 F E MC   0.526  0.474
  16 W - --   0.495  0.505
  17 S - --   0.456  0.544
  18 I - --   0.457  0.543
  19 D - --   0.463  0.537
  20 V - --   0.416  0.584
  21 R - --   0.433  0.567
  22 G - --   0.497  0.503
  23 T E MC   0.505  0.495
  24 D - --   0.498  0.502
  25 V - --   0.500  0.500
  26 I - --   0.491  0.509
  27 V - --   0.464  0.536
  28 N - --   0.450  0.550
  29 Y - --   0.421  0.579
  30 G - --   0.415  0.585
  31 K - --   0.409  0.591
  32 L - --   0.425  0.575
  33 G - --   0.428  0.572
  34 T - --   0.447  0.553
  35 D - --   0.447  0.553
  36 G - --   0.456  0.544
  37 Q - --   0.452  0.548
  38 T - --   0.462  0.538
  39 Q E MC   0.508  0.492
  40 V - --   0.471  0.529
  41 K - --   0.479  0.521
  42 N - --   0.474  0.526
  43 F - --   0.466  0.534
  44 S - --   0.435  0.565
  45 S - --   0.440  0.560
  46 A - --   0.422  0.578
  47 G - --   0.429  0.571
  48 E - --   0.431  0.569
  49 A - --   0.430  0.570
  50 E - --   0.446  0.554
  51 K - --   0.482  0.518
  52 A - --   0.472  0.528
  53 A - --   0.497  0.503
  54 G - --   0.473  0.527
  55 K - --   0.451  0.549
  56 L - --   0.442  0.558
  57 I - --   0.432  0.568
  58 A - --   0.414  0.586
  59 E - --   0.422  0.578
  60 K - --   0.436  0.564
  61 T - --   0.423  0.577
  62 K - --   0.424  0.576
  63 K - --   0.442  0.558
  64 G - --   0.455  0.545
  65 Y - --   0.454  0.546
  66 V - --   0.459  0.541
  67 E - --   0.482  0.518
  68 T E MC   0.513  0.487
  69 L - --   0.453  0.547
  70 E - --   0.473  0.527
  71 E E MC   0.513  0.487
  72 V - --   0.476  0.524
  73 A - --   0.442  0.558
  74 K - --   0.448  0.552
  75 E - --   0.443  0.557
  76 M - --   0.429  0.571
  77 K - --   0.422  0.578
  78 V - --   0.416  0.584
  79 E - --   0.441  0.559
  80 A - --   0.441  0.559
  81 K - --   0.455  0.545
  82 K - --   0.497  0.503
  83 Y - --   0.459  0.541
  84 A - --   0.466  0.534
  85 L E MC   0.501  0.499
  86 S - --   0.437  0.563
  87 Y - --   0.414  0.586
  88 D - --   0.420  0.580
  89 E - --   0.429  0.571
  90 A - --   0.415  0.585
  91 E - --   0.417  0.583
  92 E - --   0.427  0.573
  93 G - --   0.443  0.557
  94 V - --   0.435  0.565
  95 N - --   0.455  0.545
  96 L - --   0.478  0.522
  97 M - --   0.457  0.543
  98 D - --   0.485  0.515
  99 K E MC   0.509  0.491
 100 I E MC   0.542  0.458
 101 L E MC   0.535  0.465
 102 K - --   0.484  0.516
 103 D - --   0.476  0.524
 104 K - --   0.444  0.556
 105 K - --   0.425  0.575
 106 L - --   0.425  0.575
 107 P - --   0.434  0.566
 108 S - --   0.422  0.578
 109 L - --   0.453  0.547
 110 K E MC   0.507  0.493
 111 Q - --   0.449  0.551
 112 I - --   0.475  0.525
 113 T E MC   0.543  0.457
 114 I - --   0.468  0.532
 115 G - --   0.454  0.546
 116 X - --   0.421  0.579
 117 W - --   0.427  0.573
 118 G - --   0.418  0.582
 119 Y - --   0.425  0.575
 120 E - --   0.431  0.569
 121 G - --   0.431  0.569
 122 E - --   0.425  0.575
 123 D - --   0.426  0.574
 124 C - --   0.441  0.559
 125 S - --   0.443  0.557
 126 D - --   0.462  0.538
 127 I - --   0.464  0.536
 128 A - --   0.476  0.524
 129 D - --   0.482  0.518
 130 G E MC   0.533  0.467
 131 I E MC   0.511  0.489
 132 V - --   0.490  0.510
 133 E - --   0.482  0.518
 134 N - --   0.454  0.546
 135 K - --   0.431  0.569
 136 E - --   0.419  0.581
 137 K - --   0.429  0.571
 138 F - --   0.432  0.568
 139 A - --   0.421  0.579
 140 H - --   0.434  0.566
 141 F - --   0.431  0.569
 142 E - --   0.431  0.569
 143 G - --   0.417  0.583
 144 L - --   0.429  0.571
 145 F - --   0.449  0.551
 146 W - --   0.447  0.553
 147 G - --   0.475  0.525
 148 D - --   0.445  0.555
 149 I - --   0.445  0.555
 150 D - --   0.453  0.547
 151 F - --   0.439  0.561
 152 E - --   0.436  0.564
 153 E - --   0.443  0.557
 154 Q - --   0.431  0.569
 155 E - --   0.435  0.565
 156 I - --   0.442  0.558
 157 S - --   0.475  0.525
 158 W - --   0.438  0.562
 159 I - --   0.463  0.537
 160 E - --   0.470  0.530
 161 Q E MC   0.509  0.491
 162 V - --   0.463  0.537
 163 D E MC   0.526  0.474
 164 L E MC   0.516  0.484
 165 S E MC   0.501  0.499
 166 P - --   0.485  0.515
 167 V E MC   0.510  0.490
 168 L E MC   0.521  0.479
 169 D - --   0.481  0.519
 170 A - --   0.458  0.542
 171 M - --   0.426  0.574
 172 P - --   0.414  0.586
 173 L - --   0.411  0.589
 174 L - --   0.414  0.586
 175 N - --   0.431  0.569
 176 N - --   0.423  0.577
 177 L - --   0.421  0.579
 178 K - --   0.430  0.570
 179 I - --   0.445  0.555
 180 K - --   0.462  0.538
 181 G - --   0.447  0.553
 182 T E MC   0.505  0.495
 183 N - --   0.441  0.559
 184 N - --   0.475  0.525
 185 L - --   0.481  0.519
 186 S - --   0.496  0.504
 187 I - --   0.457  0.543
 188 G - --   0.439  0.561
 189 K - --   0.432  0.568
 190 K - --   0.421  0.579
 191 P - --   0.420  0.580
 192 R - --   0.416  0.584
 193 P - --   0.409  0.591
 194 N - --   0.419  0.581
 195 L - --   0.468  0.532
 196 K E MC   0.504  0.496
 197 S - --   0.483  0.517
 198 L - --   0.459  0.541
 199 E - --   0.485  0.515
 200 I - --   0.443  0.557
 201 I - --   0.436  0.564
 202 S - --   0.410  0.590
 203 G - --   0.422  0.578
 204 G - --   0.431  0.569
 205 L - --   0.419  0.581
 206 P - --   0.427  0.573
 207 D - --   0.475  0.525
 208 S - --   0.462  0.538
 209 V E MC   0.503  0.497
 210 V E MC   0.531  0.469
 211 E - --   0.486  0.514
 212 D E MC   0.536  0.464
 213 I E MC   0.506  0.494
 214 L E MC   0.537  0.463
 215 G - --   0.477  0.523
 216 S - --   0.459  0.541
 217 D - --   0.461  0.539
 218 L - --   0.425  0.575
 219 P - --   0.421  0.579
 220 N - --   0.423  0.577
 221 L - --   0.416  0.584
 222 E - --   0.437  0.563
 223 K - --   0.447  0.553
 224 L E MC   0.514  0.486
 225 V E MC   0.525  0.475
 226 L E MC   0.527  0.473
 227 Y E MC   0.513  0.487
 228 V E MC   0.581  0.419
 229 G - --   0.499  0.501
 230 V - --   0.472  0.528
 231 E - --   0.457  0.543
 232 D - --   0.426  0.574
 233 Y - --   0.424  0.576
 234 G - --   0.424  0.576
 235 F - --   0.469  0.531
 236 D - --   0.442  0.558
 237 G - --   0.477  0.523
 238 D - --   0.454  0.546
 239 M E MC   0.516  0.484
 240 N - --   0.498  0.502
 241 V E MC   0.569  0.431
 242 F E MC   0.527  0.473
 243 R E MC   0.518  0.482
 244 P E MC   0.531  0.469
 245 L E MC   0.507  0.493
 246 F - --   0.489  0.511
 247 S - --   0.441  0.559
 248 K - --   0.431  0.569
 249 D - --   0.424  0.576
 250 R - --   0.421  0.579
 251 F - --   0.412  0.588
 252 P - --   0.408  0.592
 253 N - --   0.423  0.577
 254 L - --   0.463  0.537
 255 K - --   0.497  0.503
 256 W - --   0.475  0.525
 257 L - --   0.483  0.517
 258 G - --   0.493  0.507
 259 I - --   0.441  0.559
 260 V - --   0.462  0.538
 261 D - --   0.428  0.572
 262 A - --   0.441  0.559
 263 E - --   0.435  0.565
 264 E - --   0.454  0.546
 265 Q - --   0.441  0.559
 266 N - --   0.477  0.523
 267 V - --   0.453  0.547
 268 V - --   0.450  0.550
 269 V - --   0.440  0.560
 270 E - --   0.455  0.545
 271 M - --   0.499  0.501
 272 F - --   0.466  0.534
 273 L - --   0.482  0.518
 274 E - --   0.449  0.551
 275 S - --   0.440  0.560
 276 D - --   0.437  0.563
 277 I - --   0.421  0.579
 278 L - --   0.415  0.585
 279 P - --   0.411  0.589
 280 Q - --   0.409  0.591
 281 L - --   0.445  0.555
 282 E - --   0.463  0.537
 283 T - --   0.469  0.531
 284 M - --   0.455  0.545
 285 D - --   0.497  0.503
 286 I - --   0.465  0.535
 287 S - --   0.465  0.535
 288 A - --   0.422  0.578
 289 G - --   0.429  0.571
 290 V - --   0.422  0.578
 291 L - --   0.450  0.550
 292 T - --   0.425  0.575
 293 D - --   0.432  0.568
 294 E - --   0.418  0.582
 295 G - --   0.434  0.566
 296 A - --   0.450  0.550
 297 R - --   0.470  0.530
 298 L - --   0.496  0.504
 299 L E MC   0.509  0.491
 300 L E MC   0.504  0.496
 301 D - --   0.496  0.504
 302 H - --   0.453  0.547
 303 V - --   0.453  0.547
 304 D - --   0.425  0.575
 305 K - --   0.422  0.578
 306 I - --   0.412  0.588
 307 K - --   0.408  0.592
 308 H - --   0.413  0.587
 309 L - --   0.440  0.560
 310 K - --   0.476  0.524
 311 F - --   0.461  0.539
 312 I - --   0.460  0.540
 313 N - --   0.475  0.525
 314 M - --   0.471  0.529
 315 K - --   0.470  0.530
 316 Y - --   0.418  0.582
 317 N - --   0.417  0.583
 318 Y - --   0.410  0.590
 319 L - --   0.429  0.571
 320 S - --   0.421  0.579
 321 D - --   0.443  0.557
 322 E - --   0.432  0.568
 323 M - --   0.431  0.569
 324 K - --   0.465  0.535
 325 K - --   0.462  0.538
 326 E - --   0.496  0.504
 327 L - --   0.497  0.503
 328 Q - --   0.495  0.505
 329 K - --   0.484  0.516
 330 S - --   0.474  0.526
 331 L - --   0.452  0.548
 332 P - --   0.421  0.579
 333 M - --   0.431  0.569
 334 K - --   0.425  0.575
 335 I - --   0.413  0.587
 336 D - --   0.434  0.566
 337 V - --   0.438  0.562
 338 S - --   0.461  0.539
 339 D - --   0.474  0.526
 340 S - --   0.442  0.558
 341 Q - --   0.492  0.508
 342 E - --   0.492  0.508
 343 Y - --   0.465  0.535
 344 D - --   0.426  0.574
 345 D - --   0.411  0.589
 346 D - --   0.410  0.590
 347 Y - --   0.417  0.583
 348 S - --   0.430  0.570
 349 Y - --   0.445  0.555
 350 P - --   0.443  0.557
 351 M - --   0.453  0.547
 352 I - --   0.490  0.510
 353 T E MC   0.531  0.469
 354 E E MC   0.541  0.459
 355 L E MC   0.506  0.494
 356 E - --   0.499  0.501
 357 H - --   0.492  0.508
 358 H - --   0.442  0.558
 359 H - --   0.433  0.567
 360 H - --   0.410  0.590
 361 H - --   0.410  0.590
 362 H - --   0.408  0.592
```
