## Supplementary material for "A multi-task deep-learning system for predicting membrane associations and secondary structures of proteins": Code and Raw Data: 2ra8A.jufo9d_topo

```
number of residues:	362

 MKRVFVFQDF KSQKFWSIDV RGTDVIVNYG KLGTDGQTQV KNFSSAGEAE
 -------SS- SSSSS----- ---------- ---------- ----------

 KAAGKLIAEK TKKGYVETLE EVAKEMKVEA KKYALSYDEA EEGVNLMDKI
 ---------- ---------- ---------- ---------- ----------

 LKDKKLPSLK QITIGXWGYE GEDCSDIADG IVENKEKFAH FEGLFWGDID
 ---------- ---------- ---------- ---------- ----------

 FEEQEISWIE QVDLSPVLDA MPLLNNLKIK GTNNLSIGKK PRPNLKSLEI
 ---------- ---------- ---------- ---------- ----------

 ISGGLPDSVV EDILGSDLPN LEKLVLYVGV EDYGFDGDMN VFRPLFSKDR
 --------SS -SSS------ ---SSSSS-- --------S- SSSSS-----

 FPNLKWLGIV DAEEQNVVVE MFLESDILPQ LETMDISAGV LTDEGARLLL
 ---------- ---------- ---------- ---------- ----------

 DHVDKIKHLK FINMKYNYLS DEMKKELQKS LPMKIDVSDS QEYDDDYSYP
 ---------- ---------- ---------- ---------- ----------

 MITELEHHHH HH
 ---------- --
```
