## Supplementary material for "A multi-task deep-learning system for predicting membrane associations and secondary structures of proteins": Code and Raw Data: 2ra8A.psipred_output

```
BLASTP 2.2.18 [Mar-02-2008]


Reference: Altschul, Stephen F., Thomas L. Madden, Alejandro A. Schaffer, 
Jinghui Zhang, Zheng Zhang, Webb Miller, and David J. Lipman (1997), 
"Gapped BLAST and PSI-BLAST: a new generation of protein database search
programs",  Nucleic Acids Res. 25:3389-3402.


Reference for compositional score matrix adjustment: Altschul, Stephen F., 
John C. Wootton, E. Michael Gertz, Richa Agarwala, Aleksandr Morgulis,
Alejandro A. Schaffer, and Yi-Kuo Yu (2005) "Protein database searches
using compositionally adjusted substitution matrices", FEBS J. 272:5101-5109.


Reference for composition-based statistics starting in round 2:
Schaffer, Alejandro A., L. Aravind, Thomas L. Madden,
Sergei Shavirin, John L. Spouge, Yuri I. Wolf,  
Eugene V. Koonin, and Stephen F. Altschul (2001), 
"Improving the accuracy of PSI-BLAST protein database searches with 
composition-based statistics and other refinements",  Nucleic Acids Res. 29:2994-3005.

Query= 2RA8:A|PDBID|CHAIN|SEQUENCE
         (362 letters)

Database: filtnr 
           15,322,545 sequences; 5,254,608,391 total letters

Searching..................................................done


Results from round 1


                                                                 Score    E
Sequences producing significant alignments:                      (bits) Value

gi|53713167|ref|YP_099159.1| hypothetical protein BF1877 [Bacter...   710   0.0  
gi|253566834|ref|ZP_04844286.1| conserved hypothetical protein [...   709   0.0  
gi|265763262|ref|ZP_06091830.1| conserved hypothetical protein [...   708   0.0  
gi|301162888|emb|CBW22435.1| conserved hypothetical protein [Bac...   706   0.0  
gi|158430732|pdb|2RA8|A Chain A, Crystal Structure Of The Q64v53...   684   0.0  
gi|313146398|ref|ZP_07808591.1| conserved hypothetical protein [...   654   0.0  
gi|153808205|ref|ZP_01960873.1| hypothetical protein BACCAC_0249...   554   e-155
gi|255690145|ref|ZP_05413820.1| WGR domain protein [Bacteroides ...   550   e-154
gi|315922042|ref|ZP_07918282.1| conserved hypothetical protein [...   548   e-153
gi|237722908|ref|ZP_04553389.1| conserved hypothetical protein [...   548   e-153
gi|160882836|ref|ZP_02063839.1| hypothetical protein BACOVA_0079...   548   e-153
gi|293370686|ref|ZP_06617236.1| WGR domain protein [Bacteroides ...   546   e-153
gi|298481773|ref|ZP_06999963.1| WGR domain protein [Bacteroides ...   539   e-151
gi|262408901|ref|ZP_06085446.1| conserved hypothetical protein [...   538   e-150
gi|294810686|ref|ZP_06769334.1| WGR domain protein [Bacteroides ...   536   e-150
gi|294648239|ref|ZP_06725776.1| conserved hypothetical protein [...   462   e-128
gi|336409502|ref|ZP_08589984.1| hypothetical protein HMPREF1018_...   369   1e-99
gi|336409501|ref|ZP_08589983.1| hypothetical protein HMPREF1018_...   297   4e-78
gi|324111501|gb|EGC05482.1| hypothetical protein ERIG_03797 [Esc...   243   1e-61
gi|218551134|ref|YP_002384925.1| hypothetical protein EFER_3895 ...   238   2e-60
gi|222035589|emb|CAP78334.1| cytoplasmic protein [Escherichia co...   236   1e-59
gi|204930237|ref|ZP_03221214.1| conserved hypothetical protein [...   233   1e-58
gi|168237630|ref|ZP_02662688.1| conserved hypothetical protein [...   233   1e-58
gi|326625725|gb|EGE32070.1| putative cytoplasmic protein [Salmon...   231   3e-58
gi|168467345|ref|ZP_02701182.1| conserved hypothetical protein [...   231   4e-58
gi|198241970|ref|YP_002217934.1| hypothetical protein SeD_A4403 ...   230   7e-58
gi|16762418|ref|NP_458035.1| hypothetical protein STY3863 [Salmo...   230   9e-58
gi|197248777|ref|YP_002148933.1| hypothetical protein SeAg_B4246...   229   9e-58
gi|301160521|emb|CBW20051.1| hypothetical protein SL1344_3961 [S...   229   1e-57
gi|16767280|ref|NP_462895.1| cytoplasmic protein [Salmonella ent...   229   2e-57
gi|238912158|ref|ZP_04655995.1| putative cytoplasmic protein [Sa...   229   2e-57
gi|56415861|ref|YP_152936.1| hypothetical protein SPA3856 [Salmo...   228   3e-57
gi|320088420|emb|CBY98179.1| hypothetical protein SENTW_4098 [Sa...   228   3e-57
gi|168232939|ref|ZP_02657997.1| conserved hypothetical protein [...   226   9e-57
gi|62182476|ref|YP_218893.1| putative cytoplasmic protein [Salmo...   225   2e-56
gi|168821648|ref|ZP_02833648.1| conserved hypothetical protein [...   225   2e-56
gi|224585825|ref|YP_002639624.1| cytoplasmic protein [Salmonella...   224   3e-56
gi|205354403|ref|YP_002228204.1| hypothetical protein SG3410 [Sa...   224   5e-56
gi|213418323|ref|ZP_03351389.1| hypothetical protein Salmonenter...   216   1e-53
gi|269120250|ref|YP_003308427.1| hypothetical protein Sterm_1638...   195   3e-47
gi|306820499|ref|ZP_07454132.1| conserved hypothetical protein [...   191   3e-46
gi|310642451|ref|YP_003947209.1| wgr domain-containing protein [...   184   4e-44
gi|308069389|ref|YP_003870994.1| hypothetical protein PPE_02628 ...   183   8e-44
gi|337748552|ref|YP_004642714.1| putative cytoplasmic protein [P...   181   5e-43
gi|168185769|ref|ZP_02620404.1| conserved hypothetical protein [...   174   3e-41
gi|213647408|ref|ZP_03377461.1| hypothetical protein SentesTy_08...   174   4e-41
gi|345010509|ref|YP_004812863.1| hypothetical protein Strvi_2884...   174   6e-41
gi|332663095|ref|YP_004445883.1| wgr domain-containing protein [...   173   8e-41
gi|320332720|ref|YP_004169431.1| hypothetical protein Deima_0102...   172   2e-40
gi|213583760|ref|ZP_03365586.1| hypothetical protein SentesTyph_...   171   3e-40
gi|334134754|ref|ZP_08508258.1| WGR domain protein [Paenibacillu...   170   7e-40
gi|28212120|ref|NP_783064.1| hypothetical protein CTC02541 [Clos...   166   1e-38
gi|295838483|ref|ZP_06825416.1| WGR domain-containing protein [S...   165   2e-38
gi|302541322|ref|ZP_07293664.1| WGR domain protein [Streptomyces...   165   3e-38
gi|271964722|ref|YP_003338918.1| hypothetical protein Sros_3232 ...   161   3e-37
gi|159898368|ref|YP_001544615.1| hypothetical protein Haur_1844 ...   156   1e-35
gi|297559133|ref|YP_003678107.1| hypothetical protein Ndas_0151 ...   155   2e-35
gi|22255835|gb|AAM94760.1| CalU2 [Micromonospora echinospora]         155   2e-35
gi|297155977|gb|ADI05689.1| hypothetical protein SBI_02568 [Stre...   155   3e-35
gi|311898358|dbj|BAJ30766.1| hypothetical protein KSE_49880 [Kit...   154   5e-35
gi|297563028|ref|YP_003682002.1| hypothetical protein Ndas_4100 ...   154   7e-35
gi|283777939|ref|YP_003368694.1| WGR domain-containing protein [...   153   1e-34
gi|288918582|ref|ZP_06412931.1| hypothetical protein FrEUN1fDRAF...   152   1e-34
gi|329937445|ref|ZP_08287003.1| Putative cytoplasmic protein [St...   152   2e-34
gi|223938334|ref|ZP_03630229.1| conserved hypothetical protein [...   152   2e-34
gi|239992126|ref|ZP_04712790.1| hypothetical protein SrosN1_3281...   152   3e-34
gi|320332721|ref|YP_004169432.1| hypothetical protein Deima_0103...   151   3e-34
gi|291449115|ref|ZP_06588505.1| CalU1 [Streptomyces roseosporus ...   151   4e-34
gi|290955360|ref|YP_003486542.1| hypothetical protein SCAB_7861 ...   149   1e-33
gi|213608037|ref|ZP_03368863.1| hypothetical protein SentesTyp_0...   148   3e-33
gi|345003410|ref|YP_004806264.1| hypothetical protein SACTE_5940...   148   3e-33
gi|329941359|ref|ZP_08290638.1| hypothetical protein SGM_6130 [S...   147   5e-33
gi|297563029|ref|YP_003682003.1| hypothetical protein Ndas_4101 ...   147   7e-33
gi|159898369|ref|YP_001544616.1| hypothetical protein Haur_1845 ...   146   1e-32
gi|115379333|ref|ZP_01466441.1| CalU2 [Stigmatella aurantiaca DW...   146   2e-32
gi|320007242|gb|ADW02092.1| hypothetical protein Sfla_0630 [Stre...   145   2e-32
gi|159898370|ref|YP_001544617.1| hypothetical protein Haur_1846 ...   145   2e-32
gi|326775259|ref|ZP_08234524.1| hypothetical protein SACT1_1068 ...   145   3e-32
gi|297190537|ref|ZP_06907935.1| conserved hypothetical protein [...   145   3e-32
gi|182434742|ref|YP_001822461.1| hypothetical protein SGR_949 [S...   143   9e-32
gi|72161140|ref|YP_288797.1| hypothetical protein Tfu_0736 [Ther...   142   2e-31
gi|291441461|ref|ZP_06580851.1| CalU1 [Streptomyces ghanaensis A...   141   3e-31
gi|297559136|ref|YP_003678110.1| hypothetical protein Ndas_0154 ...   141   5e-31
gi|338534084|ref|YP_004667418.1| WGR domain-containing protein [...   140   8e-31
gi|302541323|ref|ZP_07293665.1| putative cytoplasmic protein [St...   140   9e-31
gi|239992125|ref|ZP_04712789.1| hypothetical protein SrosN1_3280...   139   3e-30
gi|297155978|gb|ADI05690.1| hypothetical protein SBI_02569 [Stre...   138   4e-30
gi|108757019|ref|YP_631103.1| WGR domain-containing protein [Myx...   135   2e-29
gi|256390371|ref|YP_003111935.1| hypothetical protein Caci_1168 ...   134   6e-29
gi|345850777|ref|ZP_08803767.1| hypothetical protein SZN_13576 [...   133   1e-28
gi|297563027|ref|YP_003682001.1| hypothetical protein Ndas_4099 ...   132   2e-28
gi|320007243|gb|ADW02093.1| hypothetical protein Sfla_0631 [Stre...   132   2e-28
gi|182434741|ref|YP_001822460.1| hypothetical protein SGR_948 [S...   131   5e-28
gi|326775258|ref|ZP_08234523.1| hypothetical protein SACT1_1067 ...   131   5e-28
gi|213861354|ref|ZP_03385824.1| hypothetical protein SentesT_277...   131   5e-28
gi|323435195|gb|ADX66477.1| conserved hypothetical protein [Stre...   130   7e-28
gi|256394723|ref|YP_003116287.1| hypothetical protein Caci_5587 ...   129   1e-27
gi|345010013|ref|YP_004812367.1| hypothetical protein Strvi_2363...   129   2e-27
gi|271964723|ref|YP_003338919.1| hypothetical protein Sros_3233 ...   129   2e-27
gi|22255834|gb|AAM94759.1| CalU1 [Micromonospora echinospora]         127   5e-27
gi|213021888|ref|ZP_03336335.1| hypothetical protein Salmonelent...   127   7e-27
gi|256390372|ref|YP_003111936.1| hypothetical protein Caci_1170 ...   125   2e-26
gi|294816244|ref|ZP_06774887.1| Hypothetical protein SCLAV_5419 ...   125   3e-26
gi|345003409|ref|YP_004806263.1| hypothetical protein SACTE_5939...   124   7e-26
gi|238059267|ref|ZP_04603976.1| conserved hypothetical protein [...   120   7e-25
gi|271968700|ref|YP_003342896.1| hypothetical protein Sros_7470 ...   116   1e-23
gi|159898371|ref|YP_001544618.1| hypothetical protein Haur_1847 ...   113   9e-23
gi|126661135|ref|ZP_01732214.1| hypothetical protein CY0110_0434...   113   1e-22
gi|108760177|ref|YP_631102.1| WGR domain-containing protein [Myx...   112   2e-22
gi|149920943|ref|ZP_01909404.1| WGR domain protein [Plesiocystis...   111   3e-22
gi|149919999|ref|ZP_01908473.1| WGR domain protein [Plesiocystis...   110   9e-22
gi|291441462|ref|ZP_06580852.1| CalU1 [Streptomyces ghanaensis A...   108   2e-21
gi|302556866|ref|ZP_07309208.1| LOW QUALITY PROTEIN: WGR domain-...   107   8e-21
gi|238059268|ref|ZP_04603977.1| conserved hypothetical protein [...   107   1e-20
gi|290989157|ref|XP_002677209.1| hypothetical protein NAEGRDRAFT...   100   6e-19
gi|149920006|ref|ZP_01908480.1| WGR domain protein [Plesiocystis...    97   9e-18
gi|302556865|ref|ZP_07309207.1| LOW QUALITY PROTEIN: WGR domain-...    96   2e-17
gi|290986488|ref|XP_002675956.1| BRCT domain-containing protein ...    93   2e-16
gi|256423345|ref|YP_003123998.1| hypothetical protein Cpin_4350 ...    89   3e-15
gi|126659180|ref|ZP_01730319.1| hypothetical protein CY0110_0431...    87   7e-15
gi|126659169|ref|ZP_01730308.1| hypothetical protein CY0110_0425...    86   2e-14
gi|15802594|ref|NP_288621.1| regulator (fragment) [Escherichia c...    85   4e-14
gi|116327760|ref|YP_797480.1| leucine-rich repeat-containing pro...    84   1e-13
gi|170767582|ref|ZP_02902035.1| molybdate metabolism regulator [...    84   1e-13
gi|293415400|ref|ZP_06658043.1| hypothetical protein ECDG_01961 ...    83   1e-13
gi|345373317|gb|EGX05278.1| putative molybdate metabolism regula...    83   1e-13
gi|320195982|gb|EFW70606.1| Molybdate metabolism regulator [Esch...    83   2e-13
gi|320195983|gb|EFW70607.1| Molybdate metabolism regulator [Esch...    82   3e-13
gi|110642323|ref|YP_670053.1| molybdate metabolism regulator [Es...    82   3e-13
gi|26248491|ref|NP_754531.1| hypothetical protein c2643 [Escheri...    82   4e-13
gi|227887167|ref|ZP_04004972.1| molybdate metabolism regulator [...    82   4e-13
gi|301048845|ref|ZP_07195840.1| molybdate metabolism regulator M...    82   4e-13
gi|306814768|ref|ZP_07448930.1| molybdate metabolism regulator [...    82   4e-13
gi|215487337|ref|YP_002329768.1| predicted regulator [Escherichi...    81   5e-13
gi|312968929|ref|ZP_07783136.1| putative molybdate metabolism re...    81   6e-13
gi|345373318|gb|EGX05279.1| putative molybdate metabolism regula...    81   7e-13
gi|293415401|ref|ZP_06658044.1| conserved hypothetical protein [...    81   8e-13
gi|149918183|ref|ZP_01906675.1| WGR domain protein [Plesiocystis...    80   9e-13
gi|312973638|ref|ZP_07787810.1| putative molybdate metabolism re...    80   1e-12
gi|301329305|ref|ZP_07222271.1| molybdate metabolism regulator M...    80   1e-12
gi|191165429|ref|ZP_03027271.1| molybdate metabolism regulator [...    80   1e-12
gi|332278732|ref|ZP_08391145.1| molybdate metabolism regulator [...    80   1e-12
gi|324118042|gb|EGC11941.1| WGR domain-containing protein [Esche...    80   1e-12
gi|345393339|gb|EGX23115.1| putative molybdate metabolism regula...    80   1e-12
gi|323161834|gb|EFZ47713.1| putative molybdate metabolism regula...    80   1e-12
gi|194428874|ref|ZP_03061408.1| molybdate metabolism regulator [...    80   1e-12
gi|320199179|gb|EFW73772.1| Molybdate metabolism regulator [Esch...    80   1e-12
gi|320195984|gb|EFW70608.1| Molybdate metabolism regulator [Esch...    79   2e-12
gi|345359274|gb|EGW91453.1| putative molybdate metabolism regula...    79   2e-12
gi|345354457|gb|EGW86680.1| putative molybdate metabolism regula...    79   2e-12
gi|323944930|gb|EGB40995.1| WGR domain-containing protein [Esche...    79   2e-12
gi|237704574|ref|ZP_04535055.1| conserved hypothetical protein [...    79   3e-12
gi|91211402|ref|YP_541388.1| hypothetical protein UTI89_C2389 [E...    79   3e-12
gi|284922103|emb|CBG35182.1| putative nucleic acid binding prote...    78   6e-12
gi|218705644|ref|YP_002413163.1| molybdate metabolism protein [E...    78   7e-12
gi|126659178|ref|ZP_01730317.1| hypothetical protein CY0110_0430...    77   7e-12
gi|157159379|ref|YP_001463463.1| molybdate metabolism regulator ...    77   1e-11
gi|170680946|ref|YP_001743008.1| molybdate metabolism regulator ...    77   1e-11
gi|315618107|gb|EFU98698.1| WGR domain protein [Escherichia coli...    77   1e-11
gi|331663607|ref|ZP_08364517.1| putative regulator [Escherichia ...    77   2e-11
gi|291283363|ref|YP_003500181.1| molybdate metabolism regulator ...    76   2e-11
gi|228472812|ref|ZP_04057570.1| WGR domain protein [Capnocytopha...    76   2e-11
gi|331642731|ref|ZP_08343866.1| putative regulator [Escherichia ...    76   2e-11
gi|339415579|gb|AEJ57251.1| putative molybdate metabolism regula...    76   2e-11
gi|345361770|gb|EGW93927.1| putative molybdate metabolism regula...    76   2e-11
gi|187730531|ref|YP_001879554.1| WGR domain family [Shigella boy...    75   3e-11
gi|217329552|ref|ZP_03445631.1| putative molybdate metabolism re...    75   5e-11
gi|331653542|ref|ZP_08354543.1| molybdate metabolism regulator M...    75   5e-11
gi|326336122|ref|ZP_08202294.1| molybdate metabolism regulator [...    74   6e-11
gi|15802596|ref|NP_288623.1| regulator (fragment) [Escherichia c...    74   7e-11
gi|325497931|gb|EGC95790.1| hypothetical protein ECD227_2028 [Es...    74   8e-11
gi|126661130|ref|ZP_01732209.1| hypothetical protein CY0110_0432...    74   1e-10
gi|338769887|gb|EGP24660.1| molybdate metabolism regulator [Esch...    74   1e-10
gi|209919575|ref|YP_002293659.1| hypothetical protein ECSE_2384 ...    74   1e-10
gi|218554680|ref|YP_002387593.1| putative Molybdate metabolism r...    74   1e-10
gi|331673642|ref|ZP_08374405.1| molybdate metabolism regulator M...    74   1e-10
gi|83748712|ref|ZP_00945728.1| DNA helicase [Ralstonia solanacea...    74   1e-10
gi|341916852|gb|EGT66469.1| hypothetical protein C22711_0496 [Es...    74   1e-10
gi|206589875|emb|CAQ36836.1| conserved hypothetical protein [Ral...    74   1e-10
gi|293410476|ref|ZP_06654052.1| conserved hypothetical protein [...    74   1e-10
gi|300917047|ref|ZP_07133741.1| molybdate metabolism regulator M...    74   1e-10
gi|300818886|ref|ZP_07099091.1| molybdate metabolism regulator M...    74   1e-10
gi|320657549|gb|EFX25347.1| molybdate metabolism regulator [Esch...    74   1e-10
gi|226237470|dbj|BAH46992.1| DNA-binding transcriptional regulat...    74   1e-10
gi|291283364|ref|YP_003500182.1| interrupted molybdate metabolis...    74   1e-10
gi|213852276|ref|ZP_03381808.1| hypothetical protein SentesT_049...    73   1e-10
gi|340362915|ref|ZP_08685275.1| molybdate metabolism regulator [...    73   2e-10
gi|301021148|ref|ZP_07185187.1| molybdate metabolism regulator M...    73   2e-10
gi|300936573|ref|ZP_07151481.1| molybdate metabolism regulator M...    73   2e-10
gi|301021149|ref|ZP_07185188.1| WGR domain protein [Escherichia ...    73   2e-10
gi|339325836|ref|YP_004685529.1| DNA helicase [Cupriavidus necat...    73   2e-10
gi|342926381|gb|EGU95103.1| molybdate metabolism regulator MolR ...    73   2e-10
gi|146302460|ref|YP_001197051.1| WGR domain-containing protein [...    72   2e-10
gi|298481810|ref|ZP_07000000.1| molybdate metabolism regulator [...    72   2e-10
gi|218549529|ref|YP_002383320.1| hypothetical protein EFER_2200 ...    72   3e-10
gi|340739596|gb|EGR73828.1| hypothetical protein HUSEC_12104 [Es...    72   3e-10
gi|345387322|gb|EGX17144.1| putative molybdate metabolism regula...    72   3e-10
gi|345350369|gb|EGW82644.1| putative molybdate metabolism regula...    72   3e-10
gi|113867678|ref|YP_726167.1| DNA helicase [Ralstonia eutropha H...    72   3e-10
gi|323183731|gb|EFZ69123.1| putative molybdate metabolism regula...    72   3e-10
gi|213580891|ref|ZP_03362717.1| hypothetical protein SentesTyph_...    72   3e-10
gi|331642736|ref|ZP_08343871.1| molybdate metabolism regulator M...    72   3e-10
gi|315618105|gb|EFU98696.1| putative molybdate metabolism regula...    72   4e-10
gi|332091505|gb|EGI96589.1| putative molybdate metabolism regula...    72   4e-10
gi|332092687|gb|EGI97757.1| putative molybdate metabolism regula...    72   5e-10
gi|331668810|ref|ZP_08369658.1| molybdate metabolism regulator M...    72   5e-10
gi|323176991|gb|EFZ62581.1| putative molybdate metabolism regula...    71   5e-10
gi|334198706|gb|AEG71890.1| conserved hypothetical protein [Rals...    71   5e-10
gi|74312633|ref|YP_311052.1| molybdate metabolism regulator, fir...    71   6e-10
gi|281179207|dbj|BAI55537.1| conserved hypothetical protein [Esc...    71   6e-10
gi|333970231|gb|AEG37036.1| putative molybdate metabolism regula...    71   6e-10
gi|324114468|gb|EGC08437.1| WGR domain-containing protein [Esche...    71   8e-10
gi|323152335|gb|EFZ38624.1| putative molybdate metabolism regula...    71   8e-10
gi|320178045|gb|EFW53026.1| Molybdate metabolism regulator [Shig...    71   8e-10
gi|300902238|ref|ZP_07120237.1| molybdate metabolism regulator M...    71   8e-10
gi|301644130|ref|ZP_07244139.1| molybdate metabolism regulator M...    71   8e-10
gi|110806361|ref|YP_689881.1| hypothetical protein SFV_2472 [Shi...    71   8e-10
gi|193069317|ref|ZP_03050273.1| molybdate metabolism regulator [...    71   8e-10
gi|331683793|ref|ZP_08384389.1| molybdate metabolism regulator M...    71   8e-10
gi|320187433|gb|EFW62123.1| Molybdate metabolism regulator [Shig...    71   8e-10
gi|293410475|ref|ZP_06654051.1| conserved hypothetical protein [...    71   9e-10
gi|323172707|gb|EFZ58341.1| putative molybdate metabolism regula...    71   9e-10
gi|194437676|ref|ZP_03069772.1| WGR domain protein [Escherichia ...    70   9e-10
gi|332344246|gb|AEE57580.1| conserved hypothetical protein [Esch...    70   9e-10
gi|323977695|gb|EGB72781.1| WGR domain-containing protein [Esche...    70   9e-10
gi|218699293|ref|YP_002406922.1| hypothetical protein ECIAI39_09...    70   9e-10
gi|157161598|ref|YP_001458916.1| molybdate metabolism regulator ...    70   1e-09
gi|331647763|ref|ZP_08348855.1| molybdate metabolism regulator M...    70   1e-09
gi|170019565|ref|YP_001724519.1| WGR domain-containing protein [...    70   1e-09
gi|253772957|ref|YP_003035788.1| WGR domain protein [Escherichia...    70   1e-09
gi|301026442|ref|ZP_07189879.1| molybdate metabolism regulator M...    70   1e-09
gi|345375420|gb|EGX07367.1| putative molybdate metabolism regula...    70   1e-09
gi|194436106|ref|ZP_03068208.1| molybdate metabolism regulator [...    70   1e-09
gi|331663981|ref|ZP_08364891.1| WGR domain protein [Escherichia ...    70   1e-09
gi|294776087|ref|ZP_06741581.1| WGR domain protein [Bacteroides ...    70   1e-09
gi|325300317|ref|YP_004260234.1| WGR domain-containing protein [...    70   1e-09
gi|188492198|ref|ZP_02999468.1| molybdate metabolism regulator [...    70   2e-09
gi|218690180|ref|YP_002398392.1| putative Molybdate metabolism r...    70   2e-09
gi|324112933|gb|EGC06909.1| WGR domain-containing protein [Esche...    70   2e-09
gi|262408946|ref|ZP_06085491.1| molybdate metabolism regulator [...    70   2e-09
gi|324006485|gb|EGB75704.1| molybdate metabolism regulator MolR ...    70   2e-09
gi|222033878|emb|CAP76619.1| Molybdate metabolism regulator [Esc...    70   2e-09
gi|331658192|ref|ZP_08359154.1| molybdate metabolism regulator M...    70   2e-09
gi|315299424|gb|EFU58675.1| molybdate metabolism regulator MolR ...    70   2e-09
gi|284922104|emb|CBG35183.1| putative nucleic acid binding prote...    70   2e-09
gi|116327167|ref|YP_796887.1| hypothetical protein LBL_0346 [Lep...    70   2e-09
gi|345529749|emb|CCB69779.1| Protein of unknown function [Flavob...    70   2e-09
gi|149924890|ref|ZP_01913224.1| WGR domain protein [Plesiocystis...    69   2e-09
gi|325497932|gb|EGC95791.1| Molybdate metabolism regulator (molR...    69   2e-09
gi|345387626|gb|EGX17448.1| WGR domain protein [Escherichia coli...    69   2e-09
gi|16130346|ref|NP_416915.1| conserved protein [Escherichia coli...    69   2e-09
gi|323967854|gb|EGB63266.1| WGR domain-containing protein [Esche...    69   2e-09
gi|339415970|gb|AEJ57642.1| WGR domain protein [Escherichia coli...    69   3e-09
gi|323187873|gb|EFZ73169.1| putative molybdate metabolism regula...    69   3e-09
gi|116332176|ref|YP_801894.1| hypothetical protein LBJ_2723 [Lep...    69   4e-09
gi|327253243|gb|EGE64897.1| putative molybdate metabolism regula...    69   4e-09
gi|298381266|ref|ZP_06990865.1| molybdate metabolism regulator [...    69   4e-09
gi|324114466|gb|EGC08435.1| WGR domain-containing protein [Esche...    69   4e-09
gi|218705645|ref|YP_002413164.1| putative molybdate metabolism r...    69   4e-09
gi|345336738|gb|EGW69172.1| putative molybdate metabolism regula...    69   4e-09
gi|218549530|ref|YP_002383321.1| Molybdate metabolism regulator ...    68   4e-09
gi|323968245|gb|EGB63654.1| WGR domain-containing protein [Esche...    68   5e-09
gi|323968244|gb|EGB63653.1| WGR domain-containing protein [Esche...    68   5e-09
gi|327253242|gb|EGE64896.1| putative molybdate metabolism regula...    68   5e-09
gi|465576|sp|P33345.1|MOLR_ECOLI RecName: Full=Putative molybdat...    68   5e-09
gi|323961711|gb|EGB57315.1| WGR domain-containing protein [Esche...    68   5e-09
gi|331663609|ref|ZP_08364519.1| molybdate metabolism regulator M...    68   6e-09
gi|324114467|gb|EGC08436.1| WGR domain-containing protein [Esche...    68   6e-09
gi|297520079|ref|ZP_06938465.1| molybdate metabolism regulator, ...    68   6e-09
gi|300936574|ref|ZP_07151482.1| WGR domain protein [Escherichia ...    68   7e-09
gi|300901269|ref|ZP_07119369.1| WGR domain protein [Escherichia ...    67   8e-09
gi|45658512|ref|YP_002598.1| hypothetical protein LIC12676 [Lept...    67   8e-09
gi|323977696|gb|EGB72782.1| WGR domain-containing protein [Esche...    67   1e-08
gi|45658731|ref|YP_002817.1| molybdate metabolism regulator [Lep...    67   1e-08
gi|45658513|ref|YP_002599.1| ATP-dependent DNA ligase [Leptospir...    67   1e-08
gi|28868557|ref|NP_791176.1| hypothetical protein PSPTO_1349 [Ps...    67   1e-08
gi|24213403|ref|NP_710884.1| molybdate metabolism regulator [Lep...    67   1e-08
gi|229590561|ref|YP_002872680.1| hypothetical protein PFLU3104 [...    67   1e-08
gi|323936729|gb|EGB33014.1| WGR domain-containing protein [Esche...    67   1e-08
gi|154173765|ref|YP_001408123.1| molybdate metabolism regulator ...    67   1e-08
gi|87312200|ref|ZP_01094302.1| DNA ligase [Blastopirellula marin...    67   1e-08
gi|300948212|ref|ZP_07162334.1| WGR domain protein [Escherichia ...    66   2e-08
gi|223938453|ref|ZP_03630346.1| WGR domain protein [bacterium El...    66   2e-08
gi|300955141|ref|ZP_07167542.1| WGR domain protein [Escherichia ...    66   2e-08
gi|73541459|ref|YP_295979.1| WGR [Ralstonia eutropha JMP134] >gn...    66   2e-08
gi|325266310|ref|ZP_08132989.1| WGR domain protein [Kingella den...    66   3e-08
gi|281179208|dbj|BAI55538.1| conserved hypothetical protein [Esc...    66   3e-08
gi|24213684|ref|NP_711165.1| ATP-dependent DNA ligase [Leptospir...    66   3e-08
gi|301383441|ref|ZP_07231859.1| hypothetical protein PsyrptM_124...    65   4e-08
gi|24213685|ref|NP_711166.1| hypothetical protein LA_0985 [Lepto...    65   4e-08
gi|218699294|ref|YP_002406923.1| putative molybdate metabolism p...    65   4e-08
gi|302129939|ref|ZP_07255929.1| hypothetical protein PsyrptN_010...    65   4e-08
gi|213968308|ref|ZP_03396452.1| conserved hypothetical protein [...    65   4e-08
gi|331015152|gb|EGH95208.1| hypothetical protein PLA106_04337 [P...    65   4e-08
gi|330872972|gb|EGH07121.1| hypothetical protein PSYMP_02001 [Ps...    65   4e-08
gi|225023275|ref|ZP_03712467.1| hypothetical protein EIKCOROL_00...    64   8e-08
gi|313649838|gb|EFS14258.1| putative molybdate metabolism regula...    64   9e-08
gi|237744900|ref|ZP_04575381.1| molybdate metabolism regulator [...    64   9e-08
gi|168701641|ref|ZP_02733918.1| DNA ligase [Gemmata obscuriglobu...    64   1e-07
gi|83646062|ref|YP_434497.1| hypothetical protein HCH_03317 [Hah...    64   1e-07
gi|260494682|ref|ZP_05814812.1| molybdate metabolism regulator [...    64   1e-07
gi|228986126|ref|ZP_04146269.1| WGR domain protein [Bacillus thu...    64   1e-07
gi|336400658|ref|ZP_08581431.1| hypothetical protein HMPREF0404_...    63   2e-07
gi|229161933|ref|ZP_04289910.1| WGR domain protein [Bacillus cer...    62   3e-07
gi|206969246|ref|ZP_03230201.1| WGR domain protein [Bacillus cer...    62   3e-07
gi|229070512|ref|ZP_04203753.1| WGR domain protein [Bacillus cer...    62   3e-07
gi|229179318|ref|ZP_04306672.1| WGR domain protein [Bacillus cer...    62   3e-07
gi|228908801|ref|ZP_04072633.1| WGR domain protein [Bacillus thu...    62   3e-07
gi|229156622|ref|ZP_04284710.1| WGR domain protein [Bacillus cer...    62   3e-07
gi|228940143|ref|ZP_04102716.1| WGR domain protein [Bacillus thu...    62   3e-07
gi|75763742|ref|ZP_00743411.1| Hypothetical protein RBTH_01671 [...    62   3e-07
gi|34764362|ref|ZP_00145183.1| Hypothetical Cytosolic Protein [F...    62   3e-07
gi|345444565|gb|AEN89582.1| WGR domain protein [Bacillus megater...    62   4e-07
gi|228934300|ref|ZP_04097139.1| WGR domain protein [Bacillus thu...    62   4e-07
gi|218235049|ref|YP_002367757.1| WGR domain family [Bacillus cer...    62   4e-07
gi|229145637|ref|ZP_04274020.1| WGR domain protein [Bacillus cer...    62   4e-07
gi|228901561|ref|ZP_04065742.1| WGR domain protein [Bacillus thu...    62   4e-07
gi|228965983|ref|ZP_04127051.1| WGR domain protein [Bacillus thu...    62   4e-07
gi|228921705|ref|ZP_04085022.1| WGR domain protein [Bacillus thu...    62   4e-07
gi|218898105|ref|YP_002446516.1| WGR domain family [Bacillus cer...    62   4e-07
gi|228953368|ref|ZP_04115414.1| WGR domain protein [Bacillus thu...    62   5e-07
gi|262194804|ref|YP_003266013.1| WGR domain-containing protein [...    62   5e-07
gi|302867920|ref|YP_003836557.1| WGR domain-containing protein [...    62   5e-07
gi|262067489|ref|ZP_06027101.1| molybdate metabolism regulator [...    62   5e-07
gi|326318598|ref|YP_004236270.1| WGR domain-containing protein [...    61   5e-07
gi|332666604|ref|YP_004449392.1| WGR domain-containing protein [...    61   5e-07
gi|229167761|ref|ZP_04295494.1| WGR domain protein [Bacillus cer...    61   6e-07
gi|229191133|ref|ZP_04318122.1| WGR domain protein [Bacillus cer...    61   6e-07
gi|229151239|ref|ZP_04279445.1| WGR domain protein [Bacillus cer...    61   6e-07
gi|85709317|ref|ZP_01040382.1| hypothetical protein NAP1_10568 [...    61   6e-07
gi|229103662|ref|ZP_04234343.1| WGR domain protein [Bacillus cer...    61   7e-07
gi|256845333|ref|ZP_05550791.1| molybdate metabolism regulator [...    61   7e-07
gi|256424344|ref|YP_003124997.1| hypothetical protein Cpin_5365 ...    61   7e-07
gi|229097562|ref|ZP_04228521.1| WGR domain protein [Bacillus cer...    61   7e-07
gi|229116559|ref|ZP_04245946.1| WGR domain protein [Bacillus cer...    61   7e-07
gi|30021144|ref|NP_832775.1| hypothetical protein BC3029 [Bacill...    61   7e-07
gi|294782481|ref|ZP_06747807.1| molybdate metabolism regulator [...    60   9e-07
gi|324326994|gb|ADY22254.1| WGR domain family protein [Bacillus ...    60   1e-06
gi|340752651|ref|ZP_08689449.1| molybdate metabolism regulator [...    60   1e-06
gi|296503569|ref|YP_003665269.1| hypothetical protein BMB171_C27...    60   1e-06
gi|254303097|ref|ZP_04970455.1| hypothetical protein FNP_0736 [F...    60   1e-06
gi|19704395|ref|NP_603957.1| molybdate metabolism regulator [Fus...    60   1e-06
gi|110638559|ref|YP_678768.1| DNA helicase [Cytophaga hutchinson...    60   1e-06
gi|228959269|ref|ZP_04120964.1| WGR domain protein [Bacillus thu...    60   1e-06
gi|45656935|ref|YP_001021.1| hypothetical protein LIC11051 [Lept...    60   2e-06
gi|24215727|ref|NP_713208.1| hypothetical protein LA_3028 [Lepto...    60   2e-06
gi|237741993|ref|ZP_04572474.1| molybdate metabolism regulator [...    59   2e-06
gi|222102822|ref|YP_002539861.1| dihydrolipoamide acetyltransfer...    59   3e-06
gi|322383948|ref|ZP_08057678.1| hypothetical protein PL1_2798 [P...    59   3e-06
gi|163940771|ref|YP_001645655.1| WGR domain-containing protein [...    59   3e-06
gi|78062409|ref|YP_372317.1| hypothetical protein Bcep18194_B155...    58   5e-06
gi|167464781|ref|ZP_02329870.1| hypothetical protein Plarl_19857...    58   5e-06
gi|162450189|ref|YP_001612556.1| hypothetical protein sce1917 [S...    58   7e-06
gi|196233969|ref|ZP_03132806.1| WGR domain protein [Chthoniobact...    57   8e-06
gi|15807167|ref|NP_295896.1| hypothetical protein DR_2173 [Deino...    57   9e-06
gi|229018362|ref|ZP_04175232.1| WGR domain protein [Bacillus cer...    57   9e-06
gi|87308617|ref|ZP_01090757.1| hypothetical protein DSM3645_1469...    56   2e-05
gi|108759011|ref|YP_633986.1| WGR domain-containing protein [Myx...    55   4e-05
gi|170747812|ref|YP_001754072.1| WGR domain-containing protein [...    55   6e-05
gi|315505675|ref|YP_004084562.1| wgr domain-containing protein [...    54   8e-05
gi|295704616|ref|YP_003597691.1| WGR domain-containing protein [...    54   9e-05
gi|326429267|gb|EGD74837.1| hypothetical protein PTSG_07067 [Sal...    54   1e-04
gi|115374586|ref|ZP_01461866.1| WGR domain family [Stigmatella a...    54   1e-04
gi|338533050|ref|YP_004666384.1| WGR domain-containing protein [...    53   2e-04
gi|256377126|ref|YP_003100786.1| hypothetical protein Amir_3021 ...    53   2e-04
gi|75812546|ref|YP_320165.1| hypothetical protein Ava_B0265 [Ana...    52   3e-04
gi|323488034|ref|ZP_08093287.1| molybdate metabolism regulator [...    52   3e-04
gi|294785368|ref|ZP_06750656.1| molybdate metabolism regulator [...    52   5e-04
gi|238022507|ref|ZP_04602933.1| hypothetical protein GCWU000324_...    52   5e-04
gi|24216196|ref|NP_713677.1| hypothetical protein LA_3497 [Lepto...    51   6e-04
gi|45656588|ref|YP_000674.1| hypothetical protein LIC10690 [Lept...    51   6e-04
gi|170747813|ref|YP_001754073.1| WGR domain-containing protein [...    51   6e-04
gi|45656932|ref|YP_001018.1| molybdate metabolism regulator [Lep...    51   8e-04
gi|24215732|ref|NP_713213.1| molybdate metabolism regulator [Lep...    50   0.001
gi|291299580|ref|YP_003510858.1| WGR domain-containing protein [...    50   0.001
gi|15807102|ref|NP_295831.1| molybdate metabolism regulator-like...    50   0.001
gi|320007103|gb|ADW01953.1| WGR domain-containing protein [Strep...    50   0.002
gi|294499264|ref|YP_003562964.1| WGR domain-containing protein [...    49   0.002
gi|333994445|ref|YP_004527058.1| hypothetical protein TREAZ_0802...    49   0.003
gi|290986454|ref|XP_002675939.1| predicted protein [Naegleria gr...    48   0.005
gi|320168366|gb|EFW45265.1| DNA ligase [Capsaspora owczarzaki AT...    48   0.005
gi|333994444|ref|YP_004527057.1| hypothetical protein TREAZ_0803...    48   0.007
gi|17233064|ref|NP_490154.1| hypothetical protein alr7048 [Nosto...    48   0.007
gi|186686962|ref|YP_001870155.1| WGR domain-containing protein [...    48   0.007
gi|293405585|ref|ZP_06649577.1| molybdate metabolism regulator [...    47   0.008
gi|116329194|ref|YP_798914.1| hypothetical protein LBL_2622 [Lep...    47   0.010
gi|237746231|ref|ZP_04576711.1| hypothetical protein OFAG_00826 ...    47   0.014
gi|333994463|ref|YP_004527076.1| hypothetical protein TREAZ_0781...    46   0.019
gi|309811567|ref|ZP_07705346.1| WGR domain protein [Dermacoccus ...    46   0.019
gi|115466384|ref|NP_001056791.1| Os06g0146100 [Oryza sativa Japo...    46   0.024
gi|27376807|ref|NP_768336.1| hypothetical protein bsl1696 [Brady...    46   0.028
gi|213024307|ref|ZP_03338754.1| hypothetical protein Salmonelent...    45   0.031
gi|294816326|ref|ZP_06774969.1| WGR domain protein [Streptomyces...    45   0.035
gi|254391286|ref|ZP_05006491.1| conserved hypothetical protein [...    45   0.036
gi|311893570|dbj|BAJ25978.1| hypothetical protein KSE_01270 [Kit...    45   0.039
gi|119510944|ref|ZP_01630066.1| hypothetical protein N9414_01185...    45   0.045
gi|302533828|ref|ZP_07286170.1| WGR domain-containing protein [S...    45   0.058
gi|186687100|ref|YP_001870243.1| WGR domain-containing protein [...    44   0.073
gi|256393276|ref|YP_003114840.1| WGR domain-containing protein [...    44   0.074
gi|254384218|ref|ZP_04999562.1| conserved hypothetical protein [...    44   0.075
gi|311899926|dbj|BAJ32334.1| hypothetical protein KSE_65750 [Kit...    44   0.10 
gi|294633242|ref|ZP_06711801.1| molybdate metabolism regulator p...    44   0.11 
gi|71360914|emb|CAH05124.1| hypothetical protein [Streptomyces f...    44   0.13 
gi|89890002|ref|ZP_01201513.1| DNA /RNA helicase, superfamily I ...    43   0.15 
gi|154243855|ref|YP_001409428.1| WGR domain-containing protein [...    43   0.17 
gi|337765131|emb|CCB73840.1| conserved protein of unknown functi...    43   0.19 
gi|309787977|ref|ZP_07682586.1| putative molybdate metabolism re...    43   0.19 
gi|290971239|ref|XP_002668427.1| predicted protein [Naegleria gr...    42   0.26 
gi|260788562|ref|XP_002589318.1| hypothetical protein BRAFLDRAFT...    42   0.37 
gi|118577334|ref|YP_899574.1| WGR domain-containing protein [Pel...    42   0.37 
gi|92109770|ref|YP_572056.1| hypothetical protein Nham_4670 [Nit...    42   0.40 
gi|309364660|emb|CAP24505.2| hypothetical protein CBG_03663 [Cae...    42   0.52 
gi|145595404|ref|YP_001159701.1| WGR domain-containing protein [...    42   0.52 
gi|326674408|ref|XP_001922286.3| PREDICTED: NACHT, LRR and PYD d...    42   0.52 
gi|268529632|ref|XP_002629942.1| Hypothetical protein CBG03663 [...    42   0.55 
gi|254500009|ref|ZP_05112162.1| WGR domain superfamily [Labrenzi...    42   0.56 
gi|159046293|ref|YP_001541965.1| WGR domain-containing protein [...    41   0.70 
gi|14042074|dbj|BAB55096.1| unnamed protein product [Homo sapien...    41   0.93 
gi|222102683|ref|YP_002539722.1| hypothetical protein Avi_7352 [...    40   1.1  
gi|328886718|emb|CCA59957.1| hypothetical protein SVEN_6671 [Str...    40   1.3  
gi|222108997|ref|YP_002551263.1| hypothetical protein Arad_14085...    40   1.4  
gi|315503879|ref|YP_004082766.1| wgr domain-containing protein [...    40   1.7  
gi|24374958|ref|NP_719001.1| hypothetical protein SO_3449 [Shewa...    40   1.9  
gi|226357981|ref|YP_002787721.1| WGR domain protein [Deinococcus...    40   2.0  
gi|311894359|dbj|BAJ26767.1| hypothetical protein KSE_09300 [Kit...    39   2.2  
gi|290985535|ref|XP_002675481.1| hypothetical protein NAEGRDRAFT...    39   2.3  
gi|290978242|ref|XP_002671845.1| predicted protein [Naegleria gr...    39   2.4  
gi|13488327|ref|NP_085648.1| hypothetical protein msl9076 [Mesor...    39   2.9  
gi|124003566|ref|ZP_01688415.1| hypothetical protein M23134_0322...    39   3.7  
gi|13488466|ref|NP_109473.1| hypothetical protein msr9765 [Mesor...    39   3.7  
gi|209544849|ref|YP_002277078.1| WGR domain-containing protein [...    39   3.9  
gi|145308448|gb|ABP57459.1| receptor-like kinase 17 precursor [S...    39   3.9  
gi|85715332|ref|ZP_01046314.1| hypothetical protein NB311A_12429...    38   5.0  
gi|256424677|ref|YP_003125330.1| leucine-rich repeat protein [Ch...    38   5.1  
gi|222083261|ref|YP_002542664.1| hypothetical protein Avi_9182 [...    38   5.5  
gi|51477393|gb|AAU04766.1| protein disulfide isomerase (PDI)-lik...    38   5.5  
gi|302556827|ref|ZP_07309169.1| LOW QUALITY PROTEIN: molybdate m...    38   6.0  
gi|15614154|ref|NP_242457.1| cobyric acid synthase [Bacillus hal...    38   6.6  
gi|158337905|ref|YP_001519081.1| WGR domain-containing protein [...    38   6.8  
gi|222102456|ref|YP_002539495.1| hypothetical protein Avi_7057 [...    38   6.8  
gi|209542161|ref|YP_002278342.1| WGR domain protein [Gluconaceto...    38   7.0  
gi|238060840|ref|ZP_04605549.1| hypothetical protein MCAG_01806 ...    38   7.8  
gi|154297056|ref|XP_001548956.1| hypothetical protein BC1G_12187...    38   7.9  
gi|221111839|ref|XP_002167545.1| PREDICTED: similar to predicted...    37   8.7  
gi|187608803|ref|NP_001120279.1| leucine rich repeat neuronal 4 ...    37   9.2  
gi|50286353|ref|XP_445605.1| hypothetical protein [Candida glabr...    37   9.9  

Searching..................................................done


Results from round 2


                                                                 Score    E
Sequences producing significant alignments:                      (bits) Value
Sequences used in model and found again:

gi|253566834|ref|ZP_04844286.1| conserved hypothetical protein [...   517   e-144
gi|265763262|ref|ZP_06091830.1| conserved hypothetical protein [...   516   e-144
gi|53713167|ref|YP_099159.1| hypothetical protein BF1877 [Bacter...   516   e-144
gi|301162888|emb|CBW22435.1| conserved hypothetical protein [Bac...   515   e-143
gi|313146398|ref|ZP_07808591.1| conserved hypothetical protein [...   503   e-140
gi|153808205|ref|ZP_01960873.1| hypothetical protein BACCAC_0249...   498   e-138
gi|255690145|ref|ZP_05413820.1| WGR domain protein [Bacteroides ...   494   e-137
gi|160882836|ref|ZP_02063839.1| hypothetical protein BACOVA_0079...   494   e-137
gi|315922042|ref|ZP_07918282.1| conserved hypothetical protein [...   493   e-137
gi|237722908|ref|ZP_04553389.1| conserved hypothetical protein [...   491   e-136
gi|158430732|pdb|2RA8|A Chain A, Crystal Structure Of The Q64v53...   491   e-136
gi|262408901|ref|ZP_06085446.1| conserved hypothetical protein [...   491   e-136
gi|298481773|ref|ZP_06999963.1| WGR domain protein [Bacteroides ...   491   e-136
gi|294810686|ref|ZP_06769334.1| WGR domain protein [Bacteroides ...   488   e-135
gi|293370686|ref|ZP_06617236.1| WGR domain protein [Bacteroides ...   488   e-135
gi|294648239|ref|ZP_06725776.1| conserved hypothetical protein [...   412   e-113
gi|283777939|ref|YP_003368694.1| WGR domain-containing protein [...   386   e-105
gi|326625725|gb|EGE32070.1| putative cytoplasmic protein [Salmon...   382   e-104
gi|297190537|ref|ZP_06907935.1| conserved hypothetical protein [...   379   e-102
gi|224585825|ref|YP_002639624.1| cytoplasmic protein [Salmonella...   378   e-102
gi|56415861|ref|YP_152936.1| hypothetical protein SPA3856 [Salmo...   378   e-102
gi|168467345|ref|ZP_02701182.1| conserved hypothetical protein [...   377   e-102
gi|197248777|ref|YP_002148933.1| hypothetical protein SeAg_B4246...   377   e-102
gi|320088420|emb|CBY98179.1| hypothetical protein SENTW_4098 [Sa...   377   e-102
gi|238912158|ref|ZP_04655995.1| putative cytoplasmic protein [Sa...   377   e-102
gi|198241970|ref|YP_002217934.1| hypothetical protein SeD_A4403 ...   377   e-102
gi|168237630|ref|ZP_02662688.1| conserved hypothetical protein [...   376   e-102
gi|62182476|ref|YP_218893.1| putative cytoplasmic protein [Salmo...   376   e-102
gi|16767280|ref|NP_462895.1| cytoplasmic protein [Salmonella ent...   376   e-102
gi|168821648|ref|ZP_02833648.1| conserved hypothetical protein [...   376   e-102
gi|16762418|ref|NP_458035.1| hypothetical protein STY3863 [Salmo...   375   e-101
gi|168232939|ref|ZP_02657997.1| conserved hypothetical protein [...   375   e-101
gi|301160521|emb|CBW20051.1| hypothetical protein SL1344_3961 [S...   375   e-101
gi|204930237|ref|ZP_03221214.1| conserved hypothetical protein [...   372   e-100
gi|290955360|ref|YP_003486542.1| hypothetical protein SCAB_7861 ...   370   e-100
gi|205354403|ref|YP_002228204.1| hypothetical protein SG3410 [Sa...   369   e-100
gi|288918582|ref|ZP_06412931.1| hypothetical protein FrEUN1fDRAF...   362   2e-97
gi|320332720|ref|YP_004169431.1| hypothetical protein Deima_0102...   361   3e-97
gi|326775259|ref|ZP_08234524.1| hypothetical protein SACT1_1068 ...   360   6e-97
gi|302541323|ref|ZP_07293665.1| putative cytoplasmic protein [St...   359   1e-96
gi|22255835|gb|AAM94760.1| CalU2 [Micromonospora echinospora]         359   1e-96
gi|182434742|ref|YP_001822461.1| hypothetical protein SGR_949 [S...   357   3e-96
gi|291441461|ref|ZP_06580851.1| CalU1 [Streptomyces ghanaensis A...   357   3e-96
gi|324111501|gb|EGC05482.1| hypothetical protein ERIG_03797 [Esc...   355   2e-95
gi|311898358|dbj|BAJ30766.1| hypothetical protein KSE_49880 [Kit...   354   3e-95
gi|291449115|ref|ZP_06588505.1| CalU1 [Streptomyces roseosporus ...   354   4e-95
gi|239992126|ref|ZP_04712790.1| hypothetical protein SrosN1_3281...   354   4e-95
gi|295838483|ref|ZP_06825416.1| WGR domain-containing protein [S...   353   6e-95
gi|222035589|emb|CAP78334.1| cytoplasmic protein [Escherichia co...   353   6e-95
gi|239992125|ref|ZP_04712789.1| hypothetical protein SrosN1_3280...   352   1e-94
gi|329937445|ref|ZP_08287003.1| Putative cytoplasmic protein [St...   351   2e-94
gi|218551134|ref|YP_002384925.1| hypothetical protein EFER_3895 ...   350   4e-94
gi|271964722|ref|YP_003338918.1| hypothetical protein Sros_3232 ...   349   8e-94
gi|213418323|ref|ZP_03351389.1| hypothetical protein Salmonenter...   349   9e-94
gi|297155977|gb|ADI05689.1| hypothetical protein SBI_02568 [Stre...   348   2e-93
gi|332663095|ref|YP_004445883.1| wgr domain-containing protein [...   347   4e-93
gi|345010509|ref|YP_004812863.1| hypothetical protein Strvi_2884...   347   4e-93
gi|223938334|ref|ZP_03630229.1| conserved hypothetical protein [...   347   5e-93
gi|320007242|gb|ADW02092.1| hypothetical protein Sfla_0630 [Stre...   346   1e-92
gi|320007243|gb|ADW02093.1| hypothetical protein Sfla_0631 [Stre...   342   2e-91
gi|308069389|ref|YP_003870994.1| hypothetical protein PPE_02628 ...   340   6e-91
gi|159898369|ref|YP_001544616.1| hypothetical protein Haur_1845 ...   339   1e-90
gi|345850777|ref|ZP_08803767.1| hypothetical protein SZN_13576 [...   338   1e-90
gi|310642451|ref|YP_003947209.1| wgr domain-containing protein [...   338   2e-90
gi|297155978|gb|ADI05690.1| hypothetical protein SBI_02569 [Stre...   337   4e-90
gi|72161140|ref|YP_288797.1| hypothetical protein Tfu_0736 [Ther...   337   5e-90
gi|159898368|ref|YP_001544615.1| hypothetical protein Haur_1844 ...   336   9e-90
gi|302541322|ref|ZP_07293664.1| WGR domain protein [Streptomyces...   334   3e-89
gi|297563029|ref|YP_003682003.1| hypothetical protein Ndas_4101 ...   334   3e-89
gi|345003410|ref|YP_004806264.1| hypothetical protein SACTE_5940...   333   8e-89
gi|22255834|gb|AAM94759.1| CalU1 [Micromonospora echinospora]         331   2e-88
gi|271964723|ref|YP_003338919.1| hypothetical protein Sros_3233 ...   326   6e-87
gi|159898370|ref|YP_001544617.1| hypothetical protein Haur_1846 ...   326   1e-86
gi|329941359|ref|ZP_08290638.1| hypothetical protein SGM_6130 [S...   325   2e-86
gi|256390372|ref|YP_003111936.1| hypothetical protein Caci_1170 ...   324   3e-86
gi|256394723|ref|YP_003116287.1| hypothetical protein Caci_5587 ...   324   3e-86
gi|297563028|ref|YP_003682002.1| hypothetical protein Ndas_4100 ...   324   3e-86
gi|297559133|ref|YP_003678107.1| hypothetical protein Ndas_0151 ...   324   4e-86
gi|291441462|ref|ZP_06580852.1| CalU1 [Streptomyces ghanaensis A...   324   4e-86
gi|337748552|ref|YP_004642714.1| putative cytoplasmic protein [P...   323   5e-86
gi|182434741|ref|YP_001822460.1| hypothetical protein SGR_948 [S...   323   8e-86
gi|326775258|ref|ZP_08234523.1| hypothetical protein SACT1_1067 ...   322   1e-85
gi|294816244|ref|ZP_06774887.1| Hypothetical protein SCLAV_5419 ...   320   7e-85
gi|269120250|ref|YP_003308427.1| hypothetical protein Sterm_1638...   319   1e-84
gi|297559136|ref|YP_003678110.1| hypothetical protein Ndas_0154 ...   318   2e-84
gi|345003409|ref|YP_004806263.1| hypothetical protein SACTE_5939...   318   2e-84
gi|345010013|ref|YP_004812367.1| hypothetical protein Strvi_2363...   318   3e-84
gi|334134754|ref|ZP_08508258.1| WGR domain protein [Paenibacillu...   318   3e-84
gi|256390371|ref|YP_003111935.1| hypothetical protein Caci_1168 ...   315   2e-83
gi|297563027|ref|YP_003682001.1| hypothetical protein Ndas_4099 ...   307   4e-81
gi|159898371|ref|YP_001544618.1| hypothetical protein Haur_1847 ...   306   1e-80
gi|320332721|ref|YP_004169432.1| hypothetical protein Deima_0103...   305   2e-80
gi|115379333|ref|ZP_01466441.1| CalU2 [Stigmatella aurantiaca DW...   304   3e-80
gi|28212120|ref|NP_783064.1| hypothetical protein CTC02541 [Clos...   303   8e-80
gi|323435195|gb|ADX66477.1| conserved hypothetical protein [Stre...   302   2e-79
gi|306820499|ref|ZP_07454132.1| conserved hypothetical protein [...   302   2e-79
gi|168185769|ref|ZP_02620404.1| conserved hypothetical protein [...   300   5e-79
gi|213647408|ref|ZP_03377461.1| hypothetical protein SentesTy_08...   300   7e-79
gi|149920943|ref|ZP_01909404.1| WGR domain protein [Plesiocystis...   299   1e-78
gi|238059267|ref|ZP_04603976.1| conserved hypothetical protein [...   296   7e-78
gi|126661135|ref|ZP_01732214.1| hypothetical protein CY0110_0434...   290   6e-76
gi|108757019|ref|YP_631103.1| WGR domain-containing protein [Myx...   290   6e-76
gi|238059268|ref|ZP_04603977.1| conserved hypothetical protein [...   288   2e-75
gi|338534084|ref|YP_004667418.1| WGR domain-containing protein [...   281   2e-73
gi|271968700|ref|YP_003342896.1| hypothetical protein Sros_7470 ...   276   8e-72
gi|213583760|ref|ZP_03365586.1| hypothetical protein SentesTyph_...   274   4e-71
gi|336409502|ref|ZP_08589984.1| hypothetical protein HMPREF1018_...   273   7e-71
gi|302556866|ref|ZP_07309208.1| LOW QUALITY PROTEIN: WGR domain-...   272   2e-70
gi|108760177|ref|YP_631102.1| WGR domain-containing protein [Myx...   264   3e-68
gi|126659180|ref|ZP_01730319.1| hypothetical protein CY0110_0431...   263   9e-68
gi|302556865|ref|ZP_07309207.1| LOW QUALITY PROTEIN: WGR domain-...   258   4e-66
gi|149920006|ref|ZP_01908480.1| WGR domain protein [Plesiocystis...   244   4e-62
gi|213608037|ref|ZP_03368863.1| hypothetical protein SentesTyp_0...   243   7e-62
gi|290989157|ref|XP_002677209.1| hypothetical protein NAEGRDRAFT...   242   2e-61
gi|149919999|ref|ZP_01908473.1| WGR domain protein [Plesiocystis...   235   2e-59
gi|126659169|ref|ZP_01730308.1| hypothetical protein CY0110_0425...   232   1e-58
gi|213021888|ref|ZP_03336335.1| hypothetical protein Salmonelent...   219   1e-54
gi|290986488|ref|XP_002675956.1| BRCT domain-containing protein ...   218   2e-54
gi|213861354|ref|ZP_03385824.1| hypothetical protein SentesT_277...   214   6e-53
gi|336409501|ref|ZP_08589983.1| hypothetical protein HMPREF1018_...   213   7e-53
gi|126659178|ref|ZP_01730317.1| hypothetical protein CY0110_0430...   211   5e-52
gi|149918183|ref|ZP_01906675.1| WGR domain protein [Plesiocystis...   204   6e-50
gi|149924890|ref|ZP_01913224.1| WGR domain protein [Plesiocystis...   194   5e-47
gi|126661130|ref|ZP_01732209.1| hypothetical protein CY0110_0432...   183   9e-44
gi|116332176|ref|YP_801894.1| hypothetical protein LBJ_2723 [Lep...   136   1e-29
gi|116327167|ref|YP_796887.1| hypothetical protein LBL_0346 [Lep...   135   2e-29
gi|15802594|ref|NP_288621.1| regulator (fragment) [Escherichia c...   126   1e-26
gi|293415401|ref|ZP_06658044.1| conserved hypothetical protein [...   126   2e-26
gi|345373318|gb|EGX05279.1| putative molybdate metabolism regula...   126   2e-26
gi|26248491|ref|NP_754531.1| hypothetical protein c2643 [Escheri...   124   6e-26
gi|227887167|ref|ZP_04004972.1| molybdate metabolism regulator [...   124   6e-26
gi|301048845|ref|ZP_07195840.1| molybdate metabolism regulator M...   124   6e-26
gi|110642323|ref|YP_670053.1| molybdate metabolism regulator [Es...   124   6e-26
gi|345359274|gb|EGW91453.1| putative molybdate metabolism regula...   123   1e-25
gi|323944930|gb|EGB40995.1| WGR domain-containing protein [Esche...   123   1e-25
gi|345354457|gb|EGW86680.1| putative molybdate metabolism regula...   123   1e-25
gi|312973638|ref|ZP_07787810.1| putative molybdate metabolism re...   122   2e-25
gi|306814768|ref|ZP_07448930.1| molybdate metabolism regulator [...   122   2e-25
gi|320195984|gb|EFW70608.1| Molybdate metabolism regulator [Esch...   122   2e-25
gi|215487337|ref|YP_002329768.1| predicted regulator [Escherichi...   121   4e-25
gi|312968929|ref|ZP_07783136.1| putative molybdate metabolism re...   121   4e-25
gi|170767582|ref|ZP_02902035.1| molybdate metabolism regulator [...   121   6e-25
gi|301329305|ref|ZP_07222271.1| molybdate metabolism regulator M...   120   6e-25
gi|191165429|ref|ZP_03027271.1| molybdate metabolism regulator [...   120   6e-25
gi|332278732|ref|ZP_08391145.1| molybdate metabolism regulator [...   120   6e-25
gi|320199179|gb|EFW73772.1| Molybdate metabolism regulator [Esch...   120   6e-25
gi|324118042|gb|EGC11941.1| WGR domain-containing protein [Esche...   120   6e-25
gi|345393339|gb|EGX23115.1| putative molybdate metabolism regula...   120   6e-25
gi|320195983|gb|EFW70607.1| Molybdate metabolism regulator [Esch...   120   6e-25
gi|323161834|gb|EFZ47713.1| putative molybdate metabolism regula...   120   6e-25
gi|194428874|ref|ZP_03061408.1| molybdate metabolism regulator [...   120   6e-25
gi|345529749|emb|CCB69779.1| Protein of unknown function [Flavob...   120   7e-25
gi|293415400|ref|ZP_06658043.1| hypothetical protein ECDG_01961 ...   120   8e-25
gi|345373317|gb|EGX05278.1| putative molybdate metabolism regula...   120   8e-25
gi|45658513|ref|YP_002599.1| ATP-dependent DNA ligase [Leptospir...   120   8e-25
gi|320195982|gb|EFW70606.1| Molybdate metabolism regulator [Esch...   120   8e-25
gi|91211402|ref|YP_541388.1| hypothetical protein UTI89_C2389 [E...   120   9e-25
gi|237704574|ref|ZP_04535055.1| conserved hypothetical protein [...   120   1e-24
gi|146302460|ref|YP_001197051.1| WGR domain-containing protein [...   119   1e-24
gi|256423345|ref|YP_003123998.1| hypothetical protein Cpin_4350 ...   119   2e-24
gi|24213403|ref|NP_710884.1| molybdate metabolism regulator [Lep...   119   2e-24
gi|45658731|ref|YP_002817.1| molybdate metabolism regulator [Lep...   118   3e-24
gi|157159379|ref|YP_001463463.1| molybdate metabolism regulator ...   118   4e-24
gi|24213684|ref|NP_711165.1| ATP-dependent DNA ligase [Leptospir...   117   5e-24
gi|16130346|ref|NP_416915.1| conserved protein [Escherichia coli...   116   1e-23
gi|339415970|gb|AEJ57642.1| WGR domain protein [Escherichia coli...   116   1e-23
gi|345387626|gb|EGX17448.1| WGR domain protein [Escherichia coli...   116   1e-23
gi|116327760|ref|YP_797480.1| leucine-rich repeat-containing pro...   116   2e-23
gi|213580891|ref|ZP_03362717.1| hypothetical protein SentesTyph_...   115   3e-23
gi|194437676|ref|ZP_03069772.1| WGR domain protein [Escherichia ...   115   3e-23
gi|332344246|gb|AEE57580.1| conserved hypothetical protein [Esch...   115   3e-23
gi|74312633|ref|YP_311052.1| molybdate metabolism regulator, fir...   115   3e-23
gi|331668810|ref|ZP_08369658.1| molybdate metabolism regulator M...   115   4e-23
gi|324112933|gb|EGC06909.1| WGR domain-containing protein [Esche...   114   5e-23
gi|331653542|ref|ZP_08354543.1| molybdate metabolism regulator M...   114   5e-23
gi|340739596|gb|EGR73828.1| hypothetical protein HUSEC_12104 [Es...   114   5e-23
gi|345350369|gb|EGW82644.1| putative molybdate metabolism regula...   114   6e-23
gi|323152335|gb|EFZ38624.1| putative molybdate metabolism regula...   114   7e-23
gi|237741993|ref|ZP_04572474.1| molybdate metabolism regulator [...   113   8e-23
gi|45658512|ref|YP_002598.1| hypothetical protein LIC12676 [Lept...   113   9e-23
gi|187730531|ref|YP_001879554.1| WGR domain family [Shigella boy...   113   1e-22
gi|331642731|ref|ZP_08343866.1| putative regulator [Escherichia ...   113   1e-22
gi|323967854|gb|EGB63266.1| WGR domain-containing protein [Esche...   113   1e-22
gi|315618107|gb|EFU98698.1| WGR domain protein [Escherichia coli...   113   2e-22
gi|323176991|gb|EFZ62581.1| putative molybdate metabolism regula...   113   2e-22
gi|110806361|ref|YP_689881.1| hypothetical protein SFV_2472 [Shi...   112   2e-22
gi|209919575|ref|YP_002293659.1| hypothetical protein ECSE_2384 ...   112   2e-22
gi|218554680|ref|YP_002387593.1| putative Molybdate metabolism r...   112   2e-22
gi|341916852|gb|EGT66469.1| hypothetical protein C22711_0496 [Es...   112   2e-22
gi|342926381|gb|EGU95103.1| molybdate metabolism regulator MolR ...   112   2e-22
gi|300917047|ref|ZP_07133741.1| molybdate metabolism regulator M...   112   2e-22
gi|291283363|ref|YP_003500181.1| molybdate metabolism regulator ...   112   2e-22
gi|331663607|ref|ZP_08364517.1| putative regulator [Escherichia ...   112   2e-22
gi|300818886|ref|ZP_07099091.1| molybdate metabolism regulator M...   112   2e-22
gi|217329552|ref|ZP_03445631.1| putative molybdate metabolism re...   112   3e-22
gi|331663981|ref|ZP_08364891.1| WGR domain protein [Escherichia ...   112   3e-22
gi|345361770|gb|EGW93927.1| putative molybdate metabolism regula...   112   3e-22
gi|339415579|gb|AEJ57251.1| putative molybdate metabolism regula...   112   3e-22
gi|15802596|ref|NP_288623.1| regulator (fragment) [Escherichia c...   111   4e-22
gi|320187433|gb|EFW62123.1| Molybdate metabolism regulator [Shig...   111   4e-22
gi|284922103|emb|CBG35182.1| putative nucleic acid binding prote...   111   5e-22
gi|228472812|ref|ZP_04057570.1| WGR domain protein [Capnocytopha...   111   5e-22
gi|301644130|ref|ZP_07244139.1| molybdate metabolism regulator M...   111   5e-22
gi|193069317|ref|ZP_03050273.1| molybdate metabolism regulator [...   111   5e-22
gi|300902238|ref|ZP_07120237.1| molybdate metabolism regulator M...   111   5e-22
gi|218705644|ref|YP_002413163.1| molybdate metabolism protein [E...   111   5e-22
gi|331683793|ref|ZP_08384389.1| molybdate metabolism regulator M...   111   5e-22
gi|325300317|ref|YP_004260234.1| WGR domain-containing protein [...   111   5e-22
gi|294776087|ref|ZP_06741581.1| WGR domain protein [Bacteroides ...   111   6e-22
gi|345387322|gb|EGX17144.1| putative molybdate metabolism regula...   110   8e-22
gi|24213685|ref|NP_711166.1| hypothetical protein LA_0985 [Lepto...   110   9e-22
gi|323183731|gb|EFZ69123.1| putative molybdate metabolism regula...   110   1e-21
gi|320178045|gb|EFW53026.1| Molybdate metabolism regulator [Shig...   110   1e-21
gi|325266310|ref|ZP_08132989.1| WGR domain protein [Kingella den...   110   1e-21
gi|315618105|gb|EFU98696.1| putative molybdate metabolism regula...   110   1e-21
gi|331642736|ref|ZP_08343871.1| molybdate metabolism regulator M...   110   1e-21
gi|170680946|ref|YP_001743008.1| molybdate metabolism regulator ...   110   1e-21
gi|226237470|dbj|BAH46992.1| DNA-binding transcriptional regulat...   110   1e-21
gi|320657549|gb|EFX25347.1| molybdate metabolism regulator [Esch...   110   1e-21
gi|291283364|ref|YP_003500182.1| interrupted molybdate metabolis...   110   1e-21
gi|332091505|gb|EGI96589.1| putative molybdate metabolism regula...   109   2e-21
gi|332092687|gb|EGI97757.1| putative molybdate metabolism regula...   108   2e-21
gi|300955141|ref|ZP_07167542.1| WGR domain protein [Escherichia ...   108   3e-21
gi|300948212|ref|ZP_07162334.1| WGR domain protein [Escherichia ...   108   3e-21
gi|297520079|ref|ZP_06938465.1| molybdate metabolism regulator, ...   108   3e-21
gi|19704395|ref|NP_603957.1| molybdate metabolism regulator [Fus...   108   3e-21
gi|323961711|gb|EGB57315.1| WGR domain-containing protein [Esche...   108   4e-21
gi|323936729|gb|EGB33014.1| WGR domain-containing protein [Esche...   108   4e-21
gi|298481810|ref|ZP_07000000.1| molybdate metabolism regulator [...   108   4e-21
gi|326336122|ref|ZP_08202294.1| molybdate metabolism regulator [...   108   5e-21
gi|331673642|ref|ZP_08374405.1| molybdate metabolism regulator M...   107   5e-21
gi|338769887|gb|EGP24660.1| molybdate metabolism regulator [Esch...   107   5e-21
gi|188492198|ref|ZP_02999468.1| molybdate metabolism regulator [...   107   6e-21
gi|340752651|ref|ZP_08689449.1| molybdate metabolism regulator [...   107   6e-21
gi|332666604|ref|YP_004449392.1| WGR domain-containing protein [...   107   7e-21
gi|325497931|gb|EGC95790.1| hypothetical protein ECD227_2028 [Es...   107   8e-21
gi|218549529|ref|YP_002383320.1| hypothetical protein EFER_2200 ...   107   9e-21
gi|218699293|ref|YP_002406922.1| hypothetical protein ECIAI39_09...   107   1e-20
gi|301021149|ref|ZP_07185188.1| WGR domain protein [Escherichia ...   107   1e-20
gi|327253242|gb|EGE64896.1| putative molybdate metabolism regula...   106   1e-20
gi|323968244|gb|EGB63653.1| WGR domain-containing protein [Esche...   106   1e-20
gi|225023275|ref|ZP_03712467.1| hypothetical protein EIKCOROL_00...   106   1e-20
gi|294782481|ref|ZP_06747807.1| molybdate metabolism regulator [...   106   1e-20
gi|331647763|ref|ZP_08348855.1| molybdate metabolism regulator M...   106   1e-20
gi|465576|sp|P33345.1|MOLR_ECOLI RecName: Full=Putative molybdat...   106   1e-20
gi|237744900|ref|ZP_04575381.1| molybdate metabolism regulator [...   106   2e-20
gi|293410476|ref|ZP_06654052.1| conserved hypothetical protein [...   106   2e-20
gi|301026442|ref|ZP_07189879.1| molybdate metabolism regulator M...   106   2e-20
gi|260494682|ref|ZP_05814812.1| molybdate metabolism regulator [...   106   2e-20
gi|345375420|gb|EGX07367.1| putative molybdate metabolism regula...   106   2e-20
gi|253772957|ref|YP_003035788.1| WGR domain protein [Escherichia...   106   2e-20
gi|256845333|ref|ZP_05550791.1| molybdate metabolism regulator [...   106   2e-20
gi|194436106|ref|ZP_03068208.1| molybdate metabolism regulator [...   105   2e-20
gi|218690180|ref|YP_002398392.1| putative Molybdate metabolism r...   105   2e-20
gi|157161598|ref|YP_001458916.1| molybdate metabolism regulator ...   105   2e-20
gi|170019565|ref|YP_001724519.1| WGR domain-containing protein [...   105   2e-20
gi|324006485|gb|EGB75704.1| molybdate metabolism regulator MolR ...   105   2e-20
gi|331658192|ref|ZP_08359154.1| molybdate metabolism regulator M...   105   2e-20
gi|222033878|emb|CAP76619.1| Molybdate metabolism regulator [Esc...   105   2e-20
gi|315299424|gb|EFU58675.1| molybdate metabolism regulator MolR ...   105   2e-20
gi|293410475|ref|ZP_06654051.1| conserved hypothetical protein [...   105   2e-20
gi|324114468|gb|EGC08437.1| WGR domain-containing protein [Esche...   105   2e-20
gi|34764362|ref|ZP_00145183.1| Hypothetical Cytosolic Protein [F...   105   3e-20
gi|154173765|ref|YP_001408123.1| molybdate metabolism regulator ...   105   3e-20
gi|323977695|gb|EGB72781.1| WGR domain-containing protein [Esche...   105   3e-20
gi|223938453|ref|ZP_03630346.1| WGR domain protein [bacterium El...   105   3e-20
gi|168701641|ref|ZP_02733918.1| DNA ligase [Gemmata obscuriglobu...   105   4e-20
gi|336400658|ref|ZP_08581431.1| hypothetical protein HMPREF0404_...   104   5e-20
gi|300936574|ref|ZP_07151482.1| WGR domain protein [Escherichia ...   104   5e-20
gi|78062409|ref|YP_372317.1| hypothetical protein Bcep18194_B155...   104   5e-20
gi|323172707|gb|EFZ58341.1| putative molybdate metabolism regula...   104   6e-20
gi|301021148|ref|ZP_07185187.1| molybdate metabolism regulator M...   104   6e-20
gi|213852276|ref|ZP_03381808.1| hypothetical protein SentesT_049...   104   6e-20
gi|323187873|gb|EFZ73169.1| putative molybdate metabolism regula...   104   7e-20
gi|340362915|ref|ZP_08685275.1| molybdate metabolism regulator [...   104   7e-20
gi|262408946|ref|ZP_06085491.1| molybdate metabolism regulator [...   103   7e-20
gi|323977696|gb|EGB72782.1| WGR domain-containing protein [Esche...   103   9e-20
gi|218699294|ref|YP_002406923.1| putative molybdate metabolism p...   103   1e-19
gi|323968245|gb|EGB63654.1| WGR domain-containing protein [Esche...   103   1e-19
gi|325497932|gb|EGC95791.1| Molybdate metabolism regulator (molR...   103   1e-19
gi|300936573|ref|ZP_07151481.1| molybdate metabolism regulator M...   103   1e-19
gi|331663609|ref|ZP_08364519.1| molybdate metabolism regulator M...   102   2e-19
gi|281179207|dbj|BAI55537.1| conserved hypothetical protein [Esc...   102   2e-19
gi|333970231|gb|AEG37036.1| putative molybdate metabolism regula...   102   2e-19
gi|281179208|dbj|BAI55538.1| conserved hypothetical protein [Esc...   102   2e-19
gi|324114467|gb|EGC08436.1| WGR domain-containing protein [Esche...   102   2e-19
gi|218549530|ref|YP_002383321.1| Molybdate metabolism regulator ...   102   3e-19
gi|262067489|ref|ZP_06027101.1| molybdate metabolism regulator [...   102   3e-19
gi|284922104|emb|CBG35183.1| putative nucleic acid binding prote...   102   3e-19
gi|24215727|ref|NP_713208.1| hypothetical protein LA_3028 [Lepto...   102   3e-19
gi|327253243|gb|EGE64897.1| putative molybdate metabolism regula...   101   4e-19
gi|45656935|ref|YP_001021.1| hypothetical protein LIC11051 [Lept...   101   4e-19
gi|83646062|ref|YP_434497.1| hypothetical protein HCH_03317 [Hah...   101   4e-19
gi|298381266|ref|ZP_06990865.1| molybdate metabolism regulator [...   101   5e-19
gi|345336738|gb|EGW69172.1| putative molybdate metabolism regula...   101   5e-19
gi|218705645|ref|YP_002413164.1| putative molybdate metabolism r...   101   5e-19
gi|196233969|ref|ZP_03132806.1| WGR domain protein [Chthoniobact...   101   5e-19
gi|313649838|gb|EFS14258.1| putative molybdate metabolism regula...   100   7e-19
gi|108759011|ref|YP_633986.1| WGR domain-containing protein [Myx...   100   9e-19
gi|206589875|emb|CAQ36836.1| conserved hypothetical protein [Ral...   100   9e-19
gi|83748712|ref|ZP_00945728.1| DNA helicase [Ralstonia solanacea...   100   1e-18
gi|338533050|ref|YP_004666384.1| WGR domain-containing protein [...   100   1e-18
gi|324114466|gb|EGC08435.1| WGR domain-containing protein [Esche...   100   1e-18
gi|324326994|gb|ADY22254.1| WGR domain family protein [Bacillus ...   100   1e-18
gi|24216196|ref|NP_713677.1| hypothetical protein LA_3497 [Lepto...   100   1e-18
gi|45656588|ref|YP_000674.1| hypothetical protein LIC10690 [Lept...   100   1e-18
gi|228986126|ref|ZP_04146269.1| WGR domain protein [Bacillus thu...   100   1e-18
gi|167464781|ref|ZP_02329870.1| hypothetical protein Plarl_19857...   100   1e-18
gi|229156622|ref|ZP_04284710.1| WGR domain protein [Bacillus cer...   100   2e-18
gi|254303097|ref|ZP_04970455.1| hypothetical protein FNP_0736 [F...    99   2e-18
gi|323488034|ref|ZP_08093287.1| molybdate metabolism regulator [...    99   3e-18
gi|326318598|ref|YP_004236270.1| WGR domain-containing protein [...    99   3e-18
gi|229590561|ref|YP_002872680.1| hypothetical protein PFLU3104 [...    99   3e-18
gi|334198706|gb|AEG71890.1| conserved hypothetical protein [Rals...    99   3e-18
gi|229018362|ref|ZP_04175232.1| WGR domain protein [Bacillus cer...    99   4e-18
gi|228921705|ref|ZP_04085022.1| WGR domain protein [Bacillus thu...    99   4e-18
gi|222102822|ref|YP_002539861.1| dihydrolipoamide acetyltransfer...    98   4e-18
gi|75763742|ref|ZP_00743411.1| Hypothetical protein RBTH_01671 [...    98   4e-18
gi|87312200|ref|ZP_01094302.1| DNA ligase [Blastopirellula marin...    98   5e-18
gi|228940143|ref|ZP_04102716.1| WGR domain protein [Bacillus thu...    98   6e-18
gi|229097562|ref|ZP_04228521.1| WGR domain protein [Bacillus cer...    98   6e-18
gi|45656932|ref|YP_001018.1| molybdate metabolism regulator [Lep...    97   7e-18
gi|15807167|ref|NP_295896.1| hypothetical protein DR_2173 [Deino...    97   7e-18
gi|228901561|ref|ZP_04065742.1| WGR domain protein [Bacillus thu...    97   8e-18
gi|229116559|ref|ZP_04245946.1| WGR domain protein [Bacillus cer...    97   8e-18
gi|229103662|ref|ZP_04234343.1| WGR domain protein [Bacillus cer...    97   8e-18
gi|228908801|ref|ZP_04072633.1| WGR domain protein [Bacillus thu...    97   8e-18
gi|229179318|ref|ZP_04306672.1| WGR domain protein [Bacillus cer...    97   9e-18
gi|339325836|ref|YP_004685529.1| DNA helicase [Cupriavidus necat...    97   9e-18
gi|322383948|ref|ZP_08057678.1| hypothetical protein PL1_2798 [P...    97   9e-18
gi|229161933|ref|ZP_04289910.1| WGR domain protein [Bacillus cer...    97   9e-18
gi|113867678|ref|YP_726167.1| DNA helicase [Ralstonia eutropha H...    97   1e-17
gi|206969246|ref|ZP_03230201.1| WGR domain protein [Bacillus cer...    97   1e-17
gi|229145637|ref|ZP_04274020.1| WGR domain protein [Bacillus cer...    97   1e-17
gi|345444565|gb|AEN89582.1| WGR domain protein [Bacillus megater...    97   1e-17
gi|115374586|ref|ZP_01461866.1| WGR domain family [Stigmatella a...    97   1e-17
gi|87308617|ref|ZP_01090757.1| hypothetical protein DSM3645_1469...    97   1e-17
gi|228934300|ref|ZP_04097139.1| WGR domain protein [Bacillus thu...    96   2e-17
gi|24215732|ref|NP_713213.1| molybdate metabolism regulator [Lep...    96   2e-17
gi|296503569|ref|YP_003665269.1| hypothetical protein BMB171_C27...    96   2e-17
gi|229167761|ref|ZP_04295494.1| WGR domain protein [Bacillus cer...    96   2e-17
gi|228953368|ref|ZP_04115414.1| WGR domain protein [Bacillus thu...    96   2e-17
gi|300901269|ref|ZP_07119369.1| WGR domain protein [Escherichia ...    96   2e-17
gi|256424344|ref|YP_003124997.1| hypothetical protein Cpin_5365 ...    96   2e-17
gi|218235049|ref|YP_002367757.1| WGR domain family [Bacillus cer...    96   2e-17
gi|229070512|ref|ZP_04203753.1| WGR domain protein [Bacillus cer...    96   2e-17
gi|229151239|ref|ZP_04279445.1| WGR domain protein [Bacillus cer...    96   2e-17
gi|301383441|ref|ZP_07231859.1| hypothetical protein PsyrptM_124...    96   2e-17
gi|302129939|ref|ZP_07255929.1| hypothetical protein PsyrptN_010...    96   2e-17
gi|213968308|ref|ZP_03396452.1| conserved hypothetical protein [...    96   2e-17
gi|228965983|ref|ZP_04127051.1| WGR domain protein [Bacillus thu...    96   2e-17
gi|331015152|gb|EGH95208.1| hypothetical protein PLA106_04337 [P...    96   2e-17
gi|330872972|gb|EGH07121.1| hypothetical protein PSYMP_02001 [Ps...    96   3e-17
gi|218898105|ref|YP_002446516.1| WGR domain family [Bacillus cer...    95   3e-17
gi|28868557|ref|NP_791176.1| hypothetical protein PSPTO_1349 [Ps...    95   4e-17
gi|229191133|ref|ZP_04318122.1| WGR domain protein [Bacillus cer...    94   7e-17
gi|163940771|ref|YP_001645655.1| WGR domain-containing protein [...    94   9e-17
gi|302867920|ref|YP_003836557.1| WGR domain-containing protein [...    93   1e-16
gi|30021144|ref|NP_832775.1| hypothetical protein BC3029 [Bacill...    93   2e-16
gi|228959269|ref|ZP_04120964.1| WGR domain protein [Bacillus thu...    93   2e-16
gi|162450189|ref|YP_001612556.1| hypothetical protein sce1917 [S...    92   3e-16
gi|73541459|ref|YP_295979.1| WGR [Ralstonia eutropha JMP134] >gn...    92   4e-16
gi|75812546|ref|YP_320165.1| hypothetical protein Ava_B0265 [Ana...    92   5e-16
gi|262194804|ref|YP_003266013.1| WGR domain-containing protein [...    91   5e-16
gi|110638559|ref|YP_678768.1| DNA helicase [Cytophaga hutchinson...    91   6e-16
gi|170747812|ref|YP_001754072.1| WGR domain-containing protein [...    90   1e-15
gi|294785368|ref|ZP_06750656.1| molybdate metabolism regulator [...    90   2e-15
gi|326429267|gb|EGD74837.1| hypothetical protein PTSG_07067 [Sal...    89   2e-15
gi|256377126|ref|YP_003100786.1| hypothetical protein Amir_3021 ...    89   3e-15
gi|170747813|ref|YP_001754073.1| WGR domain-containing protein [...    89   3e-15
gi|238022507|ref|ZP_04602933.1| hypothetical protein GCWU000324_...    89   3e-15
gi|85709317|ref|ZP_01040382.1| hypothetical protein NAP1_10568 [...    85   5e-14
gi|295704616|ref|YP_003597691.1| WGR domain-containing protein [...    82   5e-13
gi|315505675|ref|YP_004084562.1| wgr domain-containing protein [...    81   6e-13

Sequences not found previously or not previously below threshold:

gi|15807102|ref|NP_295831.1| molybdate metabolism regulator-like...    95   5e-17
gi|290971239|ref|XP_002668427.1| predicted protein [Naegleria gr...    90   1e-15
gi|291299580|ref|YP_003510858.1| WGR domain-containing protein [...    82   4e-13
gi|291000546|ref|XP_002682840.1| LRR_RI domain-containing protei...    78   5e-12
gi|116329194|ref|YP_798914.1| hypothetical protein LBL_2622 [Lep...    78   6e-12
gi|294499264|ref|YP_003562964.1| WGR domain-containing protein [...    76   2e-11
gi|333994463|ref|YP_004527076.1| hypothetical protein TREAZ_0781...    75   3e-11
gi|333994444|ref|YP_004527057.1| hypothetical protein TREAZ_0803...    75   4e-11
gi|309787977|ref|ZP_07682586.1| putative molybdate metabolism re...    74   7e-11
gi|213024307|ref|ZP_03338754.1| hypothetical protein Salmonelent...    74   8e-11
gi|17233064|ref|NP_490154.1| hypothetical protein alr7048 [Nosto...    73   2e-10
gi|315503879|ref|YP_004082766.1| wgr domain-containing protein [...    72   5e-10
gi|89890002|ref|ZP_01201513.1| DNA /RNA helicase, superfamily I ...    71   7e-10
gi|320007103|gb|ADW01953.1| WGR domain-containing protein [Strep...    71   8e-10
gi|309811567|ref|ZP_07705346.1| WGR domain protein [Dermacoccus ...    70   1e-09
gi|119510944|ref|ZP_01630066.1| hypothetical protein N9414_01185...    70   1e-09
gi|186686962|ref|YP_001870155.1| WGR domain-containing protein [...    70   2e-09
gi|71360914|emb|CAH05124.1| hypothetical protein [Streptomyces f...    69   3e-09
gi|186687100|ref|YP_001870243.1| WGR domain-containing protein [...    69   3e-09
gi|333994445|ref|YP_004527058.1| hypothetical protein TREAZ_0802...    69   4e-09
gi|293405585|ref|ZP_06649577.1| molybdate metabolism regulator [...    69   4e-09
gi|238060840|ref|ZP_04605549.1| hypothetical protein MCAG_01806 ...    68   5e-09
gi|290996726|ref|XP_002680933.1| leucine-rich repeat, typical su...    68   7e-09
gi|213622627|ref|ZP_03375410.1| hypothetical protein SentesTyp_3...    67   1e-08
gi|311893570|dbj|BAJ25978.1| hypothetical protein KSE_01270 [Kit...    67   2e-08
gi|294633242|ref|ZP_06711801.1| molybdate metabolism regulator p...    66   2e-08
gi|337765131|emb|CCB73840.1| conserved protein of unknown functi...    66   2e-08
gi|124004682|ref|ZP_01689526.1| WGR domain family [Microscilla m...    66   2e-08
gi|226357981|ref|YP_002787721.1| WGR domain protein [Deinococcus...    66   3e-08
gi|67920147|ref|ZP_00513667.1| WGR [Crocosphaera watsonii WH 850...    65   3e-08
gi|254391286|ref|ZP_05006491.1| conserved hypothetical protein [...    65   3e-08
gi|302533828|ref|ZP_07286170.1| WGR domain-containing protein [S...    65   3e-08
gi|294816326|ref|ZP_06774969.1| WGR domain protein [Streptomyces...    65   3e-08
gi|302869639|ref|YP_003838276.1| WGR domain-containing protein [...    64   7e-08
gi|320102058|ref|YP_004177649.1| repeat-companion domain-contain...    64   8e-08
gi|311896599|dbj|BAJ29007.1| hypothetical protein KSE_31970 [Kit...    64   8e-08
gi|311894359|dbj|BAJ26767.1| hypothetical protein KSE_09300 [Kit...    64   9e-08
gi|24374958|ref|NP_719001.1| hypothetical protein SO_3449 [Shewa...    64   1e-07
gi|149920256|ref|ZP_01908727.1| WGR domain protein [Plesiocystis...    63   2e-07
gi|254384218|ref|ZP_04999562.1| conserved hypothetical protein [...    63   2e-07
gi|237746231|ref|ZP_04576711.1| hypothetical protein OFAG_00826 ...    63   2e-07
gi|326674449|ref|XP_003200136.1| PREDICTED: NACHT, LRR and PYD d...    62   3e-07
gi|328886718|emb|CCA59957.1| hypothetical protein SVEN_6671 [Str...    62   4e-07
gi|330984137|gb|EGH82240.1| Poly(ADP-ribose) polymerase [Pseudom...    61   6e-07
gi|291454681|ref|ZP_06594071.1| conserved hypothetical protein [...    61   6e-07
gi|256393276|ref|YP_003114840.1| WGR domain-containing protein [...    61   7e-07
gi|145595404|ref|YP_001159701.1| WGR domain-containing protein [...    61   8e-07
gi|301619713|ref|XP_002939235.1| PREDICTED: MHC class II transac...    60   2e-06
gi|345318395|ref|XP_001521726.2| PREDICTED: leucine-rich repeat-...    60   2e-06
gi|119510713|ref|ZP_01629841.1| hypothetical protein N9414_22113...    59   2e-06
gi|92098299|gb|AAI15271.1| Zgc:136791 [Danio rerio]                    59   4e-06
gi|320168366|gb|EFW45265.1| DNA ligase [Capsaspora owczarzaki AT...    59   4e-06
gi|168701049|ref|ZP_02733326.1| leucine-rich repeat-containing p...    58   5e-06
gi|320169274|gb|EFW46173.1| hypothetical protein CAOG_04141 [Cap...    58   5e-06
gi|281205123|gb|EFA79316.1| Prostaglandin-E [Polysphondylium pal...    58   5e-06
gi|168703224|ref|ZP_02735501.1| leucine-rich repeat-containing p...    58   5e-06
gi|148724937|emb|CAN88145.1| novel protein (zgc:136791) [Danio r...    58   6e-06
gi|290994560|ref|XP_002679900.1| hypothetical protein NAEGRDRAFT...    58   6e-06
gi|345869567|ref|ZP_08821524.1| WGR domain-containing protein [T...    58   6e-06
gi|271968819|ref|YP_003343015.1| hypothetical protein Sros_7598 ...    57   9e-06
gi|290989491|ref|XP_002677371.1| Hypothetical protein NAEGRDRAFT...    57   1e-05
gi|292621731|ref|XP_002664743.1| PREDICTED: NACHT, LRR and PYD d...    57   1e-05
gi|46446699|ref|YP_008064.1| hypothetical protein pc1065 [Candid...    57   1e-05
gi|158337905|ref|YP_001519081.1| WGR domain-containing protein [...    57   1e-05
gi|190570678|ref|YP_001975036.1| AAA ATPase family protein [Wolb...    57   2e-05
gi|116327172|ref|YP_796892.1| hypothetical protein LBL_0351 [Lep...    57   2e-05
gi|224120462|ref|XP_002331054.1| predicted protein [Populus tric...    56   2e-05
gi|299068565|emb|CBJ39793.1| leucine-rich-repeat type III effect...    56   2e-05
gi|198460220|ref|XP_001361656.2| GA19153 [Drosophila pseudoobscu...    56   3e-05
gi|256421670|ref|YP_003122323.1| hypothetical protein Cpin_2640 ...    56   3e-05
gi|311899926|dbj|BAJ32334.1| hypothetical protein KSE_65750 [Kit...    56   3e-05
gi|194678555|ref|XP_585540.4| PREDICTED: class II transactivator...    56   3e-05
gi|195154419|ref|XP_002018119.1| GL17533 [Drosophila persimilis]...    56   3e-05
gi|297813933|ref|XP_002874850.1| F-box family protein [Arabidops...    56   3e-05
gi|326678363|ref|XP_697912.5| PREDICTED: hypothetical protein LO...    55   3e-05
gi|320170828|gb|EFW47727.1| conserved hypothetical protein [Caps...    55   3e-05
gi|116621127|ref|YP_823283.1| hypothetical protein Acid_2008 [Ca...    55   3e-05
gi|223452550|gb|ACM89602.1| receptor protein kinase-like protein...    55   3e-05
gi|41386760|ref|NP_776433.1| monocyte differentiation antigen CD...    55   4e-05
gi|345483781|ref|XP_003424883.1| PREDICTED: toll-like receptor 3...    55   4e-05
gi|3913217|sp|Q95122.2|CD14_BOVIN RecName: Full=Monocyte differe...    55   4e-05
gi|151555647|gb|AAI48881.1| CD14 protein [Bos taurus]                  55   4e-05
gi|157703516|gb|ABV68571.1| CD14 antigen [Bos taurus]                  55   4e-05
gi|149918519|ref|ZP_01907008.1| leucine rich repeat protein [Ple...    55   5e-05
gi|168003814|ref|XP_001754607.1| CLL2 clavata1-like receptor S/T...    55   5e-05
gi|149176715|ref|ZP_01855326.1| leucine-rich repeat domain prote...    55   5e-05
gi|300787693|ref|YP_003767984.1| hypothetical protein AMED_5837 ...    55   5e-05
gi|78369510|ref|NP_001030396.1| ribonuclease inhibitor [Bos taur...    55   5e-05
gi|154243855|ref|YP_001409428.1| WGR domain-containing protein [...    55   6e-05
gi|297490094|ref|XP_002698008.1| PREDICTED: class II transactiva...    55   6e-05
gi|140970874|ref|NP_598455.2| F-box/LRR-repeat protein 15 [Mus m...    55   6e-05
gi|16741338|gb|AAH16499.1| F-box and leucine-rich repeat protein...    55   6e-05
gi|260788562|ref|XP_002589318.1| hypothetical protein BRAFLDRAFT...    54   7e-05
gi|32966217|gb|AAP92145.1| leucine-rich repeat protein N6C [synt...    54   7e-05
gi|290973802|ref|XP_002669636.1| predicted protein [Naegleria gr...    54   8e-05
gi|320169702|gb|EFW46601.1| hypothetical protein CAOG_04559 [Cap...    54   8e-05
gi|297796061|ref|XP_002865915.1| hypothetical protein ARALYDRAFT...    54   8e-05
gi|32966215|gb|AAP92144.1| leucine-rich repeat protein N5C [synt...    54   9e-05
gi|164639|gb|AAA63448.1| ribonuclease inhibitor [Sus scrofa]           54   9e-05
gi|132574|sp|P10775.1|RINI_PIG RecName: Full=Ribonuclease inhibi...    54   1e-04
gi|46446975|ref|YP_008340.1| hypothetical protein pc1341 [Candid...    54   1e-04
gi|253723219|pdb|2BNH|A Chain A, Porcine Ribonuclease Inhibitor ...    54   1e-04
gi|344280952|ref|XP_003412245.1| PREDICTED: NACHT, LRR and PYD d...    54   1e-04
gi|292610042|ref|XP_687605.4| PREDICTED: NACHT, LRR and PYD doma...    54   1e-04
gi|303288832|ref|XP_003063704.1| predicted protein [Micromonas p...    54   1e-04
gi|32966211|gb|AAP92142.1| leucine-rich repeat protein N3C [synt...    53   1e-04
gi|326519668|dbj|BAK00207.1| predicted protein [Hordeum vulgare ...    53   1e-04
gi|6671654|ref|NP_031601.1| MHC class II transactivator isoform ...    53   1e-04
gi|46446604|ref|YP_007969.1| hypothetical protein pc0970 [Candid...    53   1e-04
gi|297792171|ref|XP_002863970.1| predicted protein [Arabidopsis ...    53   1e-04
gi|74218364|dbj|BAE23789.1| unnamed protein product [Mus musculus]     53   1e-04
gi|344217725|ref|NP_001230689.1| MHC class II transactivator iso...    53   1e-04
gi|344217728|ref|NP_001230690.1| MHC class II transactivator iso...    53   1e-04
gi|30179824|sp|P79621.2|C2TA_MOUSE RecName: Full=MHC class II tr...    53   1e-04
gi|6318322|gb|AAF06839.1|AF100710_1 MHC class II transactivator ...    53   1e-04
gi|320164299|gb|EFW41198.1| predicted protein [Capsaspora owczar...    53   1e-04
gi|260805490|ref|XP_002597620.1| hypothetical protein BRAFLDRAFT...    53   1e-04
gi|149174017|ref|ZP_01852645.1| leucine-rich repeat domain prote...    53   2e-04
gi|94734347|emb|CAK04489.1| novel protein [Danio rerio]                53   2e-04
gi|116174730|ref|NP_001070677.1| monocyte differentiation antige...    53   2e-04
gi|124003566|ref|ZP_01688415.1| hypothetical protein M23134_0322...    53   2e-04
gi|146163008|ref|XP_001010610.2| hypothetical protein TTHERM_006...    53   2e-04
gi|94734351|emb|CAK04493.1| novel protein [Danio rerio]                53   2e-04
gi|218200611|gb|EEC83038.1| hypothetical protein OsI_28131 [Oryz...    53   2e-04
gi|218195581|gb|EEC78008.1| hypothetical protein OsI_17411 [Oryz...    53   2e-04
gi|260828743|ref|XP_002609322.1| hypothetical protein BRAFLDRAFT...    53   2e-04

Searching..................................................done


Results from round 3


                                                                 Score    E
Sequences producing significant alignments:                      (bits) Value
Sequences used in model and found again:

gi|253566834|ref|ZP_04844286.1| conserved hypothetical protein [...   413   e-113
gi|53713167|ref|YP_099159.1| hypothetical protein BF1877 [Bacter...   412   e-113
gi|265763262|ref|ZP_06091830.1| conserved hypothetical protein [...   412   e-112
gi|301162888|emb|CBW22435.1| conserved hypothetical protein [Bac...   411   e-112
gi|313146398|ref|ZP_07808591.1| conserved hypothetical protein [...   406   e-111
gi|153808205|ref|ZP_01960873.1| hypothetical protein BACCAC_0249...   396   e-108
gi|255690145|ref|ZP_05413820.1| WGR domain protein [Bacteroides ...   396   e-108
gi|160882836|ref|ZP_02063839.1| hypothetical protein BACOVA_0079...   394   e-107
gi|158430732|pdb|2RA8|A Chain A, Crystal Structure Of The Q64v53...   394   e-107
gi|237722908|ref|ZP_04553389.1| conserved hypothetical protein [...   393   e-107
gi|262408901|ref|ZP_06085446.1| conserved hypothetical protein [...   393   e-107
gi|315922042|ref|ZP_07918282.1| conserved hypothetical protein [...   392   e-106
gi|298481773|ref|ZP_06999963.1| WGR domain protein [Bacteroides ...   391   e-106
gi|294810686|ref|ZP_06769334.1| WGR domain protein [Bacteroides ...   391   e-106
gi|293370686|ref|ZP_06617236.1| WGR domain protein [Bacteroides ...   390   e-106
gi|283777939|ref|YP_003368694.1| WGR domain-containing protein [...   326   7e-87
gi|294648239|ref|ZP_06725776.1| conserved hypothetical protein [...   319   1e-84
gi|288918582|ref|ZP_06412931.1| hypothetical protein FrEUN1fDRAF...   313   7e-83
gi|302541323|ref|ZP_07293665.1| putative cytoplasmic protein [St...   309   1e-81
gi|297190537|ref|ZP_06907935.1| conserved hypothetical protein [...   309   1e-81
gi|22255835|gb|AAM94760.1| CalU2 [Micromonospora echinospora]         307   4e-81
gi|320007242|gb|ADW02092.1| hypothetical protein Sfla_0630 [Stre...   303   6e-80
gi|291449115|ref|ZP_06588505.1| CalU1 [Streptomyces roseosporus ...   303   7e-80
gi|290955360|ref|YP_003486542.1| hypothetical protein SCAB_7861 ...   303   7e-80
gi|239992126|ref|ZP_04712790.1| hypothetical protein SrosN1_3281...   303   8e-80
gi|320332720|ref|YP_004169431.1| hypothetical protein Deima_0102...   302   2e-79
gi|311898358|dbj|BAJ30766.1| hypothetical protein KSE_49880 [Kit...   302   2e-79
gi|326625725|gb|EGE32070.1| putative cytoplasmic protein [Salmon...   300   5e-79
gi|291441461|ref|ZP_06580851.1| CalU1 [Streptomyces ghanaensis A...   299   1e-78
gi|224585825|ref|YP_002639624.1| cytoplasmic protein [Salmonella...   298   2e-78
gi|56415861|ref|YP_152936.1| hypothetical protein SPA3856 [Salmo...   297   3e-78
gi|329937445|ref|ZP_08287003.1| Putative cytoplasmic protein [St...   297   5e-78
gi|197248777|ref|YP_002148933.1| hypothetical protein SeAg_B4246...   297   6e-78
gi|320088420|emb|CBY98179.1| hypothetical protein SENTW_4098 [Sa...   297   6e-78
gi|238912158|ref|ZP_04655995.1| putative cytoplasmic protein [Sa...   296   7e-78
gi|168467345|ref|ZP_02701182.1| conserved hypothetical protein [...   296   9e-78
gi|198241970|ref|YP_002217934.1| hypothetical protein SeD_A4403 ...   296   1e-77
gi|16767280|ref|NP_462895.1| cytoplasmic protein [Salmonella ent...   295   1e-77
gi|271964722|ref|YP_003338918.1| hypothetical protein Sros_3232 ...   295   1e-77
gi|168237630|ref|ZP_02662688.1| conserved hypothetical protein [...   295   1e-77
gi|62182476|ref|YP_218893.1| putative cytoplasmic protein [Salmo...   295   1e-77
gi|295838483|ref|ZP_06825416.1| WGR domain-containing protein [S...   295   2e-77
gi|168821648|ref|ZP_02833648.1| conserved hypothetical protein [...   295   2e-77
gi|168232939|ref|ZP_02657997.1| conserved hypothetical protein [...   295   2e-77
gi|345010509|ref|YP_004812863.1| hypothetical protein Strvi_2884...   294   3e-77
gi|326775259|ref|ZP_08234524.1| hypothetical protein SACT1_1068 ...   294   3e-77
gi|223938334|ref|ZP_03630229.1| conserved hypothetical protein [...   294   4e-77
gi|301160521|emb|CBW20051.1| hypothetical protein SL1344_3961 [S...   294   5e-77
gi|182434742|ref|YP_001822461.1| hypothetical protein SGR_949 [S...   292   1e-76
gi|159898368|ref|YP_001544615.1| hypothetical protein Haur_1844 ...   292   1e-76
gi|16762418|ref|NP_458035.1| hypothetical protein STY3863 [Salmo...   292   1e-76
gi|239992125|ref|ZP_04712789.1| hypothetical protein SrosN1_3280...   292   2e-76
gi|204930237|ref|ZP_03221214.1| conserved hypothetical protein [...   291   3e-76
gi|302541322|ref|ZP_07293664.1| WGR domain protein [Streptomyces...   291   3e-76
gi|320007243|gb|ADW02093.1| hypothetical protein Sfla_0631 [Stre...   290   4e-76
gi|205354403|ref|YP_002228204.1| hypothetical protein SG3410 [Sa...   290   5e-76
gi|159898369|ref|YP_001544616.1| hypothetical protein Haur_1845 ...   290   5e-76
gi|297155977|gb|ADI05689.1| hypothetical protein SBI_02568 [Stre...   290   7e-76
gi|72161140|ref|YP_288797.1| hypothetical protein Tfu_0736 [Ther...   288   3e-75
gi|345850777|ref|ZP_08803767.1| hypothetical protein SZN_13576 [...   288   3e-75
gi|297155978|gb|ADI05690.1| hypothetical protein SBI_02569 [Stre...   287   4e-75
gi|256390372|ref|YP_003111936.1| hypothetical protein Caci_1170 ...   284   6e-74
gi|297563029|ref|YP_003682003.1| hypothetical protein Ndas_4101 ...   283   6e-74
gi|345003410|ref|YP_004806264.1| hypothetical protein SACTE_5940...   282   2e-73
gi|22255834|gb|AAM94759.1| CalU1 [Micromonospora echinospora]         281   3e-73
gi|297563028|ref|YP_003682002.1| hypothetical protein Ndas_4100 ...   281   3e-73
gi|271964723|ref|YP_003338919.1| hypothetical protein Sros_3233 ...   281   3e-73
gi|256390371|ref|YP_003111935.1| hypothetical protein Caci_1168 ...   280   4e-73
gi|332663095|ref|YP_004445883.1| wgr domain-containing protein [...   280   5e-73
gi|308069389|ref|YP_003870994.1| hypothetical protein PPE_02628 ...   280   7e-73
gi|324111501|gb|EGC05482.1| hypothetical protein ERIG_03797 [Esc...   280   7e-73
gi|222035589|emb|CAP78334.1| cytoplasmic protein [Escherichia co...   279   1e-72
gi|297559136|ref|YP_003678110.1| hypothetical protein Ndas_0154 ...   279   1e-72
gi|310642451|ref|YP_003947209.1| wgr domain-containing protein [...   279   2e-72
gi|291441462|ref|ZP_06580852.1| CalU1 [Streptomyces ghanaensis A...   276   8e-72
gi|218551134|ref|YP_002384925.1| hypothetical protein EFER_3895 ...   276   1e-71
gi|297559133|ref|YP_003678107.1| hypothetical protein Ndas_0151 ...   275   2e-71
gi|159898370|ref|YP_001544617.1| hypothetical protein Haur_1846 ...   275   2e-71
gi|329941359|ref|ZP_08290638.1| hypothetical protein SGM_6130 [S...   274   4e-71
gi|256394723|ref|YP_003116287.1| hypothetical protein Caci_5587 ...   274   4e-71
gi|345010013|ref|YP_004812367.1| hypothetical protein Strvi_2363...   273   7e-71
gi|326775258|ref|ZP_08234523.1| hypothetical protein SACT1_1067 ...   271   3e-70
gi|182434741|ref|YP_001822460.1| hypothetical protein SGR_948 [S...   271   3e-70
gi|213418323|ref|ZP_03351389.1| hypothetical protein Salmonenter...   268   2e-69
gi|294816244|ref|ZP_06774887.1| Hypothetical protein SCLAV_5419 ...   268   3e-69
gi|345003409|ref|YP_004806263.1| hypothetical protein SACTE_5939...   265   3e-68
gi|149920943|ref|ZP_01909404.1| WGR domain protein [Plesiocystis...   262   1e-67
gi|115379333|ref|ZP_01466441.1| CalU2 [Stigmatella aurantiaca DW...   262   2e-67
gi|159898371|ref|YP_001544618.1| hypothetical protein Haur_1847 ...   261   2e-67
gi|271968700|ref|YP_003342896.1| hypothetical protein Sros_7470 ...   261   3e-67
gi|337748552|ref|YP_004642714.1| putative cytoplasmic protein [P...   261   4e-67
gi|269120250|ref|YP_003308427.1| hypothetical protein Sterm_1638...   260   5e-67
gi|334134754|ref|ZP_08508258.1| WGR domain protein [Paenibacillu...   259   2e-66
gi|320332721|ref|YP_004169432.1| hypothetical protein Deima_0103...   258   2e-66
gi|297563027|ref|YP_003682001.1| hypothetical protein Ndas_4099 ...   257   8e-66
gi|323435195|gb|ADX66477.1| conserved hypothetical protein [Stre...   253   8e-65
gi|108757019|ref|YP_631103.1| WGR domain-containing protein [Myx...   251   4e-64
gi|306820499|ref|ZP_07454132.1| conserved hypothetical protein [...   250   8e-64
gi|238059267|ref|ZP_04603976.1| conserved hypothetical protein [...   248   2e-63
gi|126661135|ref|ZP_01732214.1| hypothetical protein CY0110_0434...   248   2e-63
gi|168185769|ref|ZP_02620404.1| conserved hypothetical protein [...   246   9e-63
gi|28212120|ref|NP_783064.1| hypothetical protein CTC02541 [Clos...   245   2e-62
gi|338534084|ref|YP_004667418.1| WGR domain-containing protein [...   242   2e-61
gi|108760177|ref|YP_631102.1| WGR domain-containing protein [Myx...   238   2e-60
gi|213647408|ref|ZP_03377461.1| hypothetical protein SentesTy_08...   237   4e-60
gi|238059268|ref|ZP_04603977.1| conserved hypothetical protein [...   233   9e-59
gi|302556866|ref|ZP_07309208.1| LOW QUALITY PROTEIN: WGR domain-...   227   7e-57
gi|336409502|ref|ZP_08589984.1| hypothetical protein HMPREF1018_...   227   8e-57
gi|149919999|ref|ZP_01908473.1| WGR domain protein [Plesiocystis...   224   5e-56
gi|149920006|ref|ZP_01908480.1| WGR domain protein [Plesiocystis...   220   8e-55
gi|126659180|ref|ZP_01730319.1| hypothetical protein CY0110_0431...   217   4e-54
gi|213583760|ref|ZP_03365586.1| hypothetical protein SentesTyph_...   210   6e-52
gi|302556865|ref|ZP_07309207.1| LOW QUALITY PROTEIN: WGR domain-...   210   6e-52
gi|290989157|ref|XP_002677209.1| hypothetical protein NAEGRDRAFT...   195   2e-47
gi|126659169|ref|ZP_01730308.1| hypothetical protein CY0110_0425...   191   4e-46
gi|213608037|ref|ZP_03368863.1| hypothetical protein SentesTyp_0...   191   5e-46
gi|149918183|ref|ZP_01906675.1| WGR domain protein [Plesiocystis...   185   2e-44
gi|290986488|ref|XP_002675956.1| BRCT domain-containing protein ...   180   9e-43
gi|213021888|ref|ZP_03336335.1| hypothetical protein Salmonelent...   172   2e-40
gi|213861354|ref|ZP_03385824.1| hypothetical protein SentesT_277...   166   8e-39
gi|126659178|ref|ZP_01730317.1| hypothetical protein CY0110_0430...   163   7e-38
gi|336409501|ref|ZP_08589983.1| hypothetical protein HMPREF1018_...   163   1e-37
gi|126661130|ref|ZP_01732209.1| hypothetical protein CY0110_0432...   155   2e-35
gi|149924890|ref|ZP_01913224.1| WGR domain protein [Plesiocystis...   149   1e-33
gi|292610042|ref|XP_687605.4| PREDICTED: NACHT, LRR and PYD doma...   141   4e-31
gi|46446975|ref|YP_008340.1| hypothetical protein pc1341 [Candid...   138   5e-30
gi|320170518|gb|EFW47417.1| predicted protein [Capsaspora owczar...   138   5e-30
gi|292621731|ref|XP_002664743.1| PREDICTED: NACHT, LRR and PYD d...   137   5e-30
gi|326674442|ref|XP_002664746.2| PREDICTED: NACHT, LRR and PYD d...   137   8e-30
gi|326674414|ref|XP_001919428.3| PREDICTED: NACHT, LRR and PYD d...   135   2e-29
gi|148724937|emb|CAN88145.1| novel protein (zgc:136791) [Danio r...   134   4e-29
gi|326674449|ref|XP_003200136.1| PREDICTED: NACHT, LRR and PYD d...   133   1e-28
gi|92098299|gb|AAI15271.1| Zgc:136791 [Danio rerio]                   131   4e-28
gi|320170651|gb|EFW47550.1| predicted protein [Capsaspora owczar...   126   1e-26
gi|320164466|gb|EFW41365.1| predicted protein [Capsaspora owczar...   122   2e-25
gi|326678363|ref|XP_697912.5| PREDICTED: hypothetical protein LO...   119   1e-24
gi|320163869|gb|EFW40768.1| NOD3 protein [Capsaspora owczarzaki ...   118   4e-24
gi|15802594|ref|NP_288621.1| regulator (fragment) [Escherichia c...   116   1e-23
gi|292626195|ref|XP_695332.4| PREDICTED: NACHT, LRR and PYD doma...   116   2e-23
gi|164639|gb|AAA63448.1| ribonuclease inhibitor [Sus scrofa]          115   3e-23
gi|132574|sp|P10775.1|RINI_PIG RecName: Full=Ribonuclease inhibi...   115   3e-23
gi|253723219|pdb|2BNH|A Chain A, Porcine Ribonuclease Inhibitor ...   115   3e-23
gi|296503569|ref|YP_003665269.1| hypothetical protein BMB171_C27...   114   4e-23
gi|326434106|gb|EGD79676.1| hypothetical protein PTSG_10661 [Sal...   114   5e-23
gi|46446604|ref|YP_007969.1| hypothetical protein pc0970 [Candid...   114   6e-23
gi|291000546|ref|XP_002682840.1| LRR_RI domain-containing protei...   114   7e-23
gi|228986126|ref|ZP_04146269.1| WGR domain protein [Bacillus thu...   113   1e-22
gi|340752651|ref|ZP_08689449.1| molybdate metabolism regulator [...   113   1e-22
gi|168701049|ref|ZP_02733326.1| leucine-rich repeat-containing p...   113   2e-22
gi|218235049|ref|YP_002367757.1| WGR domain family [Bacillus cer...   112   2e-22
gi|345444565|gb|AEN89582.1| WGR domain protein [Bacillus megater...   112   2e-22
gi|228940143|ref|ZP_04102716.1| WGR domain protein [Bacillus thu...   112   2e-22
gi|75763742|ref|ZP_00743411.1| Hypothetical protein RBTH_01671 [...   112   2e-22
gi|228934300|ref|ZP_04097139.1| WGR domain protein [Bacillus thu...   112   3e-22
gi|228901561|ref|ZP_04065742.1| WGR domain protein [Bacillus thu...   111   3e-22
gi|228908801|ref|ZP_04072633.1| WGR domain protein [Bacillus thu...   111   3e-22
gi|229151239|ref|ZP_04279445.1| WGR domain protein [Bacillus cer...   111   4e-22
gi|229179318|ref|ZP_04306672.1| WGR domain protein [Bacillus cer...   111   4e-22
gi|94734351|emb|CAK04493.1| novel protein [Danio rerio]               111   4e-22
gi|320195982|gb|EFW70606.1| Molybdate metabolism regulator [Esch...   111   4e-22
gi|320169702|gb|EFW46601.1| hypothetical protein CAOG_04559 [Cap...   111   5e-22
gi|229156622|ref|ZP_04284710.1| WGR domain protein [Bacillus cer...   111   5e-22
gi|229097562|ref|ZP_04228521.1| WGR domain protein [Bacillus cer...   111   6e-22
gi|320170789|gb|EFW47688.1| predicted protein [Capsaspora owczar...   111   6e-22
gi|228965983|ref|ZP_04127051.1| WGR domain protein [Bacillus thu...   110   7e-22
gi|229161933|ref|ZP_04289910.1| WGR domain protein [Bacillus cer...   110   8e-22
gi|206969246|ref|ZP_03230201.1| WGR domain protein [Bacillus cer...   110   8e-22
gi|228921705|ref|ZP_04085022.1| WGR domain protein [Bacillus thu...   110   8e-22
gi|256423345|ref|YP_003123998.1| hypothetical protein Cpin_4350 ...   110   8e-22
gi|229070512|ref|ZP_04203753.1| WGR domain protein [Bacillus cer...   110   9e-22
gi|294782481|ref|ZP_06747807.1| molybdate metabolism regulator [...   110   1e-21
gi|228953368|ref|ZP_04115414.1| WGR domain protein [Bacillus thu...   109   1e-21
gi|116327167|ref|YP_796887.1| hypothetical protein LBL_0346 [Lep...   109   1e-21
gi|293415400|ref|ZP_06658043.1| hypothetical protein ECDG_01961 ...   109   1e-21
gi|345373317|gb|EGX05278.1| putative molybdate metabolism regula...   109   2e-21
gi|218898105|ref|YP_002446516.1| WGR domain family [Bacillus cer...   109   2e-21
gi|30021144|ref|NP_832775.1| hypothetical protein BC3029 [Bacill...   109   2e-21
gi|116332176|ref|YP_801894.1| hypothetical protein LBJ_2723 [Lep...   109   2e-21
gi|229116559|ref|ZP_04245946.1| WGR domain protein [Bacillus cer...   109   2e-21
gi|24213403|ref|NP_710884.1| molybdate metabolism regulator [Lep...   109   2e-21
gi|229145637|ref|ZP_04274020.1| WGR domain protein [Bacillus cer...   109   2e-21
gi|229103662|ref|ZP_04234343.1| WGR domain protein [Bacillus cer...   109   2e-21
gi|345318395|ref|XP_001521726.2| PREDICTED: leucine-rich repeat-...   109   2e-21
gi|170767582|ref|ZP_02902035.1| molybdate metabolism regulator [...   109   2e-21
gi|320170766|gb|EFW47665.1| predicted protein [Capsaspora owczar...   108   3e-21
gi|45658731|ref|YP_002817.1| molybdate metabolism regulator [Lep...   108   3e-21
gi|320166278|gb|EFW43177.1| predicted protein [Capsaspora owczar...   107   6e-21
gi|229191133|ref|ZP_04318122.1| WGR domain protein [Bacillus cer...   107   7e-21
gi|228959269|ref|ZP_04120964.1| WGR domain protein [Bacillus thu...   107   8e-21
gi|345359274|gb|EGW91453.1| putative molybdate metabolism regula...   107   8e-21
gi|323944930|gb|EGB40995.1| WGR domain-containing protein [Esche...   107   8e-21
gi|345354457|gb|EGW86680.1| putative molybdate metabolism regula...   107   8e-21
gi|320170781|gb|EFW47680.1| predicted protein [Capsaspora owczar...   107   8e-21
gi|324112933|gb|EGC06909.1| WGR domain-containing protein [Esche...   107   8e-21
gi|229167761|ref|ZP_04295494.1| WGR domain protein [Bacillus cer...   107   9e-21
gi|345529749|emb|CCB69779.1| Protein of unknown function [Flavob...   106   1e-20
gi|323967854|gb|EGB63266.1| WGR domain-containing protein [Esche...   106   1e-20
gi|32966217|gb|AAP92145.1| leucine-rich repeat protein N6C [synt...   106   1e-20
gi|46446699|ref|YP_008064.1| hypothetical protein pc1065 [Candid...   106   1e-20
gi|32966215|gb|AAP92144.1| leucine-rich repeat protein N5C [synt...   106   1e-20
gi|163940771|ref|YP_001645655.1| WGR domain-containing protein [...   106   2e-20
gi|312973638|ref|ZP_07787810.1| putative molybdate metabolism re...   106   2e-20
gi|26248491|ref|NP_754531.1| hypothetical protein c2643 [Escheri...   106   2e-20
gi|227887167|ref|ZP_04004972.1| molybdate metabolism regulator [...   106   2e-20
gi|301048845|ref|ZP_07195840.1| molybdate metabolism regulator M...   106   2e-20
gi|110642323|ref|YP_670053.1| molybdate metabolism regulator [Es...   106   2e-20
gi|332344246|gb|AEE57580.1| conserved hypothetical protein [Esch...   105   3e-20
gi|194437676|ref|ZP_03069772.1| WGR domain protein [Escherichia ...   105   3e-20
gi|187730531|ref|YP_001879554.1| WGR domain family [Shigella boy...   105   3e-20
gi|256845333|ref|ZP_05550791.1| molybdate metabolism regulator [...   105   4e-20
gi|306814768|ref|ZP_07448930.1| molybdate metabolism regulator [...   104   4e-20
gi|260828743|ref|XP_002609322.1| hypothetical protein BRAFLDRAFT...   104   4e-20
gi|16130346|ref|NP_416915.1| conserved protein [Escherichia coli...   104   5e-20
gi|320199179|gb|EFW73772.1| Molybdate metabolism regulator [Esch...   104   5e-20
gi|345393339|gb|EGX23115.1| putative molybdate metabolism regula...   104   5e-20
gi|301329305|ref|ZP_07222271.1| molybdate metabolism regulator M...   104   5e-20
gi|191165429|ref|ZP_03027271.1| molybdate metabolism regulator [...   104   5e-20
gi|324118042|gb|EGC11941.1| WGR domain-containing protein [Esche...   104   5e-20
gi|323161834|gb|EFZ47713.1| putative molybdate metabolism regula...   104   5e-20
gi|332278732|ref|ZP_08391145.1| molybdate metabolism regulator [...   104   6e-20
gi|194428874|ref|ZP_03061408.1| molybdate metabolism regulator [...   104   6e-20
gi|215487337|ref|YP_002329768.1| predicted regulator [Escherichi...   104   6e-20
gi|312968929|ref|ZP_07783136.1| putative molybdate metabolism re...   104   6e-20
gi|336400658|ref|ZP_08581431.1| hypothetical protein HMPREF0404_...   104   6e-20
gi|331642731|ref|ZP_08343866.1| putative regulator [Escherichia ...   104   7e-20
gi|237744900|ref|ZP_04575381.1| molybdate metabolism regulator [...   104   7e-20
gi|68439923|ref|XP_684205.1| PREDICTED: leucine-rich repeat-cont...   104   7e-20
gi|315618107|gb|EFU98698.1| WGR domain protein [Escherichia coli...   104   7e-20
gi|260494682|ref|ZP_05814812.1| molybdate metabolism regulator [...   104   8e-20
gi|291283363|ref|YP_003500181.1| molybdate metabolism regulator ...   104   8e-20
gi|78369510|ref|NP_001030396.1| ribonuclease inhibitor [Bos taur...   103   8e-20
gi|293415401|ref|ZP_06658044.1| conserved hypothetical protein [...   103   9e-20
gi|345373318|gb|EGX05279.1| putative molybdate metabolism regula...   103   9e-20
gi|320170828|gb|EFW47727.1| conserved hypothetical protein [Caps...   103   1e-19
gi|345361770|gb|EGW93927.1| putative molybdate metabolism regula...   103   1e-19
gi|339415579|gb|AEJ57251.1| putative molybdate metabolism regula...   103   1e-19
gi|294776087|ref|ZP_06741581.1| WGR domain protein [Bacteroides ...   103   1e-19
gi|325300317|ref|YP_004260234.1| WGR domain-containing protein [...   103   1e-19
gi|339415970|gb|AEJ57642.1| WGR domain protein [Escherichia coli...   103   1e-19
gi|228472812|ref|ZP_04057570.1| WGR domain protein [Capnocytopha...   103   1e-19
gi|290996726|ref|XP_002680933.1| leucine-rich repeat, typical su...   103   1e-19
gi|345387626|gb|EGX17448.1| WGR domain protein [Escherichia coli...   103   1e-19
gi|331663607|ref|ZP_08364517.1| putative regulator [Escherichia ...   103   2e-19
gi|149920256|ref|ZP_01908727.1| WGR domain protein [Plesiocystis...   103   2e-19
gi|45658513|ref|YP_002599.1| ATP-dependent DNA ligase [Leptospir...   103   2e-19
gi|320195983|gb|EFW70607.1| Molybdate metabolism regulator [Esch...   103   2e-19
gi|332221267|ref|XP_003259782.1| PREDICTED: NACHT, LRR and PYD d...   103   2e-19
gi|260816840|ref|XP_002603295.1| hypothetical protein BRAFLDRAFT...   102   2e-19
gi|116327760|ref|YP_797480.1| leucine-rich repeat-containing pro...   102   2e-19
gi|284922103|emb|CBG35182.1| putative nucleic acid binding prote...   102   3e-19
gi|293357164|ref|XP_226972.5| PREDICTED: similar to leucine rich...   102   3e-19
gi|157159379|ref|YP_001463463.1| molybdate metabolism regulator ...   102   3e-19
gi|218705644|ref|YP_002413163.1| molybdate metabolism protein [E...   101   3e-19
gi|91211402|ref|YP_541388.1| hypothetical protein UTI89_C2389 [E...   101   3e-19
gi|320195984|gb|EFW70608.1| Molybdate metabolism regulator [Esch...   101   3e-19
gi|45658512|ref|YP_002598.1| hypothetical protein LIC12676 [Lept...   101   4e-19
gi|15807102|ref|NP_295831.1| molybdate metabolism regulator-like...   101   4e-19
gi|237704574|ref|ZP_04535055.1| conserved hypothetical protein [...   101   4e-19
gi|154173765|ref|YP_001408123.1| molybdate metabolism regulator ...   101   5e-19
gi|298481810|ref|ZP_07000000.1| molybdate metabolism regulator [...   101   5e-19
gi|237741993|ref|ZP_04572474.1| molybdate metabolism regulator [...   101   5e-19
gi|260805490|ref|XP_002597620.1| hypothetical protein BRAFLDRAFT...   101   7e-19
gi|19704395|ref|NP_603957.1| molybdate metabolism regulator [Fus...   101   7e-19
gi|164419007|gb|ABY54811.1| NLR protein [Branchiostoma japonicum]     101   7e-19
gi|301021149|ref|ZP_07185188.1| WGR domain protein [Escherichia ...   100   7e-19
gi|293345294|ref|XP_001064981.2| PREDICTED: similar to leucine r...   100   8e-19
gi|168701641|ref|ZP_02733918.1| DNA ligase [Gemmata obscuriglobu...   100   8e-19
gi|149048622|gb|EDM01163.1| similar to leucine rich repeat conta...   100   8e-19
gi|344280952|ref|XP_003412245.1| PREDICTED: NACHT, LRR and PYD d...   100   9e-19
gi|24213684|ref|NP_711165.1| ATP-dependent DNA ligase [Leptospir...   100   1e-18
gi|332666604|ref|YP_004449392.1| WGR domain-containing protein [...    99   1e-18
gi|326336122|ref|ZP_08202294.1| molybdate metabolism regulator [...    99   1e-18
gi|320170412|gb|EFW47311.1| predicted protein [Capsaspora owczar...    99   1e-18
gi|340739596|gb|EGR73828.1| hypothetical protein HUSEC_12104 [Es...    99   2e-18
gi|74312633|ref|YP_311052.1| molybdate metabolism regulator, fir...    99   2e-18
gi|331663981|ref|ZP_08364891.1| WGR domain protein [Escherichia ...   100   2e-18
gi|345350369|gb|EGW82644.1| putative molybdate metabolism regula...   100   2e-18
gi|331668810|ref|ZP_08369658.1| molybdate metabolism regulator M...   100   2e-18
gi|325266310|ref|ZP_08132989.1| WGR domain protein [Kingella den...    99   2e-18
gi|295704616|ref|YP_003597691.1| WGR domain-containing protein [...    99   2e-18
gi|24213685|ref|NP_711166.1| hypothetical protein LA_0985 [Lepto...    99   3e-18
gi|323152335|gb|EFZ38624.1| putative molybdate metabolism regula...    99   3e-18
gi|320187433|gb|EFW62123.1| Molybdate metabolism regulator [Shig...    99   3e-18
gi|299068565|emb|CBJ39793.1| leucine-rich-repeat type III effect...    99   3e-18
gi|34764362|ref|ZP_00145183.1| Hypothetical Cytosolic Protein [F...    99   3e-18
gi|320178045|gb|EFW53026.1| Molybdate metabolism regulator [Shig...    98   4e-18
gi|262408946|ref|ZP_06085491.1| molybdate metabolism regulator [...    98   4e-18
gi|331653542|ref|ZP_08354543.1| molybdate metabolism regulator M...    98   4e-18
gi|290971239|ref|XP_002668427.1| predicted protein [Naegleria gr...    98   5e-18
gi|323176991|gb|EFZ62581.1| putative molybdate metabolism regula...    98   6e-18
gi|300936574|ref|ZP_07151482.1| WGR domain protein [Escherichia ...    98   6e-18
gi|262067489|ref|ZP_06027101.1| molybdate metabolism regulator [...    98   6e-18
gi|293410475|ref|ZP_06654051.1| conserved hypothetical protein [...    97   8e-18
gi|218549529|ref|YP_002383320.1| hypothetical protein EFER_2200 ...    97   9e-18
gi|281205123|gb|EFA79316.1| Prostaglandin-E [Polysphondylium pal...    97   9e-18
gi|110806361|ref|YP_689881.1| hypothetical protein SFV_2472 [Shi...    97   9e-18
gi|325497931|gb|EGC95790.1| hypothetical protein ECD227_2028 [Es...    97   1e-17
gi|342926381|gb|EGU95103.1| molybdate metabolism regulator MolR ...    97   1e-17
gi|341916852|gb|EGT66469.1| hypothetical protein C22711_0496 [Es...    97   1e-17
gi|218554680|ref|YP_002387593.1| putative Molybdate metabolism r...    97   1e-17
gi|209919575|ref|YP_002293659.1| hypothetical protein ECSE_2384 ...    97   1e-17
gi|300917047|ref|ZP_07133741.1| molybdate metabolism regulator M...    97   1e-17
gi|332091505|gb|EGI96589.1| putative molybdate metabolism regula...    97   1e-17
gi|320164299|gb|EFW41198.1| predicted protein [Capsaspora owczar...    97   1e-17
gi|300818886|ref|ZP_07099091.1| molybdate metabolism regulator M...    97   1e-17
gi|332092687|gb|EGI97757.1| putative molybdate metabolism regula...    97   1e-17
gi|300787693|ref|YP_003767984.1| hypothetical protein AMED_5837 ...    97   1e-17
gi|344289344|ref|XP_003416404.1| PREDICTED: protein NLRC5 [Loxod...    97   1e-17
gi|222102822|ref|YP_002539861.1| dihydrolipoamide acetyltransfer...    97   1e-17
gi|323968244|gb|EGB63653.1| WGR domain-containing protein [Esche...    97   1e-17
gi|327253242|gb|EGE64896.1| putative molybdate metabolism regula...    97   1e-17
gi|32966211|gb|AAP92142.1| leucine-rich repeat protein N3C [synt...    96   2e-17
gi|146302460|ref|YP_001197051.1| WGR domain-containing protein [...    96   2e-17
gi|324114468|gb|EGC08437.1| WGR domain-containing protein [Esche...    96   2e-17
gi|324326994|gb|ADY22254.1| WGR domain family protein [Bacillus ...    96   2e-17
gi|78062409|ref|YP_372317.1| hypothetical protein Bcep18194_B155...    96   2e-17
gi|196233969|ref|ZP_03132806.1| WGR domain protein [Chthoniobact...    96   2e-17
gi|218699294|ref|YP_002406923.1| putative molybdate metabolism p...    96   3e-17
gi|193069317|ref|ZP_03050273.1| molybdate metabolism regulator [...    96   3e-17
gi|301644130|ref|ZP_07244139.1| molybdate metabolism regulator M...    96   3e-17
gi|300902238|ref|ZP_07120237.1| molybdate metabolism regulator M...    96   3e-17
gi|331683793|ref|ZP_08384389.1| molybdate metabolism regulator M...    96   3e-17
gi|323183731|gb|EFZ69123.1| putative molybdate metabolism regula...    96   3e-17
gi|281179207|dbj|BAI55537.1| conserved hypothetical protein [Esc...    96   3e-17
gi|146163008|ref|XP_001010610.2| hypothetical protein TTHERM_006...    95   3e-17
gi|333970231|gb|AEG37036.1| putative molybdate metabolism regula...    95   3e-17
gi|301619713|ref|XP_002939235.1| PREDICTED: MHC class II transac...    95   3e-17
gi|320169274|gb|EFW46173.1| hypothetical protein CAOG_04141 [Cap...    95   4e-17
gi|170680946|ref|YP_001743008.1| molybdate metabolism regulator ...    95   4e-17
gi|323977696|gb|EGB72782.1| WGR domain-containing protein [Esche...    95   4e-17

Sequences not found previously or not previously below threshold:

gi|326674416|ref|XP_698878.5| PREDICTED: NACHT, LRR and PYD doma...   131   5e-28
gi|292621723|ref|XP_001335920.3| PREDICTED: NACHT, LRR and PYD d...   129   1e-27
gi|326674444|ref|XP_002667651.2| PREDICTED: NACHT, LRR and PYD d...   125   3e-26
gi|326676360|ref|XP_001922112.3| PREDICTED: NACHT, LRR and PYD d...   124   5e-26
gi|320165782|gb|EFW42681.1| hypothetical protein CAOG_07813 [Cap...   119   1e-24
gi|320165772|gb|EFW42671.1| hypothetical protein CAOG_07803 [Cap...   117   7e-24
gi|320165055|gb|EFW41954.1| conserved hypothetical protein [Caps...   116   1e-23
gi|320170451|gb|EFW47350.1| serine/threonine-protein kinase PBS1...   115   3e-23
gi|320167232|gb|EFW44131.1| conserved hypothetical protein [Caps...   115   3e-23
gi|326674436|ref|XP_001919795.2| PREDICTED: NACHT, LRR and PYD d...   114   7e-23
gi|320170161|gb|EFW47060.1| hypothetical protein CAOG_05004 [Cap...   113   1e-22
gi|320164769|gb|EFW41668.1| conserved hypothetical protein [Caps...   113   2e-22
gi|326433982|gb|EGD79552.1| hypothetical protein PTSG_12997 [Sal...   112   2e-22
gi|320166084|gb|EFW42983.1| predicted protein [Capsaspora owczar...   112   2e-22
gi|320165432|gb|EFW42331.1| conserved hypothetical protein [Caps...   112   3e-22
gi|320168401|gb|EFW45300.1| hypothetical protein CAOG_03306 [Cap...   111   4e-22
gi|46445898|ref|YP_007263.1| hypothetical protein pc0264 [Candid...   111   4e-22
gi|326674354|ref|XP_001921257.3| PREDICTED: ribonuclease inhibit...   111   4e-22
gi|320167522|gb|EFW44421.1| conserved hypothetical protein [Caps...   111   4e-22
gi|320169160|gb|EFW46059.1| hypothetical protein CAOG_04027 [Cap...   111   5e-22
gi|320170770|gb|EFW47669.1| predicted protein [Capsaspora owczar...   111   5e-22
gi|326674408|ref|XP_001922286.3| PREDICTED: NACHT, LRR and PYD d...   111   6e-22
gi|320165118|gb|EFW42017.1| predicted protein [Capsaspora owczar...   110   7e-22
gi|292610040|ref|XP_690098.4| PREDICTED: NACHT, LRR and PYD doma...   110   8e-22
gi|156390401|ref|XP_001635259.1| predicted protein [Nematostella...   110   9e-22
gi|320165823|gb|EFW42722.1| predicted protein [Capsaspora owczar...   110   9e-22
gi|326434434|gb|EGD80004.1| hypothetical protein PTSG_10280 [Sal...   109   1e-21
gi|326674350|ref|XP_693750.5| PREDICTED: NACHT, LRR and PYD doma...   109   2e-21
gi|320166000|gb|EFW42899.1| hypothetical protein CAOG_08031 [Cap...   109   2e-21
gi|320166401|gb|EFW43300.1| conserved hypothetical protein [Caps...   108   3e-21
gi|46447089|ref|YP_008454.1| hypothetical protein pc1455 [Candid...   108   4e-21
gi|320165463|gb|EFW42362.1| predicted protein [Capsaspora owczar...   108   5e-21
gi|326433023|gb|EGD78593.1| hypothetical protein PTSG_09285 [Sal...   107   8e-21
gi|320163559|gb|EFW40458.1| NOD3 protein [Capsaspora owczarzaki ...   107   1e-20
gi|301605721|ref|XP_002932504.1| PREDICTED: protein NLRC3 [Xenop...   106   1e-20
gi|326428860|gb|EGD74430.1| hypothetical protein PTSG_12362 [Sal...   106   1e-20
gi|320165045|gb|EFW41944.1| hypothetical protein CAOG_07076 [Cap...   106   2e-20
gi|320166233|gb|EFW43132.1| conserved hypothetical protein [Caps...   106   2e-20
gi|320166420|gb|EFW43319.1| conserved hypothetical protein [Caps...   105   2e-20
gi|320163988|gb|EFW40887.1| predicted protein [Capsaspora owczar...   105   2e-20
gi|320169363|gb|EFW46262.1| conserved hypothetical protein [Caps...   105   3e-20
gi|46447245|ref|YP_008610.1| hypothetical protein pc1611 [Candid...   105   3e-20
gi|320164062|gb|EFW40961.1| predicted protein [Capsaspora owczar...   105   3e-20
gi|320170816|gb|EFW47715.1| conserved hypothetical protein [Caps...   105   3e-20
gi|320168903|gb|EFW45802.1| predicted protein [Capsaspora owczar...   105   4e-20
gi|320165903|gb|EFW42802.1| conserved hypothetical protein [Caps...   105   4e-20
gi|320169739|gb|EFW46638.1| hypothetical protein CAOG_04596 [Cap...   104   4e-20
gi|326428522|gb|EGD74092.1| hypothetical protein PTSG_05784 [Sal...   104   4e-20
gi|320165192|gb|EFW42091.1| predicted protein [Capsaspora owczar...   104   5e-20
gi|194678537|ref|XP_584462.3| PREDICTED: NLR family, CARD domain...   104   6e-20
gi|183985790|gb|AAI66378.1| LOC100158644 protein [Xenopus (Silur...   104   6e-20
gi|345311987|ref|XP_001519684.2| PREDICTED: NACHT, LRR and PYD d...   104   7e-20
gi|326432234|gb|EGD77804.1| hypothetical protein PTSG_08894 [Sal...   104   7e-20
gi|320166877|gb|EFW43776.1| conserved hypothetical protein [Caps...   104   8e-20
gi|320169040|gb|EFW45939.1| predicted protein [Capsaspora owczar...   103   9e-20
gi|320162675|gb|EFW39574.1| protein tyrosine kinase [Capsaspora ...   103   1e-19
gi|320165553|gb|EFW42452.1| hypothetical protein CAOG_07295 [Cap...   103   1e-19
gi|320170600|gb|EFW47499.1| predicted protein [Capsaspora owczar...   103   1e-19
gi|320164479|gb|EFW41378.1| predicted protein [Capsaspora owczar...   103   1e-19
gi|320170925|gb|EFW47824.1| predicted protein [Capsaspora owczar...   103   1e-19
gi|320165994|gb|EFW42893.1| predicted protein [Capsaspora owczar...   103   2e-19
gi|320163875|gb|EFW40774.1| predicted protein [Capsaspora owczar...   102   2e-19
gi|320162653|gb|EFW39552.1| hypothetical protein CAOG_00077 [Cap...   102   2e-19
gi|320170054|gb|EFW46953.1| predicted protein [Capsaspora owczar...   102   2e-19
gi|320166995|gb|EFW43894.1| predicted protein [Capsaspora owczar...   102   3e-19
gi|320167612|gb|EFW44511.1| protein tyrosine kinase [Capsaspora ...   102   3e-19
gi|320168153|gb|EFW45052.1| conserved hypothetical protein [Caps...   101   3e-19
gi|320165491|gb|EFW42390.1| conserved hypothetical protein [Caps...   101   4e-19
gi|320170306|gb|EFW47205.1| predicted protein [Capsaspora owczar...   101   4e-19
gi|320165044|gb|EFW41943.1| NOD3 protein [Capsaspora owczarzaki ...   101   4e-19
gi|320167052|gb|EFW43951.1| serine/threonine-protein kinase PBS1...   101   4e-19
gi|320169698|gb|EFW46597.1| hypothetical protein CAOG_04555 [Cap...   101   4e-19
gi|320170281|gb|EFW47180.1| hypothetical protein CAOG_05124 [Cap...   101   4e-19
gi|320170062|gb|EFW46961.1| tyrosine-protein kinase transforming...   101   5e-19
gi|281344854|gb|EFB20438.1| hypothetical protein PANDA_019718 [A...   101   5e-19
gi|301788230|ref|XP_002929526.1| PREDICTED: ribonuclease inhibit...   101   5e-19
gi|320163960|gb|EFW40859.1| NOD3 protein [Capsaspora owczarzaki ...   101   5e-19
gi|320168023|gb|EFW44922.1| predicted protein [Capsaspora owczar...   101   5e-19
gi|320165895|gb|EFW42794.1| interleukin-1 receptor-associated ki...   101   6e-19
gi|320164729|gb|EFW41628.1| predicted protein [Capsaspora owczar...   101   6e-19
gi|320168044|gb|EFW44943.1| hypothetical protein CAOG_02949 [Cap...   101   6e-19
gi|326678381|ref|XP_003201050.1| PREDICTED: NACHT, LRR and PYD d...   101   7e-19
gi|320170919|gb|EFW47818.1| predicted protein [Capsaspora owczar...   100   7e-19
gi|320164588|gb|EFW41487.1| predicted protein [Capsaspora owczar...   100   8e-19
gi|320167613|gb|EFW44512.1| hypothetical protein CAOG_02537 [Cap...   100   8e-19
gi|320169065|gb|EFW45964.1| connexin 32 [Capsaspora owczarzaki A...   100   8e-19
gi|29823176|emb|CAD15503.2| probable lrr-gala family type III ef...   100   9e-19
gi|119605757|gb|EAW85351.1| NOD3 protein, isoform CRA_d [Homo sa...   100   9e-19
gi|30348948|tpg|DAA01245.1| TPA_inf: NOD3 [Homo sapiens]              100   1e-18
gi|326666917|ref|XP_003198417.1| PREDICTED: NACHT, LRR and PYD d...   100   1e-18
gi|118918429|ref|NP_849172.2| protein NLRC3 [Homo sapiens] >gnl|...   100   1e-18
gi|320170199|gb|EFW47098.1| predicted protein [Capsaspora owczar...   100   1e-18
gi|291407748|ref|XP_002720226.1| PREDICTED: NACHT, LRR and PYD d...   100   1e-18
gi|320170904|gb|EFW47803.1| predicted protein [Capsaspora owczar...   100   1e-18
gi|320166182|gb|EFW43081.1| hypothetical protein CAOG_08213 [Cap...    99   1e-18
gi|320163012|gb|EFW39911.1| conserved hypothetical protein [Caps...    99   1e-18
gi|51850107|dbj|BAD42395.1| leucine-rich repeat protein [Ralston...    99   1e-18
gi|17546520|ref|NP_519922.1| GALA protein 3 [Ralstonia solanacea...    99   1e-18
gi|260791241|ref|XP_002590648.1| hypothetical protein BRAFLDRAFT...    99   2e-18
gi|189527885|ref|XP_001922871.1| PREDICTED: NACHT, LRR and PYD d...   100   2e-18
gi|320164574|gb|EFW41473.1| predicted protein [Capsaspora owczar...   100   2e-18
gi|56118314|ref|NP_001007815.1| NACHT, LRR and PYD domains-conta...   100   2e-18
gi|320165465|gb|EFW42364.1| predicted protein [Capsaspora owczar...    99   2e-18
gi|332221265|ref|XP_003259781.1| PREDICTED: NACHT, LRR and PYD d...    99   2e-18
gi|326679422|ref|XP_001336197.4| PREDICTED: NACHT, LRR and PYD d...    99   2e-18
gi|320165354|gb|EFW42253.1| hypothetical protein CAOG_07638 [Cap...    99   3e-18
gi|320167080|gb|EFW43979.1| hypothetical protein CAOG_02004 [Cap...    99   3e-18
gi|320170762|gb|EFW47661.1| hypothetical protein CAOG_05599 [Cap...    99   3e-18
gi|170649657|gb|ACB21243.1| NACHT, LRR and PYD domains-containin...    99   3e-18
gi|320170071|gb|EFW46970.1| protein tyrosine kinase [Capsaspora ...    99   3e-18
gi|326526881|dbj|BAK00829.1| predicted protein [Hordeum vulgare ...    98   3e-18
gi|344249425|gb|EGW05529.1| Ribonuclease inhibitor [Cricetulus g...    98   4e-18
gi|260822505|ref|XP_002606642.1| hypothetical protein BRAFLDRAFT...    98   4e-18
gi|320165307|gb|EFW42206.1| protein kinase [Capsaspora owczarzak...    98   4e-18
gi|297486216|ref|XP_002695513.1| PREDICTED: NLR family, pyrin do...    98   4e-18
gi|296477123|gb|DAA19238.1| NACHT, LRR and PYD domains-containin...    98   4e-18
gi|320163781|gb|EFW40680.1| conserved hypothetical protein [Caps...    98   4e-18
gi|320164864|gb|EFW41763.1| hypothetical protein CAOG_06895 [Cap...    98   5e-18
gi|320166876|gb|EFW43775.1| predicted protein [Capsaspora owczar...    98   5e-18
gi|281183365|ref|NP_001162527.1| NACHT, LRR and PYD domains-cont...    98   5e-18
gi|296217447|ref|XP_002755013.1| PREDICTED: NACHT, LRR and PYD d...    98   6e-18
gi|260814916|ref|XP_002602159.1| hypothetical protein BRAFLDRAFT...    98   6e-18
gi|301779075|ref|XP_002924946.1| PREDICTED: protein NLRC3-like [...    98   6e-18
gi|320167147|gb|EFW44046.1| conserved hypothetical protein [Caps...    98   7e-18
gi|167621538|ref|NP_001108057.1| hypothetical protein LOC1001368...    98   7e-18
gi|281343653|gb|EFB19237.1| hypothetical protein PANDA_014381 [A...    98   7e-18
gi|149759248|ref|XP_001488525.1| PREDICTED: ribonuclease inhibit...    98   7e-18
gi|334349750|ref|XP_001379538.2| PREDICTED: NACHT, LRR and PYD d...    98   7e-18
gi|260791227|ref|XP_002590641.1| hypothetical protein BRAFLDRAFT...    98   7e-18
gi|194219286|ref|XP_001499317.2| PREDICTED: protein NLRC3 [Equus...    97   8e-18
gi|326666800|ref|XP_003198379.1| PREDICTED: NACHT, LRR and PYD d...    97   8e-18
gi|296234548|ref|XP_002762503.1| PREDICTED: NACHT, LRR and PYD d...    97   8e-18
gi|167427235|gb|ABZ80215.1| PYRIN-containing APAF1-like protein ...    97   8e-18
gi|297697965|ref|XP_002826110.1| PREDICTED: protein NLRC3-like [...    97   9e-18
gi|296234546|ref|XP_002762502.1| PREDICTED: NACHT, LRR and PYD d...    97   9e-18
gi|114678931|ref|XP_001174707.1| PREDICTED: NACHT, LRR and PYD d...    97   1e-17
gi|320163929|gb|EFW40828.1| predicted protein [Capsaspora owczar...    97   1e-17
gi|18676566|dbj|BAB84935.1| FLJ00180 protein [Homo sapiens]            97   1e-17
gi|149061561|gb|EDM11984.1| ribonuclease/angiogenin inhibitor 1,...    97   1e-17
gi|320164804|gb|EFW41703.1| hypothetical protein CAOG_06835 [Cap...    97   1e-17
gi|320167871|gb|EFW44770.1| conserved hypothetical protein [Caps...    97   1e-17
gi|94734346|emb|CAK04488.1| novel protein [Danio rerio]                97   1e-17
gi|320168103|gb|EFW45002.1| conserved hypothetical protein [Caps...    97   1e-17
gi|345802365|ref|XP_547153.3| PREDICTED: protein NLRC3 [Canis lu...    97   1e-17
gi|159900564|ref|YP_001546811.1| hypothetical protein Haur_4051 ...    97   1e-17
gi|320165495|gb|EFW42394.1| predicted protein [Capsaspora owczar...    96   1e-17
gi|260791277|ref|XP_002590666.1| hypothetical protein BRAFLDRAFT...    96   1e-17
gi|126335269|ref|XP_001370217.1| PREDICTED: protein NLRC3 [Monod...    96   1e-17
gi|290974572|ref|XP_002670019.1| leucine-rich repeat protein [Na...    96   2e-17
gi|293343229|ref|XP_001062196.2| PREDICTED: copine II [Rattus no...    96   2e-17
gi|323363004|ref|NP_620805.2| ribonuclease inhibitor [Rattus nor...    96   2e-17
gi|320170242|gb|EFW47141.1| hypothetical protein CAOG_05085 [Cap...    96   2e-17
gi|301104398|ref|XP_002901284.1| conserved hypothetical protein ...    96   2e-17
gi|292612899|ref|XP_001923451.2| PREDICTED: NACHT, LRR and PYD d...    96   2e-17
gi|292612600|ref|XP_001923405.2| PREDICTED: NACHT, LRR and PYD d...    96   3e-17
gi|320165657|gb|EFW42556.1| hypothetical protein CAOG_07399 [Cap...    96   3e-17
gi|334362408|gb|AEG78403.1| NACHT, LRR and PYD domains-containin...    96   3e-17
gi|326667140|ref|XP_003198500.1| PREDICTED: NACHT, LRR and PYD d...    96   3e-17
gi|77416905|sp|P29315.2|RINI_RAT RecName: Full=Ribonuclease inhi...    95   3e-17
gi|57671|emb|CAA44388.1| ribonuclease inhibitor [Rattus norvegicus]    95   3e-17
gi|320168986|gb|EFW45885.1| predicted protein [Capsaspora owczar...    95   3e-17
gi|189519393|ref|XP_001920854.1| PREDICTED: NACHT, LRR and PYD d...    95   3e-17
gi|94734350|emb|CAK04492.1| novel protein [Danio rerio]                95   3e-17
gi|17546075|ref|NP_519477.1| GALA protein 4 [Ralstonia solanacea...    95   3e-17
gi|73947401|ref|XP_853947.1| PREDICTED: NACHT, LRR and PYD domai...    95   4e-17
gi|320165120|gb|EFW42019.1| predicted protein [Capsaspora owczar...    95   4e-17
gi|332239886|ref|XP_003269125.1| PREDICTED: LOW QUALITY PROTEIN:...    95   4e-17
gi|47224344|emb|CAG09190.1| unnamed protein product [Tetraodon n...    95   4e-17
gi|320170755|gb|EFW47654.1| predicted protein [Capsaspora owczar...    95   4e-17
gi|32966213|gb|AAP92143.1| leucine-rich repeat protein N4C [synt...    95   4e-17

Searching..................................................done


Results from round 4


                                                                 Score    E
Sequences producing significant alignments:                      (bits) Value
Sequences used in model and found again:

gi|253566834|ref|ZP_04844286.1| conserved hypothetical protein [...   306   1e-80
gi|265763262|ref|ZP_06091830.1| conserved hypothetical protein [...   305   2e-80
gi|301162888|emb|CBW22435.1| conserved hypothetical protein [Bac...   304   3e-80
gi|53713167|ref|YP_099159.1| hypothetical protein BF1877 [Bacter...   304   3e-80
gi|313146398|ref|ZP_07808591.1| conserved hypothetical protein [...   303   1e-79
gi|158430732|pdb|2RA8|A Chain A, Crystal Structure Of The Q64v53...   293   8e-77
gi|255690145|ref|ZP_05413820.1| WGR domain protein [Bacteroides ...   288   2e-75
gi|153808205|ref|ZP_01960873.1| hypothetical protein BACCAC_0249...   287   4e-75
gi|160882836|ref|ZP_02063839.1| hypothetical protein BACOVA_0079...   287   5e-75
gi|237722908|ref|ZP_04553389.1| conserved hypothetical protein [...   286   8e-75
gi|293370686|ref|ZP_06617236.1| WGR domain protein [Bacteroides ...   285   2e-74
gi|262408901|ref|ZP_06085446.1| conserved hypothetical protein [...   284   3e-74
gi|294810686|ref|ZP_06769334.1| WGR domain protein [Bacteroides ...   284   4e-74
gi|315922042|ref|ZP_07918282.1| conserved hypothetical protein [...   283   6e-74
gi|298481773|ref|ZP_06999963.1| WGR domain protein [Bacteroides ...   282   2e-73
gi|283777939|ref|YP_003368694.1| WGR domain-containing protein [...   244   4e-62
gi|288918582|ref|ZP_06412931.1| hypothetical protein FrEUN1fDRAF...   227   7e-57
gi|297190537|ref|ZP_06907935.1| conserved hypothetical protein [...   224   5e-56
gi|22255835|gb|AAM94760.1| CalU2 [Micromonospora echinospora]         223   1e-55
gi|290955360|ref|YP_003486542.1| hypothetical protein SCAB_7861 ...   218   2e-54
gi|320007242|gb|ADW02092.1| hypothetical protein Sfla_0630 [Stre...   218   3e-54
gi|320170161|gb|EFW47060.1| hypothetical protein CAOG_05004 [Cap...   218   3e-54
gi|302541323|ref|ZP_07293665.1| putative cytoplasmic protein [St...   216   1e-53
gi|320332720|ref|YP_004169431.1| hypothetical protein Deima_0102...   215   2e-53
gi|320170281|gb|EFW47180.1| hypothetical protein CAOG_05124 [Cap...   215   3e-53
gi|311898358|dbj|BAJ30766.1| hypothetical protein KSE_49880 [Kit...   213   1e-52
gi|294648239|ref|ZP_06725776.1| conserved hypothetical protein [...   213   1e-52
gi|320170518|gb|EFW47417.1| predicted protein [Capsaspora owczar...   211   3e-52
gi|291449115|ref|ZP_06588505.1| CalU1 [Streptomyces roseosporus ...   211   3e-52
gi|239992126|ref|ZP_04712790.1| hypothetical protein SrosN1_3281...   210   5e-52
gi|320170766|gb|EFW47665.1| predicted protein [Capsaspora owczar...   209   1e-51
gi|320163869|gb|EFW40768.1| NOD3 protein [Capsaspora owczarzaki ...   209   2e-51
gi|256390371|ref|YP_003111935.1| hypothetical protein Caci_1168 ...   208   3e-51
gi|345010509|ref|YP_004812863.1| hypothetical protein Strvi_2884...   206   1e-50
gi|159898369|ref|YP_001544616.1| hypothetical protein Haur_1845 ...   205   2e-50
gi|297155977|gb|ADI05689.1| hypothetical protein SBI_02568 [Stre...   205   3e-50
gi|320165782|gb|EFW42681.1| hypothetical protein CAOG_07813 [Cap...   204   3e-50
gi|72161140|ref|YP_288797.1| hypothetical protein Tfu_0736 [Ther...   204   4e-50
gi|271964722|ref|YP_003338918.1| hypothetical protein Sros_3232 ...   204   6e-50
gi|326434434|gb|EGD80004.1| hypothetical protein PTSG_10280 [Sal...   204   6e-50
gi|320170651|gb|EFW47550.1| predicted protein [Capsaspora owczar...   204   7e-50
gi|320007243|gb|ADW02093.1| hypothetical protein Sfla_0631 [Stre...   203   8e-50
gi|320164466|gb|EFW41365.1| predicted protein [Capsaspora owczar...   203   8e-50
gi|302541322|ref|ZP_07293664.1| WGR domain protein [Streptomyces...   202   1e-49
gi|295838483|ref|ZP_06825416.1| WGR domain-containing protein [S...   202   1e-49
gi|320166278|gb|EFW43177.1| predicted protein [Capsaspora owczar...   202   2e-49
gi|291441461|ref|ZP_06580851.1| CalU1 [Streptomyces ghanaensis A...   202   2e-49
gi|297563028|ref|YP_003682002.1| hypothetical protein Ndas_4100 ...   202   2e-49
gi|320166000|gb|EFW42899.1| hypothetical protein CAOG_08031 [Cap...   202   2e-49
gi|320163875|gb|EFW40774.1| predicted protein [Capsaspora owczar...   202   3e-49
gi|256390372|ref|YP_003111936.1| hypothetical protein Caci_1170 ...   200   6e-49
gi|326433023|gb|EGD78593.1| hypothetical protein PTSG_09285 [Sal...   200   8e-49
gi|159898368|ref|YP_001544615.1| hypothetical protein Haur_1844 ...   199   1e-48
gi|320163988|gb|EFW40887.1| predicted protein [Capsaspora owczar...   199   2e-48
gi|320165055|gb|EFW41954.1| conserved hypothetical protein [Caps...   199   2e-48
gi|326625725|gb|EGE32070.1| putative cytoplasmic protein [Salmon...   199   2e-48
gi|320163960|gb|EFW40859.1| NOD3 protein [Capsaspora owczarzaki ...   198   3e-48
gi|345010013|ref|YP_004812367.1| hypothetical protein Strvi_2363...   198   3e-48
gi|297563029|ref|YP_003682003.1| hypothetical protein Ndas_4101 ...   197   5e-48
gi|320168401|gb|EFW45300.1| hypothetical protein CAOG_03306 [Cap...   197   9e-48
gi|56415861|ref|YP_152936.1| hypothetical protein SPA3856 [Salmo...   196   1e-47
gi|320165772|gb|EFW42671.1| hypothetical protein CAOG_07803 [Cap...   196   1e-47
gi|297155978|gb|ADI05690.1| hypothetical protein SBI_02569 [Stre...   196   1e-47
gi|329937445|ref|ZP_08287003.1| Putative cytoplasmic protein [St...   196   1e-47
gi|223938334|ref|ZP_03630229.1| conserved hypothetical protein [...   195   2e-47
gi|320164769|gb|EFW41668.1| conserved hypothetical protein [Caps...   195   2e-47
gi|238912158|ref|ZP_04655995.1| putative cytoplasmic protein [Sa...   195   2e-47
gi|256394723|ref|YP_003116287.1| hypothetical protein Caci_5587 ...   195   2e-47
gi|326433982|gb|EGD79552.1| hypothetical protein PTSG_12997 [Sal...   195   2e-47
gi|320170451|gb|EFW47350.1| serine/threonine-protein kinase PBS1...   195   2e-47
gi|320166084|gb|EFW42983.1| predicted protein [Capsaspora owczar...   195   3e-47
gi|320088420|emb|CBY98179.1| hypothetical protein SENTW_4098 [Sa...   195   3e-47
gi|224585825|ref|YP_002639624.1| cytoplasmic protein [Salmonella...   195   3e-47
gi|197248777|ref|YP_002148933.1| hypothetical protein SeAg_B4246...   195   3e-47
gi|345003410|ref|YP_004806264.1| hypothetical protein SACTE_5940...   195   3e-47
gi|168821648|ref|ZP_02833648.1| conserved hypothetical protein [...   194   3e-47
gi|320169739|gb|EFW46638.1| hypothetical protein CAOG_04596 [Cap...   194   4e-47
gi|16767280|ref|NP_462895.1| cytoplasmic protein [Salmonella ent...   194   4e-47
gi|198241970|ref|YP_002217934.1| hypothetical protein SeD_A4403 ...   194   4e-47
gi|62182476|ref|YP_218893.1| putative cytoplasmic protein [Salmo...   194   6e-47
gi|320164804|gb|EFW41703.1| hypothetical protein CAOG_06835 [Cap...   194   6e-47
gi|168232939|ref|ZP_02657997.1| conserved hypothetical protein [...   194   6e-47
gi|168467345|ref|ZP_02701182.1| conserved hypothetical protein [...   194   6e-47
gi|168237630|ref|ZP_02662688.1| conserved hypothetical protein [...   193   8e-47
gi|320164062|gb|EFW40961.1| predicted protein [Capsaspora owczar...   193   8e-47
gi|271964723|ref|YP_003338919.1| hypothetical protein Sros_3233 ...   193   8e-47
gi|320165192|gb|EFW42091.1| predicted protein [Capsaspora owczar...   193   1e-46
gi|308069389|ref|YP_003870994.1| hypothetical protein PPE_02628 ...   192   1e-46
gi|326775259|ref|ZP_08234524.1| hypothetical protein SACT1_1068 ...   192   1e-46
gi|301160521|emb|CBW20051.1| hypothetical protein SL1344_3961 [S...   192   1e-46
gi|320165432|gb|EFW42331.1| conserved hypothetical protein [Caps...   192   1e-46
gi|182434742|ref|YP_001822461.1| hypothetical protein SGR_949 [S...   192   2e-46
gi|320165823|gb|EFW42722.1| predicted protein [Capsaspora owczar...   192   2e-46
gi|239992125|ref|ZP_04712789.1| hypothetical protein SrosN1_3280...   191   3e-46
gi|205354403|ref|YP_002228204.1| hypothetical protein SG3410 [Sa...   191   4e-46
gi|159898370|ref|YP_001544617.1| hypothetical protein Haur_1846 ...   191   4e-46
gi|292610042|ref|XP_687605.4| PREDICTED: NACHT, LRR and PYD doma...   190   6e-46
gi|16762418|ref|NP_458035.1| hypothetical protein STY3863 [Salmo...   190   7e-46
gi|291441462|ref|ZP_06580852.1| CalU1 [Streptomyces ghanaensis A...   190   7e-46
gi|329941359|ref|ZP_08290638.1| hypothetical protein SGM_6130 [S...   189   1e-45
gi|320170600|gb|EFW47499.1| predicted protein [Capsaspora owczar...   189   2e-45
gi|204930237|ref|ZP_03221214.1| conserved hypothetical protein [...   189   2e-45
gi|320167522|gb|EFW44421.1| conserved hypothetical protein [Caps...   188   2e-45
gi|345850777|ref|ZP_08803767.1| hypothetical protein SZN_13576 [...   188   3e-45
gi|320169160|gb|EFW46059.1| hypothetical protein CAOG_04027 [Cap...   188   4e-45
gi|320170789|gb|EFW47688.1| predicted protein [Capsaspora owczar...   187   5e-45
gi|326676360|ref|XP_001922112.3| PREDICTED: NACHT, LRR and PYD d...   187   5e-45
gi|320165994|gb|EFW42893.1| predicted protein [Capsaspora owczar...   187   5e-45
gi|332663095|ref|YP_004445883.1| wgr domain-containing protein [...   187   6e-45
gi|310642451|ref|YP_003947209.1| wgr domain-containing protein [...   187   7e-45
gi|320168903|gb|EFW45802.1| predicted protein [Capsaspora owczar...   187   7e-45
gi|324111501|gb|EGC05482.1| hypothetical protein ERIG_03797 [Esc...   187   7e-45
gi|320170306|gb|EFW47205.1| predicted protein [Capsaspora owczar...   187   8e-45
gi|320170062|gb|EFW46961.1| tyrosine-protein kinase transforming...   186   1e-44
gi|320165045|gb|EFW41944.1| hypothetical protein CAOG_07076 [Cap...   186   1e-44
gi|320166233|gb|EFW43132.1| conserved hypothetical protein [Caps...   185   2e-44
gi|115379333|ref|ZP_01466441.1| CalU2 [Stigmatella aurantiaca DW...   185   2e-44
gi|320169702|gb|EFW46601.1| hypothetical protein CAOG_04559 [Cap...   185   2e-44
gi|320168023|gb|EFW44922.1| predicted protein [Capsaspora owczar...   185   2e-44
gi|320167232|gb|EFW44131.1| conserved hypothetical protein [Caps...   185   2e-44
gi|159898371|ref|YP_001544618.1| hypothetical protein Haur_1847 ...   185   2e-44
gi|320163559|gb|EFW40458.1| NOD3 protein [Capsaspora owczarzaki ...   185   3e-44
gi|320165307|gb|EFW42206.1| protein kinase [Capsaspora owczarzak...   185   3e-44
gi|320170816|gb|EFW47715.1| conserved hypothetical protein [Caps...   185   3e-44
gi|297559136|ref|YP_003678110.1| hypothetical protein Ndas_0154 ...   184   4e-44
gi|345003409|ref|YP_004806263.1| hypothetical protein SACTE_5939...   184   4e-44
gi|46446975|ref|YP_008340.1| hypothetical protein pc1341 [Candid...   184   5e-44
gi|156390401|ref|XP_001635259.1| predicted protein [Nematostella...   184   5e-44
gi|320163781|gb|EFW40680.1| conserved hypothetical protein [Caps...   183   1e-43
gi|294816244|ref|ZP_06774887.1| Hypothetical protein SCLAV_5419 ...   182   1e-43
gi|297559133|ref|YP_003678107.1| hypothetical protein Ndas_0151 ...   182   1e-43
gi|320168153|gb|EFW45052.1| conserved hypothetical protein [Caps...   182   2e-43
gi|22255834|gb|AAM94759.1| CalU1 [Micromonospora echinospora]         182   2e-43
gi|320164588|gb|EFW41487.1| predicted protein [Capsaspora owczar...   182   2e-43
gi|326775258|ref|ZP_08234523.1| hypothetical protein SACT1_1067 ...   182   2e-43
gi|320164574|gb|EFW41473.1| predicted protein [Capsaspora owczar...   182   2e-43
gi|182434741|ref|YP_001822460.1| hypothetical protein SGR_948 [S...   182   3e-43
gi|326434106|gb|EGD79676.1| hypothetical protein PTSG_10661 [Sal...   181   3e-43
gi|320169065|gb|EFW45964.1| connexin 32 [Capsaspora owczarzaki A...   181   3e-43
gi|271968700|ref|YP_003342896.1| hypothetical protein Sros_7470 ...   181   4e-43
gi|222035589|emb|CAP78334.1| cytoplasmic protein [Escherichia co...   181   5e-43
gi|148724937|emb|CAN88145.1| novel protein (zgc:136791) [Danio r...   181   5e-43
gi|218551134|ref|YP_002384925.1| hypothetical protein EFER_3895 ...   180   7e-43
gi|320170925|gb|EFW47824.1| predicted protein [Capsaspora owczar...   180   7e-43
gi|320168146|gb|EFW45045.1| conserved hypothetical protein [Caps...   180   8e-43
gi|320170762|gb|EFW47661.1| hypothetical protein CAOG_05599 [Cap...   180   8e-43
gi|320165903|gb|EFW42802.1| conserved hypothetical protein [Caps...   180   9e-43
gi|320169698|gb|EFW46597.1| hypothetical protein CAOG_04555 [Cap...   180   1e-42
gi|149920943|ref|ZP_01909404.1| WGR domain protein [Plesiocystis...   179   1e-42
gi|269120250|ref|YP_003308427.1| hypothetical protein Sterm_1638...   179   2e-42
gi|320168044|gb|EFW44943.1| hypothetical protein CAOG_02949 [Cap...   179   2e-42
gi|46446604|ref|YP_007969.1| hypothetical protein pc0970 [Candid...   179   2e-42
gi|326428860|gb|EGD74430.1| hypothetical protein PTSG_12362 [Sal...   178   2e-42
gi|320165451|gb|EFW42350.1| predicted protein [Capsaspora owczar...   178   2e-42
gi|320170904|gb|EFW47803.1| predicted protein [Capsaspora owczar...   178   2e-42
gi|320170919|gb|EFW47818.1| predicted protein [Capsaspora owczar...   178   2e-42
gi|320165118|gb|EFW42017.1| predicted protein [Capsaspora owczar...   178   3e-42
gi|320165553|gb|EFW42452.1| hypothetical protein CAOG_07295 [Cap...   178   3e-42
gi|297563027|ref|YP_003682001.1| hypothetical protein Ndas_4099 ...   177   5e-42
gi|320167147|gb|EFW44046.1| conserved hypothetical protein [Caps...   177   5e-42
gi|326674436|ref|XP_001919795.2| PREDICTED: NACHT, LRR and PYD d...   177   5e-42
gi|108757019|ref|YP_631103.1| WGR domain-containing protein [Myx...   177   8e-42
gi|320170054|gb|EFW46953.1| predicted protein [Capsaspora owczar...   176   1e-41
gi|320165463|gb|EFW42362.1| predicted protein [Capsaspora owczar...   176   1e-41
gi|320332721|ref|YP_004169432.1| hypothetical protein Deima_0103...   176   1e-41
gi|320169287|gb|EFW46186.1| predicted protein [Capsaspora owczar...   176   2e-41
gi|46445898|ref|YP_007263.1| hypothetical protein pc0264 [Candid...   176   2e-41
gi|320165044|gb|EFW41943.1| NOD3 protein [Capsaspora owczarzaki ...   175   2e-41
gi|320167613|gb|EFW44512.1| hypothetical protein CAOG_02537 [Cap...   175   2e-41
gi|320165465|gb|EFW42364.1| predicted protein [Capsaspora owczar...   175   3e-41
gi|320169568|gb|EFW46467.1| predicted protein [Capsaspora owczar...   175   3e-41
gi|320169066|gb|EFW45965.1| predicted protein [Capsaspora owczar...   175   3e-41
gi|46447089|ref|YP_008454.1| hypothetical protein pc1455 [Candid...   175   3e-41
gi|28212120|ref|NP_783064.1| hypothetical protein CTC02541 [Clos...   174   4e-41
gi|323435195|gb|ADX66477.1| conserved hypothetical protein [Stre...   174   4e-41
gi|320170242|gb|EFW47141.1| hypothetical protein CAOG_05085 [Cap...   174   4e-41
gi|194678537|ref|XP_584462.3| PREDICTED: NLR family, CARD domain...   174   5e-41
gi|320170893|gb|EFW47792.1| predicted protein [Capsaspora owczar...   174   5e-41
gi|320166876|gb|EFW43775.1| predicted protein [Capsaspora owczar...   174   5e-41
gi|326674414|ref|XP_001919428.3| PREDICTED: NACHT, LRR and PYD d...   173   6e-41
gi|320170781|gb|EFW47680.1| predicted protein [Capsaspora owczar...   173   7e-41
gi|119605757|gb|EAW85351.1| NOD3 protein, isoform CRA_d [Homo sa...   173   7e-41
gi|30348948|tpg|DAA01245.1| TPA_inf: NOD3 [Homo sapiens]              173   8e-41
gi|320167551|gb|EFW44450.1| predicted protein [Capsaspora owczar...   173   1e-40
gi|118918429|ref|NP_849172.2| protein NLRC3 [Homo sapiens] >gnl|...   173   1e-40
gi|334134754|ref|ZP_08508258.1| WGR domain protein [Paenibacillu...   173   1e-40
gi|320166995|gb|EFW43894.1| predicted protein [Capsaspora owczar...   172   2e-40
gi|338534084|ref|YP_004667418.1| WGR domain-containing protein [...   172   2e-40
gi|92098299|gb|AAI15271.1| Zgc:136791 [Danio rerio]                   172   2e-40
gi|108760177|ref|YP_631102.1| WGR domain-containing protein [Myx...   172   2e-40
gi|320169040|gb|EFW45939.1| predicted protein [Capsaspora owczar...   172   3e-40
gi|320168103|gb|EFW45002.1| conserved hypothetical protein [Caps...   172   3e-40
gi|213418323|ref|ZP_03351389.1| hypothetical protein Salmonenter...   171   3e-40
gi|292621723|ref|XP_001335920.3| PREDICTED: NACHT, LRR and PYD d...   171   3e-40
gi|320166182|gb|EFW43081.1| hypothetical protein CAOG_08213 [Cap...   171   3e-40
gi|320162653|gb|EFW39552.1| hypothetical protein CAOG_00077 [Cap...   171   3e-40
gi|320169363|gb|EFW46262.1| conserved hypothetical protein [Caps...   171   4e-40
gi|320166401|gb|EFW43300.1| conserved hypothetical protein [Caps...   171   4e-40
gi|320170130|gb|EFW47029.1| predicted protein [Capsaspora owczar...   171   4e-40
gi|320170332|gb|EFW47231.1| hypothetical protein CAOG_05175 [Cap...   171   4e-40
gi|337748552|ref|YP_004642714.1| putative cytoplasmic protein [P...   171   4e-40
gi|320164729|gb|EFW41628.1| predicted protein [Capsaspora owczar...   170   6e-40
gi|326435597|gb|EGD81167.1| hypothetical protein PTSG_11207 [Sal...   170   6e-40
gi|320167080|gb|EFW43979.1| hypothetical protein CAOG_02004 [Cap...   170   6e-40
gi|311251627|ref|XP_003124699.1| PREDICTED: protein NLRC3 [Sus s...   170   9e-40
gi|326674442|ref|XP_002664746.2| PREDICTED: NACHT, LRR and PYD d...   169   2e-39
gi|149919999|ref|ZP_01908473.1| WGR domain protein [Plesiocystis...   168   2e-39
gi|320167871|gb|EFW44770.1| conserved hypothetical protein [Caps...   168   2e-39
gi|292610040|ref|XP_690098.4| PREDICTED: NACHT, LRR and PYD doma...   168   2e-39
gi|320165354|gb|EFW42253.1| hypothetical protein CAOG_07638 [Cap...   168   3e-39
gi|320165491|gb|EFW42390.1| conserved hypothetical protein [Caps...   168   3e-39
gi|194219286|ref|XP_001499317.2| PREDICTED: protein NLRC3 [Equus...   168   3e-39
gi|320165382|gb|EFW42281.1| predicted protein [Capsaspora owczar...   168   3e-39
gi|320167052|gb|EFW43951.1| serine/threonine-protein kinase PBS1...   168   3e-39
gi|306820499|ref|ZP_07454132.1| conserved hypothetical protein [...   168   3e-39
gi|297697965|ref|XP_002826110.1| PREDICTED: protein NLRC3-like [...   168   3e-39
gi|320165895|gb|EFW42794.1| interleukin-1 receptor-associated ki...   168   4e-39
gi|320170071|gb|EFW46970.1| protein tyrosine kinase [Capsaspora ...   168   4e-39
gi|320170412|gb|EFW47311.1| predicted protein [Capsaspora owczar...   167   7e-39
gi|320167612|gb|EFW44511.1| protein tyrosine kinase [Capsaspora ...   167   7e-39
gi|320168718|gb|EFW45617.1| hypothetical protein CAOG_03601 [Cap...   167   9e-39
gi|320170199|gb|EFW47098.1| predicted protein [Capsaspora owczar...   167   9e-39
gi|326678363|ref|XP_697912.5| PREDICTED: hypothetical protein LO...   166   1e-38
gi|320170828|gb|EFW47727.1| conserved hypothetical protein [Caps...   166   1e-38
gi|320166990|gb|EFW43889.1| conserved hypothetical protein [Caps...   166   1e-38
gi|301779075|ref|XP_002924946.1| PREDICTED: protein NLRC3-like [...   165   2e-38
gi|345802365|ref|XP_547153.3| PREDICTED: protein NLRC3 [Canis lu...   165   2e-38
gi|281343653|gb|EFB19237.1| hypothetical protein PANDA_014381 [A...   165   2e-38
gi|320166420|gb|EFW43319.1| conserved hypothetical protein [Caps...   164   4e-38
gi|326435101|gb|EGD80671.1| hypothetical protein PTSG_11700 [Sal...   164   4e-38
gi|168185769|ref|ZP_02620404.1| conserved hypothetical protein [...   164   4e-38
gi|326428524|gb|EGD74094.1| hypothetical protein PTSG_05787 [Sal...   164   5e-38
gi|326674350|ref|XP_693750.5| PREDICTED: NACHT, LRR and PYD doma...   164   5e-38
gi|320163929|gb|EFW40828.1| predicted protein [Capsaspora owczar...   164   6e-38
gi|149920006|ref|ZP_01908480.1| WGR domain protein [Plesiocystis...   163   6e-38
gi|320165657|gb|EFW42556.1| hypothetical protein CAOG_07399 [Cap...   163   8e-38
gi|320166877|gb|EFW43776.1| conserved hypothetical protein [Caps...   163   9e-38
gi|292621731|ref|XP_002664743.1| PREDICTED: NACHT, LRR and PYD d...   163   9e-38
gi|213647408|ref|ZP_03377461.1| hypothetical protein SentesTy_08...   163   1e-37
gi|320168986|gb|EFW45885.1| predicted protein [Capsaspora owczar...   163   1e-37
gi|320164298|gb|EFW41197.1| hypothetical protein CAOG_06329 [Cap...   162   2e-37
gi|326674444|ref|XP_002667651.2| PREDICTED: NACHT, LRR and PYD d...   162   2e-37
gi|126335269|ref|XP_001370217.1| PREDICTED: protein NLRC3 [Monod...   162   2e-37
gi|320162675|gb|EFW39574.1| protein tyrosine kinase [Capsaspora ...   161   4e-37
gi|320170755|gb|EFW47654.1| predicted protein [Capsaspora owczar...   161   4e-37
gi|345309115|ref|XP_003428791.1| PREDICTED: protein NLRC3 [Ornit...   161   4e-37
gi|320164479|gb|EFW41378.1| predicted protein [Capsaspora owczar...   161   5e-37
gi|320164864|gb|EFW41763.1| hypothetical protein CAOG_06895 [Cap...   161   5e-37
gi|326674449|ref|XP_003200136.1| PREDICTED: NACHT, LRR and PYD d...   161   5e-37
gi|326674416|ref|XP_698878.5| PREDICTED: NACHT, LRR and PYD doma...   160   6e-37
gi|332221265|ref|XP_003259781.1| PREDICTED: NACHT, LRR and PYD d...   160   6e-37
gi|320170770|gb|EFW47669.1| predicted protein [Capsaspora owczar...   160   8e-37
gi|291407748|ref|XP_002720226.1| PREDICTED: NACHT, LRR and PYD d...   160   9e-37
gi|320165120|gb|EFW42019.1| predicted protein [Capsaspora owczar...   160   1e-36
gi|344291959|ref|XP_003417696.1| PREDICTED: protein NLRC3 [Loxod...   159   1e-36
gi|336409502|ref|ZP_08589984.1| hypothetical protein HMPREF1018_...   159   1e-36
gi|320164844|gb|EFW41743.1| hypothetical protein CAOG_06875 [Cap...   159   1e-36
gi|46447245|ref|YP_008610.1| hypothetical protein pc1611 [Candid...   159   2e-36
gi|332221269|ref|XP_003259783.1| PREDICTED: NACHT, LRR and PYD d...   159   2e-36
gi|18676566|dbj|BAB84935.1| FLJ00180 protein [Homo sapiens]           158   2e-36
gi|189518278|ref|XP_001923533.1| PREDICTED: NACHT, LRR and PYD d...   158   2e-36
gi|156629700|gb|ABU89560.1| NOD-like receptor C [Danio rerio]         158   4e-36
gi|292626195|ref|XP_695332.4| PREDICTED: NACHT, LRR and PYD doma...   157   5e-36
gi|326427735|gb|EGD73305.1| hypothetical protein PTSG_12243 [Sal...   157   7e-36
gi|332221267|ref|XP_003259782.1| PREDICTED: NACHT, LRR and PYD d...   157   7e-36
gi|189527885|ref|XP_001922871.1| PREDICTED: NACHT, LRR and PYD d...   157   8e-36
gi|292612805|ref|XP_002661574.1| PREDICTED: NACHT, LRR and PYD d...   157   1e-35
gi|292612899|ref|XP_001923451.2| PREDICTED: NACHT, LRR and PYD d...   156   1e-35
gi|238059268|ref|ZP_04603977.1| conserved hypothetical protein [...   156   1e-35
gi|326666917|ref|XP_003198417.1| PREDICTED: NACHT, LRR and PYD d...   155   2e-35
gi|292612727|ref|XP_002661525.1| PREDICTED: NACHT, LRR and PYD d...   155   2e-35
gi|326666800|ref|XP_003198379.1| PREDICTED: NACHT, LRR and PYD d...   155   2e-35
gi|320169484|gb|EFW46383.1| protein kinase [Capsaspora owczarzak...   155   3e-35
gi|281183365|ref|NP_001162527.1| NACHT, LRR and PYD domains-cont...   155   3e-35
gi|320169052|gb|EFW45951.1| predicted protein [Capsaspora owczar...   155   3e-35
gi|326667140|ref|XP_003198500.1| PREDICTED: NACHT, LRR and PYD d...   155   3e-35
gi|320165495|gb|EFW42394.1| predicted protein [Capsaspora owczar...   154   4e-35
gi|326674354|ref|XP_001921257.3| PREDICTED: ribonuclease inhibit...   154   4e-35
gi|296234546|ref|XP_002762502.1| PREDICTED: NACHT, LRR and PYD d...   154   4e-35
gi|296234548|ref|XP_002762503.1| PREDICTED: NACHT, LRR and PYD d...   154   4e-35
gi|167621538|ref|NP_001108057.1| hypothetical protein LOC1001368...   154   4e-35
gi|344286332|ref|XP_003414913.1| PREDICTED: NACHT, LRR and PYD d...   154   4e-35
gi|320165466|gb|EFW42365.1| conserved hypothetical protein [Caps...   154   5e-35
gi|320164173|gb|EFW41072.1| predicted protein [Capsaspora owczar...   154   5e-35
gi|60360292|dbj|BAD90390.1| mFLJ00348 protein [Mus musculus]          154   6e-35
gi|326929333|ref|XP_003210821.1| PREDICTED: protein NLRC3-like [...   154   6e-35
gi|292612861|ref|XP_002661605.1| PREDICTED: NACHT, LRR and PYD d...   153   7e-35
gi|332239886|ref|XP_003269125.1| PREDICTED: LOW QUALITY PROTEIN:...   153   7e-35
gi|158563868|sp|Q5DU56.2|NLRC3_MOUSE RecName: Full=Protein NLRC3      153   8e-35
gi|301605721|ref|XP_002932504.1| PREDICTED: protein NLRC3 [Xenop...   153   1e-34
gi|124486873|ref|NP_001074749.1| protein NLRC3 [Mus musculus] >g...   153   1e-34
gi|292613456|ref|XP_002661951.1| PREDICTED: NACHT, LRR and PYD d...   153   1e-34
gi|167427235|gb|ABZ80215.1| PYRIN-containing APAF1-like protein ...   153   1e-34
gi|326679847|ref|XP_002666753.2| PREDICTED: protein NLRC3-like [...   153   1e-34
gi|345785461|ref|XP_003432686.1| PREDICTED: NACHT, LRR and PYD d...   152   1e-34
gi|326680469|ref|XP_002661565.2| PREDICTED: NACHT, LRR and PYD d...   152   2e-34
gi|126661135|ref|ZP_01732214.1| hypothetical protein CY0110_0434...   152   2e-34
gi|326667195|ref|XP_001919081.2| PREDICTED: NACHT, LRR and PYD d...   152   2e-34
gi|332845208|ref|XP_001167492.2| PREDICTED: protein NLRC3 [Pan t...   152   2e-34
gi|320169274|gb|EFW46173.1| hypothetical protein CAOG_04141 [Cap...   152   2e-34
gi|238059267|ref|ZP_04603976.1| conserved hypothetical protein [...   152   2e-34
gi|189518338|ref|XP_001922317.1| PREDICTED: NACHT, LRR and PYD d...   152   3e-34
gi|21955154|ref|NP_653288.1| NACHT, LRR and PYD domains-containi...   152   3e-34
gi|170649657|gb|ACB21243.1| NACHT, LRR and PYD domains-containin...   152   3e-34
gi|21711823|gb|AAM75143.1| monarch-1 splice form II [Homo sapiens]    151   4e-34
gi|158254980|dbj|BAF83461.1| unnamed protein product [Homo sapiens]   151   4e-34
gi|119592559|gb|EAW72153.1| NACHT, leucine rich repeat and PYD c...   151   4e-34
gi|222137288|gb|ACM45226.1| NLRC3 receptor [Ictalurus punctatus]      151   4e-34
gi|326436454|gb|EGD82024.1| hypothetical protein PTSG_11909 [Sal...   151   4e-34
gi|335290148|ref|XP_003127468.2| PREDICTED: NACHT, LRR and PYD d...   151   4e-34
gi|114678933|ref|XP_001174719.1| PREDICTED: NACHT, LRR and PYD d...   151   4e-34
gi|326435604|gb|EGD81174.1| hypothetical protein PTSG_13152 [Sal...   151   5e-34
gi|119592558|gb|EAW72152.1| NACHT, leucine rich repeat and PYD c...   151   5e-34
gi|193787856|dbj|BAG53059.1| unnamed protein product [Homo sapiens]   151   5e-34
gi|21711821|gb|AAM75142.1| monarch-1 [Homo sapiens] >gnl|BL_ORD_...   150   6e-34
gi|189519393|ref|XP_001920854.1| PREDICTED: NACHT, LRR and PYD d...   150   6e-34
gi|114678929|ref|XP_524387.2| PREDICTED: NACHT, LRR and PYD doma...   150   7e-34
gi|320162645|gb|EFW39544.1| hypothetical protein CAOG_00069 [Cap...   150   7e-34
gi|46446699|ref|YP_008064.1| hypothetical protein pc1065 [Candid...   150   7e-34
gi|164562267|gb|ABY61045.1| nucleotide-binding oligomerization d...   150   9e-34
gi|114678931|ref|XP_001174707.1| PREDICTED: NACHT, LRR and PYD d...   150   9e-34
gi|326431433|gb|EGD77003.1| hypothetical protein PTSG_12575 [Sal...   150   1e-33
gi|156368357|ref|XP_001627661.1| predicted protein [Nematostella...   150   1e-33
gi|119592561|gb|EAW72155.1| NACHT, leucine rich repeat and PYD c...   150   1e-33
gi|320163012|gb|EFW39911.1| conserved hypothetical protein [Caps...   150   1e-33
gi|345311987|ref|XP_001519684.2| PREDICTED: NACHT, LRR and PYD d...   149   2e-33
gi|292612606|ref|XP_002661479.1| PREDICTED: NACHT, LRR and PYD d...   149   2e-33
gi|335290296|ref|XP_003356133.1| PREDICTED: LOW QUALITY PROTEIN:...   149   2e-33
gi|281354526|gb|EFB30110.1| hypothetical protein PANDA_017872 [A...   149   2e-33
gi|301785165|ref|XP_002928006.1| PREDICTED: NACHT, LRR and PYD d...   149   2e-33
gi|344237526|gb|EGV93629.1| Protein NLRC3 [Cricetulus griseus]        148   2e-33
gi|94734351|emb|CAK04493.1| novel protein [Danio rerio]               148   2e-33
gi|326435524|gb|EGD81094.1| hypothetical protein PTSG_13136 [Sal...   148   4e-33
gi|296234550|ref|XP_002762504.1| PREDICTED: NACHT, LRR and PYD d...   148   5e-33
gi|292613468|ref|XP_002661954.1| PREDICTED: NACHT, LRR and PYD d...   147   6e-33
gi|326678406|ref|XP_683789.5| PREDICTED: NACHT, LRR and PYD doma...   147   6e-33
gi|320165883|gb|EFW42782.1| conserved hypothetical protein [Caps...   147   7e-33
gi|320170429|gb|EFW47328.1| hypothetical protein CAOG_05272 [Cap...   147   8e-33
gi|326674408|ref|XP_001922286.3| PREDICTED: NACHT, LRR and PYD d...   147   1e-32
gi|326428522|gb|EGD74092.1| hypothetical protein PTSG_05784 [Sal...   146   1e-32
gi|26348215|dbj|BAC37747.1| unnamed protein product [Mus musculus]    145   2e-32
gi|320170805|gb|EFW47704.1| predicted protein [Capsaspora owczar...   145   2e-32
gi|332211652|ref|XP_003254928.1| PREDICTED: NACHT, LRR and PYD d...   145   2e-32
gi|197215698|gb|ACH53086.1| PYRIN-containing APAF1-like protein ...   145   3e-32
gi|119589072|gb|EAW68666.1| NACHT, leucine rich repeat and PYD c...   145   3e-32
gi|320165258|gb|EFW42157.1| hypothetical protein CAOG_07542 [Cap...   145   3e-32
gi|326433997|gb|EGD79567.1| hypothetical protein PTSG_13043 [Sal...   145   3e-32
gi|114635946|ref|XP_521822.2| PREDICTED: NACHT, LRR and PYD doma...   145   3e-32
gi|156372508|ref|XP_001629079.1| predicted protein [Nematostella...   145   4e-32
gi|302556866|ref|ZP_07309208.1| LOW QUALITY PROTEIN: WGR domain-...   145   4e-32
gi|300796358|ref|NP_001179480.1| NACHT, LRR and PYD domains-cont...   144   5e-32
gi|320165381|gb|EFW42280.1| predicted protein [Capsaspora owczar...   144   6e-32
gi|183985790|gb|AAI66378.1| LOC100158644 protein [Xenopus (Silur...   144   6e-32
gi|326667416|ref|XP_002667178.2| PREDICTED: NACHT, LRR and PYD d...   143   7e-32
gi|345788194|ref|XP_542482.3| PREDICTED: LOW QUALITY PROTEIN: NA...   143   7e-32
gi|326434568|gb|EGD80138.1| hypothetical protein PTSG_13103 [Sal...   143   8e-32
gi|119589074|gb|EAW68668.1| NACHT, leucine rich repeat and PYD c...   143   9e-32
gi|28827813|ref|NP_789792.1| NACHT, LRR and PYD domains-containi...   143   9e-32
gi|297486072|ref|XP_002695400.1| PREDICTED: NLR family, pyrin do...   143   1e-31
gi|326679422|ref|XP_001336197.4| PREDICTED: NACHT, LRR and PYD d...   143   1e-31
gi|320170914|gb|EFW47813.1| hypothetical protein CAOG_05751 [Cap...   143   1e-31
gi|302556865|ref|ZP_07309207.1| LOW QUALITY PROTEIN: WGR domain-...   143   1e-31
gi|320163000|gb|EFW39899.1| predicted protein [Capsaspora owczar...   143   1e-31
gi|296217447|ref|XP_002755013.1| PREDICTED: NACHT, LRR and PYD d...   142   2e-31
gi|56118314|ref|NP_001007815.1| NACHT, LRR and PYD domains-conta...   142   2e-31
gi|224069687|ref|XP_002192566.1| PREDICTED: similar to NOD3 [Tae...   142   2e-31
gi|326434835|gb|EGD80405.1| hypothetical protein PTSG_11050 [Sal...   142   2e-31
gi|320169823|gb|EFW46722.1| predicted protein [Capsaspora owczar...   142   2e-31
gi|326678381|ref|XP_003201050.1| PREDICTED: NACHT, LRR and PYD d...   142   2e-31
gi|292612600|ref|XP_001923405.2| PREDICTED: NACHT, LRR and PYD d...   142   2e-31
gi|326667483|ref|XP_002661949.2| PREDICTED: NACHT, LRR and PYD d...   142   2e-31
gi|326526881|dbj|BAK00829.1| predicted protein [Hordeum vulgare ...   142   2e-31
gi|126659180|ref|ZP_01730319.1| hypothetical protein CY0110_0431...   142   3e-31
gi|222635277|gb|EEE65409.1| hypothetical protein OsJ_20746 [Oryz...   142   3e-31
gi|326678385|ref|XP_001346239.4| PREDICTED: NACHT, LRR and PYD d...   141   4e-31
gi|26350999|dbj|BAC39136.1| unnamed protein product [Mus musculus]    141   4e-31
gi|296477123|gb|DAA19238.1| NACHT, LRR and PYD domains-containin...   141   5e-31
gi|301104398|ref|XP_002901284.1| conserved hypothetical protein ...   141   6e-31
gi|32966215|gb|AAP92144.1| leucine-rich repeat protein N5C [synt...   140   8e-31
gi|344280952|ref|XP_003412245.1| PREDICTED: NACHT, LRR and PYD d...   140   8e-31
gi|32966217|gb|AAP92145.1| leucine-rich repeat protein N6C [synt...   140   9e-31
gi|20467211|gb|AAM22459.1| CARD15-like protein [Homo sapiens]         140   1e-30
gi|320165388|gb|EFW42287.1| predicted protein [Capsaspora owczar...   140   1e-30
gi|291414280|ref|XP_002723393.1| PREDICTED: NLR family, pyrin do...   139   1e-30
gi|119610732|gb|EAW90326.1| NACHT, leucine rich repeat and PYD (...   139   1e-30
gi|334327902|ref|XP_001371709.2| PREDICTED: NACHT, LRR and PYD d...   139   2e-30
gi|149719966|ref|XP_001500226.1| PREDICTED: NACHT, LRR and PYD d...   139   2e-30
gi|301756847|ref|XP_002914276.1| PREDICTED: LOW QUALITY PROTEIN:...   138   2e-30
gi|297689376|ref|XP_002822141.1| PREDICTED: NACHT, LRR and PYD d...   138   2e-30
gi|20467213|gb|AAM22460.1| CARD15-like protein [Homo sapiens]         138   2e-30
gi|301782091|ref|XP_002926461.1| PREDICTED: NACHT, LRR and PYD d...   138   2e-30
gi|149918183|ref|ZP_01906675.1| WGR domain protein [Plesiocystis...   138   3e-30
gi|119610730|gb|EAW90324.1| NACHT, leucine rich repeat and PYD (...   138   3e-30
gi|188501476|gb|ACD54608.1| leucine rich repeat containing prote...   138   3e-30
gi|156354969|ref|XP_001623451.1| predicted protein [Nematostella...   138   3e-30
gi|281344154|gb|EFB19738.1| hypothetical protein PANDA_016102 [A...   138   3e-30
gi|17546075|ref|NP_519477.1| GALA protein 4 [Ralstonia solanacea...   137   5e-30
gi|14719829|ref|NP_127497.1| NACHT, LRR and PYD domains-containi...   137   7e-30
gi|74271814|ref|NP_001028225.1| NACHT, LRR and PYD domains-conta...   137   7e-30
gi|119610731|gb|EAW90325.1| NACHT, leucine rich repeat and PYD (...   137   7e-30
gi|30705001|gb|AAH51787.1| NLRP1 protein [Homo sapiens]               137   7e-30
gi|326668358|ref|XP_695160.5| PREDICTED: NACHT, LRR and PYD doma...   137   7e-30
gi|119610727|gb|EAW90321.1| NACHT, leucine rich repeat and PYD (...   137   9e-30
gi|320165676|gb|EFW42575.1| predicted protein [Capsaspora owczar...   137   1e-29
gi|326680506|ref|XP_003201534.1| PREDICTED: NACHT, LRR and PYD d...   137   1e-29
gi|7662386|ref|NP_055737.1| NACHT, LRR and PYD domains-containin...   137   1e-29
gi|40788989|dbj|BAA76770.2| KIAA0926 protein [Homo sapiens]           137   1e-29
gi|119610733|gb|EAW90327.1| NACHT, leucine rich repeat and PYD (...   136   1e-29
gi|326432234|gb|EGD77804.1| hypothetical protein PTSG_08894 [Sal...   136   1e-29
gi|119610729|gb|EAW90323.1| NACHT, leucine rich repeat and PYD (...   136   1e-29
gi|303273528|ref|XP_003056125.1| leucine rich repeat-containing ...   136   1e-29
gi|326677381|ref|XP_002667399.2| PREDICTED: t-complex-associated...   136   1e-29
gi|5911939|emb|CAB55945.1| hypothetical protein [Homo sapiens]        136   1e-29
gi|312796130|ref|YP_004029052.1| hypothetical protein RBRH_03696...   136   1e-29
gi|326678365|ref|XP_003201049.1| PREDICTED: NACHT, LRR and PYD d...   136   1e-29
gi|51535809|dbj|BAD37894.1| deliriumA-like [Oryza sativa Japonic...   136   2e-29
gi|260833905|ref|XP_002611952.1| hypothetical protein BRAFLDRAFT...   136   2e-29
gi|109126165|ref|XP_001090672.1| PREDICTED: NACHT, LRR and PYD d...   136   2e-29
gi|281350439|gb|EFB26023.1| hypothetical protein PANDA_021319 [A...   136   2e-29
gi|94734350|emb|CAK04492.1| novel protein [Danio rerio]               136   2e-29
gi|132574|sp|P10775.1|RINI_PIG RecName: Full=Ribonuclease inhibi...   135   2e-29
gi|253723219|pdb|2BNH|A Chain A, Porcine Ribonuclease Inhibitor ...   135   2e-29
gi|326429880|gb|EGD75450.1| hypothetical protein PTSG_06523 [Sal...   135   2e-29
gi|164639|gb|AAA63448.1| ribonuclease inhibitor [Sus scrofa]          135   2e-29
gi|320168015|gb|EFW44914.1| predicted protein [Capsaspora owczar...   135   2e-29
gi|118357057|ref|XP_001011779.1| Protein kinase domain containin...   135   2e-29
gi|301791574|ref|XP_002930755.1| PREDICTED: NACHT, LRR and PYD d...   135   3e-29
gi|326667463|ref|XP_003198602.1| PREDICTED: NACHT, LRR and PYD d...   135   3e-29
gi|10198209|gb|AAG15254.1|AF298548_1 caspase recruitment domain ...   135   3e-29
gi|73947401|ref|XP_853947.1| PREDICTED: NACHT, LRR and PYD domai...   135   3e-29
gi|326680776|ref|XP_002661679.2| PREDICTED: NACHT, LRR and PYD d...   135   4e-29
gi|297268510|ref|XP_001107454.2| PREDICTED: NACHT, LRR and PYD d...   135   4e-29
gi|281338814|gb|EFB14398.1| hypothetical protein PANDA_011621 [A...   135   4e-29
gi|320169753|gb|EFW46652.1| predicted protein [Capsaspora owczar...   135   4e-29

Sequences not found previously or not previously below threshold:

gi|320170812|gb|EFW47711.1| serine/threonine-specific protein ki...   158   3e-36
gi|194215961|ref|XP_001494453.2| PREDICTED: NACHT, LRR and PYD d...   157   7e-36
gi|320168607|gb|EFW45506.1| pelle/IL-1 receptor associated Kinas...   153   1e-34
gi|327286098|ref|XP_003227768.1| PREDICTED: protein NLRC3-like [...   152   2e-34
gi|326432833|gb|EGD78403.1| hypothetical protein PTSG_09099 [Sal...   152   2e-34
gi|156121085|ref|NP_001095689.1| NACHT, LRR and PYD domains-cont...   150   7e-34
gi|296234552|ref|XP_002762505.1| PREDICTED: NACHT, LRR and PYD d...   149   2e-33
gi|300798702|ref|NP_001178571.1| NACHT, LRR and PYD domains-cont...   148   4e-33
gi|194216023|ref|XP_001917817.1| PREDICTED: NACHT, LRR and PYD d...   147   6e-33
gi|345803515|ref|XP_848377.2| PREDICTED: NACHT, LRR and PYD doma...   147   7e-33
gi|281340352|gb|EFB15936.1| hypothetical protein PANDA_020847 [A...   147   8e-33
gi|301790797|ref|XP_002930408.1| PREDICTED: NACHT, LRR and PYD d...   147   8e-33
gi|291277984|gb|ADD91459.1| leucine rich repeat containing prote...   145   2e-32
gi|257468329|ref|NP_001028603.1| NACHT, LRR and PYD domains-cont...   145   2e-32
gi|22003870|ref|NP_665826.1| NACHT, LRR and PYD domains-containi...   145   3e-32
gi|148699225|gb|EDL31172.1| mCG18474 [Mus musculus]                   144   4e-32
gi|118347772|ref|XP_001007362.1| Protein kinase domain containin...   144   5e-32
gi|281332089|ref|NP_001162613.1| NACHT, leucine rich repeat and ...   143   9e-32
gi|320164974|gb|EFW41873.1| predicted protein [Capsaspora owczar...   143   1e-31
gi|320166643|gb|EFW43542.1| hypothetical protein CAOG_01586 [Cap...   142   2e-31
gi|345785432|ref|XP_541420.3| PREDICTED: NACHT, LRR and PYD doma...   141   3e-31
gi|195997527|ref|XP_002108632.1| hypothetical protein TRIADDRAFT...   141   4e-31
gi|335290294|ref|XP_003356132.1| PREDICTED: LOW QUALITY PROTEIN:...   141   4e-31
gi|291414690|ref|XP_002723594.1| PREDICTED: NLR family, pyrin do...   141   5e-31
gi|320164770|gb|EFW41669.1| predicted protein [Capsaspora owczar...   141   6e-31
gi|168024089|ref|XP_001764569.1| predicted protein [Physcomitrel...   140   6e-31
gi|118091985|ref|XP_426448.2| PREDICTED: similar to C14orf166B p...   140   9e-31
gi|326435750|gb|EGD81320.1| hypothetical protein PTSG_13176 [Sal...   140   1e-30
gi|297486152|ref|XP_002695462.1| PREDICTED: NLR family, pyrin do...   140   1e-30
gi|326675410|ref|XP_002665165.2| PREDICTED: NACHT, LRR and PYD d...   140   1e-30
gi|149029820|gb|EDL84952.1| NACHT, leucine rich repeat and PYD c...   139   2e-30
gi|147788465|emb|CAN61184.1| hypothetical protein VITISV_031253 ...   139   2e-30
gi|114679064|ref|XP_001175085.1| PREDICTED: NACHT, LRR and PYD d...   138   2e-30
gi|326428417|gb|EGD73987.1| hypothetical protein PTSG_05682 [Sal...   138   3e-30
gi|320162911|gb|EFW39810.1| predicted protein [Capsaspora owczar...   138   3e-30
gi|114679068|ref|XP_001175077.1| PREDICTED: NACHT, LRR and PYD d...   138   4e-30
gi|326680898|ref|XP_003201659.1| PREDICTED: NACHT, LRR and PYD d...   137   5e-30
gi|326432350|gb|EGD77920.1| hypothetical protein PTSG_12898 [Sal...   137   7e-30
gi|320169833|gb|EFW46732.1| small GTP-binding protein [Capsaspor...   137   7e-30
gi|335290238|ref|XP_003127514.2| PREDICTED: NACHT, LRR and PYD d...   137   8e-30
gi|15451267|dbj|BAB64437.1| hypothetical protein [Macaca fascicu...   137   8e-30
gi|109126159|ref|XP_001090438.1| PREDICTED: NACHT, LRR and PYD d...   137   8e-30
gi|320164947|gb|EFW41846.1| predicted protein [Capsaspora owczar...   137   9e-30
gi|12654427|gb|AAH01039.1| NLR family, pyrin domain containing 2...   136   1e-29
gi|8923473|ref|NP_060322.1| NACHT, LRR and PYD domains-containin...   136   1e-29
gi|62898067|dbj|BAD96973.1| NACHT, leucine rich repeat and PYD c...   136   1e-29
gi|10438627|dbj|BAB15293.1| unnamed protein product [Homo sapiens]    136   1e-29
gi|291463280|ref|NP_001167554.1| NACHT, LRR and PYD domains-cont...   136   1e-29
gi|194381122|dbj|BAG64129.1| unnamed protein product [Homo sapiens]   136   2e-29
gi|167234403|ref|NP_001107824.1| NACHT, LRR and PYD domains-cont...   136   2e-29
gi|114573606|ref|XP_525127.2| PREDICTED: NACHT, LRR and PYD doma...   136   2e-29
gi|156349338|ref|XP_001622017.1| hypothetical protein NEMVEDRAFT...   136   2e-29
gi|326431953|gb|EGD77523.1| serine/threonine protein kinase [Sal...   136   2e-29
gi|260799079|ref|XP_002594527.1| hypothetical protein BRAFLDRAFT...   135   2e-29
gi|296086512|emb|CBI32101.3| unnamed protein product [Vitis vini...   135   2e-29
gi|225424748|ref|XP_002266381.1| PREDICTED: hypothetical protein...   135   2e-29
gi|291463278|ref|NP_001167553.1| NACHT, LRR and PYD domains-cont...   135   2e-29
gi|297843864|ref|XP_002889813.1| EMB2004 [Arabidopsis lyrata sub...   135   2e-29
gi|320165124|gb|EFW42023.1| predicted protein [Capsaspora owczar...   135   2e-29
gi|125815593|ref|XP_001344236.1| PREDICTED: leucine-rich repeat-...   135   3e-29
gi|73947407|ref|XP_533578.2| PREDICTED: NACHT, LRR and PYD domai...   135   3e-29
gi|297486214|ref|XP_002695512.1| PREDICTED: NLR family, pyrin do...   135   4e-29
gi|326666945|ref|XP_003198428.1| PREDICTED: NACHT, LRR and PYD d...   135   4e-29
gi|229595834|ref|XP_001010102.3| Neurohypophysial hormone, N-ter...   135   4e-29
gi|119592828|gb|EAW72422.1| hCG1733021, isoform CRA_b [Homo sapi...   135   4e-29
gi|281201664|gb|EFA75872.1| leucine-rich repeat-containing prote...   134   4e-29

Searching..................................................done


Results from round 5


                                                                 Score    E
Sequences producing significant alignments:                      (bits) Value
Sequences used in model and found again:

gi|320170281|gb|EFW47180.1| hypothetical protein CAOG_05124 [Cap...   319   2e-84
gi|320170161|gb|EFW47060.1| hypothetical protein CAOG_05004 [Cap...   314   4e-83
gi|320163869|gb|EFW40768.1| NOD3 protein [Capsaspora owczarzaki ...   294   4e-77
gi|320170518|gb|EFW47417.1| predicted protein [Capsaspora owczar...   288   2e-75
gi|320166278|gb|EFW43177.1| predicted protein [Capsaspora owczar...   286   1e-74
gi|320166084|gb|EFW42983.1| predicted protein [Capsaspora owczar...   276   1e-71
gi|326434434|gb|EGD80004.1| hypothetical protein PTSG_10280 [Sal...   274   4e-71
gi|320170451|gb|EFW47350.1| serine/threonine-protein kinase PBS1...   273   9e-71
gi|320165782|gb|EFW42681.1| hypothetical protein CAOG_07813 [Cap...   269   9e-70
gi|253566834|ref|ZP_04844286.1| conserved hypothetical protein [...   266   1e-68
gi|53713167|ref|YP_099159.1| hypothetical protein BF1877 [Bacter...   265   2e-68
gi|313146398|ref|ZP_07808591.1| conserved hypothetical protein [...   265   3e-68
gi|265763262|ref|ZP_06091830.1| conserved hypothetical protein [...   264   3e-68
gi|301162888|emb|CBW22435.1| conserved hypothetical protein [Bac...   264   3e-68
gi|320170062|gb|EFW46961.1| tyrosine-protein kinase transforming...   262   1e-67
gi|326433023|gb|EGD78593.1| hypothetical protein PTSG_09285 [Sal...   262   2e-67
gi|320170766|gb|EFW47665.1| predicted protein [Capsaspora owczar...   261   3e-67
gi|320166000|gb|EFW42899.1| hypothetical protein CAOG_08031 [Cap...   261   4e-67
gi|320170789|gb|EFW47688.1| predicted protein [Capsaspora owczar...   259   2e-66
gi|46445898|ref|YP_007263.1| hypothetical protein pc0264 [Candid...   258   2e-66
gi|320170651|gb|EFW47550.1| predicted protein [Capsaspora owczar...   258   2e-66
gi|194678537|ref|XP_584462.3| PREDICTED: NLR family, CARD domain...   256   1e-65
gi|320165432|gb|EFW42331.1| conserved hypothetical protein [Caps...   256   1e-65
gi|320163960|gb|EFW40859.1| NOD3 protein [Capsaspora owczarzaki ...   253   1e-64
gi|158430732|pdb|2RA8|A Chain A, Crystal Structure Of The Q64v53...   252   1e-64
gi|320164804|gb|EFW41703.1| hypothetical protein CAOG_06835 [Cap...   250   7e-64
gi|320164769|gb|EFW41668.1| conserved hypothetical protein [Caps...   249   1e-63
gi|320165491|gb|EFW42390.1| conserved hypothetical protein [Caps...   249   1e-63
gi|156390401|ref|XP_001635259.1| predicted protein [Nematostella...   248   2e-63
gi|46446975|ref|YP_008340.1| hypothetical protein pc1341 [Candid...   248   3e-63
gi|326433982|gb|EGD79552.1| hypothetical protein PTSG_12997 [Sal...   248   3e-63
gi|320165192|gb|EFW42091.1| predicted protein [Capsaspora owczar...   247   4e-63
gi|320163875|gb|EFW40774.1| predicted protein [Capsaspora owczar...   247   6e-63
gi|320168401|gb|EFW45300.1| hypothetical protein CAOG_03306 [Cap...   246   8e-63
gi|320165823|gb|EFW42722.1| predicted protein [Capsaspora owczar...   246   1e-62
gi|311251627|ref|XP_003124699.1| PREDICTED: protein NLRC3 [Sus s...   245   2e-62
gi|194219286|ref|XP_001499317.2| PREDICTED: protein NLRC3 [Equus...   245   3e-62
gi|320170762|gb|EFW47661.1| hypothetical protein CAOG_05599 [Cap...   243   9e-62
gi|153808205|ref|ZP_01960873.1| hypothetical protein BACCAC_0249...   243   1e-61
gi|345802365|ref|XP_547153.3| PREDICTED: protein NLRC3 [Canis lu...   243   1e-61
gi|320165903|gb|EFW42802.1| conserved hypothetical protein [Caps...   242   1e-61
gi|344291959|ref|XP_003417696.1| PREDICTED: protein NLRC3 [Loxod...   242   2e-61
gi|320169066|gb|EFW45965.1| predicted protein [Capsaspora owczar...   241   3e-61
gi|326676360|ref|XP_001922112.3| PREDICTED: NACHT, LRR and PYD d...   240   5e-61
gi|320170816|gb|EFW47715.1| conserved hypothetical protein [Caps...   240   6e-61
gi|320164466|gb|EFW41365.1| predicted protein [Capsaspora owczar...   240   7e-61
gi|294810686|ref|ZP_06769334.1| WGR domain protein [Bacteroides ...   240   8e-61
gi|255690145|ref|ZP_05413820.1| WGR domain protein [Bacteroides ...   240   9e-61
gi|320170306|gb|EFW47205.1| predicted protein [Capsaspora owczar...   239   1e-60
gi|320163988|gb|EFW40887.1| predicted protein [Capsaspora owczar...   239   1e-60
gi|262408901|ref|ZP_06085446.1| conserved hypothetical protein [...   239   1e-60
gi|320164062|gb|EFW40961.1| predicted protein [Capsaspora owczar...   238   2e-60
gi|320165307|gb|EFW42206.1| protein kinase [Capsaspora owczarzak...   238   2e-60
gi|160882836|ref|ZP_02063839.1| hypothetical protein BACOVA_0079...   238   2e-60
gi|293370686|ref|ZP_06617236.1| WGR domain protein [Bacteroides ...   238   2e-60
gi|237722908|ref|ZP_04553389.1| conserved hypothetical protein [...   238   3e-60
gi|297697965|ref|XP_002826110.1| PREDICTED: protein NLRC3-like [...   238   3e-60
gi|320165772|gb|EFW42671.1| hypothetical protein CAOG_07803 [Cap...   238   3e-60
gi|315922042|ref|ZP_07918282.1| conserved hypothetical protein [...   237   5e-60
gi|320166420|gb|EFW43319.1| conserved hypothetical protein [Caps...   237   5e-60
gi|298481773|ref|ZP_06999963.1| WGR domain protein [Bacteroides ...   236   7e-60
gi|119605757|gb|EAW85351.1| NOD3 protein, isoform CRA_d [Homo sa...   236   8e-60
gi|320167522|gb|EFW44421.1| conserved hypothetical protein [Caps...   236   8e-60
gi|30348948|tpg|DAA01245.1| TPA_inf: NOD3 [Homo sapiens]              236   9e-60
gi|320168023|gb|EFW44922.1| predicted protein [Capsaspora owczar...   236   1e-59
gi|320170054|gb|EFW46953.1| predicted protein [Capsaspora owczar...   235   2e-59
gi|332239886|ref|XP_003269125.1| PREDICTED: LOW QUALITY PROTEIN:...   235   2e-59
gi|118918429|ref|NP_849172.2| protein NLRC3 [Homo sapiens] >gnl|...   235   3e-59
gi|320165055|gb|EFW41954.1| conserved hypothetical protein [Caps...   235   3e-59
gi|320170919|gb|EFW47818.1| predicted protein [Capsaspora owczar...   234   5e-59
gi|320166401|gb|EFW43300.1| conserved hypothetical protein [Caps...   234   5e-59
gi|320170828|gb|EFW47727.1| conserved hypothetical protein [Caps...   234   5e-59
gi|126335269|ref|XP_001370217.1| PREDICTED: protein NLRC3 [Monod...   233   9e-59
gi|320165451|gb|EFW42350.1| predicted protein [Capsaspora owczar...   232   2e-58
gi|222635277|gb|EEE65409.1| hypothetical protein OsJ_20746 [Oryz...   231   2e-58
gi|320162675|gb|EFW39574.1| protein tyrosine kinase [Capsaspora ...   230   6e-58
gi|320169702|gb|EFW46601.1| hypothetical protein CAOG_04559 [Cap...   230   7e-58
gi|301779075|ref|XP_002924946.1| PREDICTED: protein NLRC3-like [...   230   8e-58
gi|281343653|gb|EFB19237.1| hypothetical protein PANDA_014381 [A...   229   1e-57
gi|320167232|gb|EFW44131.1| conserved hypothetical protein [Caps...   229   1e-57
gi|344286332|ref|XP_003414913.1| PREDICTED: NACHT, LRR and PYD d...   228   2e-57
gi|320166877|gb|EFW43776.1| conserved hypothetical protein [Caps...   228   2e-57
gi|326427735|gb|EGD73305.1| hypothetical protein PTSG_12243 [Sal...   228   3e-57
gi|60360292|dbj|BAD90390.1| mFLJ00348 protein [Mus musculus]          228   3e-57
gi|292610042|ref|XP_687605.4| PREDICTED: NACHT, LRR and PYD doma...   227   4e-57
gi|320164298|gb|EFW41197.1| hypothetical protein CAOG_06329 [Cap...   227   6e-57
gi|242095286|ref|XP_002438133.1| hypothetical protein SORBIDRAFT...   227   6e-57
gi|158563868|sp|Q5DU56.2|NLRC3_MOUSE RecName: Full=Protein NLRC3      226   7e-57
gi|326679847|ref|XP_002666753.2| PREDICTED: protein NLRC3-like [...   226   7e-57
gi|320168903|gb|EFW45802.1| predicted protein [Capsaspora owczar...   226   8e-57
gi|124486873|ref|NP_001074749.1| protein NLRC3 [Mus musculus] >g...   226   1e-56
gi|332845208|ref|XP_001167492.2| PREDICTED: protein NLRC3 [Pan t...   225   3e-56
gi|320163781|gb|EFW40680.1| conserved hypothetical protein [Caps...   224   3e-56
gi|320170600|gb|EFW47499.1| predicted protein [Capsaspora owczar...   224   5e-56
gi|194215961|ref|XP_001494453.2| PREDICTED: NACHT, LRR and PYD d...   223   1e-55
gi|222137288|gb|ACM45226.1| NLRC3 receptor [Ictalurus punctatus]      222   1e-55
gi|46447089|ref|YP_008454.1| hypothetical protein pc1455 [Candid...   222   2e-55
gi|320165045|gb|EFW41944.1| hypothetical protein CAOG_07076 [Cap...   221   2e-55
gi|148724937|emb|CAN88145.1| novel protein (zgc:136791) [Danio r...   221   3e-55
gi|320167551|gb|EFW44450.1| predicted protein [Capsaspora owczar...   221   5e-55
gi|327286098|ref|XP_003227768.1| PREDICTED: protein NLRC3-like [...   221   5e-55
gi|46446604|ref|YP_007969.1| hypothetical protein pc0970 [Candid...   220   1e-54
gi|320165994|gb|EFW42893.1| predicted protein [Capsaspora owczar...   219   2e-54
gi|297190537|ref|ZP_06907935.1| conserved hypothetical protein [...   219   2e-54
gi|326674436|ref|XP_001919795.2| PREDICTED: NACHT, LRR and PYD d...   218   2e-54
gi|257468329|ref|NP_001028603.1| NACHT, LRR and PYD domains-cont...   218   2e-54
gi|320169739|gb|EFW46638.1| hypothetical protein CAOG_04596 [Cap...   218   3e-54
gi|291407748|ref|XP_002720226.1| PREDICTED: NACHT, LRR and PYD d...   218   3e-54
gi|292626195|ref|XP_695332.4| PREDICTED: NACHT, LRR and PYD doma...   218   3e-54
gi|290955360|ref|YP_003486542.1| hypothetical protein SCAB_7861 ...   218   4e-54
gi|320168153|gb|EFW45052.1| conserved hypothetical protein [Caps...   218   4e-54
gi|320163559|gb|EFW40458.1| NOD3 protein [Capsaspora owczarzaki ...   217   5e-54
gi|320332720|ref|YP_004169431.1| hypothetical protein Deima_0102...   217   6e-54
gi|281354526|gb|EFB30110.1| hypothetical protein PANDA_017872 [A...   216   7e-54
gi|301785165|ref|XP_002928006.1| PREDICTED: NACHT, LRR and PYD d...   216   9e-54
gi|345785461|ref|XP_003432686.1| PREDICTED: NACHT, LRR and PYD d...   216   1e-53
gi|320170755|gb|EFW47654.1| predicted protein [Capsaspora owczar...   216   1e-53
gi|326678363|ref|XP_697912.5| PREDICTED: hypothetical protein LO...   215   2e-53
gi|326434106|gb|EGD79676.1| hypothetical protein PTSG_10661 [Sal...   215   2e-53
gi|296234546|ref|XP_002762502.1| PREDICTED: NACHT, LRR and PYD d...   215   2e-53
gi|296234548|ref|XP_002762503.1| PREDICTED: NACHT, LRR and PYD d...   215   2e-53
gi|320169160|gb|EFW46059.1| hypothetical protein CAOG_04027 [Cap...   215   3e-53
gi|335290148|ref|XP_003127468.2| PREDICTED: NACHT, LRR and PYD d...   215   3e-53
gi|170649657|gb|ACB21243.1| NACHT, LRR and PYD domains-containin...   215   3e-53
gi|283777939|ref|YP_003368694.1| WGR domain-containing protein [...   215   3e-53
gi|320170781|gb|EFW47680.1| predicted protein [Capsaspora owczar...   215   3e-53
gi|296086512|emb|CBI32101.3| unnamed protein product [Vitis vini...   214   5e-53
gi|224069687|ref|XP_002192566.1| PREDICTED: similar to NOD3 [Tae...   214   6e-53
gi|326674414|ref|XP_001919428.3| PREDICTED: NACHT, LRR and PYD d...   214   6e-53
gi|225424748|ref|XP_002266381.1| PREDICTED: hypothetical protein...   213   7e-53
gi|320165553|gb|EFW42452.1| hypothetical protein CAOG_07295 [Cap...   213   1e-52
gi|119589072|gb|EAW68666.1| NACHT, leucine rich repeat and PYD c...   212   1e-52
gi|320166233|gb|EFW43132.1| conserved hypothetical protein [Caps...   212   2e-52
gi|320169568|gb|EFW46467.1| predicted protein [Capsaspora owczar...   212   2e-52
gi|320007242|gb|ADW02092.1| hypothetical protein Sfla_0630 [Stre...   212   2e-52
gi|320164574|gb|EFW41473.1| predicted protein [Capsaspora owczar...   212   2e-52
gi|281183365|ref|NP_001162527.1| NACHT, LRR and PYD domains-cont...   212   2e-52
gi|320170242|gb|EFW47141.1| hypothetical protein CAOG_05085 [Cap...   212   2e-52
gi|167427235|gb|ABZ80215.1| PYRIN-containing APAF1-like protein ...   211   2e-52
gi|345803515|ref|XP_848377.2| PREDICTED: NACHT, LRR and PYD doma...   211   2e-52
gi|332221269|ref|XP_003259783.1| PREDICTED: NACHT, LRR and PYD d...   211   2e-52
gi|320170770|gb|EFW47669.1| predicted protein [Capsaspora owczar...   211   2e-52
gi|300798702|ref|NP_001178571.1| NACHT, LRR and PYD domains-cont...   211   3e-52
gi|320164588|gb|EFW41487.1| predicted protein [Capsaspora owczar...   211   3e-52
gi|345788194|ref|XP_542482.3| PREDICTED: LOW QUALITY PROTEIN: NA...   211   3e-52
gi|320169274|gb|EFW46173.1| hypothetical protein CAOG_04141 [Cap...   211   3e-52
gi|344299115|ref|XP_003421233.1| PREDICTED: NACHT, LRR and PYD d...   211   3e-52
gi|320167147|gb|EFW44046.1| conserved hypothetical protein [Caps...   211   4e-52
gi|156121085|ref|NP_001095689.1| NACHT, LRR and PYD domains-cont...   211   4e-52
gi|326678406|ref|XP_683789.5| PREDICTED: NACHT, LRR and PYD doma...   210   5e-52
gi|320168044|gb|EFW44943.1| hypothetical protein CAOG_02949 [Cap...   210   6e-52
gi|332221265|ref|XP_003259781.1| PREDICTED: NACHT, LRR and PYD d...   210   8e-52
gi|332221267|ref|XP_003259782.1| PREDICTED: NACHT, LRR and PYD d...   210   9e-52
gi|320168146|gb|EFW45045.1| conserved hypothetical protein [Caps...   210   9e-52
gi|301605721|ref|XP_002932504.1| PREDICTED: protein NLRC3 [Xenop...   210   1e-51
gi|320170904|gb|EFW47803.1| predicted protein [Capsaspora owczar...   210   1e-51
gi|22003870|ref|NP_665826.1| NACHT, LRR and PYD domains-containi...   210   1e-51
gi|303273528|ref|XP_003056125.1| leucine rich repeat-containing ...   209   1e-51
gi|114635946|ref|XP_521822.2| PREDICTED: NACHT, LRR and PYD doma...   209   2e-51
gi|302773037|ref|XP_002969936.1| hypothetical protein SELMODRAFT...   209   2e-51
gi|332211652|ref|XP_003254928.1| PREDICTED: NACHT, LRR and PYD d...   209   2e-51
gi|320170925|gb|EFW47824.1| predicted protein [Capsaspora owczar...   208   2e-51
gi|114573606|ref|XP_525127.2| PREDICTED: NACHT, LRR and PYD doma...   208   2e-51
gi|296234552|ref|XP_002762505.1| PREDICTED: NACHT, LRR and PYD d...   208   3e-51
gi|119589074|gb|EAW68668.1| NACHT, leucine rich repeat and PYD c...   208   3e-51
gi|156349338|ref|XP_001622017.1| hypothetical protein NEMVEDRAFT...   208   3e-51
gi|296217447|ref|XP_002755013.1| PREDICTED: NACHT, LRR and PYD d...   208   3e-51
gi|28827813|ref|NP_789792.1| NACHT, LRR and PYD domains-containi...   208   3e-51
gi|21711821|gb|AAM75142.1| monarch-1 [Homo sapiens] >gnl|BL_ORD_...   208   3e-51
gi|320166876|gb|EFW43775.1| predicted protein [Capsaspora owczar...   208   3e-51
gi|21955154|ref|NP_653288.1| NACHT, LRR and PYD domains-containi...   208   4e-51
gi|281332089|ref|NP_001162613.1| NACHT, leucine rich repeat and ...   208   4e-51
gi|288918582|ref|ZP_06412931.1| hypothetical protein FrEUN1fDRAF...   208   4e-51
gi|148699225|gb|EDL31172.1| mCG18474 [Mus musculus]                   208   4e-51
gi|281340352|gb|EFB15936.1| hypothetical protein PANDA_020847 [A...   207   4e-51
gi|311898358|dbj|BAJ30766.1| hypothetical protein KSE_49880 [Kit...   207   4e-51
gi|158254980|dbj|BAF83461.1| unnamed protein product [Homo sapiens]   207   5e-51
gi|258678027|gb|ACV87735.1| chloroplast envelope protein 1 [Nico...   207   5e-51
gi|301790797|ref|XP_002930408.1| PREDICTED: NACHT, LRR and PYD d...   207   5e-51
gi|326435101|gb|EGD80671.1| hypothetical protein PTSG_11700 [Sal...   207   5e-51
gi|114678929|ref|XP_524387.2| PREDICTED: NACHT, LRR and PYD doma...   207   5e-51
gi|292621723|ref|XP_001335920.3| PREDICTED: NACHT, LRR and PYD d...   207   5e-51
gi|320170071|gb|EFW46970.1| protein tyrosine kinase [Capsaspora ...   207   6e-51
gi|194216023|ref|XP_001917817.1| PREDICTED: NACHT, LRR and PYD d...   206   8e-51
gi|292610040|ref|XP_690098.4| PREDICTED: NACHT, LRR and PYD doma...   206   9e-51
gi|302799292|ref|XP_002981405.1| hypothetical protein SELMODRAFT...   206   1e-50
gi|189518278|ref|XP_001923533.1| PREDICTED: NACHT, LRR and PYD d...   206   1e-50
gi|292612899|ref|XP_001923451.2| PREDICTED: NACHT, LRR and PYD d...   206   1e-50
gi|156629700|gb|ABU89560.1| NOD-like receptor C [Danio rerio]         205   2e-50
gi|51535809|dbj|BAD37894.1| deliriumA-like [Oryza sativa Japonic...   205   2e-50
gi|292612805|ref|XP_002661574.1| PREDICTED: NACHT, LRR and PYD d...   205   2e-50
gi|218197870|gb|EEC80297.1| hypothetical protein OsI_22316 [Oryz...   205   2e-50
gi|297689376|ref|XP_002822141.1| PREDICTED: NACHT, LRR and PYD d...   205   2e-50
gi|22255835|gb|AAM94760.1| CalU2 [Micromonospora echinospora]         205   3e-50
gi|344280952|ref|XP_003412245.1| PREDICTED: NACHT, LRR and PYD d...   205   3e-50
gi|326666917|ref|XP_003198417.1| PREDICTED: NACHT, LRR and PYD d...   205   3e-50
gi|291449115|ref|ZP_06588505.1| CalU1 [Streptomyces roseosporus ...   205   3e-50
gi|119592561|gb|EAW72155.1| NACHT, leucine rich repeat and PYD c...   205   4e-50
gi|326435597|gb|EGD81167.1| hypothetical protein PTSG_11207 [Sal...   204   4e-50
gi|326667140|ref|XP_003198500.1| PREDICTED: NACHT, LRR and PYD d...   204   4e-50
gi|239992126|ref|ZP_04712790.1| hypothetical protein SrosN1_3281...   204   4e-50
gi|119592558|gb|EAW72152.1| NACHT, leucine rich repeat and PYD c...   204   5e-50
gi|193787856|dbj|BAG53059.1| unnamed protein product [Homo sapiens]   204   5e-50
gi|320167613|gb|EFW44512.1| hypothetical protein CAOG_02537 [Cap...   204   5e-50
gi|114678931|ref|XP_001174707.1| PREDICTED: NACHT, LRR and PYD d...   204   5e-50
gi|164562267|gb|ABY61045.1| nucleotide-binding oligomerization d...   204   6e-50
gi|320169698|gb|EFW46597.1| hypothetical protein CAOG_04555 [Cap...   204   6e-50
gi|292621731|ref|XP_002664743.1| PREDICTED: NACHT, LRR and PYD d...   204   6e-50
gi|292612727|ref|XP_002661525.1| PREDICTED: NACHT, LRR and PYD d...   203   6e-50
gi|292612861|ref|XP_002661605.1| PREDICTED: NACHT, LRR and PYD d...   203   6e-50
gi|189527885|ref|XP_001922871.1| PREDICTED: NACHT, LRR and PYD d...   203   7e-50
gi|326428860|gb|EGD74430.1| hypothetical protein PTSG_12362 [Sal...   203   7e-50
gi|326674442|ref|XP_002664746.2| PREDICTED: NACHT, LRR and PYD d...   203   8e-50
gi|326666800|ref|XP_003198379.1| PREDICTED: NACHT, LRR and PYD d...   203   8e-50
gi|320164729|gb|EFW41628.1| predicted protein [Capsaspora owczar...   203   8e-50
gi|21711823|gb|AAM75143.1| monarch-1 splice form II [Homo sapiens]    203   1e-49
gi|320169287|gb|EFW46186.1| predicted protein [Capsaspora owczar...   203   1e-49
gi|296234550|ref|XP_002762504.1| PREDICTED: NACHT, LRR and PYD d...   203   1e-49
gi|119592559|gb|EAW72153.1| NACHT, leucine rich repeat and PYD c...   203   1e-49
gi|320169065|gb|EFW45964.1| connexin 32 [Capsaspora owczarzaki A...   202   1e-49
gi|334327902|ref|XP_001371709.2| PREDICTED: NACHT, LRR and PYD d...   202   1e-49
gi|292613456|ref|XP_002661951.1| PREDICTED: NACHT, LRR and PYD d...   202   2e-49
gi|18676566|dbj|BAB84935.1| FLJ00180 protein [Homo sapiens]           202   2e-49
gi|114679064|ref|XP_001175085.1| PREDICTED: NACHT, LRR and PYD d...   201   2e-49
gi|292613468|ref|XP_002661954.1| PREDICTED: NACHT, LRR and PYD d...   201   2e-49
gi|118375087|ref|XP_001020729.1| hypothetical protein TTHERM_009...   201   3e-49
gi|326678381|ref|XP_003201050.1| PREDICTED: NACHT, LRR and PYD d...   201   3e-49
gi|167621538|ref|NP_001108057.1| hypothetical protein LOC1001368...   201   4e-49
gi|291384548|ref|XP_002708639.1| PREDICTED: NLR family, pyrin do...   201   4e-49
gi|326680469|ref|XP_002661565.2| PREDICTED: NACHT, LRR and PYD d...   201   4e-49
gi|302541323|ref|ZP_07293665.1| putative cytoplasmic protein [St...   201   4e-49
gi|189518338|ref|XP_001922317.1| PREDICTED: NACHT, LRR and PYD d...   201   4e-49
gi|326667195|ref|XP_001919081.2| PREDICTED: NACHT, LRR and PYD d...   201   5e-49
gi|335290238|ref|XP_003127514.2| PREDICTED: NACHT, LRR and PYD d...   201   5e-49
gi|114678933|ref|XP_001174719.1| PREDICTED: NACHT, LRR and PYD d...   200   5e-49
gi|114679068|ref|XP_001175077.1| PREDICTED: NACHT, LRR and PYD d...   200   5e-49
gi|320170893|gb|EFW47792.1| predicted protein [Capsaspora owczar...   200   5e-49
gi|224100227|ref|XP_002311795.1| predicted protein [Populus tric...   200   5e-49
gi|119592828|gb|EAW72422.1| hCG1733021, isoform CRA_b [Homo sapi...   200   6e-49
gi|320162653|gb|EFW39552.1| hypothetical protein CAOG_00077 [Cap...   200   6e-49
gi|149719966|ref|XP_001500226.1| PREDICTED: NACHT, LRR and PYD d...   200   6e-49
gi|320165118|gb|EFW42017.1| predicted protein [Capsaspora owczar...   200   7e-49
gi|345010509|ref|YP_004812863.1| hypothetical protein Strvi_2884...   200   8e-49
gi|92098299|gb|AAI15271.1| Zgc:136791 [Danio rerio]                   200   8e-49
gi|292612600|ref|XP_001923405.2| PREDICTED: NACHT, LRR and PYD d...   200   1e-48
gi|326668358|ref|XP_695160.5| PREDICTED: NACHT, LRR and PYD doma...   200   1e-48
gi|297486152|ref|XP_002695462.1| PREDICTED: NLR family, pyrin do...   199   1e-48
gi|255558382|ref|XP_002520218.1| leucine rich repeat-containing ...   199   2e-48
gi|147788465|emb|CAN61184.1| hypothetical protein VITISV_031253 ...   198   2e-48
gi|335290296|ref|XP_003356133.1| PREDICTED: LOW QUALITY PROTEIN:...   198   2e-48
gi|149029820|gb|EDL84952.1| NACHT, leucine rich repeat and PYD c...   198   2e-48
gi|12654427|gb|AAH01039.1| NLR family, pyrin domain containing 2...   198   2e-48
gi|8923473|ref|NP_060322.1| NACHT, LRR and PYD domains-containin...   198   3e-48
gi|10438627|dbj|BAB15293.1| unnamed protein product [Homo sapiens]    198   3e-48
gi|320168103|gb|EFW45002.1| conserved hypothetical protein [Caps...   198   3e-48
gi|292612606|ref|XP_002661479.1| PREDICTED: NACHT, LRR and PYD d...   198   3e-48
gi|62898067|dbj|BAD96973.1| NACHT, leucine rich repeat and PYD c...   198   3e-48
gi|291463280|ref|NP_001167554.1| NACHT, LRR and PYD domains-cont...   198   4e-48
gi|326674449|ref|XP_003200136.1| PREDICTED: NACHT, LRR and PYD d...   198   4e-48
gi|345311987|ref|XP_001519684.2| PREDICTED: NACHT, LRR and PYD d...   198   4e-48
gi|345785432|ref|XP_541420.3| PREDICTED: NACHT, LRR and PYD doma...   198   4e-48
gi|344237526|gb|EGV93629.1| Protein NLRC3 [Cricetulus griseus]        198   4e-48
gi|167234403|ref|NP_001107824.1| NACHT, LRR and PYD domains-cont...   197   4e-48
gi|194381122|dbj|BAG64129.1| unnamed protein product [Homo sapiens]   197   5e-48
gi|18391166|ref|NP_563871.1| leucine-rich repeats-ribonuclease i...   197   5e-48
gi|291463278|ref|NP_001167553.1| NACHT, LRR and PYD domains-cont...   197   5e-48
gi|19882273|gb|AAL15549.1| maternal-antigen-that-embryos-require...   197   5e-48
gi|297843864|ref|XP_002889813.1| EMB2004 [Arabidopsis lyrata sub...   197   5e-48
gi|320165382|gb|EFW42281.1| predicted protein [Capsaspora owczar...   197   6e-48
gi|28436364|gb|AAO18156.1| NALP5 [Homo sapiens] >gnl|BL_ORD_ID|2...   197   6e-48
gi|158321897|ref|NP_703148.4| NACHT, LRR and PYD domains-contain...   197   7e-48
gi|146327647|gb|AAI41432.1| NLR family, pyrin domain containing ...   197   7e-48
gi|332857666|ref|XP_001139299.2| PREDICTED: NACHT, LRR and PYD d...   196   8e-48
gi|326929333|ref|XP_003210821.1| PREDICTED: protein NLRC3-like [...   196   8e-48
gi|295838483|ref|ZP_06825416.1| WGR domain-containing protein [S...   196   9e-48
gi|297155977|gb|ADI05689.1| hypothetical protein SBI_02568 [Stre...   196   1e-47
gi|335290294|ref|XP_003356132.1| PREDICTED: LOW QUALITY PROTEIN:...   196   1e-47
gi|189519393|ref|XP_001920854.1| PREDICTED: NACHT, LRR and PYD d...   196   1e-47
gi|297268510|ref|XP_001107454.2| PREDICTED: NACHT, LRR and PYD d...   196   2e-47
gi|345010013|ref|YP_004812367.1| hypothetical protein Strvi_2363...   195   2e-47
gi|158258799|dbj|BAF85370.1| unnamed protein product [Homo sapiens]   195   2e-47
gi|188501476|gb|ACD54608.1| leucine rich repeat containing prote...   195   2e-47
gi|326674444|ref|XP_002667651.2| PREDICTED: NACHT, LRR and PYD d...   195   2e-47
gi|332256537|ref|XP_003277375.1| PREDICTED: NACHT, LRR and PYD d...   195   2e-47
gi|320170332|gb|EFW47231.1| hypothetical protein CAOG_05175 [Cap...   195   3e-47
gi|109126159|ref|XP_001090438.1| PREDICTED: NACHT, LRR and PYD d...   194   4e-47
gi|320165463|gb|EFW42362.1| predicted protein [Capsaspora owczar...   194   5e-47
gi|281371378|ref|NP_001162620.1| NLR family, pyrin domain contai...   194   5e-47
gi|26350999|dbj|BAC39136.1| unnamed protein product [Mus musculus]    193   7e-47
gi|10198207|gb|AAG15253.1|AF298547_1 nucleotide-binding site pro...   193   7e-47
gi|291414280|ref|XP_002723393.1| PREDICTED: NLR family, pyrin do...   193   8e-47
gi|301782091|ref|XP_002926461.1| PREDICTED: NACHT, LRR and PYD d...   193   8e-47
gi|291414690|ref|XP_002723594.1| PREDICTED: NLR family, pyrin do...   193   9e-47
gi|281350439|gb|EFB26023.1| hypothetical protein PANDA_021319 [A...   193   9e-47
gi|300796358|ref|NP_001179480.1| NACHT, LRR and PYD domains-cont...   193   9e-47
gi|326674350|ref|XP_693750.5| PREDICTED: NACHT, LRR and PYD doma...   193   9e-47
gi|326674354|ref|XP_001921257.3| PREDICTED: ribonuclease inhibit...   193   9e-47
gi|320169363|gb|EFW46262.1| conserved hypothetical protein [Caps...   193   1e-46
gi|291441461|ref|ZP_06580851.1| CalU1 [Streptomyces ghanaensis A...   193   1e-46
gi|46447245|ref|YP_008610.1| hypothetical protein pc1611 [Candid...   193   1e-46
gi|320164173|gb|EFW41072.1| predicted protein [Capsaspora owczar...   193   1e-46
gi|297486072|ref|XP_002695400.1| PREDICTED: NLR family, pyrin do...   192   1e-46
gi|297563028|ref|YP_003682002.1| hypothetical protein Ndas_4100 ...   192   2e-46
gi|281344154|gb|EFB19738.1| hypothetical protein PANDA_016102 [A...   192   2e-46
gi|147223379|emb|CAN13348.1| NACHT, leucine rich repeat and PYD ...   192   2e-46
gi|271964722|ref|YP_003338918.1| hypothetical protein Sros_3232 ...   192   2e-46
gi|320167080|gb|EFW43979.1| hypothetical protein CAOG_02004 [Cap...   192   2e-46
gi|109126165|ref|XP_001090672.1| PREDICTED: NACHT, LRR and PYD d...   192   2e-46
gi|320007243|gb|ADW02093.1| hypothetical protein Sfla_0631 [Stre...   192   2e-46
gi|345785400|ref|XP_541402.3| PREDICTED: NACHT, LRR and PYD doma...   191   3e-46
gi|156372508|ref|XP_001629079.1| predicted protein [Nematostella...   191   3e-46
gi|320163012|gb|EFW39911.1| conserved hypothetical protein [Caps...   191   3e-46
gi|56118314|ref|NP_001007815.1| NACHT, LRR and PYD domains-conta...   191   3e-46
gi|291413913|ref|XP_002723203.1| PREDICTED: NLR family, pyrin do...   191   3e-46
gi|301791574|ref|XP_002930755.1| PREDICTED: NACHT, LRR and PYD d...   191   3e-46
gi|320170130|gb|EFW47029.1| predicted protein [Capsaspora owczar...   191   3e-46
gi|166235196|ref|NP_001107587.1| NACHT, LRR and PYD domains-cont...   191   3e-46
gi|15451267|dbj|BAB64437.1| hypothetical protein [Macaca fascicu...   191   4e-46
gi|335290223|ref|XP_003127509.2| PREDICTED: NACHT, LRR and PYD d...   191   4e-46
gi|297563029|ref|YP_003682003.1| hypothetical protein Ndas_4101 ...   191   5e-46
gi|296237614|ref|XP_002763820.1| PREDICTED: NACHT, LRR and PYD d...   190   6e-46
gi|330844929|ref|XP_003294360.1| hypothetical protein DICPUDRAFT...   190   6e-46
gi|320165657|gb|EFW42556.1| hypothetical protein CAOG_07399 [Cap...   190   6e-46
gi|345309115|ref|XP_003428791.1| PREDICTED: protein NLRC3 [Ornit...   190   7e-46
gi|223461210|gb|AAI41250.1| NLR family, pyrin domain containing ...   190   7e-46
gi|326432350|gb|EGD77920.1| hypothetical protein PTSG_12898 [Sal...   190   7e-46
gi|159898369|ref|YP_001544616.1| hypothetical protein Haur_1845 ...   190   8e-46
gi|302541322|ref|ZP_07293664.1| WGR domain protein [Streptomyces...   190   8e-46
gi|296477123|gb|DAA19238.1| NACHT, LRR and PYD domains-containin...   190   9e-46
gi|334349750|ref|XP_001379538.2| PREDICTED: NACHT, LRR and PYD d...   190   1e-45
gi|52145307|ref|NP_918947.2| NACHT, LRR and PYD domains-containi...   190   1e-45
gi|66954669|ref|NP_001019835.1| NACHT, LRR and PYD domains-conta...   189   1e-45
gi|320165465|gb|EFW42364.1| predicted protein [Capsaspora owczar...   189   1e-45
gi|114679237|ref|XP_512922.2| PREDICTED: NACHT, LRR and PYD doma...   189   1e-45
gi|122135250|sp|Q288C4.1|NALP9_BOVIN RecName: Full=NACHT, LRR an...   189   1e-45
gi|14993576|gb|AAK76360.1|AF272150_1 deliriumA [Dictyostelium di...   189   2e-45
gi|66803749|ref|XP_635706.1| hypothetical protein DDB_G0290485 [...   189   2e-45
gi|326428524|gb|EGD74094.1| hypothetical protein PTSG_05787 [Sal...   189   2e-45
gi|255071059|ref|XP_002507611.1| predicted protein [Micromonas s...   189   2e-45
gi|256394723|ref|YP_003116287.1| hypothetical protein Caci_5587 ...   189   2e-45
gi|281201664|gb|EFA75872.1| leucine-rich repeat-containing prote...   189   2e-45
gi|320167612|gb|EFW44511.1| protein tyrosine kinase [Capsaspora ...   188   2e-45
gi|73947407|ref|XP_533578.2| PREDICTED: NACHT, LRR and PYD domai...   188   2e-45
gi|326678365|ref|XP_003201049.1| PREDICTED: NACHT, LRR and PYD d...   188   2e-45
gi|189027074|ref|NP_001121103.1| NACHT, LRR and PYD domains-cont...   188   2e-45
gi|320167871|gb|EFW44770.1| conserved hypothetical protein [Caps...   188   2e-45
gi|183985790|gb|AAI66378.1| LOC100158644 protein [Xenopus (Silur...   188   2e-45
gi|146163629|ref|XP_001011953.2| hypothetical protein TTHERM_003...   188   3e-45
gi|326432833|gb|EGD78403.1| hypothetical protein PTSG_09099 [Sal...   188   3e-45
gi|329937445|ref|ZP_08287003.1| Putative cytoplasmic protein [St...   188   3e-45
gi|297706049|ref|XP_002829864.1| PREDICTED: NACHT, LRR and PYD d...   188   3e-45
gi|256390371|ref|YP_003111935.1| hypothetical protein Caci_1168 ...   188   3e-45
gi|345785398|ref|XP_533576.3| PREDICTED: NACHT, LRR and PYD doma...   188   4e-45
gi|320168607|gb|EFW45506.1| pelle/IL-1 receptor associated Kinas...   188   4e-45
gi|332256297|ref|XP_003277257.1| PREDICTED: LOW QUALITY PROTEIN:...   188   4e-45
gi|326625725|gb|EGE32070.1| putative cytoplasmic protein [Salmon...   187   5e-45
gi|146181278|ref|XP_001022466.2| hypothetical protein TTHERM_009...   187   5e-45
gi|149061561|gb|EDM11984.1| ribonuclease/angiogenin inhibitor 1,...   187   6e-45
gi|281338814|gb|EFB14398.1| hypothetical protein PANDA_011621 [A...   187   6e-45
gi|285402659|ref|NP_001165572.1| ribonuclease inhibitor isoform ...   187   6e-45
gi|33667040|ref|NP_789781.2| NACHT, LRR and PYD domains-containi...   187   6e-45
gi|271964723|ref|YP_003338919.1| hypothetical protein Sros_3233 ...   187   7e-45
gi|17064172|gb|AAL35293.1|AF442488_1 NALP4 [Homo sapiens] >gnl|B...   187   7e-45
gi|119592825|gb|EAW72419.1| NACHT, leucine rich repeat and PYD c...   186   8e-45
gi|194018482|ref|NP_604393.2| NACHT, LRR and PYD domains-contain...   186   8e-45
gi|146162082|ref|XP_001008663.2| hypothetical protein TTHERM_001...   186   8e-45
gi|326428417|gb|EGD73987.1| hypothetical protein PTSG_05682 [Sal...   186   9e-45
gi|256390372|ref|YP_003111936.1| hypothetical protein Caci_1170 ...   186   1e-44
gi|326431953|gb|EGD77523.1| serine/threonine protein kinase [Sal...   186   1e-44
gi|320165044|gb|EFW41943.1| NOD3 protein [Capsaspora owczarzaki ...   186   1e-44
gi|320169040|gb|EFW45939.1| predicted protein [Capsaspora owczar...   186   1e-44
gi|239992125|ref|ZP_04712789.1| hypothetical protein SrosN1_3280...   186   1e-44
gi|156354969|ref|XP_001623451.1| predicted protein [Nematostella...   186   1e-44
gi|301756847|ref|XP_002914276.1| PREDICTED: LOW QUALITY PROTEIN:...   186   1e-44
gi|297155978|gb|ADI05690.1| hypothetical protein SBI_02569 [Stre...   186   1e-44
gi|224050963|ref|XP_002198394.1| PREDICTED: ribonuclease/angioge...   186   1e-44
gi|19423787|gb|AAL88672.1|AF482706_1 ribonuclease inhibitor 2 [H...   186   2e-44
gi|345003410|ref|YP_004806264.1| hypothetical protein SACTE_5940...   186   2e-44
gi|332857447|ref|XP_524404.3| PREDICTED: NACHT, LRR and PYD doma...   186   2e-44
gi|335290302|ref|XP_003356134.1| PREDICTED: NACHT, LRR and PYD d...   186   2e-44
gi|182434742|ref|YP_001822461.1| hypothetical protein SGR_949 [S...   185   2e-44
gi|294648239|ref|ZP_06725776.1| conserved hypothetical protein [...   185   2e-44
gi|326667416|ref|XP_002667178.2| PREDICTED: NACHT, LRR and PYD d...   185   2e-44
gi|301104398|ref|XP_002901284.1| conserved hypothetical protein ...   185   2e-44
gi|68565101|sp|Q53B88.1|NOD2_HYLLA RecName: Full=Nucleotide-bind...   185   2e-44
gi|326775259|ref|ZP_08234524.1| hypothetical protein SACT1_1068 ...   185   2e-44
gi|197215698|gb|ACH53086.1| PYRIN-containing APAF1-like protein ...   185   2e-44
gi|344289378|ref|XP_003416420.1| PREDICTED: nucleotide-binding o...   185   2e-44
gi|229595229|ref|XP_001019002.2| Protein kinase domain containin...   185   2e-44
gi|320165354|gb|EFW42253.1| hypothetical protein CAOG_07638 [Cap...   185   2e-44
gi|16552162|dbj|BAB71254.1| unnamed protein product [Homo sapien...   185   2e-44
gi|114679231|ref|XP_001138424.1| PREDICTED: NACHT, LRR and PYD d...   185   2e-44
gi|330791723|ref|XP_003283941.1| hypothetical protein DICPUDRAFT...   185   3e-44
gi|183178960|gb|ACC43968.1| FBox-LRR protein [Philodina roseola]      184   3e-44
gi|109462625|ref|XP_001072321.1| PREDICTED: rCG39476-like [Rattu...   184   3e-44
gi|297486147|ref|XP_002695459.1| PREDICTED: NACHT, leucine rich ...   184   3e-44
gi|326678367|ref|XP_697815.5| PREDICTED: NACHT, LRR and PYD doma...   184   3e-44
gi|30348940|tpg|DAA01241.1| TPA_inf: NOD14 [Homo sapiens]             184   4e-44
gi|149068415|gb|EDM17967.1| rCG39476, isoform CRA_b [Rattus norv...   184   4e-44
gi|345003409|ref|YP_004806263.1| hypothetical protein SACTE_5939...   184   4e-44
gi|74203197|dbj|BAE26275.1| unnamed protein product [Mus musculus]    184   4e-44
gi|114679233|ref|XP_524405.2| PREDICTED: NACHT, LRR and PYD doma...   184   4e-44
gi|320166995|gb|EFW43894.1| predicted protein [Capsaspora owczar...   184   4e-44
gi|159898368|ref|YP_001544615.1| hypothetical protein Haur_1844 ...   184   4e-44
gi|229595029|ref|XP_001020432.2| hypothetical protein TTHERM_009...   184   5e-44
gi|32966217|gb|AAP92145.1| leucine-rich repeat protein N6C [synt...   184   5e-44
gi|291441462|ref|ZP_06580852.1| CalU1 [Streptomyces ghanaensis A...   184   6e-44
gi|320170199|gb|EFW47098.1| predicted protein [Capsaspora owczar...   184   6e-44
gi|72161140|ref|YP_288797.1| hypothetical protein Tfu_0736 [Ther...   184   6e-44
gi|332227825|ref|XP_003263091.1| PREDICTED: nucleotide-binding o...   184   6e-44
gi|297559133|ref|YP_003678107.1| hypothetical protein Ndas_0151 ...   184   6e-44
gi|320168718|gb|EFW45617.1| hypothetical protein CAOG_03601 [Cap...   184   6e-44
gi|28436380|gb|AAO18164.1| NALP13 [Homo sapiens]                      184   6e-44
gi|110624785|ref|NP_789780.2| NACHT, LRR and PYD domains-contain...   183   7e-44
gi|326679422|ref|XP_001336197.4| PREDICTED: NACHT, LRR and PYD d...   183   7e-44
gi|332256295|ref|XP_003277256.1| PREDICTED: NACHT, LRR and PYD d...   183   8e-44
gi|320166990|gb|EFW43889.1| conserved hypothetical protein [Caps...   183   9e-44
gi|323363004|ref|NP_620805.2| ribonuclease inhibitor [Rattus nor...   183   1e-43
gi|345793929|ref|XP_544412.3| PREDICTED: nucleotide-binding olig...   183   1e-43
gi|118091985|ref|XP_426448.2| PREDICTED: similar to C14orf166B p...   183   1e-43
gi|308801333|ref|XP_003077980.1| unnamed protein product [Ostreo...   183   1e-43
gi|168024089|ref|XP_001764569.1| predicted protein [Physcomitrel...   183   1e-43
gi|320165120|gb|EFW42019.1| predicted protein [Capsaspora owczar...   183   1e-43
gi|33519450|ref|NP_789790.2| NACHT, LRR and PYD domains-containi...   183   1e-43
gi|224585825|ref|YP_002639624.1| cytoplasmic protein [Salmonella...   183   1e-43
gi|56415861|ref|YP_152936.1| hypothetical protein SPA3856 [Salmo...   182   1e-43
gi|31981748|ref|NP_660117.2| ribonuclease inhibitor isoform a [M...   182   2e-43
gi|14577933|gb|AAK68859.1|AF071546_1 ribonuclease/angiogenesis i...   182   2e-43
gi|294816244|ref|ZP_06774887.1| Hypothetical protein SCLAV_5419 ...   182   2e-43
gi|301774444|ref|XP_002922630.1| PREDICTED: ribonuclease inhibit...   182   2e-43
gi|290997932|ref|XP_002681535.1| predicted protein [Naegleria gr...   182   2e-43
gi|320166182|gb|EFW43081.1| hypothetical protein CAOG_08213 [Cap...   182   2e-43
gi|308069389|ref|YP_003870994.1| hypothetical protein PPE_02628 ...   182   2e-43
gi|57671|emb|CAA44388.1| ribonuclease inhibitor [Rattus norvegicus]   182   2e-43
gi|238912158|ref|ZP_04655995.1| putative cytoplasmic protein [Sa...   182   2e-43
gi|223938334|ref|ZP_03630229.1| conserved hypothetical protein [...   182   2e-43
gi|11545912|ref|NP_071445.1| nucleotide-binding oligomerization ...   182   2e-43
gi|326431433|gb|EGD77003.1| hypothetical protein PTSG_12575 [Sal...   182   2e-43
gi|197248777|ref|YP_002148933.1| hypothetical protein SeAg_B4246...   181   2e-43
gi|320169484|gb|EFW46383.1| protein kinase [Capsaspora owczarzak...   181   3e-43
gi|73947401|ref|XP_853947.1| PREDICTED: NACHT, LRR and PYD domai...   181   3e-43
gi|297267091|ref|XP_001116618.2| PREDICTED: ribonuclease inhibit...   181   3e-43
gi|14488149|emb|CAC42117.1| LRR-containing protein [Homo sapiens]     181   3e-43
gi|77416905|sp|P29315.2|RINI_RAT RecName: Full=Ribonuclease inhi...   181   3e-43
gi|345850777|ref|ZP_08803767.1| hypothetical protein SZN_13576 [...   181   3e-43
gi|157412336|ref|NP_001098710.1| nucleotide-binding oligomerizat...   181   4e-43
gi|156392783|ref|XP_001636227.1| predicted protein [Nematostella...   181   4e-43
gi|198241970|ref|YP_002217934.1| hypothetical protein SeD_A4403 ...   181   4e-43
gi|194216072|ref|XP_001917894.1| PREDICTED: LOW QUALITY PROTEIN:...   181   4e-43
gi|312796130|ref|YP_004029052.1| hypothetical protein RBRH_03696...   181   4e-43
gi|320088420|emb|CBY98179.1| hypothetical protein SENTW_4098 [Sa...   181   4e-43
gi|166235188|ref|NP_001107585.1| NACHT, LRR and PYD domains-cont...   181   4e-43
gi|326674416|ref|XP_698878.5| PREDICTED: NACHT, LRR and PYD doma...   181   4e-43
gi|344249425|gb|EGW05529.1| Ribonuclease inhibitor [Cricetulus g...   181   4e-43
gi|320164844|gb|EFW41743.1| hypothetical protein CAOG_06875 [Cap...   181   4e-43
gi|26348215|dbj|BAC37747.1| unnamed protein product [Mus musculus]    181   5e-43
gi|28436372|gb|AAO18160.1| NALP9 [Homo sapiens]                       181   5e-43
gi|168237630|ref|ZP_02662688.1| conserved hypothetical protein [...   181   5e-43
gi|291410201|ref|XP_002721391.1| PREDICTED: nucleotide-binding o...   180   6e-43
gi|145344673|ref|XP_001416852.1| predicted protein [Ostreococcus...   180   6e-43
gi|7021085|dbj|BAA91377.1| unnamed protein product [Homo sapiens]     180   6e-43
gi|320165895|gb|EFW42794.1| interleukin-1 receptor-associated ki...   180   6e-43
gi|168467345|ref|ZP_02701182.1| conserved hypothetical protein [...   180   6e-43
gi|326667483|ref|XP_002661949.2| PREDICTED: NACHT, LRR and PYD d...   180   6e-43
gi|16767280|ref|NP_462895.1| cytoplasmic protein [Salmonella ent...   180   6e-43
gi|320170412|gb|EFW47311.1| predicted protein [Capsaspora owczar...   180   7e-43
gi|57529989|ref|NP_001006473.1| ribonuclease inhibitor [Gallus g...   180   7e-43
gi|132574|sp|P10775.1|RINI_PIG RecName: Full=Ribonuclease inhibi...   180   7e-43
gi|253723219|pdb|2BNH|A Chain A, Porcine Ribonuclease Inhibitor ...   180   7e-43
gi|78369510|ref|NP_001030396.1| ribonuclease inhibitor [Bos taur...   180   7e-43
gi|189526610|ref|XP_687146.3| PREDICTED: NACHT, LRR and PYD doma...   180   7e-43
gi|320163929|gb|EFW40828.1| predicted protein [Capsaspora owczar...   180   8e-43
gi|62182476|ref|YP_218893.1| putative cytoplasmic protein [Salmo...   180   8e-43
gi|326775258|ref|ZP_08234523.1| hypothetical protein SACT1_1067 ...   180   8e-43
gi|146184555|ref|XP_001029561.2| hypothetical protein TTHERM_014...   180   9e-43
gi|329941359|ref|ZP_08290638.1| hypothetical protein SGM_6130 [S...   179   1e-42
gi|320170812|gb|EFW47711.1| serine/threonine-specific protein ki...   179   1e-42

Sequences not found previously or not previously below threshold:

gi|167234401|ref|NP_001107823.1| NACHT, LRR and PYD domains-cont...   209   1e-51
gi|34878693|ref|NP_004886.3| NACHT, LRR and PYD domains-containi...   208   2e-51
gi|189054644|dbj|BAG37494.1| unnamed protein product [Homo sapiens]   208   3e-51
gi|341865590|ref|NP_001230062.1| NACHT, LRR and PYD domains-cont...   208   3e-51
gi|18699563|gb|AAL78632.1|AF468522_1 NALP3 long isoform [Homo sa...   208   4e-51
gi|332236198|ref|XP_003267290.1| PREDICTED: LOW QUALITY PROTEIN:...   204   5e-50
gi|118353701|ref|XP_001010116.1| TPR Domain containing protein [...   195   3e-47
gi|296477262|gb|DAA19377.1| NACHT, LRR and PYD domains-containin...   189   1e-45
gi|219518789|gb|AAI43360.1| NLRP3 protein [Homo sapiens]              189   2e-45
gi|332812403|ref|XP_003308894.1| PREDICTED: NACHT, LRR and PYD d...   188   2e-45
gi|311258249|ref|XP_003127525.1| PREDICTED: NACHT, LRR and PYD d...   188   3e-45
gi|327260169|ref|XP_003214908.1| PREDICTED: NACHT, LRR and PYD d...   188   3e-45
gi|344299117|ref|XP_003421234.1| PREDICTED: NACHT, LRR and PYD d...   184   5e-44
gi|188536002|ref|NP_001120934.1| NACHT, LRR and PYD domains-cont...   184   6e-44
gi|110815824|ref|NP_001036077.1| NACHT, LRR and PYD domains-cont...   183   7e-44
gi|37693719|gb|AAQ98889.1| cryopyrin deletion 4 isoform [Homo sa...   183   7e-44
gi|114573612|ref|XP_001141114.1| PREDICTED: NACHT, LRR and PYD d...   183   9e-44
gi|115299752|ref|NP_001041685.1| NACHT, LRR and PYD domains-cont...   182   2e-43
gi|81890574|sp|Q66X03.1|NAL9A_MOUSE RecName: Full=NACHT, LRR and...   181   3e-43
gi|115299743|ref|NP_001041684.1| NACHT, LRR and PYD domains-cont...   181   3e-43
gi|146184492|ref|XP_001029373.2| hypothetical protein TTHERM_015...   181   3e-43
gi|148692276|gb|EDL24223.1| NACHT, LRR and PYD containing protei...   181   6e-43
gi|74211345|dbj|BAE26430.1| unnamed protein product [Mus musculus]    180   8e-43

Searching..................................................done


Results from round 6


                                                                 Score    E
Sequences producing significant alignments:                      (bits) Value
Sequences used in model and found again:

gi|320170281|gb|EFW47180.1| hypothetical protein CAOG_05124 [Cap...   368   2e-99
gi|320170161|gb|EFW47060.1| hypothetical protein CAOG_05004 [Cap...   367   3e-99
gi|320170518|gb|EFW47417.1| predicted protein [Capsaspora owczar...   338   2e-90
gi|320166278|gb|EFW43177.1| predicted protein [Capsaspora owczar...   338   3e-90
gi|320163869|gb|EFW40768.1| NOD3 protein [Capsaspora owczarzaki ...   332   1e-88
gi|320170451|gb|EFW47350.1| serine/threonine-protein kinase PBS1...   319   1e-84
gi|320170789|gb|EFW47688.1| predicted protein [Capsaspora owczar...   319   1e-84
gi|326434434|gb|EGD80004.1| hypothetical protein PTSG_10280 [Sal...   317   5e-84
gi|194678537|ref|XP_584462.3| PREDICTED: NLR family, CARD domain...   312   1e-82
gi|320170062|gb|EFW46961.1| tyrosine-protein kinase transforming...   312   1e-82
gi|320166084|gb|EFW42983.1| predicted protein [Capsaspora owczar...   312   2e-82
gi|46445898|ref|YP_007263.1| hypothetical protein pc0264 [Candid...   307   6e-81
gi|344291959|ref|XP_003417696.1| PREDICTED: protein NLRC3 [Loxod...   305   2e-80
gi|46446975|ref|YP_008340.1| hypothetical protein pc1341 [Candid...   304   3e-80
gi|194219286|ref|XP_001499317.2| PREDICTED: protein NLRC3 [Equus...   303   1e-79
gi|297697965|ref|XP_002826110.1| PREDICTED: protein NLRC3-like [...   302   1e-79
gi|320165491|gb|EFW42390.1| conserved hypothetical protein [Caps...   302   2e-79
gi|30348948|tpg|DAA01245.1| TPA_inf: NOD3 [Homo sapiens]              301   3e-79
gi|119605757|gb|EAW85351.1| NOD3 protein, isoform CRA_d [Homo sa...   301   3e-79
gi|326433023|gb|EGD78593.1| hypothetical protein PTSG_09285 [Sal...   301   3e-79
gi|320165782|gb|EFW42681.1| hypothetical protein CAOG_07813 [Cap...   301   4e-79
gi|118918429|ref|NP_849172.2| protein NLRC3 [Homo sapiens] >gnl|...   299   1e-78
gi|320170651|gb|EFW47550.1| predicted protein [Capsaspora owczar...   298   3e-78
gi|332239886|ref|XP_003269125.1| PREDICTED: LOW QUALITY PROTEIN:...   297   3e-78
gi|156390401|ref|XP_001635259.1| predicted protein [Nematostella...   297   5e-78
gi|311251627|ref|XP_003124699.1| PREDICTED: protein NLRC3 [Sus s...   295   2e-77
gi|345802365|ref|XP_547153.3| PREDICTED: protein NLRC3 [Canis lu...   295   2e-77
gi|320170762|gb|EFW47661.1| hypothetical protein CAOG_05599 [Cap...   293   6e-77
gi|320165432|gb|EFW42331.1| conserved hypothetical protein [Caps...   292   1e-76
gi|320170766|gb|EFW47665.1| predicted protein [Capsaspora owczar...   291   3e-76
gi|320163960|gb|EFW40859.1| NOD3 protein [Capsaspora owczarzaki ...   290   7e-76
gi|320165903|gb|EFW42802.1| conserved hypothetical protein [Caps...   288   3e-75
gi|320166420|gb|EFW43319.1| conserved hypothetical protein [Caps...   287   4e-75
gi|326427735|gb|EGD73305.1| hypothetical protein PTSG_12243 [Sal...   286   1e-74
gi|126335269|ref|XP_001370217.1| PREDICTED: protein NLRC3 [Monod...   286   1e-74
gi|320162675|gb|EFW39574.1| protein tyrosine kinase [Capsaspora ...   285   2e-74
gi|320166877|gb|EFW43776.1| conserved hypothetical protein [Caps...   284   5e-74
gi|320164769|gb|EFW41668.1| conserved hypothetical protein [Caps...   284   5e-74
gi|332845208|ref|XP_001167492.2| PREDICTED: protein NLRC3 [Pan t...   284   5e-74
gi|320169066|gb|EFW45965.1| predicted protein [Capsaspora owczar...   283   8e-74
gi|320166000|gb|EFW42899.1| hypothetical protein CAOG_08031 [Cap...   282   2e-73
gi|46447089|ref|YP_008454.1| hypothetical protein pc1455 [Candid...   281   4e-73
gi|344286332|ref|XP_003414913.1| PREDICTED: NACHT, LRR and PYD d...   280   6e-73
gi|320166401|gb|EFW43300.1| conserved hypothetical protein [Caps...   280   7e-73
gi|320170828|gb|EFW47727.1| conserved hypothetical protein [Caps...   280   8e-73
gi|301779075|ref|XP_002924946.1| PREDICTED: protein NLRC3-like [...   277   4e-72
gi|281343653|gb|EFB19237.1| hypothetical protein PANDA_014381 [A...   276   6e-72
gi|194215961|ref|XP_001494453.2| PREDICTED: NACHT, LRR and PYD d...   275   2e-71
gi|60360292|dbj|BAD90390.1| mFLJ00348 protein [Mus musculus]          275   2e-71
gi|320165192|gb|EFW42091.1| predicted protein [Capsaspora owczar...   275   3e-71
gi|222635277|gb|EEE65409.1| hypothetical protein OsJ_20746 [Oryz...   274   3e-71
gi|345785461|ref|XP_003432686.1| PREDICTED: NACHT, LRR and PYD d...   274   3e-71
gi|281354526|gb|EFB30110.1| hypothetical protein PANDA_017872 [A...   274   4e-71
gi|158563868|sp|Q5DU56.2|NLRC3_MOUSE RecName: Full=Protein NLRC3      273   5e-71
gi|301785165|ref|XP_002928006.1| PREDICTED: NACHT, LRR and PYD d...   273   5e-71
gi|124486873|ref|NP_001074749.1| protein NLRC3 [Mus musculus] >g...   273   1e-70
gi|326676360|ref|XP_001922112.3| PREDICTED: NACHT, LRR and PYD d...   272   1e-70
gi|170649657|gb|ACB21243.1| NACHT, LRR and PYD domains-containin...   271   2e-70
gi|296234546|ref|XP_002762502.1| PREDICTED: NACHT, LRR and PYD d...   271   3e-70
gi|296234548|ref|XP_002762503.1| PREDICTED: NACHT, LRR and PYD d...   271   3e-70
gi|257468329|ref|NP_001028603.1| NACHT, LRR and PYD domains-cont...   270   4e-70
gi|320170306|gb|EFW47205.1| predicted protein [Capsaspora owczar...   270   5e-70
gi|320170054|gb|EFW46953.1| predicted protein [Capsaspora owczar...   270   6e-70
gi|281183365|ref|NP_001162527.1| NACHT, LRR and PYD domains-cont...   270   9e-70
gi|326679847|ref|XP_002666753.2| PREDICTED: protein NLRC3-like [...   269   1e-69
gi|326433982|gb|EGD79552.1| hypothetical protein PTSG_12997 [Sal...   268   2e-69
gi|327286098|ref|XP_003227768.1| PREDICTED: protein NLRC3-like [...   268   2e-69
gi|242095286|ref|XP_002438133.1| hypothetical protein SORBIDRAFT...   268   3e-69
gi|224069687|ref|XP_002192566.1| PREDICTED: similar to NOD3 [Tae...   268   3e-69
gi|332221265|ref|XP_003259781.1| PREDICTED: NACHT, LRR and PYD d...   268   4e-69
gi|320165823|gb|EFW42722.1| predicted protein [Capsaspora owczar...   267   4e-69
gi|335290148|ref|XP_003127468.2| PREDICTED: NACHT, LRR and PYD d...   267   4e-69
gi|320163875|gb|EFW40774.1| predicted protein [Capsaspora owczar...   266   7e-69
gi|167427235|gb|ABZ80215.1| PYRIN-containing APAF1-like protein ...   266   8e-69
gi|320165307|gb|EFW42206.1| protein kinase [Capsaspora owczarzak...   265   2e-68
gi|320164804|gb|EFW41703.1| hypothetical protein CAOG_06835 [Cap...   265   2e-68
gi|21711821|gb|AAM75142.1| monarch-1 [Homo sapiens] >gnl|BL_ORD_...   265   2e-68
gi|118375087|ref|XP_001020729.1| hypothetical protein TTHERM_009...   265   2e-68
gi|21955154|ref|NP_653288.1| NACHT, LRR and PYD domains-containi...   265   2e-68
gi|320170770|gb|EFW47669.1| predicted protein [Capsaspora owczar...   265   2e-68
gi|158254980|dbj|BAF83461.1| unnamed protein product [Homo sapiens]   264   3e-68
gi|320168023|gb|EFW44922.1| predicted protein [Capsaspora owczar...   264   3e-68
gi|114678929|ref|XP_524387.2| PREDICTED: NACHT, LRR and PYD doma...   264   4e-68
gi|320164298|gb|EFW41197.1| hypothetical protein CAOG_06329 [Cap...   264   4e-68
gi|320168401|gb|EFW45300.1| hypothetical protein CAOG_03306 [Cap...   264   4e-68
gi|320170816|gb|EFW47715.1| conserved hypothetical protein [Caps...   264   5e-68
gi|345788194|ref|XP_542482.3| PREDICTED: LOW QUALITY PROTEIN: NA...   264   5e-68
gi|222137288|gb|ACM45226.1| NLRC3 receptor [Ictalurus punctatus]      263   7e-68
gi|118353701|ref|XP_001010116.1| TPR Domain containing protein [...   263   9e-68
gi|297689376|ref|XP_002822141.1| PREDICTED: NACHT, LRR and PYD d...   262   2e-67
gi|332211652|ref|XP_003254928.1| PREDICTED: NACHT, LRR and PYD d...   261   2e-67
gi|119589074|gb|EAW68668.1| NACHT, leucine rich repeat and PYD c...   260   5e-67
gi|320165772|gb|EFW42671.1| hypothetical protein CAOG_07803 [Cap...   260   6e-67
gi|28827813|ref|NP_789792.1| NACHT, LRR and PYD domains-containi...   260   6e-67
gi|114635946|ref|XP_521822.2| PREDICTED: NACHT, LRR and PYD doma...   260   7e-67
gi|320163988|gb|EFW40887.1| predicted protein [Capsaspora owczar...   260   8e-67
gi|344280952|ref|XP_003412245.1| PREDICTED: NACHT, LRR and PYD d...   259   1e-66
gi|320164466|gb|EFW41365.1| predicted protein [Capsaspora owczar...   259   1e-66
gi|320165451|gb|EFW42350.1| predicted protein [Capsaspora owczar...   259   2e-66
gi|119589072|gb|EAW68666.1| NACHT, leucine rich repeat and PYD c...   258   2e-66
gi|320164062|gb|EFW40961.1| predicted protein [Capsaspora owczar...   258   2e-66
gi|291384548|ref|XP_002708639.1| PREDICTED: NLR family, pyrin do...   258   2e-66
gi|301605721|ref|XP_002932504.1| PREDICTED: protein NLRC3 [Xenop...   258   3e-66
gi|320169702|gb|EFW46601.1| hypothetical protein CAOG_04559 [Cap...   257   4e-66
gi|281332089|ref|NP_001162613.1| NACHT, leucine rich repeat and ...   256   7e-66
gi|320168903|gb|EFW45802.1| predicted protein [Capsaspora owczar...   256   7e-66
gi|303273528|ref|XP_003056125.1| leucine rich repeat-containing ...   256   8e-66
gi|326929333|ref|XP_003210821.1| PREDICTED: protein NLRC3-like [...   256   9e-66
gi|18676566|dbj|BAB84935.1| FLJ00180 protein [Homo sapiens]           255   2e-65
gi|296217447|ref|XP_002755013.1| PREDICTED: NACHT, LRR and PYD d...   255   3e-65
gi|320167522|gb|EFW44421.1| conserved hypothetical protein [Caps...   255   3e-65
gi|334327902|ref|XP_001371709.2| PREDICTED: NACHT, LRR and PYD d...   253   9e-65
gi|292610042|ref|XP_687605.4| PREDICTED: NACHT, LRR and PYD doma...   252   2e-64
gi|156349338|ref|XP_001622017.1| hypothetical protein NEMVEDRAFT...   251   2e-64
gi|320170755|gb|EFW47654.1| predicted protein [Capsaspora owczar...   251   2e-64
gi|344299115|ref|XP_003421233.1| PREDICTED: NACHT, LRR and PYD d...   251   2e-64
gi|320165055|gb|EFW41954.1| conserved hypothetical protein [Caps...   251   3e-64
gi|320165045|gb|EFW41944.1| hypothetical protein CAOG_07076 [Cap...   251   3e-64
gi|149719966|ref|XP_001500226.1| PREDICTED: NACHT, LRR and PYD d...   250   5e-64
gi|258678027|gb|ACV87735.1| chloroplast envelope protein 1 [Nico...   250   7e-64
gi|291407748|ref|XP_002720226.1| PREDICTED: NACHT, LRR and PYD d...   250   7e-64
gi|167234401|ref|NP_001107823.1| NACHT, LRR and PYD domains-cont...   249   1e-63
gi|292626195|ref|XP_695332.4| PREDICTED: NACHT, LRR and PYD doma...   249   1e-63
gi|34878693|ref|NP_004886.3| NACHT, LRR and PYD domains-containi...   248   2e-63
gi|341865590|ref|NP_001230062.1| NACHT, LRR and PYD domains-cont...   248   2e-63
gi|189054644|dbj|BAG37494.1| unnamed protein product [Homo sapiens]   248   2e-63
gi|300798702|ref|NP_001178571.1| NACHT, LRR and PYD domains-cont...   248   2e-63
gi|114573606|ref|XP_525127.2| PREDICTED: NACHT, LRR and PYD doma...   248   2e-63
gi|148699225|gb|EDL31172.1| mCG18474 [Mus musculus]                   248   3e-63
gi|18699563|gb|AAL78632.1|AF468522_1 NALP3 long isoform [Homo sa...   248   3e-63
gi|302773037|ref|XP_002969936.1| hypothetical protein SELMODRAFT...   248   3e-63
gi|46446604|ref|YP_007969.1| hypothetical protein pc0970 [Candid...   247   4e-63
gi|320167232|gb|EFW44131.1| conserved hypothetical protein [Caps...   247   4e-63
gi|156121085|ref|NP_001095689.1| NACHT, LRR and PYD domains-cont...   247   5e-63
gi|345803515|ref|XP_848377.2| PREDICTED: NACHT, LRR and PYD doma...   246   8e-63
gi|326678406|ref|XP_683789.5| PREDICTED: NACHT, LRR and PYD doma...   246   8e-63
gi|148724937|emb|CAN88145.1| novel protein (zgc:136791) [Danio r...   246   1e-62
gi|22003870|ref|NP_665826.1| NACHT, LRR and PYD domains-containi...   245   2e-62
gi|18391166|ref|NP_563871.1| leucine-rich repeats-ribonuclease i...   245   2e-62
gi|297843864|ref|XP_002889813.1| EMB2004 [Arabidopsis lyrata sub...   245   2e-62
gi|320167147|gb|EFW44046.1| conserved hypothetical protein [Caps...   245   2e-62
gi|335290238|ref|XP_003127514.2| PREDICTED: NACHT, LRR and PYD d...   245   2e-62
gi|297486072|ref|XP_002695400.1| PREDICTED: NLR family, pyrin do...   245   3e-62
gi|302799292|ref|XP_002981405.1| hypothetical protein SELMODRAFT...   245   3e-62
gi|332236198|ref|XP_003267290.1| PREDICTED: LOW QUALITY PROTEIN:...   244   3e-62
gi|194216023|ref|XP_001917817.1| PREDICTED: NACHT, LRR and PYD d...   244   3e-62
gi|291414280|ref|XP_002723393.1| PREDICTED: NLR family, pyrin do...   244   3e-62
gi|146163629|ref|XP_001011953.2| hypothetical protein TTHERM_003...   244   4e-62
gi|320170781|gb|EFW47680.1| predicted protein [Capsaspora owczar...   244   4e-62
gi|332221267|ref|XP_003259782.1| PREDICTED: NACHT, LRR and PYD d...   243   8e-62
gi|146184555|ref|XP_001029561.2| hypothetical protein TTHERM_014...   243   9e-62
gi|281340352|gb|EFB15936.1| hypothetical protein PANDA_020847 [A...   243   1e-61
gi|119592828|gb|EAW72422.1| hCG1733021, isoform CRA_b [Homo sapi...   243   1e-61
gi|301790797|ref|XP_002930408.1| PREDICTED: NACHT, LRR and PYD d...   242   1e-61
gi|300796358|ref|NP_001179480.1| NACHT, LRR and PYD domains-cont...   241   2e-61
gi|218197870|gb|EEC80297.1| hypothetical protein OsI_22316 [Oryz...   241   2e-61
gi|296234552|ref|XP_002762505.1| PREDICTED: NACHT, LRR and PYD d...   241   3e-61
gi|326674414|ref|XP_001919428.3| PREDICTED: NACHT, LRR and PYD d...   241   3e-61
gi|146162082|ref|XP_001008663.2| hypothetical protein TTHERM_001...   241   3e-61
gi|51535809|dbj|BAD37894.1| deliriumA-like [Oryza sativa Japonic...   241   3e-61
gi|326674436|ref|XP_001919795.2| PREDICTED: NACHT, LRR and PYD d...   241   4e-61
gi|255558382|ref|XP_002520218.1| leucine rich repeat-containing ...   241   4e-61
gi|296086512|emb|CBI32101.3| unnamed protein product [Vitis vini...   240   5e-61
gi|320170919|gb|EFW47818.1| predicted protein [Capsaspora owczar...   240   6e-61
gi|320163781|gb|EFW40680.1| conserved hypothetical protein [Caps...   240   6e-61
gi|332221269|ref|XP_003259783.1| PREDICTED: NACHT, LRR and PYD d...   240   7e-61
gi|225424748|ref|XP_002266381.1| PREDICTED: hypothetical protein...   240   7e-61
gi|320163559|gb|EFW40458.1| NOD3 protein [Capsaspora owczarzaki ...   239   9e-61
gi|297268510|ref|XP_001107454.2| PREDICTED: NACHT, LRR and PYD d...   239   1e-60
gi|109126159|ref|XP_001090438.1| PREDICTED: NACHT, LRR and PYD d...   239   1e-60
gi|118356649|ref|XP_001011580.1| hypothetical protein TTHERM_007...   239   1e-60
gi|19882273|gb|AAL15549.1| maternal-antigen-that-embryos-require...   239   1e-60
gi|188501476|gb|ACD54608.1| leucine rich repeat containing prote...   239   1e-60
gi|114679064|ref|XP_001175085.1| PREDICTED: NACHT, LRR and PYD d...   239   1e-60
gi|114678931|ref|XP_001174707.1| PREDICTED: NACHT, LRR and PYD d...   239   2e-60
gi|193787856|dbj|BAG53059.1| unnamed protein product [Homo sapiens]   239   2e-60
gi|224100227|ref|XP_002311795.1| predicted protein [Populus tric...   238   2e-60
gi|28436364|gb|AAO18156.1| NALP5 [Homo sapiens] >gnl|BL_ORD_ID|2...   238   2e-60
gi|119592558|gb|EAW72152.1| NACHT, leucine rich repeat and PYD c...   238   2e-60
gi|119592561|gb|EAW72155.1| NACHT, leucine rich repeat and PYD c...   238   2e-60
gi|114679068|ref|XP_001175077.1| PREDICTED: NACHT, LRR and PYD d...   238   3e-60
gi|146181278|ref|XP_001022466.2| hypothetical protein TTHERM_009...   238   3e-60
gi|147223379|emb|CAN13348.1| NACHT, leucine rich repeat and PYD ...   237   4e-60
gi|332857666|ref|XP_001139299.2| PREDICTED: NACHT, LRR and PYD d...   237   6e-60
gi|320169274|gb|EFW46173.1| hypothetical protein CAOG_04141 [Cap...   236   8e-60
gi|158321897|ref|NP_703148.4| NACHT, LRR and PYD domains-contain...   236   9e-60
gi|146327647|gb|AAI41432.1| NLR family, pyrin domain containing ...   236   1e-59
gi|320170904|gb|EFW47803.1| predicted protein [Capsaspora owczar...   236   1e-59
gi|320167551|gb|EFW44450.1| predicted protein [Capsaspora owczar...   236   1e-59
gi|12654427|gb|AAH01039.1| NLR family, pyrin domain containing 2...   236   1e-59
gi|189027074|ref|NP_001121103.1| NACHT, LRR and PYD domains-cont...   236   1e-59
gi|8923473|ref|NP_060322.1| NACHT, LRR and PYD domains-containin...   236   1e-59
gi|10438627|dbj|BAB15293.1| unnamed protein product [Homo sapiens]    236   1e-59
gi|335290223|ref|XP_003127509.2| PREDICTED: NACHT, LRR and PYD d...   236   1e-59
gi|149029820|gb|EDL84952.1| NACHT, leucine rich repeat and PYD c...   235   2e-59
gi|255071059|ref|XP_002507611.1| predicted protein [Micromonas s...   235   2e-59
gi|320170600|gb|EFW47499.1| predicted protein [Capsaspora owczar...   235   2e-59
gi|62898067|dbj|BAD96973.1| NACHT, leucine rich repeat and PYD c...   235   2e-59
gi|164562267|gb|ABY61045.1| nucleotide-binding oligomerization d...   235   2e-59
gi|291463280|ref|NP_001167554.1| NACHT, LRR and PYD domains-cont...   235   2e-59
gi|320169739|gb|EFW46638.1| hypothetical protein CAOG_04596 [Cap...   235   2e-59
gi|320168153|gb|EFW45052.1| conserved hypothetical protein [Caps...   235   2e-59
gi|296237614|ref|XP_002763820.1| PREDICTED: NACHT, LRR and PYD d...   235   2e-59
gi|291463278|ref|NP_001167553.1| NACHT, LRR and PYD domains-cont...   235   2e-59
gi|21711823|gb|AAM75143.1| monarch-1 splice form II [Homo sapiens]    234   3e-59
gi|194381122|dbj|BAG64129.1| unnamed protein product [Homo sapiens]   234   3e-59
gi|301782091|ref|XP_002926461.1| PREDICTED: NACHT, LRR and PYD d...   234   3e-59
gi|119592559|gb|EAW72153.1| NACHT, leucine rich repeat and PYD c...   234   3e-59
gi|56118314|ref|NP_001007815.1| NACHT, LRR and PYD domains-conta...   234   3e-59
gi|229595029|ref|XP_001020432.2| hypothetical protein TTHERM_009...   234   4e-59
gi|296234550|ref|XP_002762504.1| PREDICTED: NACHT, LRR and PYD d...   234   4e-59
gi|146184492|ref|XP_001029373.2| hypothetical protein TTHERM_015...   234   4e-59
gi|114678933|ref|XP_001174719.1| PREDICTED: NACHT, LRR and PYD d...   234   5e-59
gi|73947407|ref|XP_533578.2| PREDICTED: NACHT, LRR and PYD domai...   234   6e-59
gi|281344154|gb|EFB19738.1| hypothetical protein PANDA_016102 [A...   233   6e-59
gi|335290294|ref|XP_003356132.1| PREDICTED: LOW QUALITY PROTEIN:...   233   7e-59
gi|326679422|ref|XP_001336197.4| PREDICTED: NACHT, LRR and PYD d...   233   8e-59
gi|292610040|ref|XP_690098.4| PREDICTED: NACHT, LRR and PYD doma...   233   9e-59
gi|345785432|ref|XP_541420.3| PREDICTED: NACHT, LRR and PYD doma...   233   1e-58
gi|158258799|dbj|BAF85370.1| unnamed protein product [Homo sapiens]   233   1e-58
gi|320164574|gb|EFW41473.1| predicted protein [Capsaspora owczar...   233   1e-58
gi|326434106|gb|EGD79676.1| hypothetical protein PTSG_10661 [Sal...   233   1e-58
gi|345311987|ref|XP_001519684.2| PREDICTED: NACHT, LRR and PYD d...   233   1e-58
gi|292621723|ref|XP_001335920.3| PREDICTED: NACHT, LRR and PYD d...   233   1e-58
gi|118374053|ref|XP_001020218.1| Protein kinase domain containin...   233   1e-58
gi|296477123|gb|DAA19238.1| NACHT, LRR and PYD domains-containin...   233   1e-58
gi|281350439|gb|EFB26023.1| hypothetical protein PANDA_021319 [A...   232   1e-58
gi|219518789|gb|AAI43360.1| NLRP3 protein [Homo sapiens]              232   1e-58
gi|156629700|gb|ABU89560.1| NOD-like receptor C [Danio rerio]         232   2e-58
gi|320164588|gb|EFW41487.1| predicted protein [Capsaspora owczar...   232   2e-58
gi|297486152|ref|XP_002695462.1| PREDICTED: NLR family, pyrin do...   232   2e-58
gi|320165994|gb|EFW42893.1| predicted protein [Capsaspora owczar...   232   2e-58
gi|311258249|ref|XP_003127525.1| PREDICTED: NACHT, LRR and PYD d...   231   3e-58
gi|167234403|ref|NP_001107824.1| NACHT, LRR and PYD domains-cont...   231   3e-58
gi|332812403|ref|XP_003308894.1| PREDICTED: NACHT, LRR and PYD d...   231   3e-58
gi|345785400|ref|XP_541402.3| PREDICTED: NACHT, LRR and PYD doma...   231   3e-58
gi|344237526|gb|EGV93629.1| Protein NLRC3 [Cricetulus griseus]        231   4e-58
gi|10198207|gb|AAG15253.1|AF298547_1 nucleotide-binding site pro...   231   4e-58
gi|197215698|gb|ACH53086.1| PYRIN-containing APAF1-like protein ...   231   5e-58
gi|26350999|dbj|BAC39136.1| unnamed protein product [Mus musculus]    230   5e-58
gi|291414690|ref|XP_002723594.1| PREDICTED: NLR family, pyrin do...   230   5e-58
gi|291413913|ref|XP_002723203.1| PREDICTED: NLR family, pyrin do...   230   5e-58
gi|66803749|ref|XP_635706.1| hypothetical protein DDB_G0290485 [...   230   6e-58
gi|14993576|gb|AAK76360.1|AF272150_1 deliriumA [Dictyostelium di...   230   6e-58
gi|66954669|ref|NP_001019835.1| NACHT, LRR and PYD domains-conta...   230   7e-58
gi|301791574|ref|XP_002930755.1| PREDICTED: NACHT, LRR and PYD d...   230   7e-58
gi|296477262|gb|DAA19377.1| NACHT, LRR and PYD domains-containin...   230   8e-58
gi|122135250|sp|Q288C4.1|NALP9_BOVIN RecName: Full=NACHT, LRR an...   229   9e-58
gi|109462625|ref|XP_001072321.1| PREDICTED: rCG39476-like [Rattu...   229   1e-57
gi|330844929|ref|XP_003294360.1| hypothetical protein DICPUDRAFT...   229   1e-57
gi|183178960|gb|ACC43968.1| FBox-LRR protein [Philodina roseola]      229   1e-57
gi|183985790|gb|AAI66378.1| LOC100158644 protein [Xenopus (Silur...   229   1e-57
gi|326668358|ref|XP_695160.5| PREDICTED: NACHT, LRR and PYD doma...   229   1e-57
gi|149068415|gb|EDM17967.1| rCG39476, isoform CRA_b [Rattus norv...   229   1e-57
gi|332857447|ref|XP_524404.3| PREDICTED: NACHT, LRR and PYD doma...   229   2e-57
gi|17064172|gb|AAL35293.1|AF442488_1 NALP4 [Homo sapiens] >gnl|B...   229   2e-57
gi|194018482|ref|NP_604393.2| NACHT, LRR and PYD domains-contain...   228   2e-57
gi|326678381|ref|XP_003201050.1| PREDICTED: NACHT, LRR and PYD d...   228   2e-57
gi|335290302|ref|XP_003356134.1| PREDICTED: NACHT, LRR and PYD d...   228   2e-57
gi|327260169|ref|XP_003214908.1| PREDICTED: NACHT, LRR and PYD d...   228   2e-57
gi|146184529|ref|XP_001029490.2| hypothetical protein TTHERM_014...   228   3e-57
gi|326435101|gb|EGD80671.1| hypothetical protein PTSG_11700 [Sal...   228   3e-57
gi|118396500|ref|XP_001030589.1| hypothetical protein TTHERM_010...   228   3e-57
gi|332256537|ref|XP_003277375.1| PREDICTED: NACHT, LRR and PYD d...   227   4e-57
gi|292612899|ref|XP_001923451.2| PREDICTED: NACHT, LRR and PYD d...   227   5e-57
gi|146163642|ref|XP_001012009.2| cyclic nucleotide-binding domai...   227   5e-57
gi|292621731|ref|XP_002664743.1| PREDICTED: NACHT, LRR and PYD d...   227   5e-57
gi|292612805|ref|XP_002661574.1| PREDICTED: NACHT, LRR and PYD d...   227   6e-57
gi|320169160|gb|EFW46059.1| hypothetical protein CAOG_04027 [Cap...   227   6e-57
gi|156372508|ref|XP_001629079.1| predicted protein [Nematostella...   227   7e-57
gi|189518278|ref|XP_001923533.1| PREDICTED: NACHT, LRR and PYD d...   227   7e-57
gi|326667140|ref|XP_003198500.1| PREDICTED: NACHT, LRR and PYD d...   227   7e-57
gi|345785398|ref|XP_533576.3| PREDICTED: NACHT, LRR and PYD doma...   227   7e-57
gi|149061561|gb|EDM11984.1| ribonuclease/angiogenin inhibitor 1,...   226   8e-57
gi|118359635|ref|XP_001013056.1| Protein kinase domain containin...   226   9e-57
gi|19423787|gb|AAL88672.1|AF482706_1 ribonuclease inhibitor 2 [H...   226   9e-57
gi|297486147|ref|XP_002695459.1| PREDICTED: NACHT, leucine rich ...   226   9e-57
gi|149722514|ref|XP_001496677.1| PREDICTED: NACHT, LRR and PYD d...   226   9e-57
gi|326666917|ref|XP_003198417.1| PREDICTED: NACHT, LRR and PYD d...   226   9e-57
gi|292612861|ref|XP_002661605.1| PREDICTED: NACHT, LRR and PYD d...   226   1e-56
gi|109126165|ref|XP_001090672.1| PREDICTED: NACHT, LRR and PYD d...   226   1e-56
gi|28436380|gb|AAO18164.1| NALP13 [Homo sapiens]                      226   1e-56
gi|285402659|ref|NP_001165572.1| ribonuclease inhibitor isoform ...   226   1e-56
gi|320165553|gb|EFW42452.1| hypothetical protein CAOG_07295 [Cap...   226   1e-56
gi|110624785|ref|NP_789780.2| NACHT, LRR and PYD domains-contain...   226   1e-56
gi|16552162|dbj|BAB71254.1| unnamed protein product [Homo sapien...   226   1e-56
gi|229596699|ref|XP_001007500.2| Protein kinase domain containin...   226   1e-56
gi|320170242|gb|EFW47141.1| hypothetical protein CAOG_05085 [Cap...   225   2e-56
gi|326674442|ref|XP_002664746.2| PREDICTED: NACHT, LRR and PYD d...   225   2e-56
gi|326526881|dbj|BAK00829.1| predicted protein [Hordeum vulgare ...   225   2e-56
gi|320168146|gb|EFW45045.1| conserved hypothetical protein [Caps...   225   2e-56
gi|146161186|ref|XP_976748.2| hypothetical protein TTHERM_008736...   225   2e-56
gi|292612727|ref|XP_002661525.1| PREDICTED: NACHT, LRR and PYD d...   225   2e-56
gi|146161190|ref|XP_976759.2| hypothetical protein TTHERM_008747...   225   2e-56
gi|320166233|gb|EFW43132.1| conserved hypothetical protein [Caps...   225   2e-56
gi|229595229|ref|XP_001019002.2| Protein kinase domain containin...   224   3e-56
gi|114679233|ref|XP_524405.2| PREDICTED: NACHT, LRR and PYD doma...   224   3e-56
gi|189527885|ref|XP_001922871.1| PREDICTED: NACHT, LRR and PYD d...   224   3e-56
gi|118356645|ref|XP_001011578.1| hypothetical protein TTHERM_007...   224   3e-56
gi|334349750|ref|XP_001379538.2| PREDICTED: NACHT, LRR and PYD d...   224   3e-56
gi|326666800|ref|XP_003198379.1| PREDICTED: NACHT, LRR and PYD d...   224   4e-56
gi|118369636|ref|XP_001018021.1| conserved hypothetical protein ...   224   5e-56
gi|320164729|gb|EFW41628.1| predicted protein [Capsaspora owczar...   224   6e-56
gi|281371378|ref|NP_001162620.1| NLR family, pyrin domain contai...   224   6e-56
gi|326680469|ref|XP_002661565.2| PREDICTED: NACHT, LRR and PYD d...   223   6e-56
gi|194216072|ref|XP_001917894.1| PREDICTED: LOW QUALITY PROTEIN:...   223   6e-56
gi|292613456|ref|XP_002661951.1| PREDICTED: NACHT, LRR and PYD d...   223   6e-56
gi|326674449|ref|XP_003200136.1| PREDICTED: NACHT, LRR and PYD d...   223   7e-56
gi|166235196|ref|NP_001107587.1| NACHT, LRR and PYD domains-cont...   223   7e-56
gi|332256295|ref|XP_003277256.1| PREDICTED: NACHT, LRR and PYD d...   223   7e-56
gi|167621538|ref|NP_001108057.1| hypothetical protein LOC1001368...   223   8e-56
gi|168024089|ref|XP_001764569.1| predicted protein [Physcomitrel...   223   8e-56
gi|33519450|ref|NP_789790.2| NACHT, LRR and PYD domains-containi...   223   1e-55
gi|146183335|ref|XP_001025915.2| hypothetical protein TTHERM_007...   223   1e-55
gi|114679237|ref|XP_512922.2| PREDICTED: NACHT, LRR and PYD doma...   223   1e-55
gi|326678363|ref|XP_697912.5| PREDICTED: hypothetical protein LO...   223   1e-55
gi|320170925|gb|EFW47824.1| predicted protein [Capsaspora owczar...   223   1e-55
gi|33667040|ref|NP_789781.2| NACHT, LRR and PYD domains-containi...   222   2e-55
gi|223461210|gb|AAI41250.1| NLR family, pyrin domain containing ...   222   2e-55
gi|320170071|gb|EFW46970.1| protein tyrosine kinase [Capsaspora ...   222   2e-55
gi|297706049|ref|XP_002829864.1| PREDICTED: NACHT, LRR and PYD d...   222   2e-55
gi|292613468|ref|XP_002661954.1| PREDICTED: NACHT, LRR and PYD d...   222   2e-55
gi|320166876|gb|EFW43775.1| predicted protein [Capsaspora owczar...   222   2e-55
gi|52145307|ref|NP_918947.2| NACHT, LRR and PYD domains-containi...   221   2e-55
gi|74203197|dbj|BAE26275.1| unnamed protein product [Mus musculus]    221   3e-55
gi|332256297|ref|XP_003277257.1| PREDICTED: LOW QUALITY PROTEIN:...   221   3e-55
gi|189501572|ref|YP_001957289.1| cyclin domain-containing protei...   221   3e-55
gi|326667195|ref|XP_001919081.2| PREDICTED: NACHT, LRR and PYD d...   221   3e-55
gi|68565101|sp|Q53B88.1|NOD2_HYLLA RecName: Full=Nucleotide-bind...   221   4e-55
gi|323363004|ref|NP_620805.2| ribonuclease inhibitor [Rattus nor...   221   4e-55
gi|189518338|ref|XP_001922317.1| PREDICTED: NACHT, LRR and PYD d...   221   5e-55
gi|320168044|gb|EFW44943.1| hypothetical protein CAOG_02949 [Cap...   221   5e-55
gi|224050963|ref|XP_002198394.1| PREDICTED: ribonuclease/angioge...   220   5e-55
gi|320169568|gb|EFW46467.1| predicted protein [Capsaspora owczar...   220   6e-55
gi|344249425|gb|EGW05529.1| Ribonuclease inhibitor [Cricetulus g...   220   6e-55
gi|292612600|ref|XP_001923405.2| PREDICTED: NACHT, LRR and PYD d...   220   6e-55
gi|28436372|gb|AAO18160.1| NALP9 [Homo sapiens]                       220   7e-55
gi|146184569|ref|XP_001029621.2| hypothetical protein TTHERM_013...   220   7e-55
gi|281338814|gb|EFB14398.1| hypothetical protein PANDA_011621 [A...   220   7e-55
gi|32966217|gb|AAP92145.1| leucine-rich repeat protein N6C [synt...   220   8e-55
gi|30348940|tpg|DAA01241.1| TPA_inf: NOD14 [Homo sapiens]             220   8e-55
gi|149722632|ref|XP_001490804.1| PREDICTED: NACHT, LRR and PYD d...   220   8e-55
gi|332227825|ref|XP_003263091.1| PREDICTED: nucleotide-binding o...   220   8e-55
gi|326674444|ref|XP_002667651.2| PREDICTED: NACHT, LRR and PYD d...   220   9e-55
gi|290997932|ref|XP_002681535.1| predicted protein [Naegleria gr...   219   9e-55
gi|57671|emb|CAA44388.1| ribonuclease inhibitor [Rattus norvegicus]   219   1e-54
gi|31981748|ref|NP_660117.2| ribonuclease inhibitor isoform a [M...   219   1e-54
gi|77416905|sp|P29315.2|RINI_RAT RecName: Full=Ribonuclease inhi...   219   1e-54
gi|145344673|ref|XP_001416852.1| predicted protein [Ostreococcus...   219   1e-54
gi|229595322|ref|XP_001018534.2| hypothetical protein TTHERM_014...   219   1e-54
gi|51557159|gb|AAU06315.1| NALP-alpha [Mus musculus]                  219   1e-54
gi|167466241|ref|NP_113566.2| NACHT, LRR and PYD domains-contain...   219   1e-54
gi|118394507|ref|XP_001029622.1| hypothetical protein TTHERM_013...   219   1e-54
gi|92098299|gb|AAI15271.1| Zgc:136791 [Danio rerio]                   219   1e-54
gi|73976559|ref|XP_539499.2| PREDICTED: nucleotide-binding oligo...   219   1e-54
gi|320169698|gb|EFW46597.1| hypothetical protein CAOG_04555 [Cap...   219   1e-54
gi|292612606|ref|XP_002661479.1| PREDICTED: NACHT, LRR and PYD d...   219   2e-54
gi|115299743|ref|NP_001041684.1| NACHT, LRR and PYD domains-cont...   219   2e-54
gi|114679231|ref|XP_001138424.1| PREDICTED: NACHT, LRR and PYD d...   219   2e-54
gi|301788230|ref|XP_002929526.1| PREDICTED: ribonuclease inhibit...   219   2e-54
gi|73947401|ref|XP_853947.1| PREDICTED: NACHT, LRR and PYD domai...   218   2e-54
gi|118393993|ref|XP_001029389.1| translation initiation factor e...   218   3e-54
gi|14577933|gb|AAK68859.1|AF071546_1 ribonuclease/angiogenesis i...   218   3e-54
gi|229596053|ref|XP_001013471.3| hypothetical protein TTHERM_012...   218   3e-54
gi|326432350|gb|EGD77920.1| hypothetical protein PTSG_12898 [Sal...   218   3e-54
gi|301756847|ref|XP_002914276.1| PREDICTED: LOW QUALITY PROTEIN:...   218   4e-54
gi|119592817|gb|EAW72411.1| NACHT, leucine rich repeat and PYD c...   218   4e-54
gi|345793929|ref|XP_544412.3| PREDICTED: nucleotide-binding olig...   218   4e-54
gi|290979790|ref|XP_002672616.1| predicted protein [Naegleria gr...   217   5e-54
gi|345309115|ref|XP_003428791.1| PREDICTED: protein NLRC3 [Ornit...   217   5e-54
gi|132574|sp|P10775.1|RINI_PIG RecName: Full=Ribonuclease inhibi...   217   5e-54
gi|253723219|pdb|2BNH|A Chain A, Porcine Ribonuclease Inhibitor ...   217   5e-54
gi|281344854|gb|EFB20438.1| hypothetical protein PANDA_019718 [A...   217   5e-54
gi|15451267|dbj|BAB64437.1| hypothetical protein [Macaca fascicu...   217   5e-54
gi|110815824|ref|NP_001036077.1| NACHT, LRR and PYD domains-cont...   217   6e-54
gi|344289378|ref|XP_003416420.1| PREDICTED: nucleotide-binding o...   217   6e-54
gi|11545912|ref|NP_071445.1| nucleotide-binding oligomerization ...   217   7e-54
gi|78369510|ref|NP_001030396.1| ribonuclease inhibitor [Bos taur...   217   7e-54
gi|114612656|ref|XP_001165528.1| PREDICTED: nucleotide-binding o...   216   8e-54
gi|290997674|ref|XP_002681406.1| predicted protein [Naegleria gr...   216   8e-54
gi|146183699|ref|XP_001026861.2| hypothetical protein TTHERM_010...   216   8e-54
gi|301767766|ref|XP_002919315.1| PREDICTED: LOW QUALITY PROTEIN:...   216   1e-53
gi|146178483|ref|XP_001020367.2| hypothetical protein TTHERM_007...   216   1e-53
gi|157412336|ref|NP_001098710.1| nucleotide-binding oligomerizat...   216   1e-53
gi|118396816|ref|XP_001030745.1| hypothetical protein TTHERM_010...   216   1e-53
gi|14488149|emb|CAC42117.1| LRR-containing protein [Homo sapiens]     216   1e-53
gi|118345855|ref|XP_976757.1| hypothetical protein TTHERM_008747...   216   1e-53
gi|335290296|ref|XP_003356133.1| PREDICTED: LOW QUALITY PROTEIN:...   216   1e-53
gi|291410201|ref|XP_002721391.1| PREDICTED: nucleotide-binding o...   216   1e-53
gi|118345857|ref|XP_976758.1| hypothetical protein TTHERM_008747...   216   1e-53
gi|291394610|ref|XP_002713781.1| PREDICTED: nucleotide-binding o...   216   1e-53
gi|157819251|ref|NP_001099690.1| NACHT, LRR and PYD domains-cont...   216   1e-53
gi|46370420|gb|AAS89989.1| caspase activation and recruitment do...   216   2e-53
gi|189519393|ref|XP_001920854.1| PREDICTED: NACHT, LRR and PYD d...   216   2e-53
gi|115781723|ref|XP_001197865.1| PREDICTED: similar to FLJ00180 ...   215   2e-53
gi|288541398|ref|NP_001165635.1| NLR family, pyrin domain contai...   215   2e-53
gi|119592825|gb|EAW72419.1| NACHT, leucine rich repeat and PYD c...   215   2e-53
gi|320165118|gb|EFW42017.1| predicted protein [Capsaspora owczar...   215   2e-53
gi|320170893|gb|EFW47792.1| predicted protein [Capsaspora owczar...   215   2e-53
gi|147788465|emb|CAN61184.1| hypothetical protein VITISV_031253 ...   215   3e-53
gi|119891078|ref|XP_598513.3| PREDICTED: nucleotide-binding olig...   215   3e-53
gi|320164173|gb|EFW41072.1| predicted protein [Capsaspora owczar...   214   3e-53
gi|293355602|ref|XP_341778.3| PREDICTED: NLR family, pyrin domai...   214   3e-53
gi|223460034|gb|AAI39321.1| Nlrp4e protein [Mus musculus] >gnl|B...   214   3e-53
gi|281201664|gb|EFA75872.1| leucine-rich repeat-containing prote...   214   3e-53
gi|119923663|ref|XP_001249439.1| PREDICTED: nucleotide-binding o...   214   3e-53
gi|109461171|ref|XP_001060698.1| PREDICTED: NLR family, pyrin do...   214   4e-53
gi|5174617|ref|NP_006083.1| nucleotide-binding oligomerization d...   214   4e-53
gi|25955661|gb|AAH40339.1| NOD1 protein [Homo sapiens]                214   4e-53
gi|109128476|ref|XP_001084287.1| PREDICTED: nucleotide-binding o...   214   4e-53
gi|149759248|ref|XP_001488525.1| PREDICTED: ribonuclease inhibit...   214   5e-53
gi|148692272|gb|EDL24219.1| NACHT, leucine rich repeat and PYD c...   214   5e-53
gi|27370372|ref|NP_766484.1| NACHT, LRR and PYD domains-containi...   214   5e-53
gi|344269685|ref|XP_003406679.1| PREDICTED: NACHT, LRR and PYD d...   214   6e-53
gi|320169287|gb|EFW46186.1| predicted protein [Capsaspora owczar...   214   6e-53
gi|320163012|gb|EFW39911.1| conserved hypothetical protein [Caps...   213   7e-53
gi|301774444|ref|XP_002922630.1| PREDICTED: ribonuclease inhibit...   213   7e-53
gi|166235188|ref|NP_001107585.1| NACHT, LRR and PYD domains-cont...   213   7e-53
gi|297680727|ref|XP_002818130.1| PREDICTED: nucleotide-binding o...   213   9e-53
gi|290970865|ref|XP_002668286.1| predicted protein [Naegleria gr...   213   1e-52
gi|327260015|ref|XP_003214831.1| PREDICTED: ribonuclease inhibit...   213   1e-52
gi|148692276|gb|EDL24223.1| NACHT, LRR and PYD containing protei...   213   1e-52
gi|115299752|ref|NP_001041685.1| NACHT, LRR and PYD domains-cont...   213   1e-52
gi|149706081|ref|XP_001499616.1| PREDICTED: nucleotide-binding o...   213   1e-52
gi|57529989|ref|NP_001006473.1| ribonuclease inhibitor [Gallus g...   213   1e-52
gi|338723261|ref|XP_001915323.2| PREDICTED: LOW QUALITY PROTEIN:...   213   1e-52
gi|326435597|gb|EGD81167.1| hypothetical protein PTSG_11207 [Sal...   213   1e-52
gi|51557165|gb|AAU06318.1| NALP-epsilon [Mus musculus]                212   2e-52
gi|5091543|gb|AAD39572.1|AC007067_12 T10O24.12 [Arabidopsis thal...   212   2e-52
gi|256542271|ref|NP_001004194.2| NACHT, LRR and PYD domains-cont...   212   2e-52
gi|118383198|ref|XP_001024754.1| hypothetical protein TTHERM_013...   212   2e-52
gi|297698721|ref|XP_002826462.1| PREDICTED: nucleotide-binding o...   212   2e-52
gi|148699347|gb|EDL31294.1| NACHT, leucine rich repeat and PYD c...   212   2e-52
gi|112821677|ref|NP_808358.2| NACHT, leucine rich repeat and PYD...   212   2e-52
gi|320169484|gb|EFW46383.1| protein kinase [Capsaspora owczarzak...   212   2e-52
gi|7021085|dbj|BAA91377.1| unnamed protein product [Homo sapiens]     212   2e-52
gi|307105454|gb|EFN53703.1| hypothetical protein CHLNCDRAFT_1365...   212   2e-52
gi|320167613|gb|EFW44512.1| hypothetical protein CAOG_02537 [Cap...   212   2e-52
gi|344299117|ref|XP_003421234.1| PREDICTED: NACHT, LRR and PYD d...   212   2e-52
gi|37595477|gb|AAQ94612.1| MATER protein isoform-G [Mus musculus]     212   2e-52
gi|297267091|ref|XP_001116618.2| PREDICTED: ribonuclease inhibit...   212   2e-52
gi|156392783|ref|XP_001636227.1| predicted protein [Nematostella...   212   2e-52
gi|146181461|ref|XP_001022789.2| hypothetical protein TTHERM_006...   212   2e-52
gi|229595531|ref|XP_001016935.3| hypothetical protein TTHERM_015...   212   2e-52
gi|320168103|gb|EFW45002.1| conserved hypothetical protein [Caps...   211   2e-52
gi|74211345|dbj|BAE26430.1| unnamed protein product [Mus musculus]    211   3e-52
gi|320162653|gb|EFW39552.1| hypothetical protein CAOG_00077 [Cap...   211   3e-52
gi|344269689|ref|XP_003406681.1| PREDICTED: LOW QUALITY PROTEIN:...   211   3e-52
gi|81890574|sp|Q66X03.1|NAL9A_MOUSE RecName: Full=NACHT, LRR and...   211   3e-52
gi|320165382|gb|EFW42281.1| predicted protein [Capsaspora owczar...   211   3e-52
gi|229596085|ref|XP_001013413.2| hypothetical protein TTHERM_014...   211   3e-52
gi|189054648|dbj|BAG37498.1| unnamed protein product [Homo sapiens]   211   3e-52
gi|297486216|ref|XP_002695513.1| PREDICTED: NLR family, pyrin do...   211   3e-52
gi|13603845|gb|AAK31960.1|AF285581_1 ribonuclease/angiogenin inh...   211   4e-52
gi|188536002|ref|NP_001120934.1| NACHT, LRR and PYD domains-cont...   211   4e-52
gi|37595479|gb|AAQ94613.1| MATER protein isoform-B [Mus musculus]     211   4e-52
gi|37781354|gb|AAO52698.1| MATER protein [Mus musculus]               211   4e-52
gi|37693719|gb|AAQ98889.1| cryopyrin deletion 4 isoform [Homo sa...   211   4e-52
gi|7595266|gb|AAF64393.1| maternal-antigen-that-embryos-require ...   211   5e-52
gi|218675766|gb|AAI69297.2| NOD3 protein [synthetic construct]        211   5e-52
gi|37595473|gb|AAQ94610.1| MATER protein isoform-E [Mus musculus]     211   5e-52
gi|157823287|ref|NP_001102706.1| nucleotide-binding oligomerizat...   211   5e-52
gi|146345461|sp|Q9R1M5.2|NALP5_MOUSE RecName: Full=NACHT, LRR an...   210   6e-52
gi|156354969|ref|XP_001623451.1| predicted protein [Nematostella...   210   7e-52
gi|320169065|gb|EFW45964.1| connexin 32 [Capsaspora owczarzaki A...   210   8e-52
gi|328866540|gb|EGG14924.1| hypothetical protein DFA_10798 [Dict...   210   8e-52
gi|118397021|ref|XP_001030846.1| hypothetical protein TTHERM_010...   209   9e-52
gi|326674354|ref|XP_001921257.3| PREDICTED: ribonuclease inhibit...   209   9e-52
gi|112362189|gb|AAI20834.1| Nlrp4c protein [Mus musculus]             209   1e-51
gi|290991306|ref|XP_002678276.1| predicted protein [Naegleria gr...   209   1e-51
gi|300691489|ref|YP_003752484.1| leucine-rich-repeat type III ef...   209   1e-51
gi|326431953|gb|EGD77523.1| serine/threonine protein kinase [Sal...   209   1e-51
gi|29791428|gb|AAH50326.1| NLR family, pyrin domain containing 4...   209   1e-51
gi|344170515|emb|CCA82933.1| leucine-rich-repeat type III effect...   209   1e-51
gi|114573612|ref|XP_001141114.1| PREDICTED: NACHT, LRR and PYD d...   209   1e-51
gi|146184557|ref|XP_001029567.2| hypothetical protein TTHERM_014...   209   2e-51
gi|335290298|ref|XP_003127530.2| PREDICTED: NACHT, LRR and PYD d...   209   2e-51
gi|148692429|gb|EDL24376.1| mCG113308, isoform CRA_c [Mus musculus]   209   2e-51
gi|296209319|ref|XP_002751479.1| PREDICTED: nucleotide-binding o...   209   2e-51
gi|344253089|gb|EGW09193.1| Nucleotide-binding oligomerization d...   209   2e-51
gi|46447245|ref|YP_008610.1| hypothetical protein pc1611 [Candid...   209   2e-51
gi|7106379|ref|NP_035990.1| NACHT, LRR and PYD domains-containin...   209   2e-51
gi|31419644|gb|AAH53384.1| NLR family, pyrin domain containing 5...   208   2e-51
gi|33563305|ref|NP_766317.1| nucleotide-binding oligomerization ...   208   2e-51
gi|85362740|ref|NP_001034232.1| NACHT, LRR and PYD domains-conta...   208   3e-51
gi|344253503|gb|EGW09607.1| NACHT, LRR and PYD domains-containin...   208   3e-51
gi|290996081|ref|XP_002680611.1| predicted protein [Naegleria gr...   208   3e-51
gi|26349853|dbj|BAC38566.1| unnamed protein product [Mus musculus]    208   3e-51
gi|326428860|gb|EGD74430.1| hypothetical protein PTSG_12362 [Sal...   208   3e-51
gi|312796130|ref|YP_004029052.1| hypothetical protein RBRH_03696...   208   3e-51
gi|229593780|ref|XP_001026801.2| hypothetical protein TTHERM_011...   208   3e-51
gi|109066981|ref|XP_001085719.1| PREDICTED: nucleotide-binding o...   208   4e-51
gi|166796047|ref|NP_001107749.1| nucleotide-binding oligomerizat...   208   4e-51
gi|146184672|ref|XP_001029871.2| Protein kinase domain containin...   208   4e-51
gi|27881632|gb|AAH43670.1| Nod1 protein [Mus musculus]                207   4e-51
gi|326428417|gb|EGD73987.1| hypothetical protein PTSG_05682 [Sal...   207   4e-51
gi|119925441|ref|XP_582571.3| PREDICTED: NLR family, pyrin domai...   207   5e-51
gi|326426976|gb|EGD72546.1| hypothetical protein PTSG_11612 [Sal...   207   5e-51
gi|290998898|ref|XP_002682017.1| predicted protein [Naegleria gr...   207   6e-51
gi|146164564|ref|XP_001013429.2| hypothetical protein TTHERM_014...   207   7e-51

Sequences not found previously or not previously below threshold:

  Database: filtnr
    Posted date:  Sep 19, 2011  1:36 PM
  Number of letters in database: 1,740,938,412
  Number of sequences in database:  5,131,667
  
  Database: /dors/meilerlab/apps/scripts/sequence_analysis/../db/filtn
  r.01
    Posted date:  Sep 19, 2011  1:42 PM
  Number of letters in database: 2,285,224,685
  Number of sequences in database:  6,711,192
  
  Database: /dors/meilerlab/apps/scripts/sequence_analysis/../db/filtn
  r.02
    Posted date:  Sep 19, 2011  1:45 PM
  Number of letters in database: 1,228,445,294
  Number of sequences in database:  3,479,686
  
Lambda     K      H
   0.314    0.171    0.472 

Lambda     K      H
   0.267   0.0526    0.140 


Matrix: BLOSUM62
Gap Penalties: Existence: 11, Extension: 1
Number of Hits to DB: 25,392,112,772
Number of Sequences: 15322545
Number of extensions: 1506164280
Number of successful extensions: 5241571
Number of sequences better than 10.0: 500
Number of HSP's better than 10.0 without gapping: 23853
Number of HSP's successfully gapped in prelim test: 131811
Number of HSP's that attempted gapping in prelim test: 2930000
Number of HSP's gapped (non-prelim): 783461
length of query: 362
length of database: 5,254,608,391
effective HSP length: 141
effective length of query: 221
effective length of database: 7,389,096,842
effective search space: 1632990402082
effective search space used: 1632990402082
T: 11
A: 40
X1: 16 ( 7.3 bits)
X2: 38 (14.6 bits)
X3: 64 (24.7 bits)
S1: 42 (21.6 bits)
S2: 86 (37.4 bits)
```
