## Supplementary material for "A multi-task deep-learning system for predicting membrane associations and secondary structures of proteins": Code and Raw Data: 2uuhA.ascii6

```
Last position-specific scoring matrix computed, weighted observed percentages rounded down, information per position, and relative weight of gapless real matches to pseudocounts
           A  R  N  D  C  Q  E  G  H  I  L  K  M  F  P  S  T  W  Y  V   A   R   N   D   C   Q   E   G   H   I   L   K   M   F   P   S   T   W   Y   V
    1 M   -3 -3 -4 -5 -3 -2 -4 -5 -3  0  1 -3 10 -2 -4 -3 -2 -3 -3 -1    0   0   0   0   0   0   0   0   0   0   4   0  96   0   0   0   0   0   0   0  1.61 0.61
    2 H    2 -3 -3 -1 -4 -3 -1 -2  4 -4 -4 -3 -4 -5  6  1  2 -5 -4 -3   22   0   0   2   0   0   2   2  10   0   0   0   0   0  39   8  14   0   0   0  0.92 0.78
    3 H    1 -4 -5 -5 -3 -4 -5 -5  2  3  3 -4 -1  1 -5 -3 -1 -4 -1  4   13   0   0   0   0   0   0   0   6  15  27   0   0   7   0   0   3   0   1  28  0.57 0.89
    4 H   -1 -4  0  3 -4 -2 -1 -3  3 -1 -1 -3  4 -4 -1  2  3 -5 -4 -1    4   0   3  18   0   1   2   1   7   2   7   0  14   0   3  16  19   0   0   3  0.41 0.97
    5 H   -1 -4 -3 -1 -4  3 -2 -4  0  5  0 -4  2 -2  1  0 -1  1 -4  1    4   0   1   4   0  13   1   1   2  34   8   0   4   1   6   8   3   2   0   7  0.41 1.06
    6 H    1 -3 -3 -2 -4  0  4 -2 -1 -2 -3  0 -3 -3 -4 -2  3 -5 -4  3   12   0   0   1   0   3  29   3   1   0   2   5   0   1   0   1  18   0   0  22  0.51 1.08
    7 H   -2 -5 -5 -2  0 -4 -5 -6 -4  2  5 -5  4 -3 -5 -3  1 -5 -4  1    2   0   0   3   2   0   0   0   0  12  51   0  10   0   0   2   9   0   0   9  0.79 1.16
    8 K   -2 -4 -2 -4 -5 -3 -4 -5 -5 -3  0  1  3 -5  6  1  0 -6 -5  1    1   0   2   0   0   1   0   0   0   0   9   8   7   0  43  11   6   0   0  12  0.93 1.23
    9 D    0  0  0  4 -6  0  3  2 -1 -6 -6  2 -5 -6  0  0 -3 -6 -5 -4    7   4   4  21   0   3  20  16   1   0   0  12   0   0   4   6   1   0   0   1  0.53 1.28
   10 E   -2  0  4  3 -6  0  4 -1  3 -6 -5 -2 -5 -3 -3  0 -2 -6 -1 -5    3   5  20  16   0   2  27   5   6   0   1   1   0   1   1   8   1   0   2   0  0.66 1.30
   11 V   -4 -5 -5 -6 -5 -5 -5 -6  1  3 -1 -5 -3  5 -4  0 -3 -2  7  1    0   0   0   0   0   0   0   0   4  17   4   0   0  19   1   8   1   0  36   8  0.99 1.31
   12 A    0 -3 -4 -4 -5 -3 -5  5  1  1 -3 -3 -4  1  0 -2 -3 -5  0  2    7   1   0   1   0   1   0  40   3   9   2   1   0   6   6   2   0   0   3  14  0.56 1.33
   13 L   -3 -5 -4 -6 -3 -5 -5 -1 -2 -2  4 -5 -1  3 -4 -3 -4  3  7 -2    1   0   1   0   1   0   0   5   1   1  37   0   1  12   1   2   0   3  32   1  0.95 1.33
   14 L   -1 -5 -6 -6 -1 -5 -5 -6 -6  0  3 -5 -2 -4  3 -4 -1 -6 -4  5    4   0   0   0   1   0   0   0   0   2  28   0   0   0  15   0   4   0   0  43  0.86 1.34
   15 A    4 -5 -4 -5  0 -4 -4 -1 -3  2  1 -4 -1 -3 -3  0 -1 -5 -3  3   33   0   0   0   2   0   1   4   1  10  12   0   1   1   1   8   3   0   0  20  0.47 1.31
   16 A    3 -5 -5 -5 -4 -4 -5 -2 -5  3  4 -5 -2 -1 -5 -2  1 -5 -4  0   22   0   0   0   0   0   0   4   0  17  36   0   0   3   0   1   9   0   0   4  0.57 1.31
   17 V    2 -5 -5 -4 -1 -4 -5 -5 -5  1 -2 -5 -2 -4 -3 -2  2 -6 -4  6   15   0   0   1   1   0   0   0   0   4   1   0   1   0   1   3  11   0   0  60  0.95 1.33
   18 T    2 -4 -3 -4 -2 -4 -4  0 -2 -3 -1 -4 -3 -3 -4  2  5 -5 -1 -1   19   0   1   0   1   0   0   8   1   1   7   0   0   1   0  15  37   0   2   5  0.60 1.34
   19 L    1 -5 -5 -5 -3 -5 -5 -2 -5  3  4 -5 -1 -1 -5 -1  0  0 -4  3   11   0   0   0   0   0   0   3   0  13  34   0   1   3   0   6   6   1   0  19  0.53 1.34
   20 L    2 -5 -4 -2  0 -4 -3 -1 -5  2  3 -4 -1  0 -5  1 -2 -5 -1  0   19   0   0   2   2   0   1   6   0  12  30   0   1   4   0  12   2   0   2   4  0.37 1.34
   21 G    2 -4 -2 -4  0 -3 -4  1 -1 -3 -3 -3 -2 -4 -3  5  2  3  0 -3   15   0   1   0   2   0   0  11   2   1   2   0   1   0   1  40  12   4   4   1  0.59 1.34
   22 V    2 -5 -5 -6  0 -5 -5 -2 -5  1  1 -5  0  3 -2 -1 -1  1 -3  4   16   0   0   0   2   0   0   3   0   8  11   0   2  14   2   4   3   2   0  30  0.49 1.34
   23 L   -1 -4 -6 -6  4 -5 -5 -2 -5  2  3 -5  3  4 -3 -3 -2  2 -2  2    6   1   0   0   7   0   0   3   0  13  25   0   6  17   2   1   2   3   1  12  0.54 1.35
   24 L   -2 -3 -4 -4 -5  6 -1 -5  0  0  3 -3  4 -1 -4 -3 -2 -5 -2  2    2   0   0   0   0  33   4   0   2   4  26   0   9   2   1   1   2   0   1  13  0.68 1.34
   25 Q   -4 -4  5 -3 -3  4 -3 -1  1 -1  0 -3  0 -1 -5 -2 -1  4  3 -1    0   0  30   0   1  17   0   5   3   3  11   0   2   2   0   2   4   5   9   5  0.58 1.34
   26 A    2 -4 -3 -5 -4  0 -4  2 -2 -2 -1 -4  0  3 -5  2  2 -5 -3  1   20   0   1   0   0   4   0  13   1   2   5   0   2  14   0  14  14   0   0   9  0.38 1.33
   27 Y   -3 -3 -5 -5  1 -4 -5 -2  1 -1 -2  0  1  5 -5 -2 -2  7  6 -1    2   1   0   0   3   1   0   3   3   3   3   6   4  25   0   2   2  13  23   5  0.89 1.30
   28 F   -2 -4 -4 -4 -1  2 -4 -4  5  0  1 -3  3  6 -5 -4 -1 -3 -1 -3    3   0   0   0   1  12   0   1  14   4  12   1   8  35   0   0   5   0   1   1  0.76 1.23
   29 S    5 -4 -3 -4 -1 -2 -3  2 -4 -3 -3 -3  0 -1 -4  2  1 -5 -4 -1   48   0   0   0   1   1   0  15   0   1   1   0   3   2   0  12   8   0   0   3  0.68 1.23
   30 L   -2 -1 -2 -4 -2 -1 -3 -2  3  3  2 -2  2  3 -5 -2 -1  0  1  1    4   4   2   0   1   3   1   3   7  15  17   2   5  11   0   2   4   1   4  11  0.27 1.23
   31 Q   -2  2  2 -3  2  4 -2 -3 -2 -2  0  4  0 -4 -4 -1 -1 -5 -2 -3    2  12  11   0   4  16   0   1   1   2   9  28   2   1   0   3   4   0   1   2  0.50 1.20
   32 V   -2 -5 -5 -5 -3 -4 -4 -5 -5  1 -1 -4 -2 -3 -4 -3  1 -5 -4  7    2   0   0   0   0   0   0   0   0   3   4   0   0   0   0   1  10   0   0  76  1.23 1.19
   33 I    0 -3 -2 -3 -4 -3  3  5 -4 -1 -3 -1  1 -5 -4  0 -1 -5 -5 -2    6   1   1   0   0   0  20  42   0   5   2   3   4   0   0   8   3   0   0   3  0.67 1.23
   34 S    0  4 -1 -3 -5  1  0 -1  3 -3 -4  4  0 -2 -4  0 -2 -1  0 -3    6  22   2   0   0   5   4   6   7   1   1  27   2   2   0   5   2   1   3   2  0.50 1.23
   35 A    5 -3 -3 -3 -1 -1  3 -3 -1 -3 -2 -3  0 -1 -4  0 -1  0 -2 -2   49   0   1   0   1   2  21   1   1   1   4   1   2   3   0   5   3   2   1   2  0.65 1.22
   36 R   -3  8  0 -4  3 -2 -3 -1 -1 -5 -5 -1 -4 -5 -4  0 -3 -5 -4 -5    0  72   3   0   6   0   0   5   2   0   1   0   0   0   0   7   0   0   0   0  1.40 1.20
   37 R   -1  3  0 -2 -5 -1 -2 -1 -3 -3 -2  6  0 -3 -4 -1  0 -5 -4 -3    5  16   5   2   0   2   1   4   0   1   4  43   3   1   0   3   6   0   0   2  0.66 1.17
   38 A    1  2  0 -2  0  0  1 -2  1 -4 -3  5 -2 -4 -2  0 -1 -4  0 -3   11   9   3   1   2   3   8   3   3   1   3  37   1   0   2   5   4   0   3   1  0.48 1.17
   39 F    1 -1 -3 -3  3  1 -3 -4  5 -4 -2 -3 -3  3 -2  0 -1 -1  6 -3   12   3   0   1   5   7   0   0  14   0   3   0   0  12   2   7   4   1  27   1  0.66 1.19
   40 R   -3  0  4  0 -5  1 -2  3  1 -5 -5  4 -4 -5 -4 -1 -1 -5 -4 -5    1   5  23   4   0   5   1  25   4   0   1  24   0   0   0   2   4   0   0   0  0.68 1.16
   41 V   -3 -4 -3 -4 -2 -3 -4  0 -4  4 -1 -4 -2 -3 -4 -1 -2  3 -1  5    1   0   2   0   1   1   1   9   0  27   3   1   0   0   0   4   2   4   2  42  0.74 1.13
   42 S   -1  0 -1  0 -4  0  1 -1  0 -4 -3  4  1 -1  3  0 -2 -5 -3 -3    6   5   3   5   0   3   8   4   3   1   3  26   4   2  16   7   2   0   1   2  0.39 1.14
   43 P    2 -2 -4 -4 -2 -3 -4 -2 -2 -3 -1 -3 -3  1  3 -1 -1 -2  7 -1   16   2   0   1   1   0   1   3   0   0   5   1   0   4  17   4   4   0  35   3  0.75 1.13
   44 P   -2 -4 -4 -4 -4 -3 -3 -4 -4 -2 -3 -3 -4  0  8 -1 -3 -5 -4 -4    3   1   0   1   0   0   1   1   0   2   3   1   0   4  76   5   1   0   0   1  1.93 1.12
   45 L    3 -1  1  0 -4  3 -1 -3  2  0 -1  0 -2 -2 -3 -1  2 -4 -1 -2   23   3   6   4   0  16   3   1   4   5   6   6   1   1   1   3  12   0   2   2  0.29 1.12
   46 T   -1  0 -3 -4 -1 -2 -1 -2 -3  0  2 -3  6 -2 -2 -2  2 -4 -2  2    6   6   1   1   1   2   4   3   0   3  15   1  24   1   2   2  15   0   1  13  0.45 1.05
   47 T   -3 -3 -1 -1 -4  0 -2 -4 -1 -1 -3 -2 -2  0 -2  1  4 -2  7 -2    1   1   3   4   0   4   2   1   1   3   1   1   1   2   1   9  26   0  37   2  0.77 1.04
   48 G    3 -3 -1 -2 -3 -3 -2  5  2 -4 -4 -2 -4 -4 -3  1 -3 -4 -4 -2   27   1   2   2   0   1   2  42   5   1   1   2   0   0   1  11   1   0   0   3  0.75 1.04
   49 P   -1 -1  0  4 -4 -2  0 -3  2 -2 -3 -3 -4 -4  4  1  1 -5 -4 -3    4   3   4  27   0   1   5   1   5   2   2   1   0   0  21  11  10   0   0   2  0.59 1.04
   50 P   -1 -1 -1  1 -4 -1  3 -2 -1 -3 -2  0 -3 -3  6 -1  0 -4 -1 -4    6   3   2   7   0   2  19   2   1   1   5   5   0   1  33   3   5   0   2   1  0.63 0.98
   51 E    2  0 -1  1 -4  0  4  0 -3 -2 -3 -1 -1 -4  2 -1 -2 -4 -4 -1   19   5   3   7   0   3  29   6   0   2   3   2   2   0   9   4   2   0   0   4  0.38 1.00
   52 F   -4 -4 -4 -5 -4 -4 -4 -4 -3 -2  1 -4 -2  8 -4 -2 -3 -1  2 -2    1   1   0   1   0   0   1   1   0   1  15   1   0  68   1   4   1   0   3   1  1.31 0.89
   53 E   -2 -1  5  2 -4  0  5 -3 -2 -4 -2 -2 -1 -4 -1 -2 -2 -4 -4 -2    3   2  27   9   0   2  41   1   0   1   4   1   2   0   3   1   1   0   0   4  0.74 0.89
   54 R   -2  6 -1 -4  7 -2 -3 -4 -3 -2 -4  0 -3 -4 -4 -2 -3  2 -3 -3    3  54   3   1  24   0   1   1   0   2   1   3   0   0   1   2   1   3   0   1  1.17 0.89
   55 V    3 -4 -2 -4 -1 -3 -3 -3  0  3 -1 -3  0 -1 -1 -2  1 -4  0  4   23   1   2   1   1   0   1   2   2  17   2   1   2   2   3   1  11   0   4  26  0.40 0.89
   56 Y    0 -3 -3 -3  0  5 -2 -4 -2  0  1 -2  2  3 -4  0 -3 -3  3  0    7   1   0   1   2  29   1   1   0   5  12   1   5  11   1   7   1   0  11   5  0.44 0.89
   57 R   -3  7 -1 -3  4 -1 -2 -4  2 -4 -4  0 -3 -4 -4 -3 -1 -4  0 -1    1  65   2   1   8   0   1   1   4   1   1   2   0   0   1   1   4   0   3   5  1.10 0.89
   58 A    5 -3 -1 -3 -3 -3 -1 -1 -3  0 -3 -3 -2 -3 -3  1 -1 -4 -3  3   45   1   3   1   0   1   4   4   0   5   1   1   0   0   1   8   2   0   0  21  0.53 0.86
   59 Q   -3  2  3 -2 -4  3 -1 -3  5 -4 -3  2 -3 -2 -3 -2  2 -3  3 -3    1  13  13   1   0  13   1   1  13   1   1  13   0   0   1   1  13   0  13   1  0.50 0.68
   60 V   -1  0  0 -3 -4  5 -1 -1 -3 -1  0  1  2  2 -4 -1 -1 -4  0 -1    5   4   4   0   0  27   4   4   0   4  11   9   4   8   0   5   4   0   3   4  0.33 1.17
   61 N   -3  1  6 -2  4  1 -3 -3  3  0 -4 -3 -4 -4 -4  0 -3  5 -3 -4    1   6  45   0   9   7   1   1   6   6   1   0   0   0   0   6   1   9   0   1  0.95 1.17
   62 C   -1  2  0 -4  4 -1 -4 -2 -3  0 -2 -3  0  4 -4  0  3 -3  3 -1    5  10   4   0   9   3   1   4   0   4   4   0   3  15   0   6  21   0   9   3  0.39 1.22
   63 S    0 -3  1 -3 -4 -3  1  0 -4  1  0  1  3  2 -4  0  1 -4 -3  1    8   0   8   0   0   0   8   8   0   8   8   8   8   8   0   8   8   0   0   8  0.18 1.23
   64 E   -3 -2 -2  3 -4  3  5 -3  5 -4 -4 -1 -3 -4 -3  1 -2 -4 -3 -4    1   1   1  17   0  13  39   1  12   1   1   1   0   0   1   9   1   0   0   1  0.80 0.83
   65 Y    2 -3  2 -3  0  0 -3  1  0 -1 -2 -3  0  1 -4  0  1  6  1 -1   15   1  11   1   2   4   1  10   2   3   3   1   3   5   1   5  11  11   6   4  0.31 1.10
   66 F   -2 -4 -4 -4 -4 -1 -4 -4  2 -1  2 -4  3  2 -4  0 -2  1  6 -1    4   0   0   0   0   3   1   1   4   3  18   0   7   6   0   9   2   1  30   4  0.61 1.27
   67 P   -1 -4 -1 -2 -4 -3 -3 -2 -4 -1 -3 -3 -1 -5  7 -1  2 -5 -4  0    6   0   3   2   0   0   1   3   0   3   3   0   2   0  47   5  11   0   0   8  0.95 1.27
   68 L   -1 -4 -2 -4 -1  1  0 -3  0  1  1 -4  1  0  1  0  2 -4 -1  1    4   0   1   0   1   6   5   2   2   8  14   0   3   4   6   8  15   0   2  11  0.15 1.32
   69 F   -2 -5 -4 -5 -1 -3 -5 -4  1  0 -2 -5  0  7 -5 -1  0  1  1  1    4   0   0   0   2   1   0   1   3   4   2   0   2  47   0   5   7   2   3   8  0.85 1.38
   70 L   -2 -4 -5 -5 -1 -1 -4 -5 -5  2  5 -1  2  1 -5 -4 -3  0  0 -1    3   0   0   0   1   4   0   0   0   8  52   5   4   5   0   0   1   1   3   3  0.64 1.38
   71 A    3 -5 -4 -5  2 -4 -4  0 -5  0  1 -4  0  2  2 -2  0 -5 -4  1   23   0   0   0   4   0   0   6   0   6  12   0   2   8  11   2   6   0   0  11  0.30 1.38
   72 T    0 -4 -4  0  3  1 -4  0  3  0 -1 -4  2  1  1  0  0 -4  2  0    6   0   0   6   6   6   0   6   6   6   6   0   6   6   6   6   6   0   6   6  0.13 1.67
   73 L   -1 -4  0 -5 -4  0 -4 -1 -4  0  3 -4  4  1 -5  0  1 -4 -4  0    5   0   4   0   0   5   0   5   0   4  30   0  12   5   0   6   7   0   0   7  0.34 1.47
   74 W    0 -5 -5 -5  0 -4 -5 -3 -4  0  2 -5 -1  3 -2 -2 -1  9  0 -2    9   0   0   0   2   0   0   2   0   4  20   0   2  13   2   2   4  25   2   2  0.80 1.36
   75 V   -1 -4 -5 -5  1 -2 -4 -1 -5  2  3 -4  3  1  0 -2 -1 -4 -3  2    6   0   0   0   2   2   0   6   0   9  28   0   6   5   6   3   4   0   0  14  0.28 1.27
   76 A    3 -4 -1 -4  4 -4 -4  1 -4 -3 -2 -4 -3  5 -4  0  0 -3  0 -1   23   0   3   0   9   0   0  11   0   0   3   0   0  23   0   7   5   0   2   3  0.46 1.25
   77 G    1 -4  0 -4  2  0 -4  5 -4 -5 -1 -4 -4 -5 -4  0 -1 -5 -5 -4   13   0   4   0   4   5   0  47   0   0   6   0   0   0   0   8   3   0   0   0  0.70 1.28
   78 I   -2 -4 -2 -2 -4  1 -2  2 -4  2  3 -4  1  0 -4 -1 -3  3  1 -1    4   0   2   2   0   6   3  14   0  10  24   0   3   4   0   5   0   4   4   4  0.19 1.25
   79 F   -2 -1 -4 -5  1 -1 -2 -3  0  1  1  1  0  3 -5 -2 -2  1  3  2    3   4   0   0   3   3   3   2   3   7  11   9   2  13   0   3   2   2  11  15  0.22 1.38
   80 F   -3 -1 -2 -4  2 -2 -2  1  0  0 -1 -2  0  4 -5 -2 -2  3  5 -1    2   4   3   0   4   1   3   9   2   6   5   2   2  19   0   2   3   3  18   4  0.39 1.44
   81 H   -1 -1  2  1  0 -2 -3 -1  7 -4 -3 -3 -3  1  1  2 -3 -4 -2 -4    4   4  10   7   2   1   1   5  23   1   3   1   0   6   8  14   1   0   1   1  0.44 1.26
   82 E   -4 -3 -2  1 -6  2 -1 -1 -2 -4 -4 -4 -5 -6  7 -1 -2 -6 -2 -5    0   1   1   8   0  11   4   5   1   1   1   0   0   0  50   3   2   0   2   0  1.09 1.51
   83 G    0  3 -4 -5  0 -2 -3  0  0  2  0  2 -1 -2 -5 -1 -1 -5 -1  2    9  14   0   0   2   1   1   8   2  10   7  11   1   1   0   3   4   0   2  12  0.12 1.43
   84 A    2 -3 -5 -5 -1 -3 -3 -3 -5  1  1 -4 -1  2  1 -1  1  4  0  1   15   1   0   0   1   1   1   2   0   7  11   0   1   9   7   4   9   6   2  11  0.19 1.45
   85 A    6 -4 -4 -5  2 -4 -4 -1 -5 -2 -4 -4 -4 -5 -3  1  0  2 -2 -1   57   0   0   0   4   0   0   4   0   2   0   0   0   0   1  11   4   3   1   3  0.79 1.44
   86 A    5 -4 -2 -4  0 -4 -4  0 -4 -4 -3 -4 -4 -5 -4  2  2 -5 -2 -2   45   0   2   0   2   0   0   7   0   0   3   0   0   0   0  17  10   0   2   2  0.61 1.43
   87 L    2 -5 -5 -3  1 -5 -5  2 -5  1  2 -5 -3  1 -5 -1 -2  1 -4  1   20   0   0   2   3   0   0  17   0   8  16   0   0   5   0   5   1   2   0  11  0.27 1.44
   88 C    2 -5 -5 -6  6 -4 -5 -3 -5  1  4 -5 -1  0 -3 -1 -3 -5 -4 -1   16   0   0   0  14   1   0   2   0   7  37   0   1   3   2   5   1   0   0   3  0.56 1.46
   89 G   -2 -5 -3 -4 -1 -3 -5  7 -5 -4 -4 -4 -1 -6 -5 -1 -2 -5 -6 -5    1   0   0   0   1   1   0  77   0   1   2   0   2   0   0   4   3   0   0   0  1.47 1.42
   90 L    2 -5 -5 -5  1 -3 -5  0 -5  1  3 -5  1  1 -5 -1 -2 -2 -4  2   19   0   0   0   3   1   0   7   0   7  28   0   3   5   0   3   2   1   0  12  0.33 1.42
   91 V    0 -5 -5 -5 -1 -5 -5 -1 -5  4  2 -5  2  0 -5 -2  0 -5 -2  3    9   0   0   0   1   0   0   4   0  19  16   0   5   3   0   3   7   0   1  23  0.40 1.41
   92 Y   -4 -2 -6 -6 -1 -4 -5 -5 -1 -5 -4 -5 -4  0 -6 -5 -5 11  7 -5    1   3   0   0   1   0   0   0   1   0   0   0   0   2   0   0   0  49  33   0  2.27 1.39
   93 L   -1 -5 -3 -6 -1 -5 -5 -6 -2  4  3 -5  1 -2 -3 -1  0 -5 -4  3    6   0   1   0   1   0   0   0   1  25  22   0   2   1   1   5   5   0   0  19  0.49 1.41
   94 F    0 -5 -3 -6 -4 -5 -5 -3 -1  3  1 -3 -1  2 -5 -3 -1 -4  1  4    9   0   1   0   0   0   0   2   2  15  11   1   1  10   0   1   3   0   5  30  0.45 1.41
   95 A    2 -5 -3 -4 -2 -4 -4  5 -5 -5 -3 -4  0 -1 -5  2 -1 -5 -5 -1   18   0   1   0   1   0   0  41   0   0   2   0   2   3   0  18   3   0   0   4  0.71 1.41
   96 R   -4  8 -3 -5 -6 -2 -3 -5 -1 -6 -5  1 -4 -2 -5 -2 -4 -6 -4 -6    0  87   0   0   0   0   0   0   1   0   0   3   0   3   0   2   0   0   0   0  1.90 1.41
   97 L   -2 -3 -3 -5 -2  0 -2 -6  2  4  1 -5  0  4 -6 -3 -2  0  1  3    4   1   1   0   1   5   3   0   5  20  11   0   2  14   0   2   1   1   4  19  0.45 1.41
   98 R    0  0 -3 -4 -2  0 -2 -5 -1  1  3  0  1  2 -3  0 -3  2 -2  1    8   5   1   0   1   4   2   0   2   7  28   6   3   9   2   7   1   2   1   8  0.24 1.41
   99 Y   -5 -5 -2 -6 -5 -4 -5 -6 -1 -4 -3 -5 -4  3 -6 -5 -5  2 10 -4    0   0   2   0   0   0   0   0   0   0   1   0   0   8   0   0   0   2  81   0  2.14 1.35
  100 F    4 -4 -5 -5  1 -3 -5  0 -5 -2 -1 -4  1  5 -5 -1  0 -1 -2 -1   31   1   0   0   3   1   0   7   0   2   5   0   4  26   0   5   7   1   1   3  0.56 1.35
  101 Q   -2  1 -1 -5  2  0 -4 -4  4  1  0  1 -1  0 -5 -3 -2  5  2  1    4   9   3   0   4   5   0   1  11   9   9   9   1   4   0   1   2   7   8   9  0.31 1.35
  102 G   -1 -5 -2 -4 -5 -3 -3  7 -5 -6 -6 -3 -5 -6 -3 -1 -2 -6 -6 -4    4   0   1   0   0   1   1  78   0   0   0   1   0   0   1   5   2   0   0   1  1.49 1.35
  103 Y   -5 -5 -5 -6 -1 -4 -5 -6 -1 -4 -3 -5 -4  0 -6 -5 -5  0 10 -4    0   0   0   0   2   0   0   0   0   0   1   0   0   0   0   0   0   0  96   0  2.57 1.35
  104 A    2 -3 -4 -4  1 -2 -3 -4 -3  0 -1 -3  0 -3 -4  3  2 -1  5  0   15   1   0   0   2   1   1   0   0   5   7   1   2   0   0  26  10   1  22   5  0.55 1.33
  105 R   -1  0 -1 -2  2  2  0  5 -4 -5 -3  1 -1 -4 -5  0 -2 -5 -2 -5    5   4   2   2   4   8   5  48   0   0   2   8   2   0   0   5   1   0   1   0  0.73 1.33
  106 S    2 -4  0  5 -5 -1  1  1 -4 -4 -5  0 -5 -6 -4  1 -2 -6 -5 -3   17   0   4  36   0   2   8  11   0   1   0   7   0   0   0  11   1   0   0   2  0.69 1.32
  107 A    2 -2 -4 -2 -5 -4 -4 -1 -5 -3 -5 -1 -5 -6  7 -1 -1 -6 -5 -1   19   2   0   2   0   0   0   5   0   1   0   3   0   0  57   3   3   0   0   4  1.38 1.34
  108 Q    1 -1 -1  1 -3  2  3 -1  0 -4 -4  4 -2 -6 -3  2  0 -6 -5 -5   11   2   2   7   0   9  18   3   2   1   2  24   1   0   1  13   4   0   0   0  0.49 1.34
  109 L   -2  0  1 -2 -6  1 -1  2 -2 -6 -3  6 -4 -6 -1 -2 -3 -6 -5 -5    3   4   7   2   0   6   2  15   1   0   2  54   0   0   3   1   1   0   0   0  0.90 1.34
  110 R   -3  8 -2 -2 -6 -2  0 -4 -3 -6 -5  0 -4 -3 -5 -1 -4 -5 -3 -4    1  82   1   2   0   0   4   1   0   0   0   1   0   1   0   5   0   0   1   1  1.67 1.33
  111 L   -1 -1  1 -5 -3 -3 -2  1  0  0  2 -3  5 -2 -5 -1  1 -4  3 -1    5   4   6   0   0   0   2  12   2   5  17   1  15   1   0   3  11   0   9   3  0.30 1.34
  112 A    0  3  1 -2 -5 -1 -3  0 -4  0 -1  1 -4 -1  3 -2  1  1 -3 -2    9  16   7   2   0   3   0   8   0   5   7   8   0   3  13   2   9   2   1   3  0.23 1.35
  113 P   -3 -5 -3 -4  1 -5 -5  7 -1 -4 -5 -4 -5 -3  2 -2 -3 -5 -3 -6    0   0   1   0   3   0   0  74   1   1   0   0   0   1  10   1   1   0   1   0  1.46 1.34
  114 L    2  0 -3 -5 -5 -4 -4  2 -4 -1  0 -1 -2  5 -3  0 -3 -4  1 -1   20   5   1   0   0   0   1  15   0   3   7   4   1  23   1   6   1   0   5   4  0.39 1.34
  115 Y   -1  0 -5 -6 -5 -3 -4 -2 -3  2  1 -2  2  4 -4 -3 -3  2  5 -1    5   5   0   0   0   1   0   4   0  11  13   2   5  18   1   2   1   2  22   4  0.55 1.35
  116 A    1 -2 -2 -5 -5 -2 -5  3  2  2  1 -3 -1  3 -5 -1 -3 -5 -2  1   11   2   2   0   0   1   0  21   4  13  12   1   1  12   0   5   1   0   1   9  0.32 1.35
  117 S   -1 -4  0 -4  1 -1 -4  2  1 -2 -2 -2 -1  0 -3  4  0  3  4 -2    3   0   4   0   3   3   0  13   3   3   3   2   2   4   1  28   5   3  14   2  0.37 1.35
  118 A    1 -4 -4 -4 -4 -4 -4 -4  4  2  2  0  2  3 -3  0 -2 -4 -1  1   10   0   0   1   0   0   1   1   9  12  20   5   4  11   1   8   1   0   2   7  0.29 1.35
  119 R    1  2 -3 -5 -4 -2 -4  3 -4  0  1 -2  1 -1 -2 -1 -1 -5 -1  0   11  11   1   0   0   2   0  24   0   4  15   2   3   3   2   3   4   0   2   7  0.23 1.33
  120 A    3 -5 -4 -3  0 -1 -3 -1 -4  0  2 -4  1 -1 -3  1 -2  3  1 -1   21   0   0   2   2   3   1   5   0   6  19   0   3   3   1  11   2   4   4   4  0.18 1.36
  121 L   -3 -4 -2  0 -5  1 -3 -2 -1  1  4 -4  2  3 -5 -2 -1 -2 -1 -2    2   0   2   5   0   8   1   3   2   6  37   0   4  10   0   3   5   1   2   1  0.33 1.36
  122 W    1 -5 -4 -5 -2 -2 -5  4 -2 -1  0 -4  1  3 -1 -1  0  3 -1 -1   10   0   0   0   1   1   0  27   1   3  10   1   3  12   3   4   5   4   2   4  0.30 1.37
  123 L    1 -5 -5 -5 -1 -4 -5  1 -5  0  3 -4  3  2 -5 -2 -2 -4 -3  0   12   0   0   0   1   0   0  10   0   4  32   0   8   9   0   3   3   0   0   6  0.36 1.32
  124 L   -4 -3 -6 -6 -2 -5 -5 -6 -5  1  6 -5  4 -1 -6 -5 -2 -4 -3 -2    0   2   0   0   1   0   0   0   0   6  65   0  11   2   0   0   2   0   1   1  0.99 1.35
  125 V   -3 -5 -4 -5 -4 -4 -5  2 -5  2  3 -1  2  0 -4 -2 -2  6 -2  1    1   0   1   0   0   0   0  14   0  10  26   5   4   4   1   3   3   9   1   9  0.36 1.34
  126 A    0 -5 -3 -5  3 -5 -5  4 -5  1  1 -5 -1  2 -5 -2  0 -5 -2  1    7   0   1   0   6   0   0  26   0   8  15   0   1   8   0   2   6   0   1   9  0.34 1.34
  127 L   -2 -4 -2 -5  4 -1 -4  2 -5 -2  1 -4  4  1 -5 -1  3 -5 -4 -2    2   0   2   0   7   3   0  15   0   1  16   0  12   6   0   4  21   0   0   2  0.36 1.32
  128 A    3 -2 -1 -4  1 -3 -4  1 -4  0 -2 -3 -4 -5 -4  4  1 -5 -4 -1   24   2   2   0   3   0   0   9   0   6   4   0   0   0   0  29   7   0   0   3  0.38 1.29
  129 A    3 -3 -2 -5 -3 -4 -4 -2 -5  2  0 -3  0  0 -5  1  0 -5 -1  2   24   1   2   0   0   0   0   2   0  11   8   1   2   4   0   9   5   0   2  16  0.25 1.31
  130 L   -3 -5 -4 -6  2 -4 -5 -4 -4  1  2 -4 -1  5 -5 -4 -2  1  5  1    1   0   1   0   4   1   0   2   0   8  16   1   1  23   0   0   2   2  19  10  0.59 1.30
  131 G   -2 -2 -3 -4 -5 -4 -4  6 -4 -4 -5 -2 -5 -2 -5  2 -2 -5 -5 -5    2   3   0   0   0   0   0  62   0   1   1   2   0   2   0  14   2   0   0   0  1.04 1.27
  132 L    0 -5 -5 -5  0 -5 -5 -3 -5  5  0 -5  1 -3 -5 -2 -1 -5 -4  4    7   0   0   0   2   0   0   2   0  31   6   0   3   0   0   3   2   0   0  32  0.63 1.24
  133 L    3 -3 -5 -5 -2 -2 -4  0 -5  2  2 -4 -1  3 -5 -2 -2 -4 -3  0   27   1   0   0   1   1   0   7   0  12  17   0   1  11   0   1   2   0   0   6  0.29 1.20
  134 A   -2 -1  3 -4  1  2 -2 -3  4 -1  0  0  2 -2 -5  1 -2 -1 -1  0    3   2  13   0   3   9   2   2   9   3  10   5   6   1   0   9   1   1   2   6  0.15 1.19
  135 H   -1 -2 -3 -1 -1  3 -1 -2  5 -1  0 -3 -2 -1  0  3 -1 -5  0 -4    4   2   0   4   1  13   3   3  12   5   8   0   1   3   5  20   3   0   3   0  0.20 1.17
  136 F   -1 -5 -5 -6 -4 -5 -5 -5 -5  1  4 -5  4  4 -5 -4 -4 -4 -1  1    6   0   0   0   0   0   0   0   0   5  41   0  11  18   0   0   0   0   1   7  0.67 1.13
  137 L   -4 -4 -2 -5 -4 -4 -5 -1 -4  1  4 -4  5  2 -5 -4 -2  2  0  1    0   0   2   0   0   0   0   5   0   8  36   0  13   8   0   0   1   2   2   8  0.48 1.08
  138 P   -2  1  3  2 -5  1 -2 -4 -3 -2 -2  3 -3 -5  2 -2 -2  1 -4 -1    2   8  15  10   0   7   0   0   0   2   5  17   0   0  12   2   2   2   0   5  0.26 1.00
  139 A   -1  4 -3 -1 -4  1  3 -4  1 -3 -2  1 -3 -2 -3 -1  1 -4 -3  0    5  21   0   2   0   4  19   0   3   0   4   8   0   2   0   3  11   0   0   7  0.28 0.94
  140 A   -1 -3 -4 -4 -2 -3 -4 -2  2 -3 -3 -2  2  3  0 -3 -2 -1  8 -3    4   0   0   0   1   0   0   4   4   0   0   3   6  10   5   0   2   0  53   0  1.00 0.89
  141 L    0 -4 -5 -5 -1 -1 -4 -4 -4  1  4 -4  1  3 -4 -3  0 -3 -2  1    8   0   0   0   1   4   0   1   0   5  48   0   3  12   0   0   5   0   0   8  0.52 0.86
  142 R   -1  2 -1  4 -5 -3 -3  6 -4 -5 -5 -3 -5  0 -4  0 -3 -5 -4 -5    2  11   2  21   0   0   0  53   0   0   0   0   0   4   0   6   0   0   0   0  0.93 0.84
  143 A    0 -4  3 -4 -4 -4 -4 -3 -3 -2  2 -4 -2  5 -2  1 -1 -3  1 -1    9   0  14   0   0   0   0   1   0   1  25   0   0  25   2  13   3   0   3   4  0.46 0.84
  144 A    1 -1  5  5 -4 -2 -1 -1  1 -5 -5  0 -4 -5 -4  1  0 -6 -4 -4   11   3  28  29   0   0   2   4   3   0   0   4   0   0   0  10   6   0   0   0  0.67 0.79
  145 L   -3 -5 -5 -6  2 -4 -5 -6 -4  3  4 -5 -1  3 -5 -4  0 -3  2  2    0   0   0   0   4   0   0   0   0  15  41   0   0  12   0   0   5   0   6  16  0.67 0.79
  146 L    1 -2 -3 -4 -4 -2  1 -1 -4 -2  3  3 -2  3 -4  0 -3 -4 -2 -3   12   0   0   0   0   1   9   6   0   1  31  20   0  14   0   6   0   0   0   0  0.35 0.79
  147 G   -2  1  0 -1 -5  1  3  2  1 -3 -4  4  2 -5 -4  0 -2 -5 -4 -4    0   5   4   2   0   7  17  17   4   2   0  26   8   0   0   8   1   0   0   0  0.45 0.76
  148 R   -3  2 -3 -4  2 -2 -2 -2  1 -4 -4  4 -3 -1 -4 -2  1  4  6 -4    0  10   0   0   4   0   0   3   4   0   0  35   0   0   0   0  10   5  29   0  0.75 0.73
  149 L   -3 -5 -5 -5 -3 -4 -5 -1 -5  3  4 -5  2  3 -5 -4 -3 -3 -2  2    0   0   0   0   0   0   0   5   0  20  43   0   4  13   0   0   0   0   0  14  0.69 0.71
  150 R   -3  5 -2 -3  2  1  1  2  2 -5 -4  2 -3  0 -4 -1 -3 -4 -3 -4    0  41   0   0   4   5   8  14   6   0   0  11   0   5   0   5   0   0   0   0  0.62 0.65
  151 T   -2  3 -2 -3 -4  0 -2 -3  5 -3 -4  1 -1 -4 -3  2  4 -4 -2 -2    0  17   0   0   0   2   0   0  17   0   0   9   2   0   0  14  36   0   0   2  0.63 0.63
  152 L   -1 -4 -4 -5 -3  0 -4 -5  0  3  3 -3  1 -2  1 -3 -2 -3  1  3    5   0   0   0   0   5   0   0   3  23  28   0   2   0   7   0   0   0   7  21  0.44 0.55
  153 L   -3 -4 -5 -5 -3 -4 -5 -5 -4  1  4 -4  0  5 -5 -4 -3 -2  0  1    0   0   0   0   0   0   0   0   0   6  49   0   0  36   0   0   0   0   0   9  0.77 0.43
  154 P   -2 -3 -3 -2 -4 -2 -2 -3 -3 -4 -4 -2 -3 -5  9 -2 -2 -5 -4 -3    0   0   0   0   0   0   0   0   0   0   0   0   0   0 100   0   0   0   0   0  2.28 0.20
  155 W   -3  1 -4 -4 -3 -2 -3 -4 -2 -1 -1 -2  3  5 -4 -3 -3  9  2 -2    0  11   0   0   0   0   0   0   0   0   0   0  13  42   0   0   0  33   0   0  1.01 0.20
  156 A    5 -2 -2 -2 -1 -1 -1  0 -2 -2 -2 -1 -1 -3 -1  1  0 -3 -2  0  100   0   0   0   0   0   0   0   0   0   0   0   0   0   0   0   0   0   0   0  0.52 0.08

                      K         Lambda
Standard Ungapped    0.1410     0.3322
Standard Gapped      0.0410     0.2670
PSI Ungapped         0.1808     0.3178
PSI Gapped           0.0553     0.2670
```
