## Supplementary material for "A multi-task deep-learning system for predicting membrane associations and secondary structures of proteins": Code and Raw Data: 2uuhA.jufo9d

```
   1 M C TR   0.158  0.329  0.074  0.070  0.167  0.035  0.024  0.079  0.064  0.161
   2 H C TR   0.218  0.300  0.066  0.071  0.164  0.031  0.022  0.057  0.073  0.082
   3 H C TR   0.157  0.305  0.055  0.080  0.197  0.032  0.026  0.067  0.082  0.108
   4 H C TR   0.128  0.288  0.051  0.083  0.198  0.035  0.032  0.105  0.079  0.090
   5 H C TR   0.120  0.302  0.055  0.077  0.218  0.038  0.042  0.076  0.071  0.084
   6 H C TR   0.120  0.328  0.068  0.079  0.192  0.033  0.041  0.074  0.065  0.136
   7 H C TR   0.101  0.363  0.088  0.077  0.137  0.032  0.047  0.096  0.059  0.226
   8 K C TR   0.137  0.318  0.099  0.078  0.172  0.032  0.043  0.068  0.053  0.146
   9 D C TR   0.140  0.335  0.122  0.081  0.151  0.037  0.037  0.052  0.045  0.184
  10 E C TR   0.190  0.296  0.086  0.102  0.150  0.038  0.033  0.061  0.044  0.106
  11 V C MC   0.309  0.115  0.072  0.124  0.168  0.032  0.028  0.085  0.066  0.141
  12 A H MC   0.234  0.085  0.046  0.243  0.166  0.038  0.044  0.070  0.076  0.009
  13 L H MC   0.150  0.060  0.036  0.369  0.136  0.055  0.044  0.069  0.081  0.218
  14 L H MC   0.101  0.048  0.027  0.461  0.131  0.064  0.047  0.058  0.063  0.330
  15 A H MC   0.079  0.046  0.028  0.498  0.125  0.054  0.061  0.052  0.056  0.373
  16 A H MC   0.050  0.045  0.028  0.533  0.096  0.057  0.070  0.066  0.057  0.437
  17 V H MC   0.037  0.040  0.028  0.520  0.091  0.065  0.091  0.072  0.054  0.429
  18 T H MC   0.036  0.046  0.031  0.510  0.125  0.058  0.078  0.068  0.048  0.385
  19 L H MC   0.052  0.044  0.037  0.533  0.091  0.076  0.067  0.060  0.040  0.442
  20 L H MC   0.069  0.039  0.035  0.527  0.087  0.082  0.052  0.074  0.034  0.440
  21 G H MC   0.061  0.043  0.038  0.489  0.121  0.084  0.048  0.079  0.036  0.368
  22 V H MC   0.055  0.040  0.028  0.488  0.116  0.096  0.057  0.080  0.040  0.372
  23 L H MC   0.059  0.041  0.035  0.541  0.079  0.093  0.058  0.059  0.035  0.448
  24 L H MC   0.079  0.045  0.028  0.472  0.117  0.093  0.051  0.074  0.041  0.354
  25 Q H MC   0.097  0.048  0.031  0.444  0.134  0.096  0.053  0.060  0.038  0.310
  26 A H MC   0.064  0.067  0.032  0.377  0.206  0.085  0.069  0.056  0.043  0.171
  27 Y H MC   0.042  0.087  0.025  0.284  0.273  0.087  0.071  0.082  0.048  0.011
  28 F H TR   0.050  0.095  0.025  0.221  0.331  0.103  0.066  0.071  0.039  0.110
  29 S H TR   0.045  0.099  0.022  0.157  0.395  0.100  0.071  0.064  0.047  0.237
  30 L H TR   0.037  0.115  0.021  0.129  0.403  0.101  0.066  0.071  0.056  0.274
  31 Q H TR   0.028  0.157  0.020  0.109  0.401  0.084  0.068  0.074  0.058  0.244
  32 V H TR   0.034  0.184  0.021  0.095  0.401  0.080  0.068  0.062  0.056  0.217
  33 I H TR   0.031  0.136  0.021  0.097  0.417  0.129  0.055  0.066  0.048  0.282
  34 S H TR   0.052  0.154  0.021  0.079  0.425  0.102  0.051  0.066  0.052  0.271
  35 A H TR   0.080  0.141  0.031  0.075  0.402  0.078  0.052  0.093  0.048  0.261
  36 R H TR   0.050  0.186  0.044  0.070  0.404  0.057  0.050  0.090  0.049  0.217
  37 R H TR   0.057  0.260  0.050  0.071  0.336  0.047  0.033  0.103  0.044  0.077
  38 A C TR   0.119  0.316  0.055  0.055  0.281  0.042  0.029  0.056  0.047  0.035
  39 F C TR   0.116  0.330  0.083  0.052  0.222  0.034  0.029  0.084  0.048  0.108
  40 R C TR   0.073  0.372  0.090  0.047  0.188  0.024  0.027  0.115  0.064  0.184
  41 V C TR   0.131  0.386  0.109  0.045  0.150  0.021  0.035  0.071  0.053  0.236
  42 S C TR   0.115  0.426  0.129  0.047  0.121  0.021  0.025  0.055  0.061  0.297
  43 P C TR   0.085  0.449  0.113  0.057  0.128  0.026  0.029  0.069  0.045  0.321
  44 P C TR   0.062  0.362  0.103  0.057  0.241  0.023  0.032  0.067  0.052  0.121
  45 L C TR   0.074  0.357  0.092  0.068  0.216  0.026  0.022  0.051  0.093  0.142
  46 T C TR   0.075  0.348  0.093  0.056  0.200  0.034  0.031  0.087  0.077  0.149
  47 T C TR   0.112  0.399  0.149  0.049  0.099  0.027  0.030  0.082  0.052  0.250
  48 G C TR   0.117  0.405  0.203  0.052  0.081  0.024  0.035  0.053  0.029  0.202
  49 P C TR   0.064  0.380  0.270  0.060  0.090  0.042  0.030  0.041  0.023  0.110
  50 P C TR   0.036  0.394  0.164  0.069  0.172  0.069  0.023  0.048  0.024  0.223
  51 E H TR   0.027  0.274  0.114  0.078  0.280  0.104  0.032  0.068  0.023  0.006
  52 F H TR   0.052  0.225  0.073  0.067  0.335  0.130  0.034  0.054  0.029  0.110
  53 E H TR   0.051  0.178  0.048  0.074  0.379  0.144  0.050  0.044  0.032  0.202
  54 R H TR   0.071  0.132  0.023  0.092  0.444  0.100  0.062  0.031  0.046  0.312
  55 V H TR   0.058  0.097  0.019  0.087  0.453  0.120  0.054  0.042  0.070  0.332
  56 Y H TR   0.116  0.091  0.020  0.071  0.434  0.098  0.046  0.037  0.086  0.318
  57 R H TR   0.038  0.165  0.020  0.080  0.461  0.086  0.042  0.045  0.062  0.296
  58 A H TR   0.039  0.163  0.024  0.093  0.453  0.061  0.060  0.052  0.055  0.290
  59 Q H TR   0.077  0.215  0.031  0.069  0.384  0.063  0.061  0.058  0.042  0.169
  60 V H TR   0.044  0.250  0.031  0.069  0.361  0.065  0.061  0.073  0.047  0.111
  61 N C TR   0.052  0.357  0.052  0.062  0.270  0.026  0.061  0.082  0.038  0.087
  62 C H TR   0.045  0.245  0.054  0.079  0.344  0.034  0.062  0.093  0.044  0.099
  63 S H TR   0.103  0.232  0.052  0.081  0.323  0.046  0.042  0.066  0.054  0.091
  64 E H TR   0.157  0.257  0.038  0.076  0.281  0.049  0.033  0.066  0.041  0.024
  65 Y C TR   0.188  0.258  0.062  0.097  0.183  0.030  0.057  0.077  0.050  0.069
  66 F H MC   0.193  0.178  0.076  0.203  0.156  0.030  0.046  0.084  0.036  0.010
  67 P H MC   0.130  0.109  0.053  0.349  0.146  0.058  0.050  0.062  0.044  0.203
  68 L H MC   0.108  0.064  0.040  0.387  0.176  0.053  0.051  0.077  0.044  0.211
  69 F H MC   0.077  0.054  0.043  0.442  0.122  0.061  0.048  0.089  0.064  0.319
  70 L H MC   0.048  0.048  0.037  0.465  0.143  0.074  0.051  0.084  0.049  0.322
  71 A H MC   0.096  0.056  0.038  0.486  0.113  0.053  0.053  0.053  0.052  0.372
  72 T H MC   0.041  0.064  0.042  0.497  0.116  0.061  0.078  0.058  0.042  0.381
  73 L H MC   0.086  0.051  0.046  0.451  0.136  0.076  0.076  0.044  0.033  0.316
  74 W H MC   0.068  0.059  0.038  0.481  0.137  0.064  0.073  0.045  0.035  0.344
  75 V H MC   0.111  0.065  0.036  0.410  0.161  0.059  0.066  0.060  0.032  0.249
  76 A H MC   0.139  0.082  0.045  0.424  0.110  0.059  0.055  0.053  0.033  0.285
  77 G H MC   0.154  0.109  0.069  0.427  0.058  0.044  0.051  0.056  0.033  0.273
  78 I H MC   0.121  0.102  0.051  0.420  0.102  0.058  0.051  0.055  0.042  0.299
  79 F H MC   0.156  0.145  0.052  0.333  0.109  0.051  0.044  0.070  0.041  0.177
  80 F H MC   0.182  0.144  0.065  0.329  0.065  0.039  0.046  0.085  0.045  0.147
  81 H H MC   0.196  0.181  0.066  0.297  0.069  0.036  0.039  0.069  0.047  0.102
  82 E H MC   0.136  0.117  0.060  0.384  0.100  0.056  0.040  0.059  0.048  0.248
  83 G H MC   0.128  0.128  0.050  0.400  0.101  0.051  0.047  0.051  0.044  0.272
  84 A H MC   0.126  0.076  0.036  0.422  0.120  0.070  0.044  0.053  0.052  0.296
  85 A H MC   0.116  0.064  0.033  0.424  0.131  0.060  0.057  0.063  0.052  0.293
  86 A H MC   0.082  0.055  0.031  0.408  0.168  0.081  0.067  0.062  0.045  0.241
  87 L H MC   0.054  0.061  0.035  0.462  0.130  0.093  0.082  0.047  0.035  0.331
  88 C H MC   0.063  0.055  0.038  0.495  0.115  0.070  0.080  0.050  0.034  0.379
  89 G H MC   0.066  0.062  0.043  0.500  0.113  0.060  0.066  0.049  0.041  0.387
  90 L H MC   0.060  0.055  0.041  0.492  0.115  0.067  0.081  0.053  0.035  0.377
  91 V H MC   0.047  0.059  0.037  0.486  0.113  0.082  0.072  0.058  0.047  0.372
  92 Y H MC   0.069  0.036  0.023  0.454  0.159  0.079  0.067  0.065  0.048  0.295
  93 L H MC   0.074  0.035  0.021  0.401  0.197  0.102  0.049  0.073  0.048  0.204
  94 F H MC   0.066  0.044  0.024  0.362  0.224  0.081  0.053  0.087  0.060  0.138
  95 A H MC   0.074  0.060  0.031  0.326  0.228  0.074  0.057  0.100  0.049  0.097
  96 R H TR   0.049  0.074  0.028  0.276  0.295  0.064  0.067  0.091  0.056  0.018
  97 L H TR   0.055  0.048  0.021  0.230  0.343  0.083  0.082  0.081  0.058  0.113
  98 R H TR   0.057  0.050  0.020  0.153  0.397  0.090  0.107  0.075  0.051  0.244
  99 Y H TR   0.054  0.127  0.023  0.137  0.387  0.073  0.093  0.052  0.055  0.250
 100 F H TR   0.064  0.139  0.025  0.117  0.372  0.068  0.100  0.060  0.054  0.234
 101 Q H TR   0.060  0.164  0.026  0.117  0.344  0.051  0.096  0.073  0.070  0.180
 102 G H TR   0.080  0.217  0.027  0.093  0.315  0.044  0.103  0.080  0.041  0.098
 103 Y H TR   0.056  0.269  0.029  0.090  0.330  0.042  0.074  0.067  0.042  0.062
 104 A H TR   0.047  0.228  0.033  0.067  0.322  0.046  0.127  0.091  0.039  0.094
 105 R C TR   0.028  0.285  0.042  0.075  0.259  0.044  0.118  0.108  0.041  0.026
 106 S C TR   0.034  0.414  0.068  0.080  0.186  0.033  0.071  0.077  0.038  0.228
 107 A C TR   0.042  0.337  0.049  0.079  0.301  0.058  0.050  0.052  0.032  0.036
 108 Q C TR   0.035  0.343  0.061  0.064  0.273  0.066  0.060  0.077  0.022  0.070
 109 L C TR   0.035  0.362  0.055  0.069  0.253  0.057  0.042  0.094  0.033  0.109
 110 R C TR   0.086  0.354  0.047  0.063  0.261  0.039  0.044  0.074  0.033  0.093
 111 L C TR   0.086  0.353  0.053  0.063  0.219  0.047  0.057  0.096  0.026  0.134
 112 A C TR   0.098  0.361  0.048  0.084  0.219  0.049  0.055  0.054  0.031  0.142
 113 P C TR   0.083  0.285  0.041  0.135  0.250  0.051  0.061  0.061  0.033  0.035
 114 L H TR   0.037  0.160  0.026  0.146  0.382  0.070  0.108  0.038  0.032  0.222
 115 Y H TR   0.023  0.147  0.023  0.180  0.369  0.060  0.116  0.044  0.037  0.188
 116 A H TR   0.025  0.121  0.023  0.214  0.304  0.064  0.145  0.073  0.031  0.090
 117 S H MC   0.026  0.113  0.026  0.301  0.279  0.056  0.090  0.070  0.039  0.022
 118 A H MC   0.024  0.047  0.028  0.353  0.256  0.058  0.121  0.081  0.032  0.097
 119 R H MC   0.038  0.046  0.033  0.454  0.178  0.069  0.091  0.061  0.030  0.275
 120 A H MC   0.036  0.052  0.030  0.491  0.119  0.095  0.071  0.080  0.026  0.372
 121 L H MC   0.043  0.056  0.038  0.482  0.125  0.093  0.065  0.062  0.035  0.357
 122 W H MC   0.063  0.047  0.041  0.506  0.107  0.087  0.053  0.064  0.032  0.399
 123 L H MC   0.075  0.050  0.039  0.525  0.073  0.088  0.066  0.052  0.034  0.437
 124 L H MC   0.060  0.049  0.032  0.539  0.082  0.075  0.055  0.069  0.038  0.457
 125 V H MC   0.052  0.036  0.032  0.547  0.086  0.080  0.059  0.068  0.038  0.461
 126 A H MC   0.049  0.048  0.039  0.535  0.084  0.068  0.073  0.061  0.044  0.452
 127 L H MC   0.065  0.047  0.039  0.528  0.089  0.060  0.075  0.056  0.041  0.439
 128 A H MC   0.077  0.044  0.037  0.517  0.079  0.057  0.076  0.069  0.043  0.437
 129 A H MC   0.047  0.045  0.039  0.510  0.090  0.048  0.091  0.082  0.048  0.419
 130 L H MC   0.056  0.036  0.036  0.497  0.109  0.064  0.101  0.065  0.037  0.388
 131 G H MC   0.051  0.049  0.033  0.471  0.133  0.049  0.101  0.071  0.041  0.338
 132 L H MC   0.070  0.059  0.035  0.469  0.132  0.068  0.075  0.052  0.040  0.337
 133 L H MC   0.059  0.058  0.034  0.484  0.125  0.061  0.073  0.066  0.042  0.359
 134 A H MC   0.073  0.068  0.029  0.428  0.139  0.063  0.068  0.084  0.047  0.289
 135 H H TR   0.136  0.117  0.025  0.199  0.277  0.067  0.061  0.072  0.047  0.078
 136 F H MC   0.121  0.168  0.036  0.279  0.174  0.050  0.055  0.077  0.040  0.105
 137 L H TR   0.116  0.195  0.042  0.189  0.211  0.064  0.074  0.073  0.037  0.016
 138 P H TR   0.075  0.167  0.030  0.144  0.346  0.070  0.055  0.061  0.052  0.179
 139 A H TR   0.079  0.155  0.027  0.143  0.354  0.075  0.047  0.062  0.057  0.199
 140 A H TR   0.058  0.163  0.028  0.141  0.354  0.076  0.057  0.074  0.049  0.191
 141 L H TR   0.060  0.175  0.034  0.135  0.352  0.066  0.052  0.077  0.048  0.178
 142 R H TR   0.041  0.201  0.036  0.129  0.369  0.069  0.058  0.053  0.044  0.168
 143 A H TR   0.045  0.192  0.030  0.133  0.358  0.091  0.061  0.048  0.041  0.166
 144 A H TR   0.058  0.220  0.036  0.115  0.359  0.068  0.062  0.046  0.037  0.139
 145 L H TR   0.044  0.235  0.036  0.117  0.315  0.073  0.075  0.071  0.034  0.080
 146 L H TR   0.053  0.204  0.037  0.114  0.345  0.072  0.083  0.056  0.037  0.141
 147 G H TR   0.066  0.207  0.037  0.108  0.318  0.065  0.089  0.076  0.035  0.111
 148 R H TR   0.082  0.182  0.033  0.096  0.370  0.051  0.065  0.076  0.045  0.189
 149 L H TR   0.133  0.202  0.041  0.083  0.302  0.036  0.068  0.079  0.057  0.101
 150 R H TR   0.135  0.219  0.051  0.094  0.246  0.027  0.069  0.098  0.060  0.027
 151 T C TR   0.165  0.254  0.046  0.071  0.185  0.021  0.055  0.110  0.094  0.070
 152 L H TR   0.128  0.216  0.034  0.089  0.240  0.028  0.065  0.106  0.093  0.024
 153 L C TR   0.127  0.339  0.065  0.088  0.173  0.025  0.066  0.059  0.058  0.166
 154 P C TR   0.078  0.291  0.058  0.102  0.264  0.032  0.062  0.058  0.055  0.026
 155 W C TR   0.070  0.301  0.047  0.095  0.288  0.039  0.055  0.057  0.049  0.013
 156 A C TR   0.043  0.293  0.052  0.094  0.282  0.032  0.077  0.080  0.047  0.011
```
