## Supplementary material for "A multi-task deep-learning system for predicting membrane associations and secondary structures of proteins": Code and Raw Data: 2uuhA.jufo9d_ss

```
   1 M C   0.560  0.272  0.167
   2 H C   0.584  0.265  0.151
   3 H C   0.517  0.309  0.174
   4 H C   0.467  0.316  0.216
   5 H C   0.477  0.333  0.190
   6 H C   0.516  0.304  0.180
   7 H C   0.551  0.246  0.203
   8 K C   0.554  0.282  0.164
   9 D C   0.597  0.269  0.134
  10 E C   0.572  0.291  0.137
  11 V C   0.497  0.324  0.179
  12 A H   0.364  0.446  0.190
  13 L H   0.246  0.560  0.194
  14 L H   0.177  0.655  0.168
  15 A H   0.154  0.678  0.169
  16 A H   0.122  0.685  0.193
  17 V H   0.106  0.677  0.218
  18 T H   0.113  0.693  0.194
  19 L H   0.133  0.700  0.167
  20 L H   0.143  0.697  0.160
  21 G H   0.143  0.694  0.163
  22 V H   0.123  0.701  0.177
  23 L H   0.135  0.713  0.152
  24 L H   0.152  0.682  0.166
  25 Q H   0.176  0.674  0.151
  26 A H   0.164  0.668  0.169
  27 Y H   0.154  0.644  0.201
  28 F H   0.170  0.655  0.175
  29 S H   0.166  0.652  0.182
  30 L H   0.174  0.633  0.193
  31 Q H   0.205  0.595  0.200
  32 V H   0.239  0.575  0.186
  33 I H   0.187  0.643  0.170
  34 S H   0.227  0.605  0.168
  35 A H   0.252  0.555  0.193
  36 R H   0.280  0.531  0.189
  37 R H   0.366  0.454  0.180
  38 A C   0.490  0.379  0.132
  39 F C   0.529  0.309  0.162
  40 R C   0.534  0.259  0.206
  41 V C   0.625  0.216  0.159
  42 S C   0.670  0.189  0.141
  43 P C   0.647  0.211  0.142
  44 P C   0.528  0.321  0.151
  45 L C   0.524  0.310  0.166
  46 T C   0.516  0.289  0.195
  47 T C   0.660  0.175  0.165
  48 G C   0.725  0.157  0.118
  49 P C   0.714  0.192  0.094
  50 P C   0.595  0.310  0.096
  51 E H   0.415  0.462  0.123
  52 F H   0.350  0.533  0.117
  53 E H   0.277  0.597  0.126
  54 R H   0.226  0.635  0.139
  55 V H   0.174  0.660  0.166
  56 Y H   0.228  0.603  0.169
  57 R H   0.223  0.627  0.150
  58 A H   0.226  0.607  0.167
  59 Q H   0.322  0.516  0.161
  60 V H   0.325  0.495  0.180
  61 N C   0.461  0.357  0.181
  62 C H   0.344  0.457  0.199
  63 S H   0.387  0.450  0.162
  64 E C   0.453  0.406  0.141
  65 Y C   0.507  0.309  0.184
  66 F C   0.446  0.388  0.166
  67 P H   0.291  0.553  0.156
  68 L H   0.211  0.617  0.172
  69 F H   0.174  0.625  0.201
  70 L H   0.133  0.683  0.184
  71 A H   0.191  0.652  0.157
  72 T H   0.147  0.674  0.179
  73 L H   0.183  0.663  0.154
  74 W H   0.164  0.683  0.153
  75 V H   0.213  0.630  0.158
  76 A H   0.267  0.592  0.141
  77 G H   0.332  0.528  0.140
  78 I H   0.273  0.579  0.148
  79 F H   0.353  0.493  0.154
  80 F H   0.391  0.432  0.176
  81 H C   0.442  0.402  0.156
  82 E H   0.313  0.540  0.148
  83 G H   0.306  0.553  0.142
  84 A H   0.239  0.612  0.149
  85 A H   0.213  0.615  0.172
  86 A H   0.168  0.657  0.174
  87 L H   0.150  0.686  0.164
  88 C H   0.156  0.680  0.164
  89 G H   0.171  0.674  0.156
  90 L H   0.156  0.674  0.170
  91 V H   0.143  0.680  0.177
  92 Y H   0.127  0.693  0.180
  93 L H   0.130  0.700  0.170
  94 F H   0.134  0.667  0.200
  95 A H   0.166  0.628  0.206
  96 R H   0.151  0.635  0.215
  97 L H   0.124  0.655  0.221
  98 R H   0.127  0.640  0.233
  99 Y H   0.204  0.597  0.200
 100 F H   0.229  0.558  0.214
 101 Q H   0.250  0.511  0.239
 102 G H   0.324  0.451  0.225
 103 Y H   0.354  0.463  0.183
 104 A H   0.307  0.436  0.257
 105 R H   0.355  0.378  0.267
 106 S C   0.516  0.299  0.186
 107 A H   0.428  0.438  0.135
 108 Q C   0.439  0.402  0.159
 109 L C   0.452  0.379  0.169
 110 R C   0.487  0.362  0.151
 111 L C   0.492  0.329  0.179
 112 A C   0.507  0.353  0.140
 113 P H   0.408  0.436  0.156
 114 L H   0.224  0.598  0.178
 115 Y H   0.194  0.610  0.197
 116 A H   0.169  0.582  0.249
 117 S H   0.165  0.636  0.199
 118 A H   0.099  0.667  0.234
 119 R H   0.117  0.701  0.182
 120 A H   0.117  0.706  0.177
 121 L H   0.137  0.701  0.162
 122 W H   0.151  0.701  0.148
 123 L H   0.163  0.686  0.151
 124 L H   0.141  0.696  0.163
 125 V H   0.121  0.714  0.165
 126 A H   0.136  0.687  0.177
 127 L H   0.151  0.677  0.172
 128 A H   0.158  0.653  0.189
 129 A H   0.131  0.648  0.221
 130 L H   0.128  0.669  0.204
 131 G H   0.133  0.653  0.213
 132 L H   0.164  0.669  0.167
 133 L H   0.151  0.669  0.180
 134 A H   0.170  0.630  0.199
 135 H H   0.278  0.542  0.180
 136 F H   0.325  0.504  0.172
 137 L H   0.352  0.464  0.184
 138 P H   0.273  0.560  0.167
 139 A H   0.262  0.572  0.167
 140 A H   0.249  0.571  0.180
 141 L H   0.269  0.554  0.177
 142 R H   0.278  0.567  0.155
 143 A H   0.267  0.583  0.151
 144 A H   0.314  0.543  0.144
 145 L H   0.315  0.505  0.180
 146 L H   0.294  0.531  0.175
 147 G H   0.310  0.491  0.199
 148 R H   0.297  0.517  0.186
 149 L H   0.376  0.421  0.203
 150 R C   0.405  0.368  0.227
 151 T C   0.465  0.277  0.258
 152 L C   0.378  0.357  0.265
 153 L C   0.532  0.286  0.182
 154 P C   0.427  0.398  0.175
 155 W H   0.418  0.422  0.160
 156 A H   0.388  0.408  0.204
```
