## Supplementary material for "A multi-task deep-learning system for predicting membrane associations and secondary structures of proteins": Code and Raw Data: 2uuhA.jufo9d_tm

```
   1 M TR   0.252  0.575  0.173
   2 H TR   0.310  0.521  0.169
   3 H TR   0.262  0.569  0.168
   4 H TR   0.243  0.592  0.165
   5 H TR   0.239  0.596  0.164
   6 H TR   0.240  0.594  0.166
   7 H TR   0.226  0.596  0.179
   8 K TR   0.258  0.558  0.184
   9 D TR   0.258  0.538  0.205
  10 E TR   0.325  0.508  0.168
  11 V MC   0.461  0.368  0.171
  12 A MC   0.520  0.320  0.160
  13 L MC   0.563  0.265  0.172
  14 L MC   0.609  0.237  0.154
  15 A MC   0.639  0.223  0.138
  16 A MC   0.653  0.206  0.141
  17 V MC   0.648  0.204  0.148
  18 T MC   0.624  0.239  0.137
  19 L MC   0.652  0.195  0.153
  20 L MC   0.648  0.200  0.152
  21 G MC   0.598  0.244  0.158
  22 V MC   0.600  0.236  0.163
  23 L MC   0.659  0.179  0.162
  24 L MC   0.602  0.236  0.162
  25 Q MC   0.594  0.242  0.165
  26 A MC   0.510  0.329  0.161
  27 Y TR   0.397  0.442  0.161
  28 F TR   0.338  0.496  0.167
  29 S TR   0.273  0.557  0.170
  30 L TR   0.233  0.589  0.178
  31 Q TR   0.205  0.632  0.162
  32 V TR   0.197  0.646  0.157
  33 I TR   0.183  0.619  0.198
  34 S TR   0.181  0.644  0.174
  35 A TR   0.207  0.635  0.157
  36 R TR   0.171  0.680  0.149
  37 R TR   0.161  0.699  0.141
  38 A TR   0.203  0.653  0.144
  39 F TR   0.198  0.637  0.165
  40 R TR   0.147  0.675  0.178
  41 V TR   0.210  0.607  0.183
  42 S TR   0.187  0.603  0.210
  43 P TR   0.171  0.646  0.184
  44 P TR   0.151  0.670  0.179
  45 L TR   0.165  0.624  0.211
  46 T TR   0.162  0.635  0.203
  47 T TR   0.191  0.580  0.228
  48 G TR   0.204  0.539  0.256
  49 P TR   0.154  0.511  0.335
  50 P TR   0.129  0.614  0.257
  51 E TR   0.137  0.622  0.241
  52 F TR   0.153  0.615  0.232
  53 E TR   0.175  0.601  0.224
  54 R TR   0.225  0.606  0.169
  55 V TR   0.200  0.592  0.209
  56 Y TR   0.233  0.563  0.204
  57 R TR   0.161  0.671  0.169
  58 A TR   0.192  0.668  0.140
  59 Q TR   0.207  0.657  0.136
  60 V TR   0.174  0.684  0.142
  61 N TR   0.175  0.708  0.116
  62 C TR   0.186  0.682  0.132
  63 S TR   0.227  0.622  0.152
  64 E TR   0.266  0.605  0.128
  65 Y TR   0.341  0.517  0.141
  66 F MC   0.441  0.417  0.142
  67 P MC   0.529  0.317  0.154
  68 L MC   0.545  0.317  0.138
  69 F MC   0.566  0.266  0.168
  70 L MC   0.564  0.276  0.160
  71 A MC   0.635  0.223  0.143
  72 T MC   0.617  0.239  0.145
  73 L MC   0.614  0.230  0.156
  74 W MC   0.622  0.241  0.137
  75 V MC   0.587  0.286  0.127
  76 A MC   0.618  0.245  0.137
  77 G MC   0.632  0.222  0.146
  78 I MC   0.591  0.259  0.151
  79 F MC   0.533  0.323  0.144
  80 F MC   0.557  0.294  0.149
  81 H MC   0.532  0.319  0.149
  82 E MC   0.560  0.276  0.164
  83 G MC   0.575  0.280  0.146
  84 A MC   0.592  0.250  0.158
  85 A MC   0.597  0.259  0.144
  86 A MC   0.558  0.285  0.157
  87 L MC   0.598  0.239  0.163
  88 C MC   0.638  0.220  0.142
  89 G MC   0.632  0.224  0.144
  90 L MC   0.634  0.224  0.142
  91 V MC   0.605  0.230  0.165
  92 Y MC   0.590  0.260  0.150
  93 L MC   0.524  0.306  0.171
  94 F MC   0.481  0.355  0.164
  95 A MC   0.457  0.388  0.155
  96 R TR   0.393  0.460  0.147
  97 L TR   0.367  0.471  0.162
  98 R TR   0.317  0.522  0.160
  99 Y TR   0.284  0.565  0.150
 100 F TR   0.282  0.571  0.147
 101 Q TR   0.272  0.581  0.146
 102 G TR   0.276  0.612  0.112
 103 Y TR   0.220  0.666  0.114
 104 A TR   0.241  0.641  0.118
 105 R TR   0.222  0.652  0.126
 106 S TR   0.185  0.676  0.139
 107 A TR   0.171  0.690  0.139
 108 Q TR   0.159  0.692  0.149
 109 L TR   0.146  0.710  0.144
 110 R TR   0.193  0.688  0.119
 111 L TR   0.206  0.668  0.126
 112 A TR   0.238  0.634  0.128
 113 P TR   0.279  0.596  0.125
 114 L TR   0.291  0.580  0.129
 115 Y TR   0.320  0.560  0.120
 116 A TR   0.384  0.498  0.118
 117 S TR   0.418  0.462  0.120
 118 A MC   0.498  0.384  0.117
 119 R MC   0.583  0.285  0.132
 120 A MC   0.598  0.251  0.151
 121 L MC   0.590  0.244  0.167
 122 W MC   0.622  0.218  0.160
 123 L MC   0.665  0.174  0.161
 124 L MC   0.655  0.201  0.145
 125 V MC   0.659  0.190  0.151
 126 A MC   0.657  0.193  0.151
 127 L MC   0.668  0.192  0.140
 128 A MC   0.670  0.192  0.138
 129 A MC   0.648  0.218  0.135
 130 L MC   0.654  0.210  0.136
 131 G MC   0.624  0.253  0.123
 132 L MC   0.614  0.243  0.143
 133 L MC   0.615  0.248  0.137
 134 A MC   0.569  0.291  0.140
 135 H TR   0.396  0.465  0.139
 136 F MC   0.455  0.420  0.126
 137 L TR   0.379  0.479  0.143
 138 P TR   0.273  0.575  0.152
 139 A TR   0.269  0.572  0.160
 140 A TR   0.257  0.590  0.152
 141 L TR   0.247  0.604  0.149
 142 R TR   0.228  0.623  0.149
 143 A TR   0.239  0.598  0.163
 144 A TR   0.234  0.625  0.140
 145 L TR   0.236  0.621  0.143
 146 L TR   0.250  0.604  0.145
 147 G TR   0.263  0.601  0.137
 148 R TR   0.243  0.628  0.129
 149 L TR   0.284  0.583  0.134
 150 R TR   0.298  0.563  0.139
 151 T TR   0.291  0.549  0.160
 152 L TR   0.282  0.562  0.156
 153 L TR   0.281  0.571  0.148
 154 P TR   0.242  0.613  0.145
 155 W TR   0.220  0.645  0.135
 156 A TR   0.214  0.655  0.132
```
