## Supplementary material for "A multi-task deep-learning system for predicting membrane associations and secondary structures of proteins": Code and Raw Data: 2uuhA.jufo9d_tmh

```
   1 M - --   0.459  0.541
   2 H - --   0.459  0.541
   3 H - --   0.469  0.531
   4 H - --   0.472  0.528
   5 H - --   0.466  0.534
   6 H - --   0.468  0.532
   7 H - --   0.466  0.534
   8 K - --   0.467  0.533
   9 D - --   0.470  0.530
  10 E - --   0.491  0.509
  11 V H MC   0.512  0.488
  12 A H MC   0.631  0.369
  13 L H MC   0.758  0.242
  14 L H MC   0.850  0.150
  15 A H MC   0.887  0.113
  16 A H MC   0.922  0.078
  17 V H MC   0.909  0.091
  18 T H MC   0.899  0.101
  19 L H MC   0.922  0.078
  20 L H MC   0.916  0.084
  21 G H MC   0.878  0.122
  22 V H MC   0.877  0.123
  23 L H MC   0.930  0.070
  24 L H MC   0.861  0.139
  25 Q H MC   0.833  0.167
  26 A H MC   0.766  0.234
  27 Y H MC   0.673  0.327
  28 F H MC   0.610  0.390
  29 S H MC   0.546  0.454
  30 L H MC   0.518  0.482
  31 Q - --   0.498  0.502
  32 V - --   0.483  0.517
  33 I - --   0.486  0.514
  34 S - --   0.468  0.532
  35 A - --   0.464  0.536
  36 R - --   0.459  0.541
  37 R - --   0.459  0.541
  38 A - --   0.444  0.556
  39 F - --   0.441  0.559
  40 R - --   0.436  0.564
  41 V - --   0.434  0.566
  42 S - --   0.436  0.564
  43 P - --   0.446  0.554
  44 P - --   0.446  0.554
  45 L - --   0.457  0.543
  46 T - --   0.445  0.555
  47 T - --   0.438  0.562
  48 G - --   0.441  0.559
  49 P - --   0.449  0.551
  50 P - --   0.458  0.542
  51 E - --   0.467  0.533
  52 F - --   0.456  0.544
  53 E - --   0.463  0.537
  54 R - --   0.481  0.519
  55 V - --   0.476  0.524
  56 Y - --   0.460  0.540
  57 R - --   0.469  0.531
  58 A - --   0.482  0.518
  59 Q - --   0.458  0.542
  60 V - --   0.458  0.542
  61 N - --   0.451  0.549
  62 C - --   0.468  0.532
  63 S - --   0.470  0.530
  64 E - --   0.465  0.535
  65 Y - --   0.485  0.515
  66 F H MC   0.592  0.408
  67 P H MC   0.738  0.262
  68 L H MC   0.776  0.224
  69 F H MC   0.830  0.170
  70 L H MC   0.854  0.146
  71 A H MC   0.875  0.125
  72 T H MC   0.886  0.114
  73 L H MC   0.840  0.160
  74 W H MC   0.870  0.130
  75 V H MC   0.799  0.201
  76 A H MC   0.812  0.188
  77 G H MC   0.816  0.184
  78 I H MC   0.809  0.191
  79 F H MC   0.722  0.278
  80 F H MC   0.718  0.282
  81 H H MC   0.686  0.314
  82 E H MC   0.773  0.227
  83 G H MC   0.789  0.211
  84 A H MC   0.811  0.189
  85 A H MC   0.813  0.187
  86 A H MC   0.797  0.203
  87 L H MC   0.851  0.149
  88 C H MC   0.883  0.117
  89 G H MC   0.889  0.111
  90 L H MC   0.881  0.119
  91 V H MC   0.874  0.126
  92 Y H MC   0.843  0.157
  93 L H MC   0.790  0.210
  94 F H MC   0.751  0.249
  95 A H MC   0.715  0.285
  96 R H MC   0.665  0.335
  97 L H MC   0.618  0.382
  98 R H MC   0.542  0.458
  99 Y H MC   0.526  0.474
 100 F H MC   0.506  0.494
 101 Q H MC   0.506  0.494
 102 G - --   0.482  0.518
 103 Y - --   0.479  0.521
 104 A - --   0.456  0.544
 105 R - --   0.464  0.536
 106 S - --   0.469  0.531
 107 A - --   0.468  0.532
 108 Q - --   0.453  0.547
 109 L - --   0.458  0.542
 110 R - --   0.451  0.549
 111 L - --   0.452  0.548
 112 A - --   0.473  0.527
 113 P H MC   0.524  0.476
 114 L H MC   0.535  0.465
 115 Y H MC   0.569  0.431
 116 A H MC   0.603  0.397
 117 S H MC   0.690  0.310
 118 A H MC   0.742  0.258
 119 R H MC   0.843  0.157
 120 A H MC   0.880  0.120
 121 L H MC   0.871  0.129
 122 W H MC   0.895  0.105
 123 L H MC   0.914  0.086
 124 L H MC   0.928  0.072
 125 V H MC   0.936  0.064
 126 A H MC   0.924  0.076
 127 L H MC   0.916  0.084
 128 A H MC   0.906  0.094
 129 A H MC   0.899  0.101
 130 L H MC   0.885  0.115
 131 G H MC   0.860  0.140
 132 L H MC   0.858  0.142
 133 L H MC   0.872  0.128
 134 A H MC   0.817  0.183
 135 H H MC   0.587  0.413
 136 F H MC   0.668  0.332
 137 L H MC   0.578  0.422
 138 P H MC   0.532  0.468
 139 A H MC   0.531  0.469
 140 A H MC   0.530  0.470
 141 L H MC   0.524  0.476
 142 R H MC   0.518  0.482
 143 A H MC   0.522  0.478
 144 A H MC   0.504  0.496
 145 L H MC   0.506  0.494
 146 L H MC   0.503  0.497
 147 G - --   0.497  0.503
 148 R - --   0.485  0.515
 149 L - --   0.472  0.528
 150 R - --   0.483  0.517
 151 T - --   0.460  0.540
 152 L - --   0.478  0.522
 153 L - --   0.477  0.523
 154 P - --   0.491  0.509
 155 W - --   0.484  0.516
 156 A - --   0.483  0.517
```
