## Supplementary material for "A multi-task deep-learning system for predicting membrane associations and secondary structures of proteins": Code and Raw Data: 2uuhA.jufo9d_tms

```
   1 M - --   0.413  0.587
   2 H - --   0.411  0.589
   3 H - --   0.414  0.586
   4 H - --   0.421  0.579
   5 H - --   0.431  0.569
   6 H - --   0.429  0.571
   7 H - --   0.436  0.564
   8 K - --   0.432  0.568
   9 D - --   0.426  0.574
  10 E - --   0.422  0.578
  11 V - --   0.417  0.583
  12 A - --   0.433  0.567
  13 L - --   0.433  0.567
  14 L - --   0.436  0.564
  15 A - --   0.450  0.550
  16 A - --   0.459  0.541
  17 V - --   0.480  0.520
  18 T - --   0.467  0.533
  19 L - --   0.456  0.544
  20 L - --   0.440  0.560
  21 G - --   0.437  0.563
  22 V - --   0.446  0.554
  23 L - --   0.447  0.553
  24 L - --   0.440  0.560
  25 Q - --   0.442  0.558
  26 A - --   0.458  0.542
  27 Y - --   0.460  0.540
  28 F - --   0.455  0.545
  29 S - --   0.460  0.540
  30 L - --   0.455  0.545
  31 Q - --   0.457  0.543
  32 V - --   0.457  0.543
  33 I - --   0.444  0.556
  34 S - --   0.439  0.561
  35 A - --   0.440  0.560
  36 R - --   0.439  0.561
  37 R - --   0.422  0.578
  38 A - --   0.418  0.582
  39 F - --   0.418  0.582
  40 R - --   0.416  0.584
  41 V - --   0.424  0.576
  42 S - --   0.414  0.586
  43 P - --   0.418  0.582
  44 P - --   0.421  0.579
  45 L - --   0.411  0.589
  46 T - --   0.420  0.580
  47 T - --   0.419  0.581
  48 G - --   0.424  0.576
  49 P - --   0.419  0.581
  50 P - --   0.412  0.588
  51 E - --   0.421  0.579
  52 F - --   0.423  0.577
  53 E - --   0.439  0.561
  54 R - --   0.451  0.549
  55 V - --   0.443  0.557
  56 Y - --   0.435  0.565
  57 R - --   0.431  0.569
  58 A - --   0.449  0.551
  59 Q - --   0.450  0.550
  60 V - --   0.450  0.550
  61 N - --   0.450  0.550
  62 C - --   0.451  0.549
  63 S - --   0.431  0.569
  64 E - --   0.422  0.578
  65 Y - --   0.445  0.555
  66 F - --   0.435  0.565
  67 P - --   0.439  0.561
  68 L - --   0.440  0.560
  69 F - --   0.437  0.563
  70 L - --   0.440  0.560
  71 A - --   0.442  0.558
  72 T - --   0.467  0.533
  73 L - --   0.465  0.535
  74 W - --   0.461  0.539
  75 V - --   0.455  0.545
  76 A - --   0.444  0.556
  77 G - --   0.440  0.560
  78 I - --   0.439  0.561
  79 F - --   0.433  0.567
  80 F - --   0.435  0.565
  81 H - --   0.428  0.572
  82 E - --   0.429  0.571
  83 G - --   0.435  0.565
  84 A - --   0.432  0.568
  85 A - --   0.446  0.554
  86 A - --   0.456  0.544
  87 L - --   0.471  0.529
  88 C - --   0.469  0.531
  89 G - --   0.455  0.545
  90 L - --   0.470  0.530
  91 V - --   0.461  0.539
  92 Y - --   0.456  0.544
  93 L - --   0.438  0.562
  94 F - --   0.442  0.558
  95 A - --   0.446  0.554
  96 R - --   0.456  0.544
  97 L - --   0.471  0.529
  98 R - --   0.496  0.504
  99 Y - --   0.482  0.518
 100 F - --   0.489  0.511
 101 Q - --   0.484  0.516
 102 G - --   0.492  0.508
 103 Y - --   0.463  0.537
 104 A E MC   0.516  0.484
 105 R E MC   0.507  0.493
 106 S - --   0.460  0.540
 107 A - --   0.439  0.561
 108 Q - --   0.449  0.551
 109 L - --   0.431  0.569
 110 R - --   0.433  0.567
 111 L - --   0.446  0.554
 112 A - --   0.444  0.556
 113 P - --   0.450  0.550
 114 L - --   0.497  0.503
 115 Y E MC   0.505  0.495
 116 A E MC   0.534  0.466
 117 S - --   0.479  0.521
 118 A E MC   0.510  0.490
 119 R - --   0.480  0.520
 120 A - --   0.460  0.540
 121 L - --   0.453  0.547
 122 W - --   0.442  0.558
 123 L - --   0.455  0.545
 124 L - --   0.444  0.556
 125 V - --   0.448  0.552
 126 A - --   0.462  0.538
 127 L - --   0.464  0.536
 128 A - --   0.465  0.535
 129 A - --   0.480  0.520
 130 L - --   0.490  0.510
 131 G - --   0.490  0.510
 132 L - --   0.464  0.536
 133 L - --   0.461  0.539
 134 A - --   0.457  0.543
 135 H - --   0.450  0.550
 136 F - --   0.444  0.556
 137 L - --   0.463  0.537
 138 P - --   0.444  0.556
 139 A - --   0.436  0.564
 140 A - --   0.446  0.554
 141 L - --   0.441  0.559
 142 R - --   0.447  0.553
 143 A - --   0.450  0.550
 144 A - --   0.450  0.550
 145 L - --   0.464  0.536
 146 L - --   0.472  0.528
 147 G - --   0.477  0.523
 148 R - --   0.454  0.546
 149 L - --   0.456  0.544
 150 R - --   0.458  0.542
 151 T - --   0.444  0.556
 152 L - --   0.454  0.546
 153 L - --   0.455  0.545
 154 P - --   0.451  0.549
 155 W - --   0.444  0.556
 156 A - --   0.466  0.534
```
