## Supplementary material for "A multi-task deep-learning system for predicting membrane associations and secondary structures of proteins": Code and Raw Data: 2uuhA.jufo9d_topo

```
number of residues:	156

 MHHHHHHKDE VALLAAVTLL GVLLQAYFSL QVISARRAFR VSPPLTTGPP
 ---------- HHHHHHHHHH HHHHHHHHHH ---------- ----------

 EFERVYRAQV NCSEYFPLFL ATLWVAGIFF HEGAAALCGL VYLFARLRYF
 ---------- -----HHHHH HHHHHHHHHH HHHHHHHHHH HHHHHHHHHH

 QGYARSAQLR LAPLYASARA LWLLVALAAL GLLAHFLPAA LRAALLGRLR
 H--------- --HHHHHHHH HHHHHHHHHH HHHHHHHHHH HHHHHH----

 TLLPWA
 ------
```
