## Supplementary material for "A multi-task deep-learning system for predicting membrane associations and secondary structures of proteins": Code and Raw Data: 2uuhA.psipred_output

```
BLASTP 2.2.18 [Mar-02-2008]


Reference: Altschul, Stephen F., Thomas L. Madden, Alejandro A. Schaffer, 
Jinghui Zhang, Zheng Zhang, Webb Miller, and David J. Lipman (1997), 
"Gapped BLAST and PSI-BLAST: a new generation of protein database search
programs",  Nucleic Acids Res. 25:3389-3402.


Reference for compositional score matrix adjustment: Altschul, Stephen F., 
John C. Wootton, E. Michael Gertz, Richa Agarwala, Aleksandr Morgulis,
Alejandro A. Schaffer, and Yi-Kuo Yu (2005) "Protein database searches
using compositionally adjusted substitution matrices", FEBS J. 272:5101-5109.


Reference for composition-based statistics starting in round 2:
Schaffer, Alejandro A., L. Aravind, Thomas L. Madden,
Sergei Shavirin, John L. Spouge, Yuri I. Wolf,  
Eugene V. Koonin, and Stephen F. Altschul (2001), 
"Improving the accuracy of PSI-BLAST protein database searches with 
composition-based statistics and other refinements",  Nucleic Acids Res. 29:2994-3005.

Query= BCL :A|PDBID|CHAIN|SEQUENCE
         (156 letters)

Database: filtnr 
           15,322,545 sequences; 5,254,608,391 total letters

Searching..................................................done


Results from round 1


                                                                 Score    E
Sequences producing significant alignments:                      (bits) Value

gi|332822815|ref|XP_001153488.2| PREDICTED: leukotriene C4 synth...   242   1e-62
gi|152149528|pdb|2UUH|A Chain A, Crystal Structure Of Human Leuk...   242   2e-62
gi|22035629|ref|NP_665874.1| leukotriene C4 synthase [Homo sapie...   241   3e-62
gi|157835709|pdb|2PNO|A Chain A, Crystal Structure Of Human Leuk...   241   3e-62
gi|20809586|gb|AAH29498.1| Leukotriene C4 synthase [Homo sapiens...   239   7e-62
gi|310689754|pdb|3LEO|A Chain A, Structure Of Human Leukotriene ...   239   1e-61
gi|109080107|ref|XP_001101985.1| PREDICTED: leukotriene C4 synth...   238   3e-61
gi|164420768|ref|NP_001039563.2| leukotriene C4 synthase [Bos ta...   217   4e-55
gi|84201712|gb|AAI11677.1| Leukotriene C4 synthase [Bos taurus]       217   4e-55
gi|344265817|ref|XP_003404978.1| PREDICTED: leukotriene C4 synth...   217   6e-55
gi|296193416|ref|XP_002744507.1| PREDICTED: leukotriene C4 synth...   217   6e-55
gi|6678734|ref|NP_032547.1| leukotriene C4 synthase [Mus musculu...   215   2e-54
gi|345777436|ref|XP_849032.2| PREDICTED: leukotriene C4 synthase...   213   6e-54
gi|291410138|ref|XP_002721350.1| PREDICTED: leukotriene C4 synth...   212   2e-53
gi|149052444|gb|EDM04261.1| leukotriene C4 synthase, isoform CRA...   209   1e-52
gi|239977155|sp|A6XA80.1|LTC4S_CAVPO RecName: Full=Leukotriene C...   208   2e-52
gi|18777699|ref|NP_446091.2| leukotriene C4 synthase [Rattus nor...   208   2e-52
gi|335283033|ref|XP_003123693.2| PREDICTED: leukotriene C4 synth...   197   4e-49
gi|20380551|gb|AAH28760.1| Ltc4s protein [Mus musculus] >gnl|BL_...   197   6e-49
gi|148701764|gb|EDL33711.1| leukotriene C4 synthase, isoform CRA...   191   3e-47
gi|297676911|ref|XP_002816364.1| PREDICTED: LOW QUALITY PROTEIN:...   191   5e-47
gi|149052445|gb|EDM04262.1| leukotriene C4 synthase, isoform CRA...   190   6e-47
gi|334311274|ref|XP_001381238.2| PREDICTED: leukotriene C4 synth...   176   1e-42
gi|163915183|ref|NP_001106565.1| microsomal glutathione S-transf...   160   5e-38
gi|47215084|emb|CAG04538.1| unnamed protein product [Tetraodon n...   158   3e-37
gi|148222535|ref|NP_001088328.1| leukotriene C4 synthase, gene 2...   157   7e-37
gi|224067750|ref|XP_002195697.1| PREDICTED: similar to leukotrie...   155   2e-36
gi|326928683|ref|XP_003210505.1| PREDICTED: leukotriene C4 synth...   152   1e-35
gi|281351801|gb|EFB27385.1| hypothetical protein PANDA_010025 [A...   144   5e-33
gi|301625290|ref|XP_002941845.1| PREDICTED: leukotriene C4 synth...   143   7e-33
gi|119574181|gb|EAW53796.1| leukotriene C4 synthase, isoform CRA...   140   9e-32
gi|326673547|ref|XP_003199915.1| PREDICTED: leukotriene C4 synth...   129   1e-28
gi|115496986|ref|NP_001069850.1| microsomal glutathione S-transf...   125   3e-27
gi|301761512|ref|XP_002916178.1| PREDICTED: microsomal glutathio...   121   4e-26
gi|224067759|ref|XP_002199173.1| PREDICTED: leukotriene C4 synth...   120   6e-26
gi|345324896|ref|XP_001512496.2| PREDICTED: microsomal glutathio...   120   9e-26
gi|344277267|ref|XP_003410424.1| PREDICTED: microsomal glutathio...   119   1e-25
gi|296195533|ref|XP_002745448.1| PREDICTED: microsomal glutathio...   119   1e-25
gi|50755069|ref|XP_414609.1| PREDICTED: similar to LOC495166 pro...   118   3e-25
gi|326928606|ref|XP_003210467.1| PREDICTED: leukotriene C4 synth...   118   3e-25
gi|118097485|ref|XP_001233958.1| PREDICTED: similar to LOC495166...   114   4e-24
gi|332218066|ref|XP_003258180.1| PREDICTED: microsomal glutathio...   112   1e-23
gi|114596120|ref|XP_001138779.1| PREDICTED: hypothetical protein...   112   2e-23
gi|4505181|ref|NP_002404.1| microsomal glutathione S-transferase...   111   3e-23
gi|95007017|ref|NP_778160.2| microsomal glutathione S-transferas...   111   4e-23
gi|301761514|ref|XP_002916179.1| PREDICTED: microsomal glutathio...   111   4e-23
gi|281338146|gb|EFB13730.1| hypothetical protein PANDA_004232 [A...   110   5e-23
gi|109075700|ref|XP_001088512.1| PREDICTED: microsomal glutathio...   110   7e-23
gi|119574184|gb|EAW53799.1| leukotriene C4 synthase, isoform CRA...   105   3e-21
gi|189065247|dbj|BAG34970.1| unnamed protein product [Homo sapiens]   104   4e-21
gi|338722549|ref|XP_003364561.1| PREDICTED: microsomal glutathio...   102   2e-20
gi|163914857|ref|NP_001106626.1| hypothetical protein LOC1001278...   102   2e-20
gi|194219503|ref|XP_001497423.2| PREDICTED: leukotriene C4 synth...   100   5e-20
gi|213514136|ref|NP_001134931.1| microsomal glutathione S-transf...   100   1e-19
gi|157823501|ref|NP_001099900.1| microsomal glutathione S-transf...    99   2e-19
gi|118089907|ref|XP_001234230.1| PREDICTED: similar to microsoma...    95   3e-18
gi|326918338|ref|XP_003205446.1| PREDICTED: microsomal glutathio...    89   2e-16
gi|112901135|gb|ABD67514.1| microsomal glutathione S-transferase...    89   3e-16
gi|196000144|ref|XP_002109940.1| hypothetical protein TRIADDRAFT...    88   4e-16
gi|72144063|ref|XP_788981.1| PREDICTED: similar to microsomal gl...    88   5e-16
gi|73853816|ref|NP_001027491.1| arachidonate 5-lipoxygenase-acti...    80   9e-14
gi|232102|sp|P30356.1|AL5AP_PIG RecName: Full=Arachidonate 5-lip...    79   2e-13
gi|33563242|ref|NP_033793.1| arachidonate 5-lipoxygenase-activat...    79   2e-13
gi|255683392|ref|NP_001157473.1| arachidonate 5-lipoxygenase-act...    79   2e-13
gi|193322|gb|AAA37632.1| 5-lipoxygenase-activating protein [Mus ...    79   3e-13
gi|148673917|gb|EDL05864.1| arachidonate 5-lipoxygenase activati...    79   3e-13
gi|8392897|ref|NP_058956.1| arachidonate 5-lipoxygenase-activati...    79   3e-13
gi|221127368|ref|XP_002154468.1| PREDICTED: similar to MGST2 pro...    77   1e-12
gi|224043270|ref|XP_002194841.1| PREDICTED: similar to arachidon...    75   4e-12
gi|324711029|ref|NP_001191335.1| arachidonate 5-lipoxygenase-act...    74   6e-12
gi|232103|sp|P30357.1|AL5AP_RABIT RecName: Full=Arachidonate 5-l...    74   7e-12
gi|296203658|ref|XP_002806930.1| PREDICTED: LOW QUALITY PROTEIN:...    74   7e-12
gi|232104|sp|P30358.1|AL5AP_SHEEP RecName: Full=Arachidonate 5-l...    74   7e-12
gi|332841138|ref|XP_001141625.2| PREDICTED: arachidonate 5-lipox...    74   8e-12
gi|332242236|ref|XP_003270291.1| PREDICTED: arachidonate 5-lipox...    74   8e-12
gi|291408637|ref|XP_002720652.1| PREDICTED: arachidonate 5-lipox...    74   8e-12
gi|31426|emb|CAA36441.1| five-lipoxygenase activating protein (F...    74   9e-12
gi|345784172|ref|XP_533286.3| PREDICTED: microsomal glutathione ...    74   1e-11
gi|123996321|gb|ABM85762.1| arachidonate 5-lipoxygenase-activati...    73   1e-11
gi|118084953|ref|XP_001233119.1| PREDICTED: similar to Arachidon...    73   1e-11
gi|15718675|ref|NP_001620.2| arachidonate 5-lipoxygenase-activat...    73   1e-11
gi|159795173|pdb|2Q7M|A Chain A, Crystal Structure Of Human Flap...    73   1e-11
gi|344284632|ref|XP_003414069.1| PREDICTED: arachidonate 5-lipox...    73   1e-11
gi|297693796|ref|XP_002824188.1| PREDICTED: arachidonate 5-lipox...    73   1e-11
gi|226701|prf||1603359A lipoxygenase activating protein                73   1e-11
gi|159795179|pdb|2Q7R|A Chain A, Crystal Structure Of Human Flap...    73   2e-11
gi|344237245|gb|EGV93348.1| Arachidonate 5-lipoxygenase-activati...    72   2e-11
gi|334331118|ref|XP_001377715.2| PREDICTED: hypothetical protein...    72   2e-11
gi|291228130|ref|XP_002734038.1| PREDICTED: microsomal glutathio...    72   2e-11
gi|334330700|ref|XP_001376896.2| PREDICTED: arachidonate 5-lipox...    72   4e-11
gi|86751787|ref|YP_488283.1| membrane-associated proteins in eic...    72   4e-11
gi|232099|sp|P30353.1|AL5AP_HORSE RecName: Full=Arachidonate 5-l...    71   5e-11
gi|232100|sp|P30354.1|AL5AP_MACMU RecName: Full=Arachidonate 5-l...    71   5e-11
gi|255653050|ref|NP_001157437.1| arachidonate 5-lipoxygenase-act...    71   6e-11
gi|109120394|ref|XP_001100572.1| PREDICTED: arachidonate 5-lipox...    71   6e-11
gi|115495267|ref|NP_001069761.1| arachidonate 5-lipoxygenase-act...    71   6e-11
gi|301757906|ref|XP_002914800.1| PREDICTED: arachidonate 5-lipox...    70   8e-11
gi|229366864|gb|ACQ58412.1| Arachidonate 5-lipoxygenase-activati...    70   1e-10
gi|327268861|ref|XP_003219214.1| PREDICTED: arachidonate 5-lipox...    69   2e-10
gi|73993470|ref|XP_534516.2| PREDICTED: arachidonate 5-lipoxygen...    69   2e-10
gi|226442861|ref|NP_001139968.1| Arachidonate 5-lipoxygenase-act...    69   2e-10
gi|259089319|ref|NP_001158697.1| Arachidonate 5-lipoxygenase-act...    69   3e-10
gi|149635804|ref|XP_001508819.1| PREDICTED: arachidonate 5-lipox...    69   3e-10
gi|56751105|ref|YP_171806.1| glutathione S-transferase [Synechoc...    68   3e-10
gi|81299232|ref|YP_399440.1| hypothetical protein Synpcc7942_042...    68   3e-10
gi|47227050|emb|CAG00412.1| unnamed protein product [Tetraodon n...    68   5e-10
gi|221220176|gb|ACM08749.1| Arachidonate 5-lipoxygenase-activati...    67   7e-10
gi|336315982|ref|ZP_08570886.1| MAPEG family [Rheinheimera sp. A...    65   3e-09
gi|124022762|ref|YP_001017069.1| MAPEG [Prochlorococcus marinus ...    64   6e-09
gi|225708244|gb|ACO09968.1| Arachidonate 5-lipoxygenase-activati...    64   6e-09
gi|113671064|ref|NP_001038767.1| microsomal glutathione S-transf...    64   8e-09
gi|33863296|ref|NP_894856.1| MAPEG family protein [Prochlorococc...    64   1e-08
gi|291228132|ref|XP_002734019.1| PREDICTED: microsomal glutathio...    63   1e-08
gi|222147953|ref|YP_002548910.1| hypothetical protein Avi_1267 [...    62   2e-08
gi|41056035|ref|NP_956355.1| arachidonate 5-lipoxygenase-activat...    60   8e-08
gi|291000434|ref|XP_002682784.1| predicted protein [Naegleria gr...    60   8e-08
gi|254431105|ref|ZP_05044808.1| hypothetical protein CPCC7001_99...    60   8e-08
gi|281350892|gb|EFB26476.1| hypothetical protein PANDA_002729 [A...    60   1e-07
gi|223646212|gb|ACN09864.1| Arachidonate 5-lipoxygenase-activati...    60   1e-07
gi|316936290|ref|YP_004111272.1| eicosanoid and glutathione meta...    59   2e-07
gi|115522546|ref|YP_779457.1| membrane-associated proteins in ei...    59   2e-07
gi|298517|gb|AAB25706.1| leukotriene C4 synthase, LTC4 synthase,...    59   2e-07
gi|84682947|gb|ABC61054.1| microsomal glutathione transferase [C...    59   3e-07
gi|324120898|ref|NP_001191297.1| microsomal glutathione S-transf...    58   5e-07
gi|335293842|ref|XP_003129233.2| PREDICTED: microsomal glutathio...    57   7e-07
gi|37693125|emb|CAE51941.1| partial putative 5-lipoxygenase acti...    57   1e-06
gi|145589833|ref|YP_001156430.1| membrane-associated protein in ...    57   1e-06
gi|39937870|ref|NP_950146.1| hypothetical protein RPA4812 [Rhodo...    57   1e-06
gi|119625516|gb|EAX05111.1| microsomal glutathione S-transferase...    56   1e-06
gi|346919430|gb|EGY00961.1| MAPEG family protein [Azospirillum a...    56   2e-06
gi|90421605|ref|YP_529975.1| membrane-associated proteins in eic...    56   2e-06
gi|290972716|ref|XP_002669097.1| predicted protein [Naegleria gr...    55   3e-06
gi|290982759|ref|XP_002674097.1| predicted protein [Naegleria gr...    54   5e-06
gi|91978857|ref|YP_571516.1| membrane-associated proteins in eic...    54   7e-06
gi|56757789|gb|AAW27035.1| SJCHGC06285 protein [Schistosoma japo...    54   1e-05
gi|29840967|gb|AAP05968.1| similar to GenBank Accession Number A...    53   1e-05
gi|256081062|ref|XP_002576793.1| microsomal glutathione s-transf...    53   2e-05
gi|338722551|ref|XP_003364562.1| PREDICTED: microsomal glutathio...    52   3e-05
gi|149064826|gb|EDM14977.1| microsomal glutathione S-transferase...    52   3e-05
gi|148703272|gb|EDL35219.1| microsomal glutathione S-transferase...    52   4e-05
gi|126660799|ref|ZP_01731894.1| glutathione S-transferase [Cyano...    52   4e-05
gi|318041603|ref|ZP_07973559.1| MAPEG family protein [Synechococ...    52   4e-05
gi|331005531|ref|ZP_08328906.1| leukotriene C4 synthase like pro...    51   5e-05
gi|148703271|gb|EDL35218.1| microsomal glutathione S-transferase...    50   8e-05
gi|119512129|ref|ZP_01631221.1| glutathione S-transferase [Nodul...    50   9e-05
gi|172036090|ref|YP_001802591.1| eicosanoid/glutathione metaboli...    50   1e-04
gi|168044760|ref|XP_001774848.1| predicted protein [Physcomitrel...    49   2e-04
gi|290981430|ref|XP_002673433.1| predicted protein [Naegleria gr...    48   4e-04
gi|257094915|ref|YP_003168556.1| membrane-associated protein in ...    48   4e-04
gi|300868208|ref|ZP_07112840.1| conserved hypothetical protein [...    48   6e-04
gi|254481049|ref|ZP_05094295.1| MAPEG family, putative [marine g...    47   7e-04
gi|27376110|ref|NP_767639.1| hypothetical protein bll0998 [Brady...    47   9e-04
gi|302835844|ref|XP_002949483.1| hypothetical protein VOLCADRAFT...    47   0.001
gi|198418518|ref|XP_002119427.1| PREDICTED: similar to microsoma...    47   0.001
gi|209524328|ref|ZP_03272877.1| membrane-associated protein in e...    46   0.002
gi|338722386|ref|XP_003364534.1| PREDICTED: microsomal glutathio...    46   0.002
gi|335308509|ref|XP_003361258.1| PREDICTED: microsomal glutathio...    45   0.003
gi|291571777|dbj|BAI94049.1| glutathione S-transferase [Arthrosp...    45   0.003
gi|307152661|ref|YP_003888045.1| membrane-associated protein in ...    45   0.003
gi|217071224|gb|ACJ83972.1| unknown [Medicago truncatula]              45   0.005
gi|226470786|emb|CAX76826.1| microsomal glutathione S-transferas...    45   0.005
gi|320102548|ref|YP_004178139.1| membrane-associated protein in ...    44   0.008
gi|62733553|gb|AAX95670.1| MAPEG family, putative [Oryza sativa ...    44   0.008
gi|241743152|ref|XP_002414188.1| microsomal glutathione S-transf...    44   0.010
gi|337730420|gb|AEI70681.1| microsomal GST 3 [Perinereis nuntia]       44   0.010
gi|158337173|ref|YP_001518348.1| microsomal glutathione S-transf...    44   0.012
gi|115454883|ref|NP_001051042.1| Os03g0709000 [Oryza sativa Japo...    43   0.013
gi|319944187|ref|ZP_08018463.1| MAPEG family protein [Lautropia ...    43   0.015
gi|16124382|ref|NP_418946.1| MAPEG family protein [Caulobacter c...    43   0.017
gi|999220|gb|AAB34487.1| leukotriene C4 synthase, LTC4 synthase ...    43   0.019
gi|119492883|ref|ZP_01623932.1| glutathione S-transferase [Lyngb...    43   0.020
gi|16330441|ref|NP_441169.1| glutathione S-transferase [Synechoc...    42   0.024
gi|334120047|ref|ZP_08494130.1| membrane-associated protein in e...    42   0.026
gi|242033233|ref|XP_002464011.1| hypothetical protein SORBIDRAFT...    42   0.027
gi|87302356|ref|ZP_01085181.1| glutathione S-transferase [Synech...    42   0.033
gi|340375429|ref|XP_003386237.1| PREDICTED: microsomal glutathio...    42   0.039
gi|255570471|ref|XP_002526194.1| microsomal glutathione s-transf...    41   0.046
gi|326427266|gb|EGD72836.1| microsomal glutathione S-transferase...    41   0.068
gi|325116331|emb|CBZ51884.1| hypothetical protein NCLIV_016760 [...    41   0.070
gi|194697764|gb|ACF82966.1| unknown [Zea mays] >gnl|BL_ORD_ID|13...    40   0.081
gi|295687576|ref|YP_003591269.1| eicosanoid/glutathione metaboli...    40   0.084
gi|47087399|ref|NP_998592.1| microsomal glutathione S-transferas...    40   0.12 
gi|237834755|ref|XP_002366675.1| microsomal glutathione S-transf...    40   0.17 
gi|167644176|ref|YP_001681839.1| membrane-associated protein in ...    40   0.17 
gi|221486039|gb|EEE24309.1| microsomal glutathione S-transferase...    39   0.17 
gi|226470802|emb|CAX76834.1| microsomal glutathione S-transferas...    39   0.21 
gi|168064928|ref|XP_001784409.1| predicted protein [Physcomitrel...    39   0.21 
gi|195646018|gb|ACG42477.1| microsomal glutathione S-transferase...    39   0.21 
gi|196005665|ref|XP_002112699.1| hypothetical protein TRIADDRAFT...    39   0.24 
gi|219362521|ref|NP_001136697.1| hypothetical protein LOC1002168...    39   0.25 
gi|321474381|gb|EFX85346.1| hypothetical protein DAPPUDRAFT_3002...    39   0.28 
gi|330794867|ref|XP_003285498.1| hypothetical protein DICPUDRAFT...    39   0.28 
gi|157145352|ref|YP_001452671.1| hypothetical protein CKO_01092 ...    39   0.30 
gi|218437875|ref|YP_002376204.1| membrane-associated protein in ...    39   0.30 
gi|196005669|ref|XP_002112701.1| expressed hypothetical protein ...    39   0.31 
gi|88706004|ref|ZP_01103712.1| Membrane-associated proteins in e...    39   0.31 
gi|126306178|ref|XP_001363682.1| PREDICTED: microsomal glutathio...    39   0.32 
gi|332305807|ref|YP_004433658.1| uncharacterized relative of glu...    39   0.35 
gi|318066039|ref|NP_001188192.1| microsomal glutathione S-transf...    39   0.35 
gi|284051436|ref|ZP_06381646.1| membrane-associated protein in e...    38   0.42 
gi|283785609|ref|YP_003365474.1| hypothetical protein ROD_19151 ...    38   0.43 
gi|242033235|ref|XP_002464012.1| hypothetical protein SORBIDRAFT...    38   0.44 
gi|217976890|ref|YP_002361037.1| eicosanoid and glutathione meta...    38   0.46 
gi|329893996|ref|ZP_08270004.1| leukotriene C4 synthase-like pro...    38   0.49 
gi|323453464|gb|EGB09335.1| hypothetical protein AURANDRAFT_5998...    38   0.52 
gi|56413177|ref|YP_150252.1| hypothetical protein SPA0965 [Salmo...    37   0.86 
gi|204931024|ref|ZP_03221850.1| putative inner membrane protein ...    37   0.90 
gi|339999710|ref|YP_004730593.1| hypothetical protein SBG_1739 [...    37   0.96 
gi|37522626|ref|NP_926003.1| glutathione S-transferase [Gloeobac...    37   1.0  
gi|340375427|ref|XP_003386236.1| PREDICTED: microsomal glutathio...    37   1.1  
gi|261340254|ref|ZP_05968112.1| inner membrane protein YecN [Ent...    37   1.1  
gi|219887337|gb|ACL54043.1| unknown [Zea mays]                         37   1.2  
gi|116784850|gb|ABK23493.1| unknown [Picea sitchensis]                 37   1.2  
gi|16760854|ref|NP_456471.1| hypothetical protein STY2112 [Salmo...    37   1.2  
gi|334124603|ref|ZP_08498604.1| inner membrane protein YecN [Ent...    37   1.2  
gi|311279231|ref|YP_003941462.1| hypothetical protein Entcl_1922...    37   1.3  
gi|297539502|ref|YP_003675271.1| inner membrane protein [Methylo...    36   1.5  
gi|296101792|ref|YP_003611938.1| putative inner membrane protein...    36   1.5  
gi|221130072|ref|XP_002156920.1| PREDICTED: similar to predicted...    36   1.5  
gi|345374259|gb|EGX06212.1| hypothetical protein ECSTECMHI813_19...    36   1.6  
gi|72017432|ref|XP_793267.1| PREDICTED: similar to microsomal gl...    36   1.6  
gi|182677497|ref|YP_001831643.1| inner membrane protein [Beijeri...    36   1.7  
gi|225466285|ref|XP_002273456.1| PREDICTED: hypothetical protein...    36   1.8  
gi|237731906|ref|ZP_04562387.1| conserved hypothetical protein [...    36   2.0  
gi|345299731|ref|YP_004829089.1| putative inner membrane protein...    36   2.0  
gi|170769429|ref|ZP_02903882.1| putative inner membrane protein ...    36   2.1  
gi|260598344|ref|YP_003210915.1| Inner membrane protein YecN [Cr...    36   2.1  
gi|262403172|ref|ZP_06079732.1| glutathione S-transferase-relate...    36   2.1  
gi|146312083|ref|YP_001177157.1| putative inner membrane protein...    36   2.1  
gi|255965571|gb|ACU45089.1| glutathione S-transferase 3 [Pfieste...    36   2.3  
gi|112901137|gb|ABD67515.1| microsomal glutathione S-transferase...    36   2.4  
gi|326924786|ref|XP_003208606.1| PREDICTED: microsomal glutathio...    35   2.6  
gi|112253241|gb|ABI14208.1| MAPEG family protein [Pfiesteria pis...    35   2.6  
gi|297838189|ref|XP_002886976.1| hypothetical protein ARALYDRAFT...    35   2.8  
gi|327284077|ref|XP_003226765.1| PREDICTED: microsomal glutathio...    35   2.8  
gi|149064825|gb|EDM14976.1| microsomal glutathione S-transferase...    35   3.4  
gi|307106090|gb|EFN54337.1| hypothetical protein CHLNCDRAFT_1355...    35   3.6  
gi|156933552|ref|YP_001437468.1| hypothetical protein ESA_01372 ...    35   3.6  
gi|254418291|ref|ZP_05032015.1| prolipoprotein diacylglyceryl tr...    35   4.1  
gi|163746954|ref|ZP_02154311.1| hypothetical protein OIHEL45_161...    35   4.6  
gi|112253536|gb|ABI14355.1| microsomal glutathione S-transferase...    35   5.1  
gi|307108292|gb|EFN56532.1| hypothetical protein CHLNCDRAFT_1441...    34   6.0  
gi|312112991|ref|YP_004010587.1| inner membrane protein [Rhodomi...    34   7.1  
gi|307102739|gb|EFN51007.1| hypothetical protein CHLNCDRAFT_1415...    34   7.4  
gi|221133982|ref|ZP_03560287.1| prolipoprotein diacylglyceryl tr...    34   7.5  
gi|291238509|ref|XP_002739172.1| PREDICTED: microsomal glutathio...    34   7.8  
gi|300723086|ref|YP_003712384.1| hypothetical protein XNC1_2145 ...    34   7.8  
gi|332218070|ref|XP_003258182.1| PREDICTED: microsomal glutathio...    34   9.1  
gi|260808470|ref|XP_002599030.1| hypothetical protein BRAFLDRAFT...    34   9.4  

Searching..................................................done


Results from round 2


                                                                 Score    E
Sequences producing significant alignments:                      (bits) Value
Sequences used in model and found again:

gi|115496986|ref|NP_001069850.1| microsomal glutathione S-transf...   184   3e-45
gi|301761512|ref|XP_002916178.1| PREDICTED: microsomal glutathio...   183   9e-45
gi|296195533|ref|XP_002745448.1| PREDICTED: microsomal glutathio...   182   2e-44
gi|332822815|ref|XP_001153488.2| PREDICTED: leukotriene C4 synth...   181   4e-44
gi|345324896|ref|XP_001512496.2| PREDICTED: microsomal glutathio...   180   5e-44
gi|344277267|ref|XP_003410424.1| PREDICTED: microsomal glutathio...   176   9e-43
gi|95007017|ref|NP_778160.2| microsomal glutathione S-transferas...   175   2e-42
gi|4505181|ref|NP_002404.1| microsomal glutathione S-transferase...   172   2e-41
gi|332218066|ref|XP_003258180.1| PREDICTED: microsomal glutathio...   171   3e-41
gi|114596120|ref|XP_001138779.1| PREDICTED: hypothetical protein...   171   3e-41
gi|109075700|ref|XP_001088512.1| PREDICTED: microsomal glutathio...   171   3e-41
gi|109080107|ref|XP_001101985.1| PREDICTED: leukotriene C4 synth...   165   2e-39
gi|22035629|ref|NP_665874.1| leukotriene C4 synthase [Homo sapie...   164   3e-39
gi|157835709|pdb|2PNO|A Chain A, Crystal Structure Of Human Leuk...   164   3e-39
gi|152149528|pdb|2UUH|A Chain A, Crystal Structure Of Human Leuk...   164   4e-39
gi|344237245|gb|EGV93348.1| Arachidonate 5-lipoxygenase-activati...   164   4e-39
gi|301761514|ref|XP_002916179.1| PREDICTED: microsomal glutathio...   164   5e-39
gi|281338146|gb|EFB13730.1| hypothetical protein PANDA_004232 [A...   164   6e-39
gi|310689754|pdb|3LEO|A Chain A, Structure Of Human Leukotriene ...   163   7e-39
gi|20809586|gb|AAH29498.1| Leukotriene C4 synthase [Homo sapiens...   163   7e-39
gi|148673917|gb|EDL05864.1| arachidonate 5-lipoxygenase activati...   163   9e-39
gi|33563242|ref|NP_033793.1| arachidonate 5-lipoxygenase-activat...   162   2e-38
gi|8392897|ref|NP_058956.1| arachidonate 5-lipoxygenase-activati...   159   1e-37
gi|193322|gb|AAA37632.1| 5-lipoxygenase-activating protein [Mus ...   159   2e-37
gi|291410138|ref|XP_002721350.1| PREDICTED: leukotriene C4 synth...   158   3e-37
gi|47215084|emb|CAG04538.1| unnamed protein product [Tetraodon n...   158   3e-37
gi|6678734|ref|NP_032547.1| leukotriene C4 synthase [Mus musculu...   157   6e-37
gi|149052444|gb|EDM04261.1| leukotriene C4 synthase, isoform CRA...   155   1e-36
gi|18777699|ref|NP_446091.2| leukotriene C4 synthase [Rattus nor...   155   2e-36
gi|344265817|ref|XP_003404978.1| PREDICTED: leukotriene C4 synth...   152   1e-35
gi|239977155|sp|A6XA80.1|LTC4S_CAVPO RecName: Full=Leukotriene C...   152   2e-35
gi|296193416|ref|XP_002744507.1| PREDICTED: leukotriene C4 synth...   152   2e-35
gi|334311274|ref|XP_001381238.2| PREDICTED: leukotriene C4 synth...   151   3e-35
gi|164420768|ref|NP_001039563.2| leukotriene C4 synthase [Bos ta...   150   5e-35
gi|84201712|gb|AAI11677.1| Leukotriene C4 synthase [Bos taurus]       150   6e-35
gi|226442861|ref|NP_001139968.1| Arachidonate 5-lipoxygenase-act...   148   2e-34
gi|345777436|ref|XP_849032.2| PREDICTED: leukotriene C4 synthase...   148   3e-34
gi|259089319|ref|NP_001158697.1| Arachidonate 5-lipoxygenase-act...   147   4e-34
gi|148701764|gb|EDL33711.1| leukotriene C4 synthase, isoform CRA...   147   6e-34
gi|157823501|ref|NP_001099900.1| microsomal glutathione S-transf...   147   7e-34
gi|221220176|gb|ACM08749.1| Arachidonate 5-lipoxygenase-activati...   146   8e-34
gi|338722549|ref|XP_003364561.1| PREDICTED: microsomal glutathio...   145   2e-33
gi|232102|sp|P30356.1|AL5AP_PIG RecName: Full=Arachidonate 5-lip...   144   4e-33
gi|229366864|gb|ACQ58412.1| Arachidonate 5-lipoxygenase-activati...   144   4e-33
gi|255683392|ref|NP_001157473.1| arachidonate 5-lipoxygenase-act...   144   6e-33
gi|47227050|emb|CAG00412.1| unnamed protein product [Tetraodon n...   143   7e-33
gi|225708244|gb|ACO09968.1| Arachidonate 5-lipoxygenase-activati...   142   2e-32
gi|213514136|ref|NP_001134931.1| microsomal glutathione S-transf...   142   2e-32
gi|332841138|ref|XP_001141625.2| PREDICTED: arachidonate 5-lipox...   142   2e-32
gi|324711029|ref|NP_001191335.1| arachidonate 5-lipoxygenase-act...   141   3e-32
gi|335283033|ref|XP_003123693.2| PREDICTED: leukotriene C4 synth...   141   4e-32
gi|344284632|ref|XP_003414069.1| PREDICTED: arachidonate 5-lipox...   141   4e-32
gi|332242236|ref|XP_003270291.1| PREDICTED: arachidonate 5-lipox...   141   4e-32
gi|232104|sp|P30358.1|AL5AP_SHEEP RecName: Full=Arachidonate 5-l...   140   6e-32
gi|334330700|ref|XP_001376896.2| PREDICTED: arachidonate 5-lipox...   140   6e-32
gi|73993470|ref|XP_534516.2| PREDICTED: arachidonate 5-lipoxygen...   140   7e-32
gi|232099|sp|P30353.1|AL5AP_HORSE RecName: Full=Arachidonate 5-l...   140   8e-32
gi|255653050|ref|NP_001157437.1| arachidonate 5-lipoxygenase-act...   139   1e-31
gi|148222535|ref|NP_001088328.1| leukotriene C4 synthase, gene 2...   139   1e-31
gi|163915183|ref|NP_001106565.1| microsomal glutathione S-transf...   139   1e-31
gi|296203658|ref|XP_002806930.1| PREDICTED: LOW QUALITY PROTEIN:...   139   2e-31
gi|123996321|gb|ABM85762.1| arachidonate 5-lipoxygenase-activati...   139   2e-31
gi|31426|emb|CAA36441.1| five-lipoxygenase activating protein (F...   139   2e-31
gi|109120394|ref|XP_001100572.1| PREDICTED: arachidonate 5-lipox...   139   2e-31
gi|297693796|ref|XP_002824188.1| PREDICTED: arachidonate 5-lipox...   139   2e-31
gi|15718675|ref|NP_001620.2| arachidonate 5-lipoxygenase-activat...   139   2e-31
gi|232100|sp|P30354.1|AL5AP_MACMU RecName: Full=Arachidonate 5-l...   139   2e-31
gi|326928683|ref|XP_003210505.1| PREDICTED: leukotriene C4 synth...   138   2e-31
gi|224067750|ref|XP_002195697.1| PREDICTED: similar to leukotrie...   138   3e-31
gi|159795173|pdb|2Q7M|A Chain A, Crystal Structure Of Human Flap...   137   5e-31
gi|115495267|ref|NP_001069761.1| arachidonate 5-lipoxygenase-act...   137   5e-31
gi|301757906|ref|XP_002914800.1| PREDICTED: arachidonate 5-lipox...   137   6e-31
gi|291408637|ref|XP_002720652.1| PREDICTED: arachidonate 5-lipox...   137   6e-31
gi|73853816|ref|NP_001027491.1| arachidonate 5-lipoxygenase-acti...   137   6e-31
gi|232103|sp|P30357.1|AL5AP_RABIT RecName: Full=Arachidonate 5-l...   137   7e-31
gi|20380551|gb|AAH28760.1| Ltc4s protein [Mus musculus] >gnl|BL_...   136   8e-31
gi|226701|prf||1603359A lipoxygenase activating protein               136   1e-30
gi|159795179|pdb|2Q7R|A Chain A, Crystal Structure Of Human Flap...   136   1e-30
gi|149052445|gb|EDM04262.1| leukotriene C4 synthase, isoform CRA...   136   1e-30
gi|72144063|ref|XP_788981.1| PREDICTED: similar to microsomal gl...   135   2e-30
gi|149635804|ref|XP_001508819.1| PREDICTED: arachidonate 5-lipox...   135   3e-30
gi|118097485|ref|XP_001233958.1| PREDICTED: similar to LOC495166...   134   6e-30
gi|118084953|ref|XP_001233119.1| PREDICTED: similar to Arachidon...   133   1e-29
gi|297676911|ref|XP_002816364.1| PREDICTED: LOW QUALITY PROTEIN:...   133   1e-29
gi|327268861|ref|XP_003219214.1| PREDICTED: arachidonate 5-lipox...   132   2e-29
gi|224043270|ref|XP_002194841.1| PREDICTED: similar to arachidon...   132   2e-29
gi|326673547|ref|XP_003199915.1| PREDICTED: leukotriene C4 synth...   130   5e-29
gi|118089907|ref|XP_001234230.1| PREDICTED: similar to microsoma...   130   5e-29
gi|196000144|ref|XP_002109940.1| hypothetical protein TRIADDRAFT...   128   3e-28
gi|223646212|gb|ACN09864.1| Arachidonate 5-lipoxygenase-activati...   127   4e-28
gi|301625290|ref|XP_002941845.1| PREDICTED: leukotriene C4 synth...   127   5e-28
gi|163914857|ref|NP_001106626.1| hypothetical protein LOC1001278...   127   8e-28
gi|221127368|ref|XP_002154468.1| PREDICTED: similar to MGST2 pro...   126   1e-27
gi|112901135|gb|ABD67514.1| microsomal glutathione S-transferase...   125   2e-27
gi|326918338|ref|XP_003205446.1| PREDICTED: microsomal glutathio...   125   2e-27
gi|334331118|ref|XP_001377715.2| PREDICTED: hypothetical protein...   124   4e-27
gi|291228130|ref|XP_002734038.1| PREDICTED: microsomal glutathio...   124   5e-27
gi|41056035|ref|NP_956355.1| arachidonate 5-lipoxygenase-activat...   123   9e-27
gi|345784172|ref|XP_533286.3| PREDICTED: microsomal glutathione ...   122   2e-26
gi|254431105|ref|ZP_05044808.1| hypothetical protein CPCC7001_99...   115   2e-24
gi|291228132|ref|XP_002734019.1| PREDICTED: microsomal glutathio...   113   8e-24
gi|172036090|ref|YP_001802591.1| eicosanoid/glutathione metaboli...   112   1e-23
gi|126660799|ref|ZP_01731894.1| glutathione S-transferase [Cyano...   112   3e-23
gi|281350892|gb|EFB26476.1| hypothetical protein PANDA_002729 [A...   110   8e-23
gi|86751787|ref|YP_488283.1| membrane-associated proteins in eic...   110   8e-23
gi|50755069|ref|XP_414609.1| PREDICTED: similar to LOC495166 pro...   108   2e-22
gi|326928606|ref|XP_003210467.1| PREDICTED: leukotriene C4 synth...   108   2e-22
gi|224067759|ref|XP_002199173.1| PREDICTED: leukotriene C4 synth...   108   3e-22
gi|37693125|emb|CAE51941.1| partial putative 5-lipoxygenase acti...   107   7e-22
gi|318041603|ref|ZP_07973559.1| MAPEG family protein [Synechococ...   106   9e-22
gi|119625516|gb|EAX05111.1| microsomal glutathione S-transferase...   106   1e-21
gi|33863296|ref|NP_894856.1| MAPEG family protein [Prochlorococc...   105   2e-21
gi|336315982|ref|ZP_08570886.1| MAPEG family [Rheinheimera sp. A...   105   2e-21
gi|124022762|ref|YP_001017069.1| MAPEG [Prochlorococcus marinus ...   103   7e-21
gi|56751105|ref|YP_171806.1| glutathione S-transferase [Synechoc...   103   1e-20
gi|81299232|ref|YP_399440.1| hypothetical protein Synpcc7942_042...   103   1e-20
gi|335293842|ref|XP_003129233.2| PREDICTED: microsomal glutathio...   101   3e-20
gi|222147953|ref|YP_002548910.1| hypothetical protein Avi_1267 [...    99   3e-19
gi|113671064|ref|NP_001038767.1| microsomal glutathione S-transf...    98   4e-19
gi|257094915|ref|YP_003168556.1| membrane-associated protein in ...    98   5e-19
gi|119574181|gb|EAW53796.1| leukotriene C4 synthase, isoform CRA...    97   9e-19
gi|281351801|gb|EFB27385.1| hypothetical protein PANDA_010025 [A...    97   1e-18
gi|331005531|ref|ZP_08328906.1| leukotriene C4 synthase like pro...    95   4e-18
gi|291000434|ref|XP_002682784.1| predicted protein [Naegleria gr...    94   5e-18
gi|290972716|ref|XP_002669097.1| predicted protein [Naegleria gr...    93   1e-17
gi|148703272|gb|EDL35219.1| microsomal glutathione S-transferase...    92   3e-17
gi|290982759|ref|XP_002674097.1| predicted protein [Naegleria gr...    91   5e-17
gi|346919430|gb|EGY00961.1| MAPEG family protein [Azospirillum a...    90   1e-16
gi|290981430|ref|XP_002673433.1| predicted protein [Naegleria gr...    89   2e-16
gi|84682947|gb|ABC61054.1| microsomal glutathione transferase [C...    89   3e-16
gi|145589833|ref|YP_001156430.1| membrane-associated protein in ...    87   6e-16
gi|254481049|ref|ZP_05094295.1| MAPEG family, putative [marine g...    85   3e-15
gi|168044760|ref|XP_001774848.1| predicted protein [Physcomitrel...    84   7e-15
gi|39937870|ref|NP_950146.1| hypothetical protein RPA4812 [Rhodo...    84   8e-15
gi|256081062|ref|XP_002576793.1| microsomal glutathione s-transf...    83   1e-14
gi|316936290|ref|YP_004111272.1| eicosanoid and glutathione meta...    83   1e-14
gi|29840967|gb|AAP05968.1| similar to GenBank Accession Number A...    83   2e-14
gi|115522546|ref|YP_779457.1| membrane-associated proteins in ei...    82   3e-14
gi|91978857|ref|YP_571516.1| membrane-associated proteins in eic...    81   4e-14
gi|56757789|gb|AAW27035.1| SJCHGC06285 protein [Schistosoma japo...    81   6e-14
gi|90421605|ref|YP_529975.1| membrane-associated proteins in eic...    80   1e-13
gi|119574184|gb|EAW53799.1| leukotriene C4 synthase, isoform CRA...    80   1e-13
gi|189065247|dbj|BAG34970.1| unnamed protein product [Homo sapiens]    78   5e-13
gi|194219503|ref|XP_001497423.2| PREDICTED: leukotriene C4 synth...    77   1e-12
gi|300868208|ref|ZP_07112840.1| conserved hypothetical protein [...    77   1e-12
gi|119512129|ref|ZP_01631221.1| glutathione S-transferase [Nodul...    76   2e-12
gi|324120898|ref|NP_001191297.1| microsomal glutathione S-transf...    74   5e-12
gi|27376110|ref|NP_767639.1| hypothetical protein bll0998 [Brady...    74   9e-12
gi|148703271|gb|EDL35218.1| microsomal glutathione S-transferase...    72   4e-11
gi|338722551|ref|XP_003364562.1| PREDICTED: microsomal glutathio...    71   5e-11
gi|149064826|gb|EDM14977.1| microsomal glutathione S-transferase...    69   2e-10

Sequences not found previously or not previously below threshold:

gi|158337173|ref|YP_001518348.1| microsomal glutathione S-transf...    90   1e-16
gi|88706004|ref|ZP_01103712.1| Membrane-associated proteins in e...    84   7e-15
gi|198418518|ref|XP_002119427.1| PREDICTED: similar to microsoma...    81   4e-14
gi|337730420|gb|AEI70681.1| microsomal GST 3 [Perinereis nuntia]       80   1e-13
gi|225704116|gb|ACO07904.1| Microsomal glutathione S-transferase...    79   2e-13
gi|72017432|ref|XP_793267.1| PREDICTED: similar to microsomal gl...    79   2e-13
gi|209524328|ref|ZP_03272877.1| membrane-associated protein in e...    78   4e-13
gi|291571777|dbj|BAI94049.1| glutathione S-transferase [Arthrosp...    78   4e-13
gi|217071224|gb|ACJ83972.1| unknown [Medicago truncatula]              78   5e-13
gi|223646490|gb|ACN10003.1| Microsomal glutathione S-transferase...    78   5e-13
gi|62733553|gb|AAX95670.1| MAPEG family, putative [Oryza sativa ...    78   6e-13
gi|324120896|ref|NP_001191296.1| microsomal glutathione S-transf...    77   7e-13
gi|332820264|ref|XP_003310521.1| PREDICTED: hypothetical protein...    77   9e-13
gi|332218070|ref|XP_003258182.1| PREDICTED: microsomal glutathio...    77   9e-13
gi|241743152|ref|XP_002414188.1| microsomal glutathione S-transf...    77   1e-12
gi|242033233|ref|XP_002464011.1| hypothetical protein SORBIDRAFT...    76   1e-12
gi|87302356|ref|ZP_01085181.1| glutathione S-transferase [Synech...    76   1e-12
gi|225705526|gb|ACO08609.1| Microsomal glutathione S-transferase...    76   2e-12
gi|225705582|gb|ACO08637.1| Microsomal glutathione S-transferase...    76   2e-12
gi|221220954|gb|ACM09138.1| Microsomal glutathione S-transferase...    76   2e-12
gi|225704952|gb|ACO08322.1| Microsomal glutathione S-transferase...    76   2e-12
gi|126306178|ref|XP_001363682.1| PREDICTED: microsomal glutathio...    76   2e-12
gi|225705534|gb|ACO08613.1| Microsomal glutathione S-transferase...    76   2e-12
gi|115454883|ref|NP_001051042.1| Os03g0709000 [Oryza sativa Japo...    76   2e-12
gi|344236821|gb|EGV92924.1| Microsomal glutathione S-transferase...    76   2e-12
gi|148229332|ref|NP_001088717.1| hypothetical protein LOC495981 ...    75   3e-12
gi|321474382|gb|EFX85347.1| hypothetical protein DAPPUDRAFT_2305...    75   3e-12
gi|327284077|ref|XP_003226765.1| PREDICTED: microsomal glutathio...    75   3e-12
gi|225703216|gb|ACO07454.1| Microsomal glutathione S-transferase...    75   3e-12
gi|296229934|ref|XP_002760486.1| PREDICTED: microsomal glutathio...    75   3e-12
gi|225706440|gb|ACO09066.1| Microsomal glutathione S-transferase...    75   4e-12
gi|55742206|ref|NP_001006890.1| microsomal glutathione S-transfe...    75   4e-12
gi|190663303|gb|ACE81249.1| microsomal glutathione S-transferase...    75   4e-12
gi|301756743|ref|XP_002914220.1| PREDICTED: microsomal glutathio...    75   4e-12
gi|281348861|gb|EFB24445.1| hypothetical protein PANDA_002087 [A...    75   4e-12
gi|57111459|ref|XP_536147.1| PREDICTED: microsomal glutathione S...    75   5e-12
gi|319944187|ref|ZP_08018463.1| MAPEG family protein [Lautropia ...    75   5e-12
gi|13385010|ref|NP_079845.1| microsomal glutathione S-transferas...    74   5e-12
gi|326924786|ref|XP_003208606.1| PREDICTED: microsomal glutathio...    74   5e-12
gi|326427266|gb|EGD72836.1| microsomal glutathione S-transferase...    74   6e-12
gi|12842773|dbj|BAB25726.1| unnamed protein product [Mus musculus]     74   6e-12
gi|62079616|gb|AAX61154.1| microsomal glutathione S-transferase ...    74   6e-12
gi|321474381|gb|EFX85346.1| hypothetical protein DAPPUDRAFT_3002...    74   7e-12
gi|113205668|ref|NP_001038021.1| microsomal glutathione S-transf...    74   7e-12
gi|224058892|ref|XP_002195855.1| PREDICTED: microsomal glutathio...    74   8e-12
gi|242033235|ref|XP_002464012.1| hypothetical protein SORBIDRAFT...    74   8e-12
gi|55663118|emb|CAH72273.1| microsomal glutathione S-transferase...    74   9e-12
gi|300797728|ref|NP_001178523.1| microsomal glutathione S-transf...    74   9e-12
gi|318066039|ref|NP_001188192.1| microsomal glutathione S-transf...    74   1e-11
gi|340375427|ref|XP_003386236.1| PREDICTED: microsomal glutathio...    74   1e-11
gi|332811127|ref|XP_513963.3| PREDICTED: microsomal glutathione ...    74   1e-11
gi|297662843|ref|XP_002809898.1| PREDICTED: microsomal glutathio...    73   1e-11
gi|329893996|ref|ZP_08270004.1| leukotriene C4 synthase-like pro...    73   1e-11
gi|50751077|ref|XP_422247.1| PREDICTED: similar to microsomal gl...    73   1e-11
gi|62897585|dbj|BAD96732.1| microsomal glutathione S-transferase...    73   1e-11
gi|297662835|ref|XP_002809894.1| PREDICTED: microsomal glutathio...    73   1e-11
gi|255570471|ref|XP_002526194.1| microsomal glutathione s-transf...    73   1e-11
gi|4758714|ref|NP_004519.1| microsomal glutathione S-transferase...    73   1e-11
gi|229366504|gb|ACQ58232.1| Microsomal glutathione S-transferase...    73   1e-11
gi|209732516|gb|ACI67127.1| Microsomal glutathione S-transferase...    73   1e-11
gi|109019331|ref|XP_001085787.1| PREDICTED: microsomal glutathio...    73   1e-11
gi|114561100|ref|XP_001174626.1| PREDICTED: microsomal glutathio...    73   2e-11
gi|340375429|ref|XP_003386237.1| PREDICTED: microsomal glutathio...    73   2e-11
gi|219362521|ref|NP_001136697.1| hypothetical protein LOC1002168...    73   2e-11
gi|225717212|gb|ACO14452.1| Microsomal glutathione S-transferase...    72   2e-11
gi|119712151|gb|ABL96621.1| microsomal glutathione S-transferase...    72   3e-11
gi|332219409|ref|XP_003258848.1| PREDICTED: microsomal glutathio...    72   3e-11
gi|225703678|gb|ACO07685.1| Microsomal glutathione S-transferase...    72   3e-11
gi|196005665|ref|XP_002112699.1| hypothetical protein TRIADDRAFT...    72   3e-11
gi|332219403|ref|XP_003258845.1| PREDICTED: microsomal glutathio...    72   3e-11
gi|147902246|ref|NP_001086335.1| microsomal glutathione S-transf...    72   3e-11
gi|344286668|ref|XP_003415079.1| PREDICTED: microsomal glutathio...    72   3e-11
gi|226470786|emb|CAX76826.1| microsomal glutathione S-transferas...    72   4e-11
gi|195646018|gb|ACG42477.1| microsomal glutathione S-transferase...    71   4e-11
gi|196005669|ref|XP_002112701.1| expressed hypothetical protein ...    71   4e-11
gi|194697764|gb|ACF82966.1| unknown [Zea mays] >gnl|BL_ORD_ID|13...    71   4e-11
gi|119475198|ref|ZP_01615551.1| MAPEG family protein [marine gam...    71   5e-11
gi|255965571|gb|ACU45089.1| glutathione S-transferase 3 [Pfieste...    71   6e-11
gi|55665272|emb|CAH74058.1| microsomal glutathione S-transferase...    71   6e-11
gi|302811637|ref|XP_002987507.1| hypothetical protein SELMODRAFT...    71   6e-11
gi|325111369|gb|ADY80022.1| microsomal glutathione S-transferase...    70   7e-11
gi|302835844|ref|XP_002949483.1| hypothetical protein VOLCADRAFT...    70   8e-11
gi|112901137|gb|ABD67515.1| microsomal glutathione S-transferase...    70   9e-11
gi|149755776|ref|XP_001493558.1| PREDICTED: microsomal glutathio...    70   9e-11
gi|168064928|ref|XP_001784409.1| predicted protein [Physcomitrel...    70   9e-11
gi|78042542|ref|NP_001030218.1| microsomal glutathione S-transfe...    70   9e-11
gi|328771099|gb|EGF81139.1| hypothetical protein BATDEDRAFT_8781...    70   1e-10
gi|209736722|gb|ACI69230.1| Microsomal glutathione S-transferase...    70   1e-10
gi|302812122|ref|XP_002987749.1| hypothetical protein SELMODRAFT...    70   1e-10
gi|112253241|gb|ABI14208.1| MAPEG family protein [Pfiesteria pis...    70   1e-10
gi|112253536|gb|ABI14355.1| microsomal glutathione S-transferase...    70   1e-10
gi|291238509|ref|XP_002739172.1| PREDICTED: microsomal glutathio...    70   1e-10
gi|225705856|gb|ACO08774.1| Microsomal glutathione S-transferase...    70   1e-10
gi|156394254|ref|XP_001636741.1| predicted protein [Nematostella...    70   2e-10
gi|62660299|ref|XP_573571.1| PREDICTED: microsomal glutathione S...    70   2e-10
gi|224134657|ref|XP_002327458.1| predicted protein [Populus tric...    69   2e-10
gi|260808470|ref|XP_002599030.1| hypothetical protein BRAFLDRAFT...    69   2e-10
gi|126722651|ref|NP_001075607.1| microsomal glutathione S-transf...    68   4e-10
gi|225466285|ref|XP_002273456.1| PREDICTED: hypothetical protein...    68   6e-10
gi|320102548|ref|YP_004178139.1| membrane-associated protein in ...    67   6e-10
gi|224079702|ref|XP_002305918.1| predicted protein [Populus tric...    67   8e-10
gi|301122849|ref|XP_002909151.1| conserved hypothetical protein ...    67   1e-09
gi|323453464|gb|EGB09335.1| hypothetical protein AURANDRAFT_5998...    67   1e-09
gi|334120047|ref|ZP_08494130.1| membrane-associated protein in e...    66   1e-09
gi|15218828|ref|NP_176758.1| glutathione S-transferase [Arabidop...    66   2e-09
gi|301122851|ref|XP_002909152.1| conserved hypothetical protein ...    66   2e-09
gi|121582358|ref|NP_001073503.1| microsomal glutathione S-transf...    66   2e-09
gi|119492883|ref|ZP_01623932.1| glutathione S-transferase [Lyngb...    66   2e-09
gi|297838189|ref|XP_002886976.1| hypothetical protein ARALYDRAFT...    65   3e-09
gi|220907985|ref|YP_002483296.1| eicosanoid and glutathione meta...    65   3e-09
gi|238478982|ref|NP_001154452.1| glutathione S-transferase [Arab...    65   4e-09
gi|307152661|ref|YP_003888045.1| membrane-associated protein in ...    65   4e-09
gi|6686399|gb|AAF23833.1|AC007234_5 F1E22.17 [Arabidopsis thaliana]    65   4e-09
gi|116784850|gb|ABK23493.1| unknown [Picea sitchensis]                 64   5e-09
gi|221130072|ref|XP_002156920.1| PREDICTED: similar to predicted...    64   6e-09
gi|149064825|gb|EDM14976.1| microsomal glutathione S-transferase...    64   6e-09
gi|307106090|gb|EFN54337.1| hypothetical protein CHLNCDRAFT_1355...    64   7e-09
gi|307108292|gb|EFN56532.1| hypothetical protein CHLNCDRAFT_1441...    64   9e-09
gi|47087399|ref|NP_998592.1| microsomal glutathione S-transferas...    63   1e-08
gi|325116331|emb|CBZ51884.1| hypothetical protein NCLIV_016760 [...    63   1e-08
gi|167520278|ref|XP_001744478.1| hypothetical protein [Monosiga ...    63   1e-08
gi|302190109|dbj|BAJ14113.1| microsomal glutathione S-transferas...    63   2e-08
gi|16330441|ref|NP_441169.1| glutathione S-transferase [Synechoc...    62   3e-08
gi|338722386|ref|XP_003364534.1| PREDICTED: microsomal glutathio...    62   3e-08
gi|237834755|ref|XP_002366675.1| microsomal glutathione S-transf...    62   3e-08
gi|221486039|gb|EEE24309.1| microsomal glutathione S-transferase...    62   3e-08
gi|66803913|ref|XP_635774.1| hypothetical protein DDB_G0290291 [...    61   5e-08
gi|298705600|emb|CBJ28851.1| microsomal Glutathione S-transferas...    61   6e-08
gi|194246023|gb|ACF35503.1| microsomal glutathione S-transferase...    61   6e-08
gi|345568519|gb|EGX51412.1| hypothetical protein AOL_s00054g111 ...    60   9e-08
gi|145353035|ref|XP_001420836.1| predicted protein [Ostreococcus...    60   9e-08
gi|330794867|ref|XP_003285498.1| hypothetical protein DICPUDRAFT...    60   1e-07
gi|321263819|ref|XP_003196627.1| hypothetical protein CGB_K1660W...    60   2e-07
gi|299756121|ref|XP_001829109.2| hypothetical protein CC1G_01789...    59   2e-07
gi|335308509|ref|XP_003361258.1| PREDICTED: microsomal glutathio...    59   2e-07
gi|167644176|ref|YP_001681839.1| membrane-associated protein in ...    59   3e-07
gi|295687576|ref|YP_003591269.1| eicosanoid/glutathione metaboli...    59   3e-07
gi|218437875|ref|YP_002376204.1| membrane-associated protein in ...    58   4e-07
gi|284051436|ref|ZP_06381646.1| membrane-associated protein in e...    58   5e-07
gi|16124382|ref|NP_418946.1| MAPEG family protein [Caulobacter c...    58   5e-07
gi|226470802|emb|CAX76834.1| microsomal glutathione S-transferas...    57   7e-07
gi|169844775|ref|XP_001829108.1| hypothetical protein CC1G_01788...    57   7e-07
gi|298705599|emb|CBJ28850.1| microsomal Glutathione S-transferas...    57   8e-07
gi|219887337|gb|ACL54043.1| unknown [Zea mays]                         57   9e-07
gi|320166641|gb|EFW43540.1| hypothetical protein CAOG_01584 [Cap...    57   9e-07
gi|346322990|gb|EGX92588.1| microsomal glutathione S-transferase...    57   9e-07
gi|159490342|ref|XP_001703138.1| glutathione S-transferase [Chla...    57   1e-06
gi|58260558|ref|XP_567689.1| hypothetical protein [Cryptococcus ...    57   1e-06
gi|345324973|ref|XP_001508262.2| PREDICTED: microsomal glutathio...    56   2e-06
gi|320588890|gb|EFX01358.1| microsomal glutathione s-transferase...    56   2e-06
gi|303271923|ref|XP_003055323.1| MAPEG family protein [Micromona...    56   2e-06
gi|85102858|ref|XP_961406.1| hypothetical protein NCU01320 [Neur...    56   2e-06
gi|302793434|ref|XP_002978482.1| hypothetical protein SELMODRAFT...    55   2e-06
gi|238478980|ref|NP_001154451.1| glutathione S-transferase [Arab...    55   3e-06
gi|313230216|emb|CBY07920.1| unnamed protein product [Oikopleura...    55   3e-06
gi|346996132|gb|AEO62535.1| hypothetical protein THITE_2106804 [...    55   3e-06
gi|169621287|ref|XP_001804054.1| hypothetical protein SNOG_13853...    55   3e-06
gi|302773804|ref|XP_002970319.1| hypothetical protein SELMODRAFT...    55   4e-06
gi|336472600|gb|EGO60760.1| hypothetical protein NEUTE1DRAFT_115...    55   4e-06
gi|321474383|gb|EFX85348.1| hypothetical protein DAPPUDRAFT_2305...    55   4e-06
gi|336465474|gb|EGO53714.1| hypothetical protein NEUTE1DRAFT_143...    55   5e-06
gi|37522626|ref|NP_926003.1| glutathione S-transferase [Gloeobac...    54   6e-06
gi|302698251|ref|XP_003038804.1| hypothetical protein SCHCODRAFT...    54   7e-06
gi|255081911|ref|XP_002508174.1| predicted protein [Micromonas s...    54   7e-06
gi|154300668|ref|XP_001550749.1| hypothetical protein BC1G_10922...    54   8e-06
gi|197103512|ref|YP_002128889.1| MAPEG family protein [Phenyloba...    54   8e-06
gi|331221527|ref|XP_003323438.1| hypothetical protein PGTG_04975...    54   8e-06
gi|336266796|ref|XP_003348165.1| hypothetical protein SMAC_04010...    54   8e-06
gi|325111371|gb|ADY80023.1| microsomal glutathione S-transferase...    54   1e-05
gi|47219566|emb|CAG09920.1| unnamed protein product [Tetraodon n...    53   2e-05
gi|229367524|gb|ACQ58742.1| Microsomal glutathione S-transferase...    52   3e-05
gi|336388080|gb|EGO29224.1| hypothetical protein SERLADRAFT_3652...    52   3e-05
gi|145605718|ref|XP_370410.2| microsomal glutathione S-transfera...    52   4e-05
gi|319780262|ref|YP_004139738.1| eicosanoid and glutathione meta...    52   4e-05
gi|330930488|ref|XP_003303053.1| hypothetical protein PTT_15083 ...    52   4e-05
gi|225704002|gb|ACO07847.1| Microsomal glutathione S-transferase...    52   4e-05
gi|225703490|gb|ACO07591.1| Microsomal glutathione S-transferase...    52   4e-05
gi|189206672|ref|XP_001939670.1| glutation S-transferase [Pyreno...    51   5e-05
gi|170085523|ref|XP_001873985.1| predicted protein [Laccaria bic...    51   5e-05
gi|209735908|gb|ACI68823.1| Microsomal glutathione S-transferase...    51   5e-05
gi|119611163|gb|EAW90757.1| microsomal glutathione S-transferase...    51   6e-05
gi|340516220|gb|EGR46470.1| ER glutathione S transferase [Tricho...    51   6e-05
gi|171692151|ref|XP_001911000.1| hypothetical protein [Podospora...    51   7e-05
gi|209733286|gb|ACI67512.1| Microsomal glutathione S-transferase...    50   8e-05
gi|336375128|gb|EGO03464.1| hypothetical protein SERLA73DRAFT_46...    50   9e-05
gi|308321959|gb|ADO28117.1| microsomal glutathione S-transferase...    50   9e-05
gi|328871596|gb|EGG19966.1| putative MAPEG family protein [Dicty...    50   9e-05
gi|116206618|ref|XP_001229118.1| hypothetical protein CHGG_02602...    50   9e-05
gi|296425476|ref|XP_002842267.1| hypothetical protein [Tuber mel...    50   1e-04
gi|339474377|gb|EGP89470.1| hypothetical protein MYCGRDRAFT_6964...    50   1e-04
gi|242776379|ref|XP_002478833.1| glutathione S-transferase, puta...    50   1e-04
gi|146343628|ref|YP_001208676.1| MAPEG family protein [Bradyrhiz...    50   2e-04
gi|38141526|emb|CAE53395.1| microsomal glutathione S-transferase...    49   2e-04
gi|205325923|gb|ACI03089.1| glutathione S-transferase [Polyporus...    49   2e-04
gi|115668596|ref|XP_798022.2| PREDICTED: similar to microsomal g...    49   2e-04
gi|157152705|gb|ABV24052.1| gluthathione S-transferase mapeg [Ta...    49   3e-04
gi|156048388|ref|XP_001590161.1| hypothetical protein SS1G_08925...    48   3e-04
gi|255088934|ref|XP_002506389.1| predicted protein [Micromonas s...    48   3e-04
gi|340904947|gb|EGS17315.1| glutathione S-transferase-like prote...    48   4e-04
gi|294872448|ref|XP_002766276.1| hypothetical protein Pmar_PMAR0...    48   4e-04
gi|328852994|gb|EGG02136.1| hypothetical protein MELLADRAFT_1104...    48   5e-04
gi|260834467|ref|XP_002612232.1| hypothetical protein BRAFLDRAFT...    48   5e-04
gi|209966162|ref|YP_002299077.1| MAPEG family protein [Rhodospir...    47   6e-04
gi|148252272|ref|YP_001236857.1| MAPEG family protein [Bradyrhiz...    47   7e-04
gi|115937564|ref|XP_001188019.1| PREDICTED: similar to microsoma...    47   7e-04
gi|168034455|ref|XP_001769728.1| predicted protein [Physcomitrel...    47   7e-04
gi|342886892|gb|EGU86589.1| hypothetical protein FOXB_02918 [Fus...    47   0.001
gi|154252613|ref|YP_001413437.1| eicosanoid and glutathione meta...    47   0.001
gi|71022957|ref|XP_761708.1| hypothetical protein UM05561.1 [Ust...    47   0.001
gi|347008667|gb|AEO56154.1| hypothetical protein MYCTH_2300737 [...    47   0.001
gi|294901119|ref|XP_002777244.1| conserved hypothetical protein ...    47   0.001
gi|83775179|dbj|BAE65302.1| unnamed protein product [Aspergillus...    47   0.001
gi|148234965|ref|NP_001091371.1| hypothetical protein LOC1000372...    47   0.001
gi|224012192|ref|XP_002294749.1| predicted protein [Thalassiosir...    47   0.001
gi|159137589|gb|ABW88889.1| microsomal glutathione S-transferase...    47   0.001
gi|310790621|gb|EFQ26154.1| MAPEG family protein [Glomerella gra...    46   0.002
gi|226293725|gb|EEH49145.1| conserved hypothetical protein [Para...    46   0.002
gi|32891809|gb|AAP88934.1| truncated microsomal glutathione S-tr...    46   0.002
gi|168044690|ref|XP_001774813.1| predicted protein [Physcomitrel...    46   0.002
gi|238493775|ref|XP_002378124.1| glutathione S-transferase, puta...    46   0.002
gi|113931528|ref|NP_001039212.1| microsomal glutathione S-transf...    46   0.002
gi|119480633|ref|XP_001260345.1| glutathione S-transferase, puta...    46   0.002
gi|295660224|ref|XP_002790669.1| conserved hypothetical protein ...    45   0.003
gi|336367486|gb|EGN95831.1| hypothetical protein SERLA73DRAFT_18...    45   0.003
gi|317157379|ref|XP_003190835.1| glutathione S-transferase [Aspe...    45   0.004
gi|238591607|ref|XP_002392655.1| hypothetical protein MPER_07731...    45   0.004
gi|261190178|ref|XP_002621499.1| glutathione S-transferase [Ajel...    45   0.004
gi|146322856|ref|XP_755171.2| glutathione S-transferase [Aspergi...    45   0.005
gi|322695657|gb|EFY87461.1| microsomal glutathione S-transferase...    45   0.005
gi|346979680|gb|EGY23132.1| hypothetical protein VDAG_04570 [Ver...    44   0.008
gi|337268794|ref|YP_004612849.1| membrane-associated protein in ...    44   0.008
gi|302897333|ref|XP_003047545.1| predicted protein [Nectria haem...    43   0.013
gi|238615926|ref|XP_002398952.1| hypothetical protein MPER_00323...    43   0.013
gi|46110030|ref|XP_382073.1| hypothetical protein FG01897.1 [Gib...    43   0.015
gi|322709494|gb|EFZ01070.1| microsomal glutathione S-transferase...    43   0.020
gi|121698255|ref|XP_001267762.1| glutathione S-transferase, puta...    42   0.022
gi|298517|gb|AAB25706.1| leukotriene C4 synthase, LTC4 synthase,...    42   0.027
gi|212532751|ref|XP_002146532.1| glutathione S-transferase, puta...    42   0.028
gi|57282593|emb|CAD59913.1| glutation S-transferase [Paracoccidi...    42   0.029
gi|281210086|gb|EFA84254.1| putative MAPEG family protein [Polys...    42   0.039
gi|343426442|emb|CBQ69972.1| related to glutathione s-transferas...    42   0.041
gi|302654938|ref|XP_003019265.1| hypothetical protein TRV_06709 ...    42   0.042
gi|145246368|ref|XP_001395433.1| glutathione S-transferase [Aspe...    42   0.046
gi|302509402|ref|XP_003016661.1| hypothetical protein ARB_04952 ...    41   0.049
gi|258622140|ref|ZP_05717166.1| conserved hypothetical protein [...    41   0.052
gi|240282363|gb|EER45866.1| glutathione S-transferase [Ajellomyc...    41   0.054
gi|323453828|gb|EGB09699.1| hypothetical protein AURANDRAFT_1774...    41   0.056
gi|67539976|ref|XP_663762.1| hypothetical protein AN6158.2 [Aspe...    41   0.057
gi|225559426|gb|EEH07709.1| orotidine-5'-phosphate decarboxylase...    41   0.059
gi|254224620|ref|ZP_04918236.1| conserved hypothetical protein [...    40   0.079
gi|297579832|ref|ZP_06941759.1| conserved hypothetical protein [...    40   0.087
gi|254284752|ref|ZP_04959719.1| conserved hypothetical protein [...    40   0.087
gi|326469535|gb|EGD93544.1| hypothetical protein TESG_01088 [Tri...    40   0.090
gi|326478938|gb|EGE02948.1| glutation S-transferase [Trichophyto...    40   0.093
gi|154274145|ref|XP_001537924.1| predicted protein [Ajellomyces ...    40   0.10 
gi|26379707|dbj|BAC25427.1| unnamed protein product [Mus musculus]     40   0.10 
gi|312882189|ref|ZP_07741937.1| glutathione S-transferase-relate...    40   0.10 
gi|327303306|ref|XP_003236345.1| glutathione S-transferase [Tric...    40   0.11 
gi|340049028|gb|EGR09944.1| MAPEG family protein [Vibrio cholera...    40   0.12 
gi|15600793|ref|NP_232423.1| glutathione S-transfersae-related p...    40   0.12 
gi|327485262|gb|AEA79668.1| glutathione S-transfersae-like prote...    40   0.12 
gi|341634614|gb|EGS59370.1| hypothetical protein VCHC02A1_2950 [...    40   0.13 
gi|153212782|ref|ZP_01948418.1| conserved hypothetical protein [...    40   0.14 
gi|229527984|ref|ZP_04417375.1| glutathione S-transfersae-relate...    40   0.15 
gi|229526334|ref|ZP_04415738.1| glutathione S-transfersae-relate...    40   0.16 
gi|291242700|ref|XP_002741244.1| PREDICTED: C1q and tumor necros...    40   0.16 
gi|229514538|ref|ZP_04403999.1| glutathione S-transfersae-relate...    40   0.16 
gi|341635118|gb|EGS59842.1| hypothetical protein VCHE09_0916 [Vi...    40   0.16 
gi|219125996|ref|XP_002183254.1| predicted protein [Phaeodactylu...    40   0.17 
gi|258625913|ref|ZP_05720786.1| conserved hypothetical protein [...    39   0.18 
gi|315050452|ref|XP_003174600.1| glutation S-transferase [Arthro...    39   0.18 
gi|303312435|ref|XP_003066229.1| MAPEG family protein [Coccidioi...    39   0.18 
gi|210076184|ref|XP_504160.2| YALI0E19745p [Yarrowia lipolytica]...    39   0.20 
gi|262403172|ref|ZP_06079732.1| glutathione S-transferase-relate...    39   0.22 
gi|255935699|ref|XP_002558876.1| Pc13g04410 [Penicillium chrysog...    39   0.23 
gi|999220|gb|AAB34487.1| leukotriene C4 synthase, LTC4 synthase ...    39   0.28 
gi|223993925|ref|XP_002286646.1| predicted protein [Thalassiosir...    39   0.28 
gi|294635824|ref|ZP_06714280.1| inner membrane protein YecN [Edw...    38   0.34 
gi|47227974|emb|CAF97603.1| unnamed protein product [Tetraodon n...    38   0.45 
gi|239993305|ref|ZP_04713829.1| uncharacterized relative of glut...    38   0.49 
gi|269138784|ref|YP_003295485.1| hypothetical protein ETAE_1433 ...    38   0.50 
gi|119611160|gb|EAW90754.1| microsomal glutathione S-transferase...    38   0.56 
gi|296812857|ref|XP_002846766.1| glutathionine S-transferase [Ar...    37   0.69 
gi|332142043|ref|YP_004427781.1| uncharacterized relative of glu...    37   0.69 
gi|119192968|ref|XP_001247090.1| hypothetical protein CIMG_00861...    37   0.70 
gi|307626649|gb|ADN70953.1| hypothetical protein UM146_07810 [Es...    37   0.92 
gi|146312083|ref|YP_001177157.1| putative inner membrane protein...    37   0.94 
gi|284007619|emb|CBA73241.1| conserved hypothetical protein [Ars...    37   0.97 
gi|167036010|ref|YP_001671241.1| hypothetical protein PputGB1_50...    37   1.0  
gi|262192196|ref|ZP_06050355.1| glutathione S-transferase-relate...    37   1.1  
gi|325271333|ref|ZP_08137864.1| hypothetical protein G1E_00955 [...    37   1.1  
gi|148550047|ref|YP_001270149.1| hypothetical protein Pput_4845 ...    37   1.1  
gi|63080903|gb|AAY30229.1| glutathione S-transferase [Cronartium...    37   1.3  
gi|334124603|ref|ZP_08498604.1| inner membrane protein YecN [Ent...    37   1.3  
gi|156050331|ref|XP_001591127.1| predicted protein [Sclerotinia ...    37   1.4  
gi|296082711|emb|CBI21716.3| unnamed protein product [Vitis vini...    37   1.4  
gi|303271085|ref|XP_003054904.1| predicted protein [Micromonas p...    36   1.6  
gi|50552061|ref|XP_503505.1| YALI0E03586p [Yarrowia lipolytica] ...    36   1.7  
gi|157377351|ref|YP_001475951.1| hypothetical protein Ssed_4219 ...    36   1.9  
gi|307102739|gb|EFN51007.1| hypothetical protein CHLNCDRAFT_1415...    36   1.9  
gi|115891652|ref|XP_798008.2| PREDICTED: hypothetical protein, p...    36   2.1  
gi|291617762|ref|YP_003520504.1| YecN [Pantoea ananatis LMG 2010...    36   2.5  
gi|261340254|ref|ZP_05968112.1| inner membrane protein YecN [Ent...    36   2.5  
gi|26991650|ref|NP_747075.1| hypothetical protein PP_4972 [Pseud...    35   2.6  
gi|340733992|gb|EGR63122.1| hypothetical protein HUSEC41_10112 [...    35   2.9  
gi|118122091|ref|XP_001235394.1| PREDICTED: similar to microsoma...    35   3.0  
gi|328701271|ref|XP_001946331.2| PREDICTED: microsomal glutathio...    35   3.2  
gi|170719679|ref|YP_001747367.1| hypothetical protein PputW619_0...    35   3.3  
gi|315499647|ref|YP_004088450.1| membrane-associated protein in ...    35   3.4  
gi|254468989|ref|ZP_05082395.1| glutathione S-transfersae-relate...    35   3.5  
gi|345299731|ref|YP_004829089.1| putative inner membrane protein...    35   3.6  
gi|238895445|ref|YP_002920180.1| hypothetical protein KP1_3513 [...    35   3.6  
gi|110833830|ref|YP_692689.1| hypothetical protein ABO_0969 [Alc...    35   3.8  
gi|296101792|ref|YP_003611938.1| putative inner membrane protein...    35   4.1  
gi|206579145|ref|YP_002237740.1| hypothetical protein KPK_1901 [...    35   4.1  
gi|323972622|gb|EGB67825.1| tRNA (cmo5U34)-methyltransferase [Es...    35   4.2  
gi|331642485|ref|ZP_08343620.1| inner membrane protein YecN [Esc...    35   4.3  
gi|152970930|ref|YP_001336039.1| hypothetical protein KPN_02383 ...    35   4.3  
gi|91211094|ref|YP_541080.1| hypothetical protein UTI89_C2073 [E...    35   4.3  
gi|204931024|ref|ZP_03221850.1| putative inner membrane protein ...    35   4.6  
gi|326386992|ref|ZP_08208602.1| membrane-associated proteins in ...    35   4.7  
gi|339999710|ref|YP_004730593.1| hypothetical protein SBG_1739 [...    35   4.7  
gi|84500115|ref|ZP_00998381.1| putative membrane protein [Oceani...    35   4.8  
gi|63080909|gb|AAY30232.1| glutathione S-transferase [Cronartium...    35   4.8  
gi|118594116|ref|ZP_01551463.1| Glutathione S-transferase relate...    35   5.1  
gi|16760854|ref|NP_456471.1| hypothetical protein STY2112 [Salmo...    35   5.2  
gi|333892396|ref|YP_004466271.1| glutathione S-transferase-like ...    35   5.4  
gi|114569191|ref|YP_755871.1| eicosanoid and glutathione metabol...    34   5.7  
gi|170019786|ref|YP_001724740.1| hypothetical protein EcolC_1763...    34   5.8  
gi|157145352|ref|YP_001452671.1| hypothetical protein CKO_01092 ...    34   5.8  
gi|38704025|ref|NP_310606.2| hypothetical protein ECs2579 [Esche...    34   5.8  
gi|297539502|ref|YP_003675271.1| inner membrane protein [Methylo...    34   5.8  
gi|218558734|ref|YP_002391647.1| hypothetical protein ECS88_1927...    34   5.9  
gi|283785609|ref|YP_003365474.1| hypothetical protein ROD_19151 ...    34   5.9  
gi|56413177|ref|YP_150252.1| hypothetical protein SPA0965 [Salmo...    34   6.1  
gi|237731906|ref|ZP_04562387.1| conserved hypothetical protein [...    34   6.4  
gi|327394180|dbj|BAK11602.1| inner membrane protein YecN [Pantoe...    34   6.9  
gi|120556585|ref|YP_960936.1| membrane-associated proteins in ei...    34   7.0  
gi|345374259|gb|EGX06212.1| hypothetical protein ECSTECMHI813_19...    34   7.2  
gi|30063317|ref|NP_837488.1| hypothetical protein S2000 [Shigell...    34   7.3  
gi|170769429|ref|ZP_02903882.1| putative inner membrane protein ...    34   8.3  
gi|313214910|emb|CBY41130.1| unnamed protein product [Oikopleura...    34   8.4  
gi|335044516|ref|ZP_08537541.1| uncharacterized relative of glut...    33   9.8  
gi|156933552|ref|YP_001437468.1| hypothetical protein ESA_01372 ...    33   9.9  

Searching..................................................done


Results from round 3


                                                                 Score    E
Sequences producing significant alignments:                      (bits) Value
Sequences used in model and found again:

gi|296195533|ref|XP_002745448.1| PREDICTED: microsomal glutathio...   175   3e-42
gi|115496986|ref|NP_001069850.1| microsomal glutathione S-transf...   174   3e-42
gi|301761512|ref|XP_002916178.1| PREDICTED: microsomal glutathio...   172   1e-41
gi|345324896|ref|XP_001512496.2| PREDICTED: microsomal glutathio...   168   2e-40
gi|95007017|ref|NP_778160.2| microsomal glutathione S-transferas...   166   1e-39
gi|4505181|ref|NP_002404.1| microsomal glutathione S-transferase...   165   1e-39
gi|109075700|ref|XP_001088512.1| PREDICTED: microsomal glutathio...   165   2e-39
gi|332218066|ref|XP_003258180.1| PREDICTED: microsomal glutathio...   165   2e-39
gi|344277267|ref|XP_003410424.1| PREDICTED: microsomal glutathio...   164   5e-39
gi|114596120|ref|XP_001138779.1| PREDICTED: hypothetical protein...   163   9e-39
gi|344237245|gb|EGV93348.1| Arachidonate 5-lipoxygenase-activati...   154   3e-36
gi|148673917|gb|EDL05864.1| arachidonate 5-lipoxygenase activati...   154   4e-36
gi|281338146|gb|EFB13730.1| hypothetical protein PANDA_004232 [A...   153   9e-36
gi|33563242|ref|NP_033793.1| arachidonate 5-lipoxygenase-activat...   153   9e-36
gi|301761514|ref|XP_002916179.1| PREDICTED: microsomal glutathio...   153   1e-35
gi|8392897|ref|NP_058956.1| arachidonate 5-lipoxygenase-activati...   150   6e-35
gi|332822815|ref|XP_001153488.2| PREDICTED: leukotriene C4 synth...   149   1e-34
gi|193322|gb|AAA37632.1| 5-lipoxygenase-activating protein [Mus ...   149   2e-34
gi|259089319|ref|NP_001158697.1| Arachidonate 5-lipoxygenase-act...   143   8e-33
gi|225708244|gb|ACO09968.1| Arachidonate 5-lipoxygenase-activati...   142   1e-32
gi|47227050|emb|CAG00412.1| unnamed protein product [Tetraodon n...   142   2e-32
gi|226442861|ref|NP_001139968.1| Arachidonate 5-lipoxygenase-act...   142   2e-32
gi|47215084|emb|CAG04538.1| unnamed protein product [Tetraodon n...   141   3e-32
gi|229366864|gb|ACQ58412.1| Arachidonate 5-lipoxygenase-activati...   141   4e-32
gi|221220176|gb|ACM08749.1| Arachidonate 5-lipoxygenase-activati...   140   8e-32
gi|157823501|ref|NP_001099900.1| microsomal glutathione S-transf...   140   9e-32
gi|338722549|ref|XP_003364561.1| PREDICTED: microsomal glutathio...   138   2e-31
gi|109080107|ref|XP_001101985.1| PREDICTED: leukotriene C4 synth...   138   3e-31
gi|232102|sp|P30356.1|AL5AP_PIG RecName: Full=Arachidonate 5-lip...   138   3e-31
gi|255683392|ref|NP_001157473.1| arachidonate 5-lipoxygenase-act...   138   3e-31
gi|344284632|ref|XP_003414069.1| PREDICTED: arachidonate 5-lipox...   138   3e-31
gi|22035629|ref|NP_665874.1| leukotriene C4 synthase [Homo sapie...   138   4e-31
gi|157835709|pdb|2PNO|A Chain A, Crystal Structure Of Human Leuk...   138   4e-31
gi|152149528|pdb|2UUH|A Chain A, Crystal Structure Of Human Leuk...   137   4e-31
gi|20809586|gb|AAH29498.1| Leukotriene C4 synthase [Homo sapiens...   137   6e-31
gi|310689754|pdb|3LEO|A Chain A, Structure Of Human Leukotriene ...   137   6e-31
gi|196000144|ref|XP_002109940.1| hypothetical protein TRIADDRAFT...   137   7e-31
gi|232104|sp|P30358.1|AL5AP_SHEEP RecName: Full=Arachidonate 5-l...   136   1e-30
gi|324711029|ref|NP_001191335.1| arachidonate 5-lipoxygenase-act...   136   1e-30
gi|332242236|ref|XP_003270291.1| PREDICTED: arachidonate 5-lipox...   135   1e-30
gi|332841138|ref|XP_001141625.2| PREDICTED: arachidonate 5-lipox...   135   1e-30
gi|72144063|ref|XP_788981.1| PREDICTED: similar to microsomal gl...   135   2e-30
gi|213514136|ref|NP_001134931.1| microsomal glutathione S-transf...   135   2e-30
gi|334330700|ref|XP_001376896.2| PREDICTED: arachidonate 5-lipox...   134   4e-30
gi|232099|sp|P30353.1|AL5AP_HORSE RecName: Full=Arachidonate 5-l...   134   4e-30
gi|255653050|ref|NP_001157437.1| arachidonate 5-lipoxygenase-act...   134   4e-30
gi|73993470|ref|XP_534516.2| PREDICTED: arachidonate 5-lipoxygen...   134   5e-30
gi|31426|emb|CAA36441.1| five-lipoxygenase activating protein (F...   134   5e-30
gi|297693796|ref|XP_002824188.1| PREDICTED: arachidonate 5-lipox...   133   6e-30
gi|15718675|ref|NP_001620.2| arachidonate 5-lipoxygenase-activat...   133   6e-30
gi|109120394|ref|XP_001100572.1| PREDICTED: arachidonate 5-lipox...   133   7e-30
gi|232100|sp|P30354.1|AL5AP_MACMU RecName: Full=Arachidonate 5-l...   133   7e-30
gi|123996321|gb|ABM85762.1| arachidonate 5-lipoxygenase-activati...   133   8e-30
gi|296203658|ref|XP_002806930.1| PREDICTED: LOW QUALITY PROTEIN:...   133   8e-30
gi|115495267|ref|NP_001069761.1| arachidonate 5-lipoxygenase-act...   133   9e-30
gi|221127368|ref|XP_002154468.1| PREDICTED: similar to MGST2 pro...   132   1e-29
gi|291410138|ref|XP_002721350.1| PREDICTED: leukotriene C4 synth...   132   2e-29
gi|334311274|ref|XP_001381238.2| PREDICTED: leukotriene C4 synth...   132   2e-29
gi|159795173|pdb|2Q7M|A Chain A, Crystal Structure Of Human Flap...   132   2e-29
gi|291408637|ref|XP_002720652.1| PREDICTED: arachidonate 5-lipox...   132   2e-29
gi|232103|sp|P30357.1|AL5AP_RABIT RecName: Full=Arachidonate 5-l...   132   2e-29
gi|6678734|ref|NP_032547.1| leukotriene C4 synthase [Mus musculu...   132   2e-29
gi|159795179|pdb|2Q7R|A Chain A, Crystal Structure Of Human Flap...   131   3e-29
gi|226701|prf||1603359A lipoxygenase activating protein               130   5e-29
gi|149052444|gb|EDM04261.1| leukotriene C4 synthase, isoform CRA...   130   6e-29
gi|225705526|gb|ACO08609.1| Microsomal glutathione S-transferase...   130   9e-29
gi|18777699|ref|NP_446091.2| leukotriene C4 synthase [Rattus nor...   130   9e-29
gi|225704952|gb|ACO08322.1| Microsomal glutathione S-transferase...   130   1e-28
gi|301757906|ref|XP_002914800.1| PREDICTED: arachidonate 5-lipox...   129   1e-28
gi|239977155|sp|A6XA80.1|LTC4S_CAVPO RecName: Full=Leukotriene C...   129   2e-28
gi|225705534|gb|ACO08613.1| Microsomal glutathione S-transferase...   129   2e-28
gi|225705582|gb|ACO08637.1| Microsomal glutathione S-transferase...   129   2e-28
gi|164420768|ref|NP_001039563.2| leukotriene C4 synthase [Bos ta...   128   2e-28
gi|149635804|ref|XP_001508819.1| PREDICTED: arachidonate 5-lipox...   128   3e-28
gi|296193416|ref|XP_002744507.1| PREDICTED: leukotriene C4 synth...   128   3e-28
gi|84201712|gb|AAI11677.1| Leukotriene C4 synthase [Bos taurus]       128   4e-28
gi|73853816|ref|NP_001027491.1| arachidonate 5-lipoxygenase-acti...   127   7e-28
gi|148222535|ref|NP_001088328.1| leukotriene C4 synthase, gene 2...   127   7e-28
gi|148701764|gb|EDL33711.1| leukotriene C4 synthase, isoform CRA...   127   7e-28
gi|223646212|gb|ACN09864.1| Arachidonate 5-lipoxygenase-activati...   127   9e-28
gi|209732516|gb|ACI67127.1| Microsomal glutathione S-transferase...   126   9e-28
gi|118089907|ref|XP_001234230.1| PREDICTED: similar to microsoma...   126   1e-27
gi|163915183|ref|NP_001106565.1| microsomal glutathione S-transf...   126   1e-27
gi|225717212|gb|ACO14452.1| Microsomal glutathione S-transferase...   126   1e-27
gi|344265817|ref|XP_003404978.1| PREDICTED: leukotriene C4 synth...   126   1e-27
gi|62079616|gb|AAX61154.1| microsomal glutathione S-transferase ...   126   1e-27
gi|225706440|gb|ACO09066.1| Microsomal glutathione S-transferase...   125   2e-27
gi|41056035|ref|NP_956355.1| arachidonate 5-lipoxygenase-activat...   125   2e-27
gi|118084953|ref|XP_001233119.1| PREDICTED: similar to Arachidon...   125   3e-27
gi|224043270|ref|XP_002194841.1| PREDICTED: similar to arachidon...   125   3e-27
gi|209736722|gb|ACI69230.1| Microsomal glutathione S-transferase...   124   5e-27
gi|229366504|gb|ACQ58232.1| Microsomal glutathione S-transferase...   124   5e-27
gi|345777436|ref|XP_849032.2| PREDICTED: leukotriene C4 synthase...   123   6e-27
gi|72017432|ref|XP_793267.1| PREDICTED: similar to microsomal gl...   123   6e-27
gi|325111369|gb|ADY80022.1| microsomal glutathione S-transferase...   123   1e-26
gi|335283033|ref|XP_003123693.2| PREDICTED: leukotriene C4 synth...   123   1e-26
gi|55742206|ref|NP_001006890.1| microsomal glutathione S-transfe...   122   1e-26
gi|225704116|gb|ACO07904.1| Microsomal glutathione S-transferase...   122   2e-26
gi|327268861|ref|XP_003219214.1| PREDICTED: arachidonate 5-lipox...   122   2e-26
gi|223646490|gb|ACN10003.1| Microsomal glutathione S-transferase...   122   2e-26
gi|326928683|ref|XP_003210505.1| PREDICTED: leukotriene C4 synth...   122   3e-26
gi|112901135|gb|ABD67514.1| microsomal glutathione S-transferase...   121   3e-26
gi|163914857|ref|NP_001106626.1| hypothetical protein LOC1001278...   120   5e-26
gi|224067750|ref|XP_002195697.1| PREDICTED: similar to leukotrie...   120   6e-26
gi|296229934|ref|XP_002760486.1| PREDICTED: microsomal glutathio...   120   7e-26
gi|147902246|ref|NP_001086335.1| microsomal glutathione S-transf...   120   8e-26
gi|221220954|gb|ACM09138.1| Microsomal glutathione S-transferase...   120   8e-26
gi|334331118|ref|XP_001377715.2| PREDICTED: hypothetical protein...   120   1e-25
gi|148229332|ref|NP_001088717.1| hypothetical protein LOC495981 ...   119   1e-25
gi|254431105|ref|ZP_05044808.1| hypothetical protein CPCC7001_99...   119   1e-25
gi|172036090|ref|YP_001802591.1| eicosanoid/glutathione metaboli...   119   2e-25
gi|326918338|ref|XP_003205446.1| PREDICTED: microsomal glutathio...   118   2e-25
gi|291238509|ref|XP_002739172.1| PREDICTED: microsomal glutathio...   118   3e-25
gi|281348861|gb|EFB24445.1| hypothetical protein PANDA_002087 [A...   118   3e-25
gi|113205668|ref|NP_001038021.1| microsomal glutathione S-transf...   118   4e-25
gi|126660799|ref|ZP_01731894.1| glutathione S-transferase [Cyano...   118   4e-25
gi|301756743|ref|XP_002914220.1| PREDICTED: microsomal glutathio...   118   4e-25
gi|57111459|ref|XP_536147.1| PREDICTED: microsomal glutathione S...   118   4e-25
gi|344236821|gb|EGV92924.1| Microsomal glutathione S-transferase...   117   5e-25
gi|297662843|ref|XP_002809898.1| PREDICTED: microsomal glutathio...   117   6e-25
gi|297662835|ref|XP_002809894.1| PREDICTED: microsomal glutathio...   117   7e-25
gi|345784172|ref|XP_533286.3| PREDICTED: microsomal glutathione ...   117   7e-25
gi|326673547|ref|XP_003199915.1| PREDICTED: leukotriene C4 synth...   117   8e-25
gi|20380551|gb|AAH28760.1| Ltc4s protein [Mus musculus] >gnl|BL_...   117   9e-25
gi|225703216|gb|ACO07454.1| Microsomal glutathione S-transferase...   116   9e-25
gi|196005669|ref|XP_002112701.1| expressed hypothetical protein ...   116   1e-24
gi|109019331|ref|XP_001085787.1| PREDICTED: microsomal glutathio...   116   1e-24
gi|149052445|gb|EDM04262.1| leukotriene C4 synthase, isoform CRA...   116   1e-24
gi|149755776|ref|XP_001493558.1| PREDICTED: microsomal glutathio...   116   1e-24
gi|126306178|ref|XP_001363682.1| PREDICTED: microsomal glutathio...   116   1e-24
gi|55663118|emb|CAH72273.1| microsomal glutathione S-transferase...   116   1e-24
gi|62897585|dbj|BAD96732.1| microsomal glutathione S-transferase...   116   1e-24
gi|332811127|ref|XP_513963.3| PREDICTED: microsomal glutathione ...   116   1e-24
gi|4758714|ref|NP_004519.1| microsomal glutathione S-transferase...   116   1e-24
gi|332219409|ref|XP_003258848.1| PREDICTED: microsomal glutathio...   115   2e-24
gi|114561100|ref|XP_001174626.1| PREDICTED: microsomal glutathio...   115   2e-24
gi|332219403|ref|XP_003258845.1| PREDICTED: microsomal glutathio...   115   3e-24
gi|198418518|ref|XP_002119427.1| PREDICTED: similar to microsoma...   115   3e-24
gi|300797728|ref|NP_001178523.1| microsomal glutathione S-transf...   114   5e-24
gi|118097485|ref|XP_001233958.1| PREDICTED: similar to LOC495166...   114   5e-24
gi|13385010|ref|NP_079845.1| microsomal glutathione S-transferas...   114   5e-24
gi|12842773|dbj|BAB25726.1| unnamed protein product [Mus musculus]    113   6e-24
gi|119712151|gb|ABL96621.1| microsomal glutathione S-transferase...   113   7e-24
gi|326427266|gb|EGD72836.1| microsomal glutathione S-transferase...   113   1e-23
gi|340375427|ref|XP_003386236.1| PREDICTED: microsomal glutathio...   113   1e-23
gi|344286668|ref|XP_003415079.1| PREDICTED: microsomal glutathio...   113   1e-23
gi|318066039|ref|NP_001188192.1| microsomal glutathione S-transf...   113   1e-23
gi|337730420|gb|AEI70681.1| microsomal GST 3 [Perinereis nuntia]      113   1e-23
gi|50751077|ref|XP_422247.1| PREDICTED: similar to microsomal gl...   112   2e-23
gi|301625290|ref|XP_002941845.1| PREDICTED: leukotriene C4 synth...   112   2e-23
gi|78042542|ref|NP_001030218.1| microsomal glutathione S-transfe...   112   3e-23
gi|326924786|ref|XP_003208606.1| PREDICTED: microsomal glutathio...   112   3e-23
gi|257094915|ref|YP_003168556.1| membrane-associated protein in ...   111   3e-23
gi|224058892|ref|XP_002195855.1| PREDICTED: microsomal glutathio...   111   4e-23
gi|126722651|ref|NP_001075607.1| microsomal glutathione S-transf...   111   4e-23
gi|156394254|ref|XP_001636741.1| predicted protein [Nematostella...   110   5e-23
gi|196005665|ref|XP_002112699.1| hypothetical protein TRIADDRAFT...   110   6e-23
gi|302811637|ref|XP_002987507.1| hypothetical protein SELMODRAFT...   110   6e-23
gi|321474382|gb|EFX85347.1| hypothetical protein DAPPUDRAFT_2305...   110   6e-23
gi|321474381|gb|EFX85346.1| hypothetical protein DAPPUDRAFT_3002...   110   9e-23
gi|302812122|ref|XP_002987749.1| hypothetical protein SELMODRAFT...   109   1e-22
gi|255570471|ref|XP_002526194.1| microsomal glutathione s-transf...   109   1e-22
gi|241743152|ref|XP_002414188.1| microsomal glutathione S-transf...   109   1e-22
gi|242033233|ref|XP_002464011.1| hypothetical protein SORBIDRAFT...   109   1e-22
gi|84682947|gb|ABC61054.1| microsomal glutathione transferase [C...   109   1e-22
gi|168044760|ref|XP_001774848.1| predicted protein [Physcomitrel...   109   1e-22
gi|297676911|ref|XP_002816364.1| PREDICTED: LOW QUALITY PROTEIN:...   109   1e-22
gi|340375429|ref|XP_003386237.1| PREDICTED: microsomal glutathio...   108   2e-22
gi|56751105|ref|YP_171806.1| glutathione S-transferase [Synechoc...   108   2e-22
gi|81299232|ref|YP_399440.1| hypothetical protein Synpcc7942_042...   108   2e-22
gi|291228132|ref|XP_002734019.1| PREDICTED: microsomal glutathio...   108   3e-22
gi|291228130|ref|XP_002734038.1| PREDICTED: microsomal glutathio...   108   3e-22
gi|62660299|ref|XP_573571.1| PREDICTED: microsomal glutathione S...   107   5e-22
gi|86751787|ref|YP_488283.1| membrane-associated proteins in eic...   107   5e-22
gi|47087399|ref|NP_998592.1| microsomal glutathione S-transferas...   107   5e-22
gi|15218828|ref|NP_176758.1| glutathione S-transferase [Arabidop...   107   7e-22
gi|190663303|gb|ACE81249.1| microsomal glutathione S-transferase...   106   1e-21
gi|217071224|gb|ACJ83972.1| unknown [Medicago truncatula]             105   2e-21
gi|225703678|gb|ACO07685.1| Microsomal glutathione S-transferase...   105   2e-21
gi|119625516|gb|EAX05111.1| microsomal glutathione S-transferase...   104   4e-21
gi|327284077|ref|XP_003226765.1| PREDICTED: microsomal glutathio...   104   5e-21
gi|298705600|emb|CBJ28851.1| microsomal Glutathione S-transferas...   103   6e-21
gi|115454883|ref|NP_001051042.1| Os03g0709000 [Oryza sativa Japo...   103   6e-21
gi|225705856|gb|ACO08774.1| Microsomal glutathione S-transferase...   103   7e-21
gi|224134657|ref|XP_002327458.1| predicted protein [Populus tric...   103   1e-20
gi|297838189|ref|XP_002886976.1| hypothetical protein ARALYDRAFT...   103   1e-20
gi|194246023|gb|ACF35503.1| microsomal glutathione S-transferase...   103   1e-20
gi|112901137|gb|ABD67515.1| microsomal glutathione S-transferase...   103   1e-20
gi|318041603|ref|ZP_07973559.1| MAPEG family protein [Synechococ...   102   1e-20
gi|225466285|ref|XP_002273456.1| PREDICTED: hypothetical protein...   102   1e-20
gi|121582358|ref|NP_001073503.1| microsomal glutathione S-transf...   102   2e-20
gi|301122849|ref|XP_002909151.1| conserved hypothetical protein ...   101   4e-20
gi|55665272|emb|CAH74058.1| microsomal glutathione S-transferase...   101   5e-20
gi|222147953|ref|YP_002548910.1| hypothetical protein Avi_1267 [...   100   5e-20
gi|307108292|gb|EFN56532.1| hypothetical protein CHLNCDRAFT_1441...   100   6e-20
gi|167520278|ref|XP_001744478.1| hypothetical protein [Monosiga ...   100   6e-20
gi|224079702|ref|XP_002305918.1| predicted protein [Populus tric...   100   6e-20
gi|255965571|gb|ACU45089.1| glutathione S-transferase 3 [Pfieste...   100   7e-20
gi|302190109|dbj|BAJ14113.1| microsomal glutathione S-transferas...   100   8e-20
gi|238478982|ref|NP_001154452.1| glutathione S-transferase [Arab...   100   9e-20
gi|62733553|gb|AAX95670.1| MAPEG family, putative [Oryza sativa ...   100   1e-19
gi|328771099|gb|EGF81139.1| hypothetical protein BATDEDRAFT_8781...   100   1e-19
gi|336315982|ref|ZP_08570886.1| MAPEG family [Rheinheimera sp. A...   100   1e-19
gi|281350892|gb|EFB26476.1| hypothetical protein PANDA_002729 [A...   100   1e-19
gi|298705599|emb|CBJ28850.1| microsomal Glutathione S-transferas...    99   2e-19
gi|194697764|gb|ACF82966.1| unknown [Zea mays] >gnl|BL_ORD_ID|13...    99   2e-19
gi|242033235|ref|XP_002464012.1| hypothetical protein SORBIDRAFT...    99   2e-19
gi|302835844|ref|XP_002949483.1| hypothetical protein VOLCADRAFT...    99   2e-19
gi|221130072|ref|XP_002156920.1| PREDICTED: similar to predicted...    99   2e-19
gi|290982759|ref|XP_002674097.1| predicted protein [Naegleria gr...    99   2e-19
gi|256081062|ref|XP_002576793.1| microsomal glutathione s-transf...    99   3e-19
gi|33863296|ref|NP_894856.1| MAPEG family protein [Prochlorococc...    99   3e-19
gi|112253241|gb|ABI14208.1| MAPEG family protein [Pfiesteria pis...    98   4e-19
gi|6686399|gb|AAF23833.1|AC007234_5 F1E22.17 [Arabidopsis thaliana]    98   5e-19
gi|29840967|gb|AAP05968.1| similar to GenBank Accession Number A...    98   5e-19
gi|335293842|ref|XP_003129233.2| PREDICTED: microsomal glutathio...    98   5e-19
gi|37693125|emb|CAE51941.1| partial putative 5-lipoxygenase acti...    98   6e-19
gi|112253536|gb|ABI14355.1| microsomal glutathione S-transferase...    97   8e-19
gi|238478980|ref|NP_001154451.1| glutathione S-transferase [Arab...    97   9e-19
gi|158337173|ref|YP_001518348.1| microsomal glutathione S-transf...    97   1e-18
gi|124022762|ref|YP_001017069.1| MAPEG [Prochlorococcus marinus ...    97   1e-18
gi|321263819|ref|XP_003196627.1| hypothetical protein CGB_K1660W...    97   1e-18
gi|301122851|ref|XP_002909152.1| conserved hypothetical protein ...    95   2e-18
gi|260808470|ref|XP_002599030.1| hypothetical protein BRAFLDRAFT...    95   2e-18
gi|116784850|gb|ABK23493.1| unknown [Picea sitchensis]                 95   3e-18
gi|50755069|ref|XP_414609.1| PREDICTED: similar to LOC495166 pro...    95   5e-18
gi|326928606|ref|XP_003210467.1| PREDICTED: leukotriene C4 synth...    94   1e-17
gi|346322990|gb|EGX92588.1| microsomal glutathione S-transferase...    93   1e-17
gi|290972716|ref|XP_002669097.1| predicted protein [Naegleria gr...    92   2e-17
gi|329893996|ref|ZP_08270004.1| leukotriene C4 synthase-like pro...    92   2e-17
gi|195646018|gb|ACG42477.1| microsomal glutathione S-transferase...    92   2e-17
gi|58260558|ref|XP_567689.1| hypothetical protein [Cryptococcus ...    92   2e-17
gi|159490342|ref|XP_001703138.1| glutathione S-transferase [Chla...    92   2e-17
gi|299756121|ref|XP_001829109.2| hypothetical protein CC1G_01789...    92   3e-17
gi|169844775|ref|XP_001829108.1| hypothetical protein CC1G_01788...    92   3e-17
gi|39937870|ref|NP_950146.1| hypothetical protein RPA4812 [Rhodo...    92   3e-17
gi|331221527|ref|XP_003323438.1| hypothetical protein PGTG_04975...    92   3e-17
gi|290981430|ref|XP_002673433.1| predicted protein [Naegleria gr...    92   3e-17
gi|336465474|gb|EGO53714.1| hypothetical protein NEUTE1DRAFT_143...    92   3e-17
gi|328871596|gb|EGG19966.1| putative MAPEG family protein [Dicty...    92   4e-17
gi|325116331|emb|CBZ51884.1| hypothetical protein NCLIV_016760 [...    92   4e-17
gi|219362521|ref|NP_001136697.1| hypothetical protein LOC1002168...    91   4e-17
gi|331005531|ref|ZP_08328906.1| leukotriene C4 synthase like pro...    91   4e-17
gi|346919430|gb|EGY00961.1| MAPEG family protein [Azospirillum a...    91   4e-17
gi|237834755|ref|XP_002366675.1| microsomal glutathione S-transf...    91   5e-17
gi|221486039|gb|EEE24309.1| microsomal glutathione S-transferase...    91   5e-17
gi|224067759|ref|XP_002199173.1| PREDICTED: leukotriene C4 synth...    91   5e-17
gi|346996132|gb|AEO62535.1| hypothetical protein THITE_2106804 [...    91   5e-17
gi|113671064|ref|NP_001038767.1| microsomal glutathione S-transf...    91   5e-17
gi|66803913|ref|XP_635774.1| hypothetical protein DDB_G0290291 [...    90   7e-17
gi|168064928|ref|XP_001784409.1| predicted protein [Physcomitrel...    90   9e-17
gi|313230216|emb|CBY07920.1| unnamed protein product [Oikopleura...    90   1e-16
gi|316936290|ref|YP_004111272.1| eicosanoid and glutathione meta...    90   1e-16
gi|56757789|gb|AAW27035.1| SJCHGC06285 protein [Schistosoma japo...    90   1e-16
gi|88706004|ref|ZP_01103712.1| Membrane-associated proteins in e...    90   1e-16
gi|321474383|gb|EFX85348.1| hypothetical protein DAPPUDRAFT_2305...    89   2e-16
gi|145353035|ref|XP_001420836.1| predicted protein [Ostreococcus...    89   2e-16
gi|336388080|gb|EGO29224.1| hypothetical protein SERLADRAFT_3652...    89   2e-16
gi|323453464|gb|EGB09335.1| hypothetical protein AURANDRAFT_5998...    89   2e-16
gi|116206618|ref|XP_001229118.1| hypothetical protein CHGG_02602...    89   2e-16
gi|145589833|ref|YP_001156430.1| membrane-associated protein in ...    89   2e-16
gi|303271923|ref|XP_003055323.1| MAPEG family protein [Micromona...    89   3e-16
gi|307106090|gb|EFN54337.1| hypothetical protein CHLNCDRAFT_1355...    89   3e-16
gi|148703272|gb|EDL35219.1| microsomal glutathione S-transferase...    88   4e-16
gi|170085523|ref|XP_001873985.1| predicted protein [Laccaria bic...    88   5e-16
gi|85102858|ref|XP_961406.1| hypothetical protein NCU01320 [Neur...    87   7e-16
gi|340904947|gb|EGS17315.1| glutathione S-transferase-like prote...    87   8e-16
gi|291000434|ref|XP_002682784.1| predicted protein [Naegleria gr...    87   9e-16
gi|320588890|gb|EFX01358.1| microsomal glutathione s-transferase...    87   1e-15
gi|336472600|gb|EGO60760.1| hypothetical protein NEUTE1DRAFT_115...    87   1e-15
gi|171692151|ref|XP_001911000.1| hypothetical protein [Podospora...    87   1e-15
gi|47219566|emb|CAG09920.1| unnamed protein product [Tetraodon n...    86   1e-15
gi|302698251|ref|XP_003038804.1| hypothetical protein SCHCODRAFT...    86   2e-15
gi|345568519|gb|EGX51412.1| hypothetical protein AOL_s00054g111 ...    86   2e-15
gi|91978857|ref|YP_571516.1| membrane-associated proteins in eic...    86   2e-15
gi|336266796|ref|XP_003348165.1| hypothetical protein SMAC_04010...    86   2e-15
gi|330794867|ref|XP_003285498.1| hypothetical protein DICPUDRAFT...    85   3e-15
gi|145605718|ref|XP_370410.2| microsomal glutathione S-transfera...    85   3e-15
gi|168034455|ref|XP_001769728.1| predicted protein [Physcomitrel...    85   3e-15
gi|154300668|ref|XP_001550749.1| hypothetical protein BC1G_10922...    85   4e-15
gi|339474377|gb|EGP89470.1| hypothetical protein MYCGRDRAFT_6964...    85   4e-15
gi|300868208|ref|ZP_07112840.1| conserved hypothetical protein [...    85   4e-15
gi|281351801|gb|EFB27385.1| hypothetical protein PANDA_010025 [A...    84   7e-15
gi|340516220|gb|EGR46470.1| ER glutathione S transferase [Tricho...    84   7e-15
gi|325111371|gb|ADY80023.1| microsomal glutathione S-transferase...    84   1e-14
gi|345324973|ref|XP_001508262.2| PREDICTED: microsomal glutathio...    83   1e-14
gi|291571777|dbj|BAI94049.1| glutathione S-transferase [Arthrosp...    82   3e-14
gi|209524328|ref|ZP_03272877.1| membrane-associated protein in e...    81   4e-14
gi|302793434|ref|XP_002978482.1| hypothetical protein SELMODRAFT...    81   4e-14
gi|38141526|emb|CAE53395.1| microsomal glutathione S-transferase...    81   5e-14
gi|156048388|ref|XP_001590161.1| hypothetical protein SS1G_08925...    81   6e-14
gi|205325923|gb|ACI03089.1| glutathione S-transferase [Polyporus...    81   7e-14
gi|302773804|ref|XP_002970319.1| hypothetical protein SELMODRAFT...    80   8e-14
gi|226470786|emb|CAX76826.1| microsomal glutathione S-transferas...    80   8e-14
gi|119574181|gb|EAW53796.1| leukotriene C4 synthase, isoform CRA...    80   1e-13
gi|336375128|gb|EGO03464.1| hypothetical protein SERLA73DRAFT_46...    80   1e-13
gi|254481049|ref|ZP_05094295.1| MAPEG family, putative [marine g...    80   1e-13
gi|169621287|ref|XP_001804054.1| hypothetical protein SNOG_13853...    80   1e-13
gi|189206672|ref|XP_001939670.1| glutation S-transferase [Pyreno...    80   1e-13
gi|260834467|ref|XP_002612232.1| hypothetical protein BRAFLDRAFT...    80   1e-13
gi|296425476|ref|XP_002842267.1| hypothetical protein [Tuber mel...    79   2e-13
gi|330930488|ref|XP_003303053.1| hypothetical protein PTT_15083 ...    79   2e-13
gi|255088934|ref|XP_002506389.1| predicted protein [Micromonas s...    79   3e-13
gi|328852994|gb|EGG02136.1| hypothetical protein MELLADRAFT_1104...    78   4e-13
gi|119611163|gb|EAW90757.1| microsomal glutathione S-transferase...    78   5e-13
gi|209735908|gb|ACI68823.1| Microsomal glutathione S-transferase...    77   1e-12
gi|219887337|gb|ACL54043.1| unknown [Zea mays]                         77   1e-12
gi|225703490|gb|ACO07591.1| Microsomal glutathione S-transferase...    77   1e-12
gi|225704002|gb|ACO07847.1| Microsomal glutathione S-transferase...    77   1e-12
gi|119512129|ref|ZP_01631221.1| glutathione S-transferase [Nodul...    77   1e-12
gi|220907985|ref|YP_002483296.1| eicosanoid and glutathione meta...    77   1e-12
gi|324120896|ref|NP_001191296.1| microsomal glutathione S-transf...    76   2e-12
gi|242776379|ref|XP_002478833.1| glutathione S-transferase, puta...    76   2e-12
gi|119475198|ref|ZP_01615551.1| MAPEG family protein [marine gam...    75   2e-12
gi|332218070|ref|XP_003258182.1| PREDICTED: microsomal glutathio...    75   3e-12
gi|115522546|ref|YP_779457.1| membrane-associated proteins in ei...    75   4e-12
gi|308321959|gb|ADO28117.1| microsomal glutathione S-transferase...    75   4e-12
gi|209733286|gb|ACI67512.1| Microsomal glutathione S-transferase...    75   4e-12
gi|90421605|ref|YP_529975.1| membrane-associated proteins in eic...    75   5e-12
gi|319944187|ref|ZP_08018463.1| MAPEG family protein [Lautropia ...    74   5e-12
gi|87302356|ref|ZP_01085181.1| glutathione S-transferase [Synech...    74   5e-12
gi|229367524|gb|ACQ58742.1| Microsomal glutathione S-transferase...    74   7e-12
gi|332820264|ref|XP_003310521.1| PREDICTED: hypothetical protein...    74   9e-12
gi|334120047|ref|ZP_08494130.1| membrane-associated protein in e...    74   9e-12
gi|320166641|gb|EFW43540.1| hypothetical protein CAOG_01584 [Cap...    74   1e-11
gi|324120898|ref|NP_001191297.1| microsomal glutathione S-transf...    72   2e-11
gi|157152705|gb|ABV24052.1| gluthathione S-transferase mapeg [Ta...    72   4e-11
gi|27376110|ref|NP_767639.1| hypothetical protein bll0998 [Brady...    72   4e-11
gi|294872448|ref|XP_002766276.1| hypothetical protein Pmar_PMAR0...    72   4e-11
gi|115668596|ref|XP_798022.2| PREDICTED: similar to microsomal g...    71   5e-11
gi|255081911|ref|XP_002508174.1| predicted protein [Micromonas s...    71   7e-11
gi|319780262|ref|YP_004139738.1| eicosanoid and glutathione meta...    70   9e-11
gi|338722551|ref|XP_003364562.1| PREDICTED: microsomal glutathio...    70   1e-10
gi|119574184|gb|EAW53799.1| leukotriene C4 synthase, isoform CRA...    70   2e-10
gi|320102548|ref|YP_004178139.1| membrane-associated protein in ...    69   2e-10
gi|148703271|gb|EDL35218.1| microsomal glutathione S-transferase...    69   2e-10
gi|307152661|ref|YP_003888045.1| membrane-associated protein in ...    68   3e-10
gi|119492883|ref|ZP_01623932.1| glutathione S-transferase [Lyngb...    68   4e-10
gi|189065247|dbj|BAG34970.1| unnamed protein product [Homo sapiens]    67   6e-10
gi|149064826|gb|EDM14977.1| microsomal glutathione S-transferase...    67   1e-09
gi|16124382|ref|NP_418946.1| MAPEG family protein [Caulobacter c...    66   1e-09
gi|194219503|ref|XP_001497423.2| PREDICTED: leukotriene C4 synth...    66   1e-09
gi|167644176|ref|YP_001681839.1| membrane-associated protein in ...    66   2e-09
gi|115937564|ref|XP_001188019.1| PREDICTED: similar to microsoma...    65   3e-09
gi|226470802|emb|CAX76834.1| microsomal glutathione S-transferas...    65   3e-09
gi|295687576|ref|YP_003591269.1| eicosanoid/glutathione metaboli...    65   4e-09
gi|197103512|ref|YP_002128889.1| MAPEG family protein [Phenyloba...    63   1e-08
gi|149064825|gb|EDM14976.1| microsomal glutathione S-transferase...    63   2e-08
gi|16330441|ref|NP_441169.1| glutathione S-transferase [Synechoc...    63   2e-08
gi|338722386|ref|XP_003364534.1| PREDICTED: microsomal glutathio...    62   2e-08
gi|218437875|ref|YP_002376204.1| membrane-associated protein in ...    60   9e-08
gi|284051436|ref|ZP_06381646.1| membrane-associated protein in e...    58   4e-07
gi|335308509|ref|XP_003361258.1| PREDICTED: microsomal glutathio...    57   8e-07
gi|37522626|ref|NP_926003.1| glutathione S-transferase [Gloeobac...    51   6e-05
gi|209966162|ref|YP_002299077.1| MAPEG family protein [Rhodospir...    50   2e-04
gi|146343628|ref|YP_001208676.1| MAPEG family protein [Bradyrhiz...    48   6e-04

Sequences not found previously or not previously below threshold:

gi|347008667|gb|AEO56154.1| hypothetical protein MYCTH_2300737 [...    88   4e-16
gi|342886892|gb|EGU86589.1| hypothetical protein FOXB_02918 [Fus...    85   3e-15
gi|302897333|ref|XP_003047545.1| predicted protein [Nectria haem...    82   2e-14
gi|46110030|ref|XP_382073.1| hypothetical protein FG01897.1 [Gib...    81   5e-14
gi|310790621|gb|EFQ26154.1| MAPEG family protein [Glomerella gra...    81   6e-14
gi|346979680|gb|EGY23132.1| hypothetical protein VDAG_04570 [Ver...    80   1e-13
gi|336367486|gb|EGN95831.1| hypothetical protein SERLA73DRAFT_18...    77   7e-13
gi|322695657|gb|EFY87461.1| microsomal glutathione S-transferase...    76   2e-12
gi|71022957|ref|XP_761708.1| hypothetical protein UM05561.1 [Ust...    76   2e-12
gi|343426442|emb|CBQ69972.1| related to glutathione s-transferas...    75   4e-12
gi|238591607|ref|XP_002392655.1| hypothetical protein MPER_07731...    74   7e-12
gi|83775179|dbj|BAE65302.1| unnamed protein product [Aspergillus...    74   8e-12
gi|238493775|ref|XP_002378124.1| glutathione S-transferase, puta...    74   1e-11
gi|322709494|gb|EFZ01070.1| microsomal glutathione S-transferase...    73   2e-11
gi|113931528|ref|NP_001039212.1| microsomal glutathione S-transf...    72   2e-11
gi|281210086|gb|EFA84254.1| putative MAPEG family protein [Polys...    72   3e-11
gi|148234965|ref|NP_001091371.1| hypothetical protein LOC1000372...    72   4e-11
gi|225559426|gb|EEH07709.1| orotidine-5'-phosphate decarboxylase...    71   4e-11
gi|317157379|ref|XP_003190835.1| glutathione S-transferase [Aspe...    70   8e-11
gi|146322856|ref|XP_755171.2| glutathione S-transferase [Aspergi...    70   1e-10
gi|121698255|ref|XP_001267762.1| glutathione S-transferase, puta...    70   1e-10
gi|255935699|ref|XP_002558876.1| Pc13g04410 [Penicillium chrysog...    68   6e-10
gi|159137589|gb|ABW88889.1| microsomal glutathione S-transferase...    67   6e-10
gi|119480633|ref|XP_001260345.1| glutathione S-transferase, puta...    67   6e-10
gi|240282363|gb|EER45866.1| glutathione S-transferase [Ajellomyc...    67   9e-10
gi|119611160|gb|EAW90754.1| microsomal glutathione S-transferase...    67   1e-09
gi|154274145|ref|XP_001537924.1| predicted protein [Ajellomyces ...    66   2e-09
gi|145246368|ref|XP_001395433.1| glutathione S-transferase [Aspe...    66   2e-09
gi|261190178|ref|XP_002621499.1| glutathione S-transferase [Ajel...    65   3e-09
gi|67539976|ref|XP_663762.1| hypothetical protein AN6158.2 [Aspe...    65   4e-09
gi|238615926|ref|XP_002398952.1| hypothetical protein MPER_00323...    65   5e-09
gi|212532751|ref|XP_002146532.1| glutathione S-transferase, puta...    63   1e-08
gi|224012192|ref|XP_002294749.1| predicted protein [Thalassiosir...    63   1e-08
gi|295660224|ref|XP_002790669.1| conserved hypothetical protein ...    63   2e-08
gi|226293725|gb|EEH49145.1| conserved hypothetical protein [Para...    63   2e-08
gi|326469535|gb|EGD93544.1| hypothetical protein TESG_01088 [Tri...    62   2e-08
gi|315050452|ref|XP_003174600.1| glutation S-transferase [Arthro...    62   3e-08
gi|294901119|ref|XP_002777244.1| conserved hypothetical protein ...    62   4e-08
gi|210076184|ref|XP_504160.2| YALI0E19745p [Yarrowia lipolytica]...    62   4e-08
gi|168044690|ref|XP_001774813.1| predicted protein [Physcomitrel...    60   9e-08
gi|326478938|gb|EGE02948.1| glutation S-transferase [Trichophyto...    60   1e-07
gi|118122091|ref|XP_001235394.1| PREDICTED: similar to microsoma...    60   1e-07
gi|57282593|emb|CAD59913.1| glutation S-transferase [Paracoccidi...    60   1e-07
gi|327303306|ref|XP_003236345.1| glutathione S-transferase [Tric...    60   1e-07
gi|303312435|ref|XP_003066229.1| MAPEG family protein [Coccidioi...    60   1e-07
gi|50552061|ref|XP_503505.1| YALI0E03586p [Yarrowia lipolytica] ...    59   2e-07
gi|119192968|ref|XP_001247090.1| hypothetical protein CIMG_00861...    58   5e-07
gi|302654938|ref|XP_003019265.1| hypothetical protein TRV_06709 ...    58   6e-07
gi|302509402|ref|XP_003016661.1| hypothetical protein ARB_04952 ...    57   8e-07
gi|47227974|emb|CAF97603.1| unnamed protein product [Tetraodon n...    57   9e-07
gi|337268794|ref|YP_004612849.1| membrane-associated protein in ...    55   2e-06
gi|296812857|ref|XP_002846766.1| glutathionine S-transferase [Ar...    55   3e-06
gi|219125996|ref|XP_002183254.1| predicted protein [Phaeodactylu...    54   6e-06
gi|307102739|gb|EFN51007.1| hypothetical protein CHLNCDRAFT_1415...    54   9e-06
gi|115891652|ref|XP_798008.2| PREDICTED: hypothetical protein, p...    53   1e-05
gi|323453828|gb|EGB09699.1| hypothetical protein AURANDRAFT_1774...    52   3e-05
gi|291242700|ref|XP_002741244.1| PREDICTED: C1q and tumor necros...    51   5e-05
gi|63080903|gb|AAY30229.1| glutathione S-transferase [Cronartium...    51   5e-05
gi|115970937|ref|XP_001193599.1| PREDICTED: similar to microsoma...    50   1e-04
gi|154252613|ref|YP_001413437.1| eicosanoid and glutathione meta...    49   2e-04
gi|219127433|ref|XP_002183940.1| predicted protein [Phaeodactylu...    49   3e-04
gi|63080909|gb|AAY30232.1| glutathione S-transferase [Cronartium...    48   3e-04
gi|89632634|gb|ABD77549.1| microsomal glutathione S-transferase ...    47   7e-04
gi|312882189|ref|ZP_07741937.1| glutathione S-transferase-relate...    47   0.001
gi|32891809|gb|AAP88934.1| truncated microsomal glutathione S-tr...    47   0.001
gi|148252272|ref|YP_001236857.1| MAPEG family protein [Bradyrhiz...    44   0.008
gi|254468989|ref|ZP_05082395.1| glutathione S-transfersae-relate...    44   0.009
gi|254284752|ref|ZP_04959719.1| conserved hypothetical protein [...    43   0.010
gi|258622140|ref|ZP_05717166.1| conserved hypothetical protein [...    43   0.011
gi|229527984|ref|ZP_04417375.1| glutathione S-transfersae-relate...    43   0.011
gi|340049028|gb|EGR09944.1| MAPEG family protein [Vibrio cholera...    43   0.013
gi|15600793|ref|NP_232423.1| glutathione S-transfersae-related p...    43   0.014
gi|297579832|ref|ZP_06941759.1| conserved hypothetical protein [...    43   0.014
gi|327485262|gb|AEA79668.1| glutathione S-transfersae-like prote...    43   0.014
gi|341635118|gb|EGS59842.1| hypothetical protein VCHE09_0916 [Vi...    43   0.015
gi|341634614|gb|EGS59370.1| hypothetical protein VCHC02A1_2950 [...    43   0.016
gi|157377351|ref|YP_001475951.1| hypothetical protein Ssed_4219 ...    43   0.016
gi|326386992|ref|ZP_08208602.1| membrane-associated proteins in ...    43   0.018
gi|229514538|ref|ZP_04403999.1| glutathione S-transfersae-relate...    43   0.018
gi|229526334|ref|ZP_04415738.1| glutathione S-transfersae-relate...    43   0.019
gi|153212782|ref|ZP_01948418.1| conserved hypothetical protein [...    43   0.019
gi|254224620|ref|ZP_04918236.1| conserved hypothetical protein [...    43   0.019
gi|170060203|ref|XP_001865699.1| microsomal glutathione S-transf...    42   0.023
gi|262403172|ref|ZP_06079732.1| glutathione S-transferase-relate...    42   0.026
gi|308810162|ref|XP_003082390.1| unnamed protein product [Ostreo...    42   0.032
gi|258625913|ref|ZP_05720786.1| conserved hypothetical protein [...    42   0.034
gi|262192196|ref|ZP_06050355.1| glutathione S-transferase-relate...    42   0.039
gi|118382946|ref|XP_001024629.1| hypothetical protein TTHERM_003...    42   0.043
gi|335044516|ref|ZP_08537541.1| uncharacterized relative of glut...    42   0.046
gi|118389264|ref|XP_001027724.1| MAPEG family protein [Tetrahyme...    41   0.048
gi|85711144|ref|ZP_01042204.1| Uncharacterized conserved membran...    41   0.053
gi|223993925|ref|XP_002286646.1| predicted protein [Thalassiosir...    41   0.058
gi|296082711|emb|CBI21716.3| unnamed protein product [Vitis vini...    41   0.067
gi|303271085|ref|XP_003054904.1| predicted protein [Micromonas p...    41   0.078
gi|118376262|ref|XP_001021313.1| MAPEG family protein [Tetrahyme...    40   0.094
gi|87200382|ref|YP_497639.1| membrane-associated proteins in eic...    40   0.10 
gi|2415308|gb|AAC39534.1| Pig12 [Homo sapiens]                         40   0.14 
gi|118594116|ref|ZP_01551463.1| Glutathione S-transferase relate...    40   0.16 
gi|291617762|ref|YP_003520504.1| YecN [Pantoea ananatis LMG 2010...    40   0.18 
gi|307626649|gb|ADN70953.1| hypothetical protein UM146_07810 [Es...    39   0.18 
gi|170724749|ref|YP_001758775.1| hypothetical protein Swoo_0381 ...    39   0.19 
gi|239993305|ref|ZP_04713829.1| uncharacterized relative of glut...    39   0.20 
gi|26379707|dbj|BAC25427.1| unnamed protein product [Mus musculus]     39   0.22 
gi|119608308|gb|EAW87902.1| hCG30600, isoform CRA_a [Homo sapien...    39   0.25 
gi|224010449|ref|XP_002294182.1| predicted protein [Thalassiosir...    39   0.26 
gi|254508036|ref|ZP_05120163.1| membrane protein [Vibrio parahae...    39   0.27 
gi|307947506|ref|ZP_07662839.1| membrane-associated protein in e...    38   0.34 
gi|332142043|ref|YP_004427781.1| uncharacterized relative of glu...    38   0.37 
gi|212634943|ref|YP_002311468.1| Relative of glutathione S-trans...    38   0.39 
gi|294142749|ref|YP_003558727.1| hypothetical protein SVI_3978 [...    38   0.44 
gi|149187966|ref|ZP_01866262.1| glutathione S-transfersae-relate...    38   0.44 
gi|114569191|ref|YP_755871.1| eicosanoid and glutathione metabol...    38   0.45 
gi|167625932|ref|YP_001676226.1| hypothetical protein Shal_4027 ...    38   0.50 
gi|254453206|ref|ZP_05066643.1| hypothetical protein OA238_3824 ...    38   0.53 
gi|217975127|ref|YP_002359878.1| hypothetical protein Sbal223_39...    38   0.60 
gi|4758910|ref|NP_004869.1| prostaglandin E synthase [Homo sapie...    38   0.60 
gi|254839225|pdb|3DWW|A Chain A, Electron Crystallographic Struc...    38   0.60 
gi|242014790|ref|XP_002428068.1| Microsomal glutathione S-transf...    38   0.63 
gi|340733992|gb|EGR63122.1| hypothetical protein HUSEC41_10112 [...    38   0.64 
gi|126176277|ref|YP_001052426.1| hypothetical protein Sbal_4091 ...    37   0.79 
gi|153002560|ref|YP_001368241.1| hypothetical protein Shew185_40...    37   0.79 
gi|304412157|ref|ZP_07393766.1| hypothetical protein Sbal183DRAF...    37   0.79 
gi|109110034|ref|XP_001107574.1| PREDICTED: prostaglandin E synt...    37   0.80 
gi|297685532|ref|XP_002820341.1| PREDICTED: prostaglandin E synt...    37   0.82 
gi|238488307|ref|XP_002375391.1| conserved hypothetical protein ...    37   0.86 
gi|317136584|ref|XP_003189958.1| hypothetical protein AOR_1_1401...    37   0.87 
gi|284007619|emb|CBA73241.1| conserved hypothetical protein [Ars...    37   0.89 
gi|327394180|dbj|BAK11602.1| inner membrane protein YecN [Pantoe...    37   0.89 
gi|114627153|ref|XP_528441.2| PREDICTED: prostaglandin E synthas...    37   0.93 
gi|307197723|gb|EFN78872.1| Microsomal glutathione S-transferase...    37   0.93 
gi|225708504|gb|ACO10098.1| Microsomal glutathione S-transferase...    37   0.94 
gi|254786539|ref|YP_003073968.1| hypothetical protein TERTU_2542...    37   0.94 
gi|225708280|gb|ACO09986.1| Microsomal glutathione S-transferase...    37   0.98 
gi|296215890|ref|XP_002754329.1| PREDICTED: microsomal glutathio...    37   1.1  
gi|238895445|ref|YP_002920180.1| hypothetical protein KP1_3513 [...    37   1.3  
gi|118349183|ref|XP_001033468.1| Leucine carboxyl methyltransfer...    37   1.4  
gi|323972622|gb|EGB67825.1| tRNA (cmo5U34)-methyltransferase [Es...    37   1.4  
gi|120556585|ref|YP_960936.1| membrane-associated proteins in ei...    37   1.4  
gi|328701271|ref|XP_001946331.2| PREDICTED: microsomal glutathio...    37   1.4  
gi|332535463|ref|ZP_08411246.1| hypothetical protein PH505_cu000...    36   1.6  
gi|343502359|ref|ZP_08740215.1| hypothetical protein VITU9109_01...    36   1.7  
gi|334142158|ref|YP_004535365.1| hypothetical protein PP1Y_AT277...    36   1.8  
gi|146312083|ref|YP_001177157.1| putative inner membrane protein...    36   1.8  
gi|319777810|ref|YP_004134240.1| membrane-associated protein in ...    36   1.9  

Searching..................................................done


Results from round 4


                                                                 Score    E
Sequences producing significant alignments:                      (bits) Value
Sequences used in model and found again:

gi|296195533|ref|XP_002745448.1| PREDICTED: microsomal glutathio...   165   1e-39
gi|115496986|ref|NP_001069850.1| microsomal glutathione S-transf...   163   7e-39
gi|301761512|ref|XP_002916178.1| PREDICTED: microsomal glutathio...   163   9e-39
gi|95007017|ref|NP_778160.2| microsomal glutathione S-transferas...   159   2e-37
gi|345324896|ref|XP_001512496.2| PREDICTED: microsomal glutathio...   157   5e-37
gi|4505181|ref|NP_002404.1| microsomal glutathione S-transferase...   157   7e-37
gi|109075700|ref|XP_001088512.1| PREDICTED: microsomal glutathio...   156   1e-36
gi|332218066|ref|XP_003258180.1| PREDICTED: microsomal glutathio...   155   2e-36
gi|114596120|ref|XP_001138779.1| PREDICTED: hypothetical protein...   154   5e-36
gi|344277267|ref|XP_003410424.1| PREDICTED: microsomal glutathio...   154   5e-36
gi|281338146|gb|EFB13730.1| hypothetical protein PANDA_004232 [A...   144   4e-33
gi|301761514|ref|XP_002916179.1| PREDICTED: microsomal glutathio...   144   6e-33
gi|148673917|gb|EDL05864.1| arachidonate 5-lipoxygenase activati...   141   3e-32
gi|344237245|gb|EGV93348.1| Arachidonate 5-lipoxygenase-activati...   141   4e-32
gi|33563242|ref|NP_033793.1| arachidonate 5-lipoxygenase-activat...   140   5e-32
gi|332822815|ref|XP_001153488.2| PREDICTED: leukotriene C4 synth...   138   3e-31
gi|72017432|ref|XP_793267.1| PREDICTED: similar to microsomal gl...   137   6e-31
gi|8392897|ref|NP_058956.1| arachidonate 5-lipoxygenase-activati...   136   1e-30
gi|225704952|gb|ACO08322.1| Microsomal glutathione S-transferase...   136   1e-30
gi|225705526|gb|ACO08609.1| Microsomal glutathione S-transferase...   136   1e-30
gi|193322|gb|AAA37632.1| 5-lipoxygenase-activating protein [Mus ...   136   1e-30
gi|55742206|ref|NP_001006890.1| microsomal glutathione S-transfe...   135   2e-30
gi|225705534|gb|ACO08613.1| Microsomal glutathione S-transferase...   135   2e-30
gi|259089319|ref|NP_001158697.1| Arachidonate 5-lipoxygenase-act...   135   2e-30
gi|157823501|ref|NP_001099900.1| microsomal glutathione S-transf...   135   3e-30
gi|225705582|gb|ACO08637.1| Microsomal glutathione S-transferase...   134   4e-30
gi|229366504|gb|ACQ58232.1| Microsomal glutathione S-transferase...   134   4e-30
gi|62079616|gb|AAX61154.1| microsomal glutathione S-transferase ...   134   7e-30
gi|148229332|ref|NP_001088717.1| hypothetical protein LOC495981 ...   133   8e-30
gi|147902246|ref|NP_001086335.1| microsomal glutathione S-transf...   133   8e-30
gi|225706440|gb|ACO09066.1| Microsomal glutathione S-transferase...   133   1e-29
gi|338722549|ref|XP_003364561.1| PREDICTED: microsomal glutathio...   133   1e-29
gi|344284632|ref|XP_003414069.1| PREDICTED: arachidonate 5-lipox...   133   1e-29
gi|209732516|gb|ACI67127.1| Microsomal glutathione S-transferase...   132   1e-29
gi|47227050|emb|CAG00412.1| unnamed protein product [Tetraodon n...   132   1e-29
gi|225708244|gb|ACO09968.1| Arachidonate 5-lipoxygenase-activati...   132   2e-29
gi|226442861|ref|NP_001139968.1| Arachidonate 5-lipoxygenase-act...   132   2e-29
gi|47215084|emb|CAG04538.1| unnamed protein product [Tetraodon n...   132   2e-29
gi|225717212|gb|ACO14452.1| Microsomal glutathione S-transferase...   132   2e-29
gi|325111369|gb|ADY80022.1| microsomal glutathione S-transferase...   132   2e-29
gi|296229934|ref|XP_002760486.1| PREDICTED: microsomal glutathio...   131   3e-29
gi|113205668|ref|NP_001038021.1| microsomal glutathione S-transf...   131   4e-29
gi|291238509|ref|XP_002739172.1| PREDICTED: microsomal glutathio...   130   5e-29
gi|225704116|gb|ACO07904.1| Microsomal glutathione S-transferase...   130   5e-29
gi|221220176|gb|ACM08749.1| Arachidonate 5-lipoxygenase-activati...   130   6e-29
gi|209736722|gb|ACI69230.1| Microsomal glutathione S-transferase...   130   6e-29
gi|223646490|gb|ACN10003.1| Microsomal glutathione S-transferase...   130   7e-29
gi|281348861|gb|EFB24445.1| hypothetical protein PANDA_002087 [A...   129   1e-28
gi|57111459|ref|XP_536147.1| PREDICTED: microsomal glutathione S...   129   1e-28
gi|301756743|ref|XP_002914220.1| PREDICTED: microsomal glutathio...   129   1e-28
gi|297662843|ref|XP_002809898.1| PREDICTED: microsomal glutathio...   129   1e-28
gi|297662835|ref|XP_002809894.1| PREDICTED: microsomal glutathio...   129   2e-28
gi|232102|sp|P30356.1|AL5AP_PIG RecName: Full=Arachidonate 5-lip...   128   2e-28
gi|255683392|ref|NP_001157473.1| arachidonate 5-lipoxygenase-act...   128   2e-28
gi|229366864|gb|ACQ58412.1| Arachidonate 5-lipoxygenase-activati...   128   2e-28
gi|221220954|gb|ACM09138.1| Microsomal glutathione S-transferase...   128   2e-28
gi|109019331|ref|XP_001085787.1| PREDICTED: microsomal glutathio...   128   2e-28
gi|55663118|emb|CAH72273.1| microsomal glutathione S-transferase...   128   2e-28
gi|149755776|ref|XP_001493558.1| PREDICTED: microsomal glutathio...   128   3e-28
gi|232104|sp|P30358.1|AL5AP_SHEEP RecName: Full=Arachidonate 5-l...   128   3e-28
gi|332219409|ref|XP_003258848.1| PREDICTED: microsomal glutathio...   128   3e-28
gi|221127368|ref|XP_002154468.1| PREDICTED: similar to MGST2 pro...   128   3e-28
gi|332811127|ref|XP_513963.3| PREDICTED: microsomal glutathione ...   128   3e-28
gi|4758714|ref|NP_004519.1| microsomal glutathione S-transferase...   128   3e-28
gi|213514136|ref|NP_001134931.1| microsomal glutathione S-transf...   128   3e-28
gi|72144063|ref|XP_788981.1| PREDICTED: similar to microsomal gl...   127   4e-28
gi|50751077|ref|XP_422247.1| PREDICTED: similar to microsomal gl...   127   5e-28
gi|114561100|ref|XP_001174626.1| PREDICTED: microsomal glutathio...   127   5e-28
gi|126306178|ref|XP_001363682.1| PREDICTED: microsomal glutathio...   127   5e-28
gi|324711029|ref|NP_001191335.1| arachidonate 5-lipoxygenase-act...   127   5e-28
gi|332242236|ref|XP_003270291.1| PREDICTED: arachidonate 5-lipox...   127   5e-28
gi|332841138|ref|XP_001141625.2| PREDICTED: arachidonate 5-lipox...   127   5e-28
gi|62897585|dbj|BAD96732.1| microsomal glutathione S-transferase...   127   6e-28
gi|332219403|ref|XP_003258845.1| PREDICTED: microsomal glutathio...   127   6e-28
gi|152149528|pdb|2UUH|A Chain A, Crystal Structure Of Human Leuk...   127   6e-28
gi|109080107|ref|XP_001101985.1| PREDICTED: leukotriene C4 synth...   126   9e-28
gi|326924786|ref|XP_003208606.1| PREDICTED: microsomal glutathio...   126   1e-27
gi|344236821|gb|EGV92924.1| Microsomal glutathione S-transferase...   126   1e-27
gi|119712151|gb|ABL96621.1| microsomal glutathione S-transferase...   126   1e-27
gi|22035629|ref|NP_665874.1| leukotriene C4 synthase [Homo sapie...   126   1e-27
gi|157835709|pdb|2PNO|A Chain A, Crystal Structure Of Human Leuk...   126   1e-27
gi|232099|sp|P30353.1|AL5AP_HORSE RecName: Full=Arachidonate 5-l...   126   1e-27
gi|255653050|ref|NP_001157437.1| arachidonate 5-lipoxygenase-act...   126   1e-27
gi|196005669|ref|XP_002112701.1| expressed hypothetical protein ...   126   1e-27
gi|73993470|ref|XP_534516.2| PREDICTED: arachidonate 5-lipoxygen...   126   1e-27
gi|20809586|gb|AAH29498.1| Leukotriene C4 synthase [Homo sapiens...   125   2e-27
gi|310689754|pdb|3LEO|A Chain A, Structure Of Human Leukotriene ...   125   2e-27
gi|334330700|ref|XP_001376896.2| PREDICTED: arachidonate 5-lipox...   125   2e-27
gi|115495267|ref|NP_001069761.1| arachidonate 5-lipoxygenase-act...   125   2e-27
gi|300797728|ref|NP_001178523.1| microsomal glutathione S-transf...   125   2e-27
gi|31426|emb|CAA36441.1| five-lipoxygenase activating protein (F...   125   3e-27
gi|196000144|ref|XP_002109940.1| hypothetical protein TRIADDRAFT...   125   3e-27
gi|344286668|ref|XP_003415079.1| PREDICTED: microsomal glutathio...   125   3e-27
gi|297693796|ref|XP_002824188.1| PREDICTED: arachidonate 5-lipox...   125   3e-27
gi|224058892|ref|XP_002195855.1| PREDICTED: microsomal glutathio...   125   3e-27
gi|15718675|ref|NP_001620.2| arachidonate 5-lipoxygenase-activat...   125   3e-27
gi|225703216|gb|ACO07454.1| Microsomal glutathione S-transferase...   125   3e-27
gi|296203658|ref|XP_002806930.1| PREDICTED: LOW QUALITY PROTEIN:...   124   3e-27
gi|232100|sp|P30354.1|AL5AP_MACMU RecName: Full=Arachidonate 5-l...   124   4e-27
gi|13385010|ref|NP_079845.1| microsomal glutathione S-transferas...   124   4e-27
gi|12842773|dbj|BAB25726.1| unnamed protein product [Mus musculus]    124   4e-27
gi|109120394|ref|XP_001100572.1| PREDICTED: arachidonate 5-lipox...   124   4e-27
gi|78042542|ref|NP_001030218.1| microsomal glutathione S-transfe...   124   4e-27
gi|123996321|gb|ABM85762.1| arachidonate 5-lipoxygenase-activati...   123   6e-27
gi|242033233|ref|XP_002464011.1| hypothetical protein SORBIDRAFT...   123   6e-27
gi|291408637|ref|XP_002720652.1| PREDICTED: arachidonate 5-lipox...   123   9e-27
gi|232103|sp|P30357.1|AL5AP_RABIT RecName: Full=Arachidonate 5-l...   123   1e-26
gi|159795173|pdb|2Q7M|A Chain A, Crystal Structure Of Human Flap...   123   1e-26
gi|159795179|pdb|2Q7R|A Chain A, Crystal Structure Of Human Flap...   122   2e-26
gi|198418518|ref|XP_002119427.1| PREDICTED: similar to microsoma...   122   2e-26
gi|291410138|ref|XP_002721350.1| PREDICTED: leukotriene C4 synth...   122   2e-26
gi|118089907|ref|XP_001234230.1| PREDICTED: similar to microsoma...   122   2e-26
gi|334311274|ref|XP_001381238.2| PREDICTED: leukotriene C4 synth...   122   2e-26
gi|126722651|ref|NP_001075607.1| microsomal glutathione S-transf...   122   2e-26
gi|73853816|ref|NP_001027491.1| arachidonate 5-lipoxygenase-acti...   121   3e-26
gi|149635804|ref|XP_001508819.1| PREDICTED: arachidonate 5-lipox...   121   3e-26
gi|226701|prf||1603359A lipoxygenase activating protein               121   3e-26
gi|318066039|ref|NP_001188192.1| microsomal glutathione S-transf...   121   3e-26
gi|223646212|gb|ACN09864.1| Arachidonate 5-lipoxygenase-activati...   121   4e-26
gi|301757906|ref|XP_002914800.1| PREDICTED: arachidonate 5-lipox...   121   4e-26
gi|163915183|ref|NP_001106565.1| microsomal glutathione S-transf...   120   5e-26
gi|148222535|ref|NP_001088328.1| leukotriene C4 synthase, gene 2...   120   5e-26
gi|47087399|ref|NP_998592.1| microsomal glutathione S-transferas...   120   7e-26
gi|163914857|ref|NP_001106626.1| hypothetical protein LOC1001278...   120   8e-26
gi|156394254|ref|XP_001636741.1| predicted protein [Nematostella...   120   8e-26
gi|327268861|ref|XP_003219214.1| PREDICTED: arachidonate 5-lipox...   119   1e-25
gi|6678734|ref|NP_032547.1| leukotriene C4 synthase [Mus musculu...   119   1e-25
gi|149052444|gb|EDM04261.1| leukotriene C4 synthase, isoform CRA...   118   2e-25
gi|164420768|ref|NP_001039563.2| leukotriene C4 synthase [Bos ta...   118   2e-25
gi|239977155|sp|A6XA80.1|LTC4S_CAVPO RecName: Full=Leukotriene C...   118   2e-25
gi|224043270|ref|XP_002194841.1| PREDICTED: similar to arachidon...   118   2e-25
gi|190663303|gb|ACE81249.1| microsomal glutathione S-transferase...   118   2e-25
gi|302811637|ref|XP_002987507.1| hypothetical protein SELMODRAFT...   118   2e-25
gi|62660299|ref|XP_573571.1| PREDICTED: microsomal glutathione S...   118   2e-25
gi|296193416|ref|XP_002744507.1| PREDICTED: leukotriene C4 synth...   118   3e-25
gi|148701764|gb|EDL33711.1| leukotriene C4 synthase, isoform CRA...   118   3e-25
gi|18777699|ref|NP_446091.2| leukotriene C4 synthase [Rattus nor...   118   3e-25
gi|241743152|ref|XP_002414188.1| microsomal glutathione S-transf...   118   4e-25
gi|196005665|ref|XP_002112699.1| hypothetical protein TRIADDRAFT...   117   4e-25
gi|302812122|ref|XP_002987749.1| hypothetical protein SELMODRAFT...   117   4e-25
gi|118084953|ref|XP_001233119.1| PREDICTED: similar to Arachidon...   117   4e-25
gi|84201712|gb|AAI11677.1| Leukotriene C4 synthase [Bos taurus]       117   5e-25
gi|255570471|ref|XP_002526194.1| microsomal glutathione s-transf...   117   5e-25
gi|340375429|ref|XP_003386237.1| PREDICTED: microsomal glutathio...   117   5e-25
gi|340375427|ref|XP_003386236.1| PREDICTED: microsomal glutathio...   117   6e-25
gi|327284077|ref|XP_003226765.1| PREDICTED: microsomal glutathio...   116   9e-25
gi|15218828|ref|NP_176758.1| glutathione S-transferase [Arabidop...   116   1e-24
gi|112901135|gb|ABD67514.1| microsomal glutathione S-transferase...   116   1e-24
gi|344265817|ref|XP_003404978.1| PREDICTED: leukotriene C4 synth...   116   1e-24
gi|115454883|ref|NP_001051042.1| Os03g0709000 [Oryza sativa Japo...   116   1e-24
gi|172036090|ref|YP_001802591.1| eicosanoid/glutathione metaboli...   116   1e-24
gi|321474381|gb|EFX85346.1| hypothetical protein DAPPUDRAFT_3002...   116   1e-24
gi|41056035|ref|NP_956355.1| arachidonate 5-lipoxygenase-activat...   116   1e-24
gi|326918338|ref|XP_003205446.1| PREDICTED: microsomal glutathio...   115   2e-24
gi|225703678|gb|ACO07685.1| Microsomal glutathione S-transferase...   115   3e-24
gi|326427266|gb|EGD72836.1| microsomal glutathione S-transferase...   115   3e-24
gi|335283033|ref|XP_003123693.2| PREDICTED: leukotriene C4 synth...   115   3e-24
gi|326928683|ref|XP_003210505.1| PREDICTED: leukotriene C4 synth...   115   3e-24
gi|126660799|ref|ZP_01731894.1| glutathione S-transferase [Cyano...   114   4e-24
gi|84682947|gb|ABC61054.1| microsomal glutathione transferase [C...   114   4e-24
gi|321474382|gb|EFX85347.1| hypothetical protein DAPPUDRAFT_2305...   114   5e-24
gi|217071224|gb|ACJ83972.1| unknown [Medicago truncatula]             114   5e-24
gi|345777436|ref|XP_849032.2| PREDICTED: leukotriene C4 synthase...   113   6e-24
gi|121582358|ref|NP_001073503.1| microsomal glutathione S-transf...   113   8e-24
gi|334331118|ref|XP_001377715.2| PREDICTED: hypothetical protein...   113   1e-23
gi|194246023|gb|ACF35503.1| microsomal glutathione S-transferase...   113   1e-23
gi|254431105|ref|ZP_05044808.1| hypothetical protein CPCC7001_99...   113   1e-23
gi|225705856|gb|ACO08774.1| Microsomal glutathione S-transferase...   112   1e-23
gi|112901137|gb|ABD67515.1| microsomal glutathione S-transferase...   112   1e-23
gi|66803913|ref|XP_635774.1| hypothetical protein DDB_G0290291 [...   112   2e-23
gi|238478982|ref|NP_001154452.1| glutathione S-transferase [Arab...   112   2e-23
gi|224067750|ref|XP_002195697.1| PREDICTED: similar to leukotrie...   112   2e-23
gi|257094915|ref|YP_003168556.1| membrane-associated protein in ...   112   2e-23
gi|297838189|ref|XP_002886976.1| hypothetical protein ARALYDRAFT...   112   3e-23
gi|225466285|ref|XP_002273456.1| PREDICTED: hypothetical protein...   112   3e-23
gi|168044760|ref|XP_001774848.1| predicted protein [Physcomitrel...   112   3e-23
gi|255965571|gb|ACU45089.1| glutathione S-transferase 3 [Pfieste...   111   4e-23
gi|62733553|gb|AAX95670.1| MAPEG family, putative [Oryza sativa ...   110   6e-23
gi|302190109|dbj|BAJ14113.1| microsomal glutathione S-transferas...   110   6e-23
gi|337730420|gb|AEI70681.1| microsomal GST 3 [Perinereis nuntia]      110   7e-23
gi|221130072|ref|XP_002156920.1| PREDICTED: similar to predicted...   110   7e-23
gi|345784172|ref|XP_533286.3| PREDICTED: microsomal glutathione ...   110   8e-23
gi|55665272|emb|CAH74058.1| microsomal glutathione S-transferase...   110   8e-23
gi|291228132|ref|XP_002734019.1| PREDICTED: microsomal glutathio...   109   1e-22
gi|307108292|gb|EFN56532.1| hypothetical protein CHLNCDRAFT_1441...   109   1e-22
gi|112253241|gb|ABI14208.1| MAPEG family protein [Pfiesteria pis...   109   2e-22
gi|298705600|emb|CBJ28851.1| microsomal Glutathione S-transferas...   109   2e-22
gi|224079702|ref|XP_002305918.1| predicted protein [Populus tric...   108   2e-22
gi|291228130|ref|XP_002734038.1| PREDICTED: microsomal glutathio...   108   2e-22
gi|118097485|ref|XP_001233958.1| PREDICTED: similar to LOC495166...   108   2e-22
gi|326673547|ref|XP_003199915.1| PREDICTED: leukotriene C4 synth...   108   2e-22
gi|149052445|gb|EDM04262.1| leukotriene C4 synthase, isoform CRA...   108   3e-22
gi|20380551|gb|AAH28760.1| Ltc4s protein [Mus musculus] >gnl|BL_...   107   4e-22
gi|224134657|ref|XP_002327458.1| predicted protein [Populus tric...   107   4e-22
gi|112253536|gb|ABI14355.1| microsomal glutathione S-transferase...   107   5e-22
gi|238478980|ref|NP_001154451.1| glutathione S-transferase [Arab...   106   1e-21
gi|260808470|ref|XP_002599030.1| hypothetical protein BRAFLDRAFT...   106   1e-21
gi|302835844|ref|XP_002949483.1| hypothetical protein VOLCADRAFT...   106   1e-21
gi|336465474|gb|EGO53714.1| hypothetical protein NEUTE1DRAFT_143...   106   1e-21
gi|56751105|ref|YP_171806.1| glutathione S-transferase [Synechoc...   106   2e-21
gi|81299232|ref|YP_399440.1| hypothetical protein Synpcc7942_042...   106   2e-21
gi|302897333|ref|XP_003047545.1| predicted protein [Nectria haem...   105   2e-21
gi|301625290|ref|XP_002941845.1| PREDICTED: leukotriene C4 synth...   105   2e-21
gi|6686399|gb|AAF23833.1|AC007234_5 F1E22.17 [Arabidopsis thaliana]   105   2e-21
gi|242033235|ref|XP_002464012.1| hypothetical protein SORBIDRAFT...   105   3e-21
gi|342886892|gb|EGU86589.1| hypothetical protein FOXB_02918 [Fus...   105   3e-21
gi|256081062|ref|XP_002576793.1| microsomal glutathione s-transf...   104   4e-21
gi|29840967|gb|AAP05968.1| similar to GenBank Accession Number A...   104   4e-21
gi|290982759|ref|XP_002674097.1| predicted protein [Naegleria gr...   104   4e-21
gi|194697764|gb|ACF82966.1| unknown [Zea mays] >gnl|BL_ORD_ID|13...   104   6e-21
gi|298705599|emb|CBJ28850.1| microsomal Glutathione S-transferas...   104   6e-21
gi|86751787|ref|YP_488283.1| membrane-associated proteins in eic...   103   8e-21
gi|301122849|ref|XP_002909151.1| conserved hypothetical protein ...   103   8e-21
gi|167520278|ref|XP_001744478.1| hypothetical protein [Monosiga ...   103   1e-20
gi|340516220|gb|EGR46470.1| ER glutathione S transferase [Tricho...   102   1e-20
gi|328771099|gb|EGF81139.1| hypothetical protein BATDEDRAFT_8781...   102   1e-20
gi|330794867|ref|XP_003285498.1| hypothetical protein DICPUDRAFT...   102   2e-20
gi|171692151|ref|XP_001911000.1| hypothetical protein [Podospora...   101   3e-20
gi|168034455|ref|XP_001769728.1| predicted protein [Physcomitrel...   101   3e-20
gi|331221527|ref|XP_003323438.1| hypothetical protein PGTG_04975...   101   4e-20
gi|346996132|gb|AEO62535.1| hypothetical protein THITE_2106804 [...   101   4e-20
gi|310790621|gb|EFQ26154.1| MAPEG family protein [Glomerella gra...   101   4e-20
gi|85102858|ref|XP_961406.1| hypothetical protein NCU01320 [Neur...   100   7e-20
gi|159490342|ref|XP_001703138.1| glutathione S-transferase [Chla...   100   8e-20
gi|346979680|gb|EGY23132.1| hypothetical protein VDAG_04570 [Ver...   100   8e-20
gi|46110030|ref|XP_382073.1| hypothetical protein FG01897.1 [Gib...   100   9e-20
gi|320588890|gb|EFX01358.1| microsomal glutathione s-transferase...   100   1e-19
gi|154300668|ref|XP_001550749.1| hypothetical protein BC1G_10922...   100   1e-19
gi|347008667|gb|AEO56154.1| hypothetical protein MYCTH_2300737 [...    99   2e-19
gi|116206618|ref|XP_001229118.1| hypothetical protein CHGG_02602...    99   2e-19
gi|302698251|ref|XP_003038804.1| hypothetical protein SCHCODRAFT...    99   2e-19
gi|318041603|ref|ZP_07973559.1| MAPEG family protein [Synechococ...    99   3e-19
gi|336472600|gb|EGO60760.1| hypothetical protein NEUTE1DRAFT_115...    98   3e-19
gi|47219566|emb|CAG09920.1| unnamed protein product [Tetraodon n...    98   3e-19
gi|346322990|gb|EGX92588.1| microsomal glutathione S-transferase...    98   5e-19
gi|297676911|ref|XP_002816364.1| PREDICTED: LOW QUALITY PROTEIN:...    98   5e-19
gi|145605718|ref|XP_370410.2| microsomal glutathione S-transfera...    98   5e-19
gi|323453464|gb|EGB09335.1| hypothetical protein AURANDRAFT_5998...    97   6e-19
gi|222147953|ref|YP_002548910.1| hypothetical protein Avi_1267 [...    97   6e-19
gi|303271923|ref|XP_003055323.1| MAPEG family protein [Micromona...    97   6e-19
gi|336266796|ref|XP_003348165.1| hypothetical protein SMAC_04010...    97   7e-19
gi|225559426|gb|EEH07709.1| orotidine-5'-phosphate decarboxylase...    97   7e-19
gi|119625516|gb|EAX05111.1| microsomal glutathione S-transferase...    97   8e-19
gi|321263819|ref|XP_003196627.1| hypothetical protein CGB_K1660W...    97   9e-19
gi|339474377|gb|EGP89470.1| hypothetical protein MYCGRDRAFT_6964...    96   1e-18
gi|325111371|gb|ADY80023.1| microsomal glutathione S-transferase...    96   1e-18
gi|340904947|gb|EGS17315.1| glutathione S-transferase-like prote...    96   2e-18
gi|145353035|ref|XP_001420836.1| predicted protein [Ostreococcus...    96   2e-18
gi|321474383|gb|EFX85348.1| hypothetical protein DAPPUDRAFT_2305...    96   2e-18
gi|56757789|gb|AAW27035.1| SJCHGC06285 protein [Schistosoma japo...    95   3e-18
gi|336315982|ref|ZP_08570886.1| MAPEG family [Rheinheimera sp. A...    95   3e-18
gi|325116331|emb|CBZ51884.1| hypothetical protein NCLIV_016760 [...    95   4e-18
gi|301122851|ref|XP_002909152.1| conserved hypothetical protein ...    95   4e-18
gi|156048388|ref|XP_001590161.1| hypothetical protein SS1G_08925...    94   5e-18
gi|345568519|gb|EGX51412.1| hypothetical protein AOL_s00054g111 ...    94   5e-18
gi|328871596|gb|EGG19966.1| putative MAPEG family protein [Dicty...    94   5e-18
gi|322695657|gb|EFY87461.1| microsomal glutathione S-transferase...    94   6e-18
gi|195646018|gb|ACG42477.1| microsomal glutathione S-transferase...    94   6e-18
gi|158337173|ref|YP_001518348.1| microsomal glutathione S-transf...    94   7e-18
gi|290981430|ref|XP_002673433.1| predicted protein [Naegleria gr...    94   8e-18
gi|281350892|gb|EFB26476.1| hypothetical protein PANDA_002729 [A...    93   1e-17
gi|237834755|ref|XP_002366675.1| microsomal glutathione S-transf...    93   1e-17
gi|221486039|gb|EEE24309.1| microsomal glutathione S-transferase...    93   1e-17
gi|170085523|ref|XP_001873985.1| predicted protein [Laccaria bic...    93   1e-17
gi|336388080|gb|EGO29224.1| hypothetical protein SERLADRAFT_3652...    92   2e-17
gi|33863296|ref|NP_894856.1| MAPEG family protein [Prochlorococc...    92   2e-17
gi|39937870|ref|NP_950146.1| hypothetical protein RPA4812 [Rhodo...    92   2e-17
gi|313230216|emb|CBY07920.1| unnamed protein product [Oikopleura...    92   2e-17
gi|219362521|ref|NP_001136697.1| hypothetical protein LOC1002168...    92   4e-17
gi|169844775|ref|XP_001829108.1| hypothetical protein CC1G_01788...    91   4e-17
gi|168064928|ref|XP_001784409.1| predicted protein [Physcomitrel...    91   4e-17
gi|116784850|gb|ABK23493.1| unknown [Picea sitchensis]                 91   4e-17
gi|322709494|gb|EFZ01070.1| microsomal glutathione S-transferase...    91   4e-17
gi|335293842|ref|XP_003129233.2| PREDICTED: microsomal glutathio...    91   5e-17
gi|37693125|emb|CAE51941.1| partial putative 5-lipoxygenase acti...    91   5e-17
gi|299756121|ref|XP_001829109.2| hypothetical protein CC1G_01789...    91   5e-17
gi|307106090|gb|EFN54337.1| hypothetical protein CHLNCDRAFT_1355...    91   6e-17
gi|316936290|ref|YP_004111272.1| eicosanoid and glutathione meta...    90   7e-17
gi|124022762|ref|YP_001017069.1| MAPEG [Prochlorococcus marinus ...    90   8e-17
gi|329893996|ref|ZP_08270004.1| leukotriene C4 synthase-like pro...    90   8e-17
gi|50755069|ref|XP_414609.1| PREDICTED: similar to LOC495166 pro...    90   8e-17
gi|240282363|gb|EER45866.1| glutathione S-transferase [Ajellomyc...    90   9e-17
gi|189206672|ref|XP_001939670.1| glutation S-transferase [Pyreno...    90   1e-16
gi|290972716|ref|XP_002669097.1| predicted protein [Naegleria gr...    90   1e-16
gi|146322856|ref|XP_755171.2| glutathione S-transferase [Aspergi...    90   1e-16
gi|331005531|ref|ZP_08328906.1| leukotriene C4 synthase like pro...    90   1e-16
gi|328852994|gb|EGG02136.1| hypothetical protein MELLADRAFT_1104...    89   2e-16
gi|343426442|emb|CBQ69972.1| related to glutathione s-transferas...    89   2e-16
gi|255088934|ref|XP_002506389.1| predicted protein [Micromonas s...    89   2e-16
gi|154274145|ref|XP_001537924.1| predicted protein [Ajellomyces ...    89   2e-16
gi|346919430|gb|EGY00961.1| MAPEG family protein [Azospirillum a...    89   2e-16
gi|330930488|ref|XP_003303053.1| hypothetical protein PTT_15083 ...    89   3e-16
gi|326928606|ref|XP_003210467.1| PREDICTED: leukotriene C4 synth...    88   4e-16
gi|296425476|ref|XP_002842267.1| hypothetical protein [Tuber mel...    88   4e-16
gi|302793434|ref|XP_002978482.1| hypothetical protein SELMODRAFT...    88   4e-16
gi|58260558|ref|XP_567689.1| hypothetical protein [Cryptococcus ...    88   5e-16
gi|336367486|gb|EGN95831.1| hypothetical protein SERLA73DRAFT_18...    88   5e-16
gi|91978857|ref|YP_571516.1| membrane-associated proteins in eic...    87   6e-16
gi|242776379|ref|XP_002478833.1| glutathione S-transferase, puta...    87   7e-16
gi|209735908|gb|ACI68823.1| Microsomal glutathione S-transferase...    87   9e-16
gi|224067759|ref|XP_002199173.1| PREDICTED: leukotriene C4 synth...    87   1e-15
gi|71022957|ref|XP_761708.1| hypothetical protein UM05561.1 [Ust...    87   1e-15
gi|88706004|ref|ZP_01103712.1| Membrane-associated proteins in e...    87   1e-15
gi|225703490|gb|ACO07591.1| Microsomal glutathione S-transferase...    87   1e-15
gi|302773804|ref|XP_002970319.1| hypothetical protein SELMODRAFT...    87   1e-15
gi|225704002|gb|ACO07847.1| Microsomal glutathione S-transferase...    87   1e-15
gi|113931528|ref|NP_001039212.1| microsomal glutathione S-transf...    86   1e-15
gi|169621287|ref|XP_001804054.1| hypothetical protein SNOG_13853...    86   1e-15
gi|308321959|gb|ADO28117.1| microsomal glutathione S-transferase...    85   2e-15
gi|145589833|ref|YP_001156430.1| membrane-associated protein in ...    85   2e-15
gi|121698255|ref|XP_001267762.1| glutathione S-transferase, puta...    85   3e-15
gi|113671064|ref|NP_001038767.1| microsomal glutathione S-transf...    85   3e-15
gi|229367524|gb|ACQ58742.1| Microsomal glutathione S-transferase...    85   3e-15
gi|148234965|ref|NP_001091371.1| hypothetical protein LOC1000372...    85   4e-15
gi|260834467|ref|XP_002612232.1| hypothetical protein BRAFLDRAFT...    85   4e-15
gi|209733286|gb|ACI67512.1| Microsomal glutathione S-transferase...    85   4e-15
gi|119611163|gb|EAW90757.1| microsomal glutathione S-transferase...    85   4e-15
gi|345324973|ref|XP_001508262.2| PREDICTED: microsomal glutathio...    84   5e-15
gi|148703272|gb|EDL35219.1| microsomal glutathione S-transferase...    84   6e-15
gi|281210086|gb|EFA84254.1| putative MAPEG family protein [Polys...    84   6e-15
gi|238591607|ref|XP_002392655.1| hypothetical protein MPER_07731...    84   6e-15
gi|291000434|ref|XP_002682784.1| predicted protein [Naegleria gr...    83   2e-14
gi|38141526|emb|CAE53395.1| microsomal glutathione S-transferase...    82   2e-14
gi|300868208|ref|ZP_07112840.1| conserved hypothetical protein [...    82   2e-14
gi|83775179|dbj|BAE65302.1| unnamed protein product [Aspergillus...    82   3e-14
gi|238493775|ref|XP_002378124.1| glutathione S-transferase, puta...    82   4e-14
gi|255935699|ref|XP_002558876.1| Pc13g04410 [Penicillium chrysog...    81   6e-14
gi|115668596|ref|XP_798022.2| PREDICTED: similar to microsomal g...    80   8e-14
gi|281351801|gb|EFB27385.1| hypothetical protein PANDA_010025 [A...    80   1e-13
gi|261190178|ref|XP_002621499.1| glutathione S-transferase [Ajel...    80   1e-13
gi|336375128|gb|EGO03464.1| hypothetical protein SERLA73DRAFT_46...    79   2e-13
gi|219887337|gb|ACL54043.1| unknown [Zea mays]                         79   2e-13
gi|210076184|ref|XP_504160.2| YALI0E19745p [Yarrowia lipolytica]...    79   2e-13
gi|291571777|dbj|BAI94049.1| glutathione S-transferase [Arthrosp...    79   2e-13
gi|205325923|gb|ACI03089.1| glutathione S-transferase [Polyporus...    79   3e-13
gi|303312435|ref|XP_003066229.1| MAPEG family protein [Coccidioi...    79   3e-13
gi|209524328|ref|ZP_03272877.1| membrane-associated protein in e...    78   3e-13
gi|226470786|emb|CAX76826.1| microsomal glutathione S-transferas...    78   4e-13
gi|119480633|ref|XP_001260345.1| glutathione S-transferase, puta...    78   5e-13
gi|317157379|ref|XP_003190835.1| glutathione S-transferase [Aspe...    78   6e-13
gi|220907985|ref|YP_002483296.1| eicosanoid and glutathione meta...    77   6e-13
gi|254481049|ref|ZP_05094295.1| MAPEG family, putative [marine g...    77   1e-12
gi|119611160|gb|EAW90754.1| microsomal glutathione S-transferase...    77   1e-12
gi|67539976|ref|XP_663762.1| hypothetical protein AN6158.2 [Aspe...    77   1e-12
gi|119192968|ref|XP_001247090.1| hypothetical protein CIMG_00861...    77   1e-12
gi|50552061|ref|XP_503505.1| YALI0E03586p [Yarrowia lipolytica] ...    76   1e-12
gi|145246368|ref|XP_001395433.1| glutathione S-transferase [Aspe...    76   1e-12
gi|255081911|ref|XP_002508174.1| predicted protein [Micromonas s...    76   2e-12
gi|219125996|ref|XP_002183254.1| predicted protein [Phaeodactylu...    74   8e-12
gi|319944187|ref|ZP_08018463.1| MAPEG family protein [Lautropia ...    73   1e-11
gi|119512129|ref|ZP_01631221.1| glutathione S-transferase [Nodul...    73   2e-11
gi|157152705|gb|ABV24052.1| gluthathione S-transferase mapeg [Ta...    73   2e-11
gi|294872448|ref|XP_002766276.1| hypothetical protein Pmar_PMAR0...    72   2e-11
gi|326469535|gb|EGD93544.1| hypothetical protein TESG_01088 [Tri...    72   2e-11
gi|324120896|ref|NP_001191296.1| microsomal glutathione S-transf...    72   3e-11
gi|119574181|gb|EAW53796.1| leukotriene C4 synthase, isoform CRA...    72   3e-11
gi|334120047|ref|ZP_08494130.1| membrane-associated protein in e...    72   4e-11
gi|315050452|ref|XP_003174600.1| glutation S-transferase [Arthro...    72   4e-11
gi|119475198|ref|ZP_01615551.1| MAPEG family protein [marine gam...    71   5e-11
gi|57282593|emb|CAD59913.1| glutation S-transferase [Paracoccidi...    71   5e-11
gi|115522546|ref|YP_779457.1| membrane-associated proteins in ei...    71   5e-11
gi|320166641|gb|EFW43540.1| hypothetical protein CAOG_01584 [Cap...    71   5e-11
gi|90421605|ref|YP_529975.1| membrane-associated proteins in eic...    71   6e-11
gi|295660224|ref|XP_002790669.1| conserved hypothetical protein ...    71   6e-11
gi|87302356|ref|ZP_01085181.1| glutathione S-transferase [Synech...    71   7e-11
gi|332218070|ref|XP_003258182.1| PREDICTED: microsomal glutathio...    71   7e-11
gi|47227974|emb|CAF97603.1| unnamed protein product [Tetraodon n...    70   9e-11
gi|324120898|ref|NP_001191297.1| microsomal glutathione S-transf...    70   1e-10
gi|226293725|gb|EEH49145.1| conserved hypothetical protein [Para...    70   1e-10
gi|332820264|ref|XP_003310521.1| PREDICTED: hypothetical protein...    70   1e-10
gi|326478938|gb|EGE02948.1| glutation S-transferase [Trichophyto...    69   2e-10
gi|327303306|ref|XP_003236345.1| glutathione S-transferase [Tric...    69   3e-10
gi|148703271|gb|EDL35218.1| microsomal glutathione S-transferase...    69   3e-10
gi|159137589|gb|ABW88889.1| microsomal glutathione S-transferase...    68   4e-10
gi|27376110|ref|NP_767639.1| hypothetical protein bll0998 [Brady...    68   4e-10
gi|338722551|ref|XP_003364562.1| PREDICTED: microsomal glutathio...    68   4e-10
gi|319780262|ref|YP_004139738.1| eicosanoid and glutathione meta...    68   6e-10
gi|224012192|ref|XP_002294749.1| predicted protein [Thalassiosir...    67   7e-10
gi|320102548|ref|YP_004178139.1| membrane-associated protein in ...    67   1e-09
gi|302654938|ref|XP_003019265.1| hypothetical protein TRV_06709 ...    67   1e-09
gi|168044690|ref|XP_001774813.1| predicted protein [Physcomitrel...    67   1e-09
gi|307102739|gb|EFN51007.1| hypothetical protein CHLNCDRAFT_1415...    67   1e-09
gi|119574184|gb|EAW53799.1| leukotriene C4 synthase, isoform CRA...    67   1e-09
gi|302509402|ref|XP_003016661.1| hypothetical protein ARB_04952 ...    66   2e-09
gi|149064826|gb|EDM14977.1| microsomal glutathione S-transferase...    66   2e-09
gi|294901119|ref|XP_002777244.1| conserved hypothetical protein ...    66   2e-09
gi|307152661|ref|YP_003888045.1| membrane-associated protein in ...    66   2e-09
gi|212532751|ref|XP_002146532.1| glutathione S-transferase, puta...    65   3e-09
gi|238615926|ref|XP_002398952.1| hypothetical protein MPER_00323...    65   3e-09
gi|219127433|ref|XP_002183940.1| predicted protein [Phaeodactylu...    65   4e-09
gi|119492883|ref|ZP_01623932.1| glutathione S-transferase [Lyngb...    65   5e-09
gi|189065247|dbj|BAG34970.1| unnamed protein product [Homo sapiens]    64   6e-09
gi|16124382|ref|NP_418946.1| MAPEG family protein [Caulobacter c...    64   6e-09
gi|115937564|ref|XP_001188019.1| PREDICTED: similar to microsoma...    64   6e-09
gi|296812857|ref|XP_002846766.1| glutathionine S-transferase [Ar...    64   1e-08
gi|194219503|ref|XP_001497423.2| PREDICTED: leukotriene C4 synth...    63   1e-08
gi|167644176|ref|YP_001681839.1| membrane-associated protein in ...    63   1e-08
gi|295687576|ref|YP_003591269.1| eicosanoid/glutathione metaboli...    63   2e-08
gi|218437875|ref|YP_002376204.1| membrane-associated protein in ...    63   2e-08
gi|118122091|ref|XP_001235394.1| PREDICTED: similar to microsoma...    62   2e-08
gi|197103512|ref|YP_002128889.1| MAPEG family protein [Phenyloba...    62   2e-08
gi|226470802|emb|CAX76834.1| microsomal glutathione S-transferas...    62   3e-08
gi|149064825|gb|EDM14976.1| microsomal glutathione S-transferase...    61   6e-08
gi|338722386|ref|XP_003364534.1| PREDICTED: microsomal glutathio...    60   1e-07
gi|323453828|gb|EGB09699.1| hypothetical protein AURANDRAFT_1774...    60   1e-07
gi|16330441|ref|NP_441169.1| glutathione S-transferase [Synechoc...    59   3e-07
gi|337268794|ref|YP_004612849.1| membrane-associated protein in ...    56   2e-06
gi|335308509|ref|XP_003361258.1| PREDICTED: microsomal glutathio...    56   2e-06
gi|115970937|ref|XP_001193599.1| PREDICTED: similar to microsoma...    55   3e-06
gi|284051436|ref|ZP_06381646.1| membrane-associated protein in e...    54   6e-06
gi|115891652|ref|XP_798008.2| PREDICTED: hypothetical protein, p...    54   6e-06
gi|291242700|ref|XP_002741244.1| PREDICTED: C1q and tumor necros...    52   3e-05
gi|63080903|gb|AAY30229.1| glutathione S-transferase [Cronartium...    51   5e-05
gi|154252613|ref|YP_001413437.1| eicosanoid and glutathione meta...    50   1e-04
gi|37522626|ref|NP_926003.1| glutathione S-transferase [Gloeobac...    50   2e-04
gi|63080909|gb|AAY30232.1| glutathione S-transferase [Cronartium...    49   2e-04
gi|209966162|ref|YP_002299077.1| MAPEG family protein [Rhodospir...    48   5e-04
gi|89632634|gb|ABD77549.1| microsomal glutathione S-transferase ...    48   6e-04

Sequences not found previously or not previously below threshold:

gi|224010449|ref|XP_002294182.1| predicted protein [Thalassiosir...    47   7e-04
gi|312882189|ref|ZP_07741937.1| glutathione S-transferase-relate...    46   0.002
gi|146343628|ref|YP_001208676.1| MAPEG family protein [Bradyrhiz...    46   0.002
gi|32891809|gb|AAP88934.1| truncated microsomal glutathione S-tr...    45   0.003
gi|308810162|ref|XP_003082390.1| unnamed protein product [Ostreo...    45   0.003
gi|118594116|ref|ZP_01551463.1| Glutathione S-transferase relate...    45   0.005
gi|223993925|ref|XP_002286646.1| predicted protein [Thalassiosir...    43   0.017
gi|157377351|ref|YP_001475951.1| hypothetical protein Ssed_4219 ...    43   0.017
gi|326386992|ref|ZP_08208602.1| membrane-associated proteins in ...    42   0.023
gi|118382946|ref|XP_001024629.1| hypothetical protein TTHERM_003...    42   0.023
gi|118376262|ref|XP_001021313.1| MAPEG family protein [Tetrahyme...    42   0.029
gi|118389264|ref|XP_001027724.1| MAPEG family protein [Tetrahyme...    42   0.031
gi|258622140|ref|ZP_05717166.1| conserved hypothetical protein [...    42   0.032
gi|340049028|gb|EGR09944.1| MAPEG family protein [Vibrio cholera...    42   0.038
gi|254284752|ref|ZP_04959719.1| conserved hypothetical protein [...    42   0.040
gi|297579832|ref|ZP_06941759.1| conserved hypothetical protein [...    42   0.044
gi|341635118|gb|EGS59842.1| hypothetical protein VCHE09_0916 [Vi...    41   0.047
gi|229527984|ref|ZP_04417375.1| glutathione S-transfersae-relate...    41   0.051
gi|15600793|ref|NP_232423.1| glutathione S-transfersae-related p...    41   0.052
gi|341634614|gb|EGS59370.1| hypothetical protein VCHC02A1_2950 [...    41   0.055
gi|254224620|ref|ZP_04918236.1| conserved hypothetical protein [...    41   0.056
gi|148252272|ref|YP_001236857.1| MAPEG family protein [Bradyrhiz...    41   0.057
gi|327485262|gb|AEA79668.1| glutathione S-transfersae-like prote...    41   0.057
gi|229514538|ref|ZP_04403999.1| glutathione S-transfersae-relate...    41   0.059
gi|153212782|ref|ZP_01948418.1| conserved hypothetical protein [...    41   0.067
gi|229526334|ref|ZP_04415738.1| glutathione S-transfersae-relate...    41   0.068
gi|262403172|ref|ZP_06079732.1| glutathione S-transferase-relate...    41   0.074
gi|258625913|ref|ZP_05720786.1| conserved hypothetical protein [...    41   0.078
gi|239993305|ref|ZP_04713829.1| uncharacterized relative of glut...    40   0.080
gi|345308581|ref|XP_001510526.2| PREDICTED: microsomal glutathio...    40   0.085
gi|335044516|ref|ZP_08537541.1| uncharacterized relative of glut...    40   0.091
gi|170724749|ref|YP_001758775.1| hypothetical protein Swoo_0381 ...    40   0.096
gi|303271085|ref|XP_003054904.1| predicted protein [Micromonas p...    40   0.096
gi|85711144|ref|ZP_01042204.1| Uncharacterized conserved membran...    40   0.11 
gi|149187966|ref|ZP_01866262.1| glutathione S-transfersae-relate...    40   0.12 
gi|294142749|ref|YP_003558727.1| hypothetical protein SVI_3978 [...    40   0.14 
gi|262192196|ref|ZP_06050355.1| glutathione S-transferase-relate...    40   0.15 
gi|296082711|emb|CBI21716.3| unnamed protein product [Vitis vini...    40   0.15 
gi|307947506|ref|ZP_07662839.1| membrane-associated protein in e...    40   0.17 
gi|170060203|ref|XP_001865699.1| microsomal glutathione S-transf...    40   0.17 
gi|332142043|ref|YP_004427781.1| uncharacterized relative of glu...    39   0.20 
gi|254468989|ref|ZP_05082395.1| glutathione S-transfersae-relate...    38   0.34 
gi|307626649|gb|ADN70953.1| hypothetical protein UM146_07810 [Es...    38   0.34 
gi|87200382|ref|YP_497639.1| membrane-associated proteins in eic...    38   0.35 
gi|217975127|ref|YP_002359878.1| hypothetical protein Sbal223_39...    38   0.38 
gi|126176277|ref|YP_001052426.1| hypothetical protein Sbal_4091 ...    38   0.39 
gi|153002560|ref|YP_001368241.1| hypothetical protein Shew185_40...    38   0.39 
gi|304412157|ref|ZP_07393766.1| hypothetical protein Sbal183DRAF...    38   0.39 
gi|254508036|ref|ZP_05120163.1| membrane protein [Vibrio parahae...    38   0.42 
gi|2415308|gb|AAC39534.1| Pig12 [Homo sapiens]                         38   0.50 
gi|119608308|gb|EAW87902.1| hCG30600, isoform CRA_a [Homo sapien...    38   0.65 
gi|167625932|ref|YP_001676226.1| hypothetical protein Shal_4027 ...    38   0.65 
gi|119611161|gb|EAW90755.1| microsomal glutathione S-transferase...    38   0.66 
gi|238488307|ref|XP_002375391.1| conserved hypothetical protein ...    37   0.67 
gi|317136584|ref|XP_003189958.1| hypothetical protein AOR_1_1401...    37   0.68 
gi|291617762|ref|YP_003520504.1| YecN [Pantoea ananatis LMG 2010...    37   0.71 
gi|323493665|ref|ZP_08098785.1| glutathione S-transferase-relate...    37   0.73 
gi|119776482|ref|YP_929222.1| hypothetical protein Sama_3350 [Sh...    37   0.77 
gi|152994377|ref|YP_001339212.1| eicosanoid and glutathione meta...    37   0.80 
gi|212634943|ref|YP_002311468.1| Relative of glutathione S-trans...    37   0.80 
gi|340733992|gb|EGR63122.1| hypothetical protein HUSEC41_10112 [...    37   0.85 
gi|343502359|ref|ZP_08740215.1| hypothetical protein VITU9109_01...    37   0.87 
gi|120556585|ref|YP_960936.1| membrane-associated proteins in ei...    37   0.99 
gi|284007619|emb|CBA73241.1| conserved hypothetical protein [Ars...    37   0.99 
gi|118349183|ref|XP_001033468.1| Leucine carboxyl methyltransfer...    37   1.2  
gi|340501334|gb|EGR28131.1| hypothetical protein IMG5_182680 [Ic...    37   1.2  
gi|238895445|ref|YP_002920180.1| hypothetical protein KP1_3513 [...    37   1.3  
gi|258574247|ref|XP_002541305.1| predicted protein [Uncinocarpus...    37   1.4  
gi|109899199|ref|YP_662454.1| glutathione S-transferase-like pro...    37   1.5  
gi|4758910|ref|NP_004869.1| prostaglandin E synthase [Homo sapie...    36   1.5  
gi|254839225|pdb|3DWW|A Chain A, Electron Crystallographic Struc...    36   1.5  
gi|114569191|ref|YP_755871.1| eicosanoid and glutathione metabol...    36   1.6  
gi|254453206|ref|ZP_05066643.1| hypothetical protein OA238_3824 ...    36   1.8  
gi|334142158|ref|YP_004535365.1| hypothetical protein PP1Y_AT277...    36   2.0  
gi|206579145|ref|YP_002237740.1| hypothetical protein KPK_1901 [...    36   2.0  
gi|254786539|ref|YP_003073968.1| hypothetical protein TERTU_2542...    36   2.0  
gi|110833830|ref|YP_692689.1| hypothetical protein ABO_0969 [Alc...    36   2.2  
gi|83311669|ref|YP_421933.1| hypothetical protein amb2570 [Magne...    36   2.4  
gi|152970930|ref|YP_001336039.1| hypothetical protein KPN_02383 ...    36   2.5  
gi|332535463|ref|ZP_08411246.1| hypothetical protein PH505_cu000...    36   2.5  
gi|114627153|ref|XP_528441.2| PREDICTED: prostaglandin E synthas...    35   2.6  
gi|323972622|gb|EGB67825.1| tRNA (cmo5U34)-methyltransferase [Es...    35   2.6  

Searching..................................................done


Results from round 5


                                                                 Score    E
Sequences producing significant alignments:                      (bits) Value
Sequences used in model and found again:

gi|296195533|ref|XP_002745448.1| PREDICTED: microsomal glutathio...   163   1e-38
gi|301761512|ref|XP_002916178.1| PREDICTED: microsomal glutathio...   162   2e-38
gi|115496986|ref|NP_001069850.1| microsomal glutathione S-transf...   160   6e-38
gi|95007017|ref|NP_778160.2| microsomal glutathione S-transferas...   158   3e-37
gi|345324896|ref|XP_001512496.2| PREDICTED: microsomal glutathio...   156   1e-36
gi|4505181|ref|NP_002404.1| microsomal glutathione S-transferase...   155   2e-36
gi|109075700|ref|XP_001088512.1| PREDICTED: microsomal glutathio...   154   3e-36
gi|332218066|ref|XP_003258180.1| PREDICTED: microsomal glutathio...   154   4e-36
gi|114596120|ref|XP_001138779.1| PREDICTED: hypothetical protein...   152   1e-35
gi|344277267|ref|XP_003410424.1| PREDICTED: microsomal glutathio...   152   2e-35
gi|281338146|gb|EFB13730.1| hypothetical protein PANDA_004232 [A...   144   5e-33
gi|301761514|ref|XP_002916179.1| PREDICTED: microsomal glutathio...   143   8e-33
gi|113205668|ref|NP_001038021.1| microsomal glutathione S-transf...   143   9e-33
gi|296229934|ref|XP_002760486.1| PREDICTED: microsomal glutathio...   141   3e-32
gi|148673917|gb|EDL05864.1| arachidonate 5-lipoxygenase activati...   140   5e-32
gi|225704952|gb|ACO08322.1| Microsomal glutathione S-transferase...   140   5e-32
gi|225705526|gb|ACO08609.1| Microsomal glutathione S-transferase...   140   6e-32
gi|55742206|ref|NP_001006890.1| microsomal glutathione S-transfe...   140   8e-32
gi|225705534|gb|ACO08613.1| Microsomal glutathione S-transferase...   140   9e-32
gi|229366504|gb|ACQ58232.1| Microsomal glutathione S-transferase...   139   1e-31
gi|33563242|ref|NP_033793.1| arachidonate 5-lipoxygenase-activat...   139   1e-31
gi|62079616|gb|AAX61154.1| microsomal glutathione S-transferase ...   139   1e-31
gi|297662843|ref|XP_002809898.1| PREDICTED: microsomal glutathio...   139   1e-31
gi|72017432|ref|XP_793267.1| PREDICTED: similar to microsomal gl...   139   1e-31
gi|344237245|gb|EGV93348.1| Arachidonate 5-lipoxygenase-activati...   139   1e-31
gi|297662835|ref|XP_002809894.1| PREDICTED: microsomal glutathio...   139   1e-31
gi|109019331|ref|XP_001085787.1| PREDICTED: microsomal glutathio...   139   2e-31
gi|225705582|gb|ACO08637.1| Microsomal glutathione S-transferase...   139   2e-31
gi|281348861|gb|EFB24445.1| hypothetical protein PANDA_002087 [A...   139   2e-31
gi|57111459|ref|XP_536147.1| PREDICTED: microsomal glutathione S...   139   2e-31
gi|332822815|ref|XP_001153488.2| PREDICTED: leukotriene C4 synth...   138   2e-31
gi|147902246|ref|NP_001086335.1| microsomal glutathione S-transf...   138   2e-31
gi|225706440|gb|ACO09066.1| Microsomal glutathione S-transferase...   138   2e-31
gi|301756743|ref|XP_002914220.1| PREDICTED: microsomal glutathio...   138   3e-31
gi|148229332|ref|NP_001088717.1| hypothetical protein LOC495981 ...   138   3e-31
gi|149755776|ref|XP_001493558.1| PREDICTED: microsomal glutathio...   138   3e-31
gi|55663118|emb|CAH72273.1| microsomal glutathione S-transferase...   137   4e-31
gi|332219409|ref|XP_003258848.1| PREDICTED: microsomal glutathio...   137   4e-31
gi|119712151|gb|ABL96621.1| microsomal glutathione S-transferase...   137   4e-31
gi|332811127|ref|XP_513963.3| PREDICTED: microsomal glutathione ...   137   5e-31
gi|4758714|ref|NP_004519.1| microsomal glutathione S-transferase...   137   5e-31
gi|225717212|gb|ACO14452.1| Microsomal glutathione S-transferase...   137   6e-31
gi|325111369|gb|ADY80022.1| microsomal glutathione S-transferase...   137   6e-31
gi|114561100|ref|XP_001174626.1| PREDICTED: microsomal glutathio...   137   6e-31
gi|209732516|gb|ACI67127.1| Microsomal glutathione S-transferase...   137   7e-31
gi|332219403|ref|XP_003258845.1| PREDICTED: microsomal glutathio...   136   8e-31
gi|126306178|ref|XP_001363682.1| PREDICTED: microsomal glutathio...   136   1e-30
gi|62897585|dbj|BAD96732.1| microsomal glutathione S-transferase...   136   1e-30
gi|78042542|ref|NP_001030218.1| microsomal glutathione S-transfe...   135   2e-30
gi|344286668|ref|XP_003415079.1| PREDICTED: microsomal glutathio...   135   2e-30
gi|225704116|gb|ACO07904.1| Microsomal glutathione S-transferase...   135   2e-30
gi|193322|gb|AAA37632.1| 5-lipoxygenase-activating protein [Mus ...   135   2e-30
gi|344236821|gb|EGV92924.1| Microsomal glutathione S-transferase...   135   2e-30
gi|8392897|ref|NP_058956.1| arachidonate 5-lipoxygenase-activati...   135   3e-30
gi|12842773|dbj|BAB25726.1| unnamed protein product [Mus musculus]    135   3e-30
gi|209736722|gb|ACI69230.1| Microsomal glutathione S-transferase...   134   3e-30
gi|13385010|ref|NP_079845.1| microsomal glutathione S-transferas...   134   3e-30
gi|300797728|ref|NP_001178523.1| microsomal glutathione S-transf...   134   3e-30
gi|157823501|ref|NP_001099900.1| microsomal glutathione S-transf...   134   3e-30
gi|259089319|ref|NP_001158697.1| Arachidonate 5-lipoxygenase-act...   134   4e-30
gi|223646490|gb|ACN10003.1| Microsomal glutathione S-transferase...   134   4e-30
gi|50751077|ref|XP_422247.1| PREDICTED: similar to microsomal gl...   134   4e-30
gi|338722549|ref|XP_003364561.1| PREDICTED: microsomal glutathio...   133   8e-30
gi|291238509|ref|XP_002739172.1| PREDICTED: microsomal glutathio...   133   9e-30
gi|326924786|ref|XP_003208606.1| PREDICTED: microsomal glutathio...   133   9e-30
gi|221220954|gb|ACM09138.1| Microsomal glutathione S-transferase...   133   1e-29
gi|47227050|emb|CAG00412.1| unnamed protein product [Tetraodon n...   132   2e-29
gi|126722651|ref|NP_001075607.1| microsomal glutathione S-transf...   131   3e-29
gi|344284632|ref|XP_003414069.1| PREDICTED: arachidonate 5-lipox...   131   4e-29
gi|226442861|ref|NP_001139968.1| Arachidonate 5-lipoxygenase-act...   130   5e-29
gi|224058892|ref|XP_002195855.1| PREDICTED: microsomal glutathio...   130   5e-29
gi|47215084|emb|CAG04538.1| unnamed protein product [Tetraodon n...   130   5e-29
gi|225708244|gb|ACO09968.1| Arachidonate 5-lipoxygenase-activati...   130   6e-29
gi|225703216|gb|ACO07454.1| Microsomal glutathione S-transferase...   129   1e-28
gi|196005669|ref|XP_002112701.1| expressed hypothetical protein ...   129   1e-28
gi|221220176|gb|ACM08749.1| Arachidonate 5-lipoxygenase-activati...   128   2e-28
gi|242033233|ref|XP_002464011.1| hypothetical protein SORBIDRAFT...   128   3e-28
gi|62660299|ref|XP_573571.1| PREDICTED: microsomal glutathione S...   128   4e-28
gi|109080107|ref|XP_001101985.1| PREDICTED: leukotriene C4 synth...   127   4e-28
gi|232102|sp|P30356.1|AL5AP_PIG RecName: Full=Arachidonate 5-lip...   127   5e-28
gi|22035629|ref|NP_665874.1| leukotriene C4 synthase [Homo sapie...   127   5e-28
gi|157835709|pdb|2PNO|A Chain A, Crystal Structure Of Human Leuk...   127   5e-28
gi|255683392|ref|NP_001157473.1| arachidonate 5-lipoxygenase-act...   127   5e-28
gi|221127368|ref|XP_002154468.1| PREDICTED: similar to MGST2 pro...   127   6e-28
gi|152149528|pdb|2UUH|A Chain A, Crystal Structure Of Human Leuk...   127   7e-28
gi|20809586|gb|AAH29498.1| Leukotriene C4 synthase [Homo sapiens...   127   8e-28
gi|232104|sp|P30358.1|AL5AP_SHEEP RecName: Full=Arachidonate 5-l...   126   9e-28
gi|229366864|gb|ACQ58412.1| Arachidonate 5-lipoxygenase-activati...   126   1e-27
gi|47087399|ref|NP_998592.1| microsomal glutathione S-transferas...   126   1e-27
gi|318066039|ref|NP_001188192.1| microsomal glutathione S-transf...   126   1e-27
gi|324711029|ref|NP_001191335.1| arachidonate 5-lipoxygenase-act...   126   1e-27
gi|332841138|ref|XP_001141625.2| PREDICTED: arachidonate 5-lipox...   125   2e-27
gi|332242236|ref|XP_003270291.1| PREDICTED: arachidonate 5-lipox...   125   2e-27
gi|72144063|ref|XP_788981.1| PREDICTED: similar to microsomal gl...   125   2e-27
gi|310689754|pdb|3LEO|A Chain A, Structure Of Human Leukotriene ...   125   2e-27
gi|73993470|ref|XP_534516.2| PREDICTED: arachidonate 5-lipoxygen...   125   2e-27
gi|198418518|ref|XP_002119427.1| PREDICTED: similar to microsoma...   125   3e-27
gi|156394254|ref|XP_001636741.1| predicted protein [Nematostella...   124   4e-27
gi|291410138|ref|XP_002721350.1| PREDICTED: leukotriene C4 synth...   124   4e-27
gi|213514136|ref|NP_001134931.1| microsomal glutathione S-transf...   124   5e-27
gi|232099|sp|P30353.1|AL5AP_HORSE RecName: Full=Arachidonate 5-l...   124   5e-27
gi|115495267|ref|NP_001069761.1| arachidonate 5-lipoxygenase-act...   124   5e-27
gi|255653050|ref|NP_001157437.1| arachidonate 5-lipoxygenase-act...   124   5e-27
gi|334330700|ref|XP_001376896.2| PREDICTED: arachidonate 5-lipox...   123   7e-27
gi|31426|emb|CAA36441.1| five-lipoxygenase activating protein (F...   123   7e-27
gi|327284077|ref|XP_003226765.1| PREDICTED: microsomal glutathio...   123   8e-27
gi|241743152|ref|XP_002414188.1| microsomal glutathione S-transf...   123   8e-27
gi|15718675|ref|NP_001620.2| arachidonate 5-lipoxygenase-activat...   123   8e-27
gi|297693796|ref|XP_002824188.1| PREDICTED: arachidonate 5-lipox...   123   8e-27
gi|296203658|ref|XP_002806930.1| PREDICTED: LOW QUALITY PROTEIN:...   123   1e-26
gi|232100|sp|P30354.1|AL5AP_MACMU RecName: Full=Arachidonate 5-l...   123   1e-26
gi|109120394|ref|XP_001100572.1| PREDICTED: arachidonate 5-lipox...   123   1e-26
gi|223646212|gb|ACN09864.1| Arachidonate 5-lipoxygenase-activati...   122   1e-26
gi|334311274|ref|XP_001381238.2| PREDICTED: leukotriene C4 synth...   122   1e-26
gi|118089907|ref|XP_001234230.1| PREDICTED: similar to microsoma...   122   1e-26
gi|196005665|ref|XP_002112699.1| hypothetical protein TRIADDRAFT...   122   1e-26
gi|115454883|ref|NP_001051042.1| Os03g0709000 [Oryza sativa Japo...   122   2e-26
gi|123996321|gb|ABM85762.1| arachidonate 5-lipoxygenase-activati...   122   2e-26
gi|291408637|ref|XP_002720652.1| PREDICTED: arachidonate 5-lipox...   122   2e-26
gi|232103|sp|P30357.1|AL5AP_RABIT RecName: Full=Arachidonate 5-l...   122   2e-26
gi|148222535|ref|NP_001088328.1| leukotriene C4 synthase, gene 2...   122   3e-26
gi|190663303|gb|ACE81249.1| microsomal glutathione S-transferase...   121   3e-26
gi|159795173|pdb|2Q7M|A Chain A, Crystal Structure Of Human Flap...   121   3e-26
gi|163915183|ref|NP_001106565.1| microsomal glutathione S-transf...   121   4e-26
gi|296193416|ref|XP_002744507.1| PREDICTED: leukotriene C4 synth...   121   4e-26
gi|196000144|ref|XP_002109940.1| hypothetical protein TRIADDRAFT...   121   4e-26
gi|255570471|ref|XP_002526194.1| microsomal glutathione s-transf...   120   5e-26
gi|302811637|ref|XP_002987507.1| hypothetical protein SELMODRAFT...   120   5e-26
gi|159795179|pdb|2Q7R|A Chain A, Crystal Structure Of Human Flap...   120   5e-26
gi|149052444|gb|EDM04261.1| leukotriene C4 synthase, isoform CRA...   120   5e-26
gi|164420768|ref|NP_001039563.2| leukotriene C4 synthase [Bos ta...   120   6e-26
gi|6678734|ref|NP_032547.1| leukotriene C4 synthase [Mus musculu...   120   6e-26
gi|239977155|sp|A6XA80.1|LTC4S_CAVPO RecName: Full=Leukotriene C...   120   6e-26
gi|148701764|gb|EDL33711.1| leukotriene C4 synthase, isoform CRA...   120   7e-26
gi|225703678|gb|ACO07685.1| Microsomal glutathione S-transferase...   120   7e-26
gi|340375429|ref|XP_003386237.1| PREDICTED: microsomal glutathio...   120   8e-26
gi|149635804|ref|XP_001508819.1| PREDICTED: arachidonate 5-lipox...   120   8e-26
gi|301757906|ref|XP_002914800.1| PREDICTED: arachidonate 5-lipox...   120   9e-26
gi|226701|prf||1603359A lipoxygenase activating protein               120   1e-25
gi|302812122|ref|XP_002987749.1| hypothetical protein SELMODRAFT...   120   1e-25
gi|18777699|ref|NP_446091.2| leukotriene C4 synthase [Rattus nor...   119   1e-25
gi|84682947|gb|ABC61054.1| microsomal glutathione transferase [C...   119   1e-25
gi|73853816|ref|NP_001027491.1| arachidonate 5-lipoxygenase-acti...   119   1e-25
gi|84201712|gb|AAI11677.1| Leukotriene C4 synthase [Bos taurus]       119   1e-25
gi|15218828|ref|NP_176758.1| glutathione S-transferase [Arabidop...   119   2e-25
gi|163914857|ref|NP_001106626.1| hypothetical protein LOC1001278...   118   2e-25
gi|321474381|gb|EFX85346.1| hypothetical protein DAPPUDRAFT_3002...   118   3e-25
gi|327268861|ref|XP_003219214.1| PREDICTED: arachidonate 5-lipox...   118   3e-25
gi|344265817|ref|XP_003404978.1| PREDICTED: leukotriene C4 synth...   118   3e-25
gi|224043270|ref|XP_002194841.1| PREDICTED: similar to arachidon...   117   4e-25
gi|340375427|ref|XP_003386236.1| PREDICTED: microsomal glutathio...   117   4e-25
gi|321474382|gb|EFX85347.1| hypothetical protein DAPPUDRAFT_2305...   117   5e-25
gi|335283033|ref|XP_003123693.2| PREDICTED: leukotriene C4 synth...   117   6e-25
gi|326427266|gb|EGD72836.1| microsomal glutathione S-transferase...   117   7e-25
gi|217071224|gb|ACJ83972.1| unknown [Medicago truncatula]             117   8e-25
gi|55665272|emb|CAH74058.1| microsomal glutathione S-transferase...   116   1e-24
gi|62733553|gb|AAX95670.1| MAPEG family, putative [Oryza sativa ...   116   1e-24
gi|172036090|ref|YP_001802591.1| eicosanoid/glutathione metaboli...   116   1e-24
gi|118084953|ref|XP_001233119.1| PREDICTED: similar to Arachidon...   116   1e-24
gi|41056035|ref|NP_956355.1| arachidonate 5-lipoxygenase-activat...   116   1e-24
gi|121582358|ref|NP_001073503.1| microsomal glutathione S-transf...   116   1e-24
gi|238478982|ref|NP_001154452.1| glutathione S-transferase [Arab...   115   2e-24
gi|221130072|ref|XP_002156920.1| PREDICTED: similar to predicted...   115   2e-24
gi|326928683|ref|XP_003210505.1| PREDICTED: leukotriene C4 synth...   115   2e-24
gi|112901135|gb|ABD67514.1| microsomal glutathione S-transferase...   115   3e-24
gi|326918338|ref|XP_003205446.1| PREDICTED: microsomal glutathio...   115   3e-24
gi|345777436|ref|XP_849032.2| PREDICTED: leukotriene C4 synthase...   115   3e-24
gi|255965571|gb|ACU45089.1| glutathione S-transferase 3 [Pfieste...   115   3e-24
gi|112901137|gb|ABD67515.1| microsomal glutathione S-transferase...   115   3e-24
gi|297838189|ref|XP_002886976.1| hypothetical protein ARALYDRAFT...   114   4e-24
gi|126660799|ref|ZP_01731894.1| glutathione S-transferase [Cyano...   114   4e-24
gi|194246023|gb|ACF35503.1| microsomal glutathione S-transferase...   114   5e-24
gi|225705856|gb|ACO08774.1| Microsomal glutathione S-transferase...   114   5e-24
gi|336465474|gb|EGO53714.1| hypothetical protein NEUTE1DRAFT_143...   113   6e-24
gi|225466285|ref|XP_002273456.1| PREDICTED: hypothetical protein...   113   8e-24
gi|302897333|ref|XP_003047545.1| predicted protein [Nectria haem...   113   9e-24
gi|168044760|ref|XP_001774848.1| predicted protein [Physcomitrel...   112   1e-23
gi|112253241|gb|ABI14208.1| MAPEG family protein [Pfiesteria pis...   112   2e-23
gi|256081062|ref|XP_002576793.1| microsomal glutathione s-transf...   112   2e-23
gi|302190109|dbj|BAJ14113.1| microsomal glutathione S-transferas...   112   2e-23
gi|224067750|ref|XP_002195697.1| PREDICTED: similar to leukotrie...   112   2e-23
gi|342886892|gb|EGU86589.1| hypothetical protein FOXB_02918 [Fus...   112   2e-23
gi|112253536|gb|ABI14355.1| microsomal glutathione S-transferase...   112   2e-23
gi|224079702|ref|XP_002305918.1| predicted protein [Populus tric...   112   2e-23
gi|334331118|ref|XP_001377715.2| PREDICTED: hypothetical protein...   112   2e-23
gi|337730420|gb|AEI70681.1| microsomal GST 3 [Perinereis nuntia]      112   3e-23
gi|290982759|ref|XP_002674097.1| predicted protein [Naegleria gr...   111   3e-23
gi|257094915|ref|YP_003168556.1| membrane-associated protein in ...   111   3e-23
gi|254431105|ref|ZP_05044808.1| hypothetical protein CPCC7001_99...   111   4e-23
gi|298705600|emb|CBJ28851.1| microsomal Glutathione S-transferas...   111   4e-23
gi|149052445|gb|EDM04262.1| leukotriene C4 synthase, isoform CRA...   110   5e-23
gi|66803913|ref|XP_635774.1| hypothetical protein DDB_G0290291 [...   110   5e-23
gi|224134657|ref|XP_002327458.1| predicted protein [Populus tric...   110   6e-23
gi|171692151|ref|XP_001911000.1| hypothetical protein [Podospora...   110   8e-23
gi|307108292|gb|EFN56532.1| hypothetical protein CHLNCDRAFT_1441...   110   1e-22
gi|20380551|gb|AAH28760.1| Ltc4s protein [Mus musculus] >gnl|BL_...   110   1e-22
gi|29840967|gb|AAP05968.1| similar to GenBank Accession Number A...   109   1e-22
gi|238478980|ref|NP_001154451.1| glutathione S-transferase [Arab...   109   2e-22
gi|310790621|gb|EFQ26154.1| MAPEG family protein [Glomerella gra...   108   2e-22
gi|345784172|ref|XP_533286.3| PREDICTED: microsomal glutathione ...   108   2e-22
gi|194697764|gb|ACF82966.1| unknown [Zea mays] >gnl|BL_ORD_ID|13...   108   2e-22
gi|340516220|gb|EGR46470.1| ER glutathione S transferase [Tricho...   108   3e-22
gi|242033235|ref|XP_002464012.1| hypothetical protein SORBIDRAFT...   108   3e-22
gi|6686399|gb|AAF23833.1|AC007234_5 F1E22.17 [Arabidopsis thaliana]   108   4e-22
gi|260808470|ref|XP_002599030.1| hypothetical protein BRAFLDRAFT...   108   4e-22
gi|326673547|ref|XP_003199915.1| PREDICTED: leukotriene C4 synth...   108   4e-22
gi|118097485|ref|XP_001233958.1| PREDICTED: similar to LOC495166...   107   4e-22
gi|346996132|gb|AEO62535.1| hypothetical protein THITE_2106804 [...   107   4e-22
gi|46110030|ref|XP_382073.1| hypothetical protein FG01897.1 [Gib...   107   4e-22
gi|302835844|ref|XP_002949483.1| hypothetical protein VOLCADRAFT...   107   6e-22
gi|347008667|gb|AEO56154.1| hypothetical protein MYCTH_2300737 [...   107   7e-22
gi|301625290|ref|XP_002941845.1| PREDICTED: leukotriene C4 synth...   107   7e-22
gi|116206618|ref|XP_001229118.1| hypothetical protein CHGG_02602...   107   7e-22
gi|346979680|gb|EGY23132.1| hypothetical protein VDAG_04570 [Ver...   107   7e-22
gi|85102858|ref|XP_961406.1| hypothetical protein NCU01320 [Neur...   107   8e-22
gi|291228130|ref|XP_002734038.1| PREDICTED: microsomal glutathio...   106   1e-21
gi|298705599|emb|CBJ28850.1| microsomal Glutathione S-transferas...   106   1e-21
gi|328771099|gb|EGF81139.1| hypothetical protein BATDEDRAFT_8781...   106   1e-21
gi|56751105|ref|YP_171806.1| glutathione S-transferase [Synechoc...   106   1e-21
gi|81299232|ref|YP_399440.1| hypothetical protein Synpcc7942_042...   106   1e-21
gi|291228132|ref|XP_002734019.1| PREDICTED: microsomal glutathio...   106   1e-21
gi|167520278|ref|XP_001744478.1| hypothetical protein [Monosiga ...   105   2e-21
gi|331221527|ref|XP_003323438.1| hypothetical protein PGTG_04975...   105   2e-21
gi|154300668|ref|XP_001550749.1| hypothetical protein BC1G_10922...   105   2e-21
gi|303271923|ref|XP_003055323.1| MAPEG family protein [Micromona...   105   2e-21
gi|301122849|ref|XP_002909151.1| conserved hypothetical protein ...   105   3e-21
gi|336472600|gb|EGO60760.1| hypothetical protein NEUTE1DRAFT_115...   104   4e-21
gi|145605718|ref|XP_370410.2| microsomal glutathione S-transfera...   104   4e-21
gi|340904947|gb|EGS17315.1| glutathione S-transferase-like prote...   104   5e-21
gi|336266796|ref|XP_003348165.1| hypothetical protein SMAC_04010...   104   6e-21
gi|330794867|ref|XP_003285498.1| hypothetical protein DICPUDRAFT...   103   9e-21
gi|302698251|ref|XP_003038804.1| hypothetical protein SCHCODRAFT...   103   9e-21
gi|86751787|ref|YP_488283.1| membrane-associated proteins in eic...   103   9e-21
gi|328871596|gb|EGG19966.1| putative MAPEG family protein [Dicty...   102   2e-20
gi|320588890|gb|EFX01358.1| microsomal glutathione s-transferase...   102   2e-20
gi|225559426|gb|EEH07709.1| orotidine-5'-phosphate decarboxylase...   102   2e-20
gi|159490342|ref|XP_001703138.1| glutathione S-transferase [Chla...   102   2e-20
gi|168034455|ref|XP_001769728.1| predicted protein [Physcomitrel...   102   3e-20
gi|145353035|ref|XP_001420836.1| predicted protein [Ostreococcus...   102   3e-20
gi|323453464|gb|EGB09335.1| hypothetical protein AURANDRAFT_5998...   102   3e-20
gi|345568519|gb|EGX51412.1| hypothetical protein AOL_s00054g111 ...   101   3e-20
gi|346322990|gb|EGX92588.1| microsomal glutathione S-transferase...   101   5e-20
gi|170085523|ref|XP_001873985.1| predicted protein [Laccaria bic...   100   7e-20
gi|321263819|ref|XP_003196627.1| hypothetical protein CGB_K1660W...   100   8e-20
gi|56757789|gb|AAW27035.1| SJCHGC06285 protein [Schistosoma japo...   100   8e-20
gi|339474377|gb|EGP89470.1| hypothetical protein MYCGRDRAFT_6964...   100   8e-20
gi|322695657|gb|EFY87461.1| microsomal glutathione S-transferase...   100   9e-20
gi|156048388|ref|XP_001590161.1| hypothetical protein SS1G_08925...   100   1e-19
gi|47219566|emb|CAG09920.1| unnamed protein product [Tetraodon n...    99   2e-19
gi|325111371|gb|ADY80023.1| microsomal glutathione S-transferase...    99   2e-19
gi|336388080|gb|EGO29224.1| hypothetical protein SERLADRAFT_3652...    99   2e-19
gi|297676911|ref|XP_002816364.1| PREDICTED: LOW QUALITY PROTEIN:...    99   2e-19
gi|343426442|emb|CBQ69972.1| related to glutathione s-transferas...    99   2e-19
gi|222147953|ref|YP_002548910.1| hypothetical protein Avi_1267 [...    99   3e-19
gi|195646018|gb|ACG42477.1| microsomal glutathione S-transferase...    98   5e-19
gi|321474383|gb|EFX85348.1| hypothetical protein DAPPUDRAFT_2305...    97   7e-19
gi|318041603|ref|ZP_07973559.1| MAPEG family protein [Synechococ...    97   7e-19
gi|169844775|ref|XP_001829108.1| hypothetical protein CC1G_01788...    97   1e-18
gi|322709494|gb|EFZ01070.1| microsomal glutathione S-transferase...    97   1e-18
gi|189206672|ref|XP_001939670.1| glutation S-transferase [Pyreno...    96   1e-18
gi|146322856|ref|XP_755171.2| glutathione S-transferase [Aspergi...    95   2e-18
gi|330930488|ref|XP_003303053.1| hypothetical protein PTT_15083 ...    95   2e-18
gi|119625516|gb|EAX05111.1| microsomal glutathione S-transferase...    95   3e-18
gi|325116331|emb|CBZ51884.1| hypothetical protein NCLIV_016760 [...    95   3e-18
gi|219362521|ref|NP_001136697.1| hypothetical protein LOC1002168...    95   3e-18
gi|336367486|gb|EGN95831.1| hypothetical protein SERLA73DRAFT_18...    95   3e-18
gi|281350892|gb|EFB26476.1| hypothetical protein PANDA_002729 [A...    95   3e-18
gi|336315982|ref|ZP_08570886.1| MAPEG family [Rheinheimera sp. A...    95   3e-18
gi|240282363|gb|EER45866.1| glutathione S-transferase [Ajellomyc...    95   5e-18
gi|301122851|ref|XP_002909152.1| conserved hypothetical protein ...    94   5e-18
gi|290981430|ref|XP_002673433.1| predicted protein [Naegleria gr...    94   6e-18
gi|158337173|ref|YP_001518348.1| microsomal glutathione S-transf...    94   6e-18
gi|313230216|emb|CBY07920.1| unnamed protein product [Oikopleura...    94   7e-18
gi|328852994|gb|EGG02136.1| hypothetical protein MELLADRAFT_1104...    94   8e-18
gi|221486039|gb|EEE24309.1| microsomal glutathione S-transferase...    94   9e-18
gi|299756121|ref|XP_001829109.2| hypothetical protein CC1G_01789...    94   9e-18
gi|237834755|ref|XP_002366675.1| microsomal glutathione S-transf...    94   1e-17
gi|154274145|ref|XP_001537924.1| predicted protein [Ajellomyces ...    93   1e-17
gi|39937870|ref|NP_950146.1| hypothetical protein RPA4812 [Rhodo...    93   1e-17
gi|168064928|ref|XP_001784409.1| predicted protein [Physcomitrel...    93   1e-17
gi|169621287|ref|XP_001804054.1| hypothetical protein SNOG_13853...    93   1e-17
gi|71022957|ref|XP_761708.1| hypothetical protein UM05561.1 [Ust...    93   1e-17
gi|116784850|gb|ABK23493.1| unknown [Picea sitchensis]                 92   2e-17
gi|296425476|ref|XP_002842267.1| hypothetical protein [Tuber mel...    92   3e-17
gi|329893996|ref|ZP_08270004.1| leukotriene C4 synthase-like pro...    92   4e-17
gi|37693125|emb|CAE51941.1| partial putative 5-lipoxygenase acti...    91   4e-17
gi|316936290|ref|YP_004111272.1| eicosanoid and glutathione meta...    91   4e-17
gi|302793434|ref|XP_002978482.1| hypothetical protein SELMODRAFT...    91   5e-17
gi|255088934|ref|XP_002506389.1| predicted protein [Micromonas s...    91   5e-17
gi|33863296|ref|NP_894856.1| MAPEG family protein [Prochlorococc...    91   6e-17
gi|242776379|ref|XP_002478833.1| glutathione S-transferase, puta...    91   6e-17
gi|335293842|ref|XP_003129233.2| PREDICTED: microsomal glutathio...    90   8e-17
gi|281210086|gb|EFA84254.1| putative MAPEG family protein [Polys...    90   8e-17
gi|50755069|ref|XP_414609.1| PREDICTED: similar to LOC495166 pro...    90   8e-17
gi|307106090|gb|EFN54337.1| hypothetical protein CHLNCDRAFT_1355...    90   1e-16
gi|346919430|gb|EGY00961.1| MAPEG family protein [Azospirillum a...    90   1e-16
gi|331005531|ref|ZP_08328906.1| leukotriene C4 synthase like pro...    90   1e-16
gi|302773804|ref|XP_002970319.1| hypothetical protein SELMODRAFT...    90   1e-16
gi|119611163|gb|EAW90757.1| microsomal glutathione S-transferase...    89   2e-16
gi|124022762|ref|YP_001017069.1| MAPEG [Prochlorococcus marinus ...    89   2e-16
gi|91978857|ref|YP_571516.1| membrane-associated proteins in eic...    89   2e-16
gi|260834467|ref|XP_002612232.1| hypothetical protein BRAFLDRAFT...    89   2e-16
gi|121698255|ref|XP_001267762.1| glutathione S-transferase, puta...    89   2e-16
gi|290972716|ref|XP_002669097.1| predicted protein [Naegleria gr...    89   3e-16
gi|224067759|ref|XP_002199173.1| PREDICTED: leukotriene C4 synth...    89   3e-16
gi|326928606|ref|XP_003210467.1| PREDICTED: leukotriene C4 synth...    88   4e-16
gi|209735908|gb|ACI68823.1| Microsomal glutathione S-transferase...    88   4e-16
gi|225703490|gb|ACO07591.1| Microsomal glutathione S-transferase...    88   5e-16
gi|225704002|gb|ACO07847.1| Microsomal glutathione S-transferase...    88   5e-16
gi|308321959|gb|ADO28117.1| microsomal glutathione S-transferase...    87   6e-16
gi|345324973|ref|XP_001508262.2| PREDICTED: microsomal glutathio...    87   7e-16
gi|229367524|gb|ACQ58742.1| Microsomal glutathione S-transferase...    87   7e-16
gi|88706004|ref|ZP_01103712.1| Membrane-associated proteins in e...    87   8e-16
gi|113931528|ref|NP_001039212.1| microsomal glutathione S-transf...    87   8e-16
gi|58260558|ref|XP_567689.1| hypothetical protein [Cryptococcus ...    86   1e-15
gi|238591607|ref|XP_002392655.1| hypothetical protein MPER_07731...    86   2e-15
gi|148234965|ref|NP_001091371.1| hypothetical protein LOC1000372...    86   2e-15
gi|209733286|gb|ACI67512.1| Microsomal glutathione S-transferase...    86   2e-15
gi|145589833|ref|YP_001156430.1| membrane-associated protein in ...    86   2e-15
gi|83775179|dbj|BAE65302.1| unnamed protein product [Aspergillus...    85   3e-15
gi|238493775|ref|XP_002378124.1| glutathione S-transferase, puta...    85   3e-15
gi|148703272|gb|EDL35219.1| microsomal glutathione S-transferase...    84   7e-15
gi|115668596|ref|XP_798022.2| PREDICTED: similar to microsomal g...    84   8e-15
gi|291000434|ref|XP_002682784.1| predicted protein [Naegleria gr...    84   9e-15
gi|303312435|ref|XP_003066229.1| MAPEG family protein [Coccidioi...    84   1e-14
gi|255935699|ref|XP_002558876.1| Pc13g04410 [Penicillium chrysog...    83   1e-14
gi|50552061|ref|XP_503505.1| YALI0E03586p [Yarrowia lipolytica] ...    83   1e-14
gi|336375128|gb|EGO03464.1| hypothetical protein SERLA73DRAFT_46...    83   2e-14
gi|300868208|ref|ZP_07112840.1| conserved hypothetical protein [...    83   2e-14
gi|113671064|ref|NP_001038767.1| microsomal glutathione S-transf...    83   2e-14
gi|38141526|emb|CAE53395.1| microsomal glutathione S-transferase...    82   2e-14
gi|210076184|ref|XP_504160.2| YALI0E19745p [Yarrowia lipolytica]...    82   2e-14
gi|261190178|ref|XP_002621499.1| glutathione S-transferase [Ajel...    82   2e-14
gi|281351801|gb|EFB27385.1| hypothetical protein PANDA_010025 [A...    82   3e-14
gi|119611160|gb|EAW90754.1| microsomal glutathione S-transferase...    82   4e-14
gi|119192968|ref|XP_001247090.1| hypothetical protein CIMG_00861...    81   4e-14
gi|219887337|gb|ACL54043.1| unknown [Zea mays]                         81   5e-14
gi|226470786|emb|CAX76826.1| microsomal glutathione S-transferas...    81   5e-14
gi|317157379|ref|XP_003190835.1| glutathione S-transferase [Aspe...    81   6e-14
gi|119480633|ref|XP_001260345.1| glutathione S-transferase, puta...    81   7e-14
gi|145246368|ref|XP_001395433.1| glutathione S-transferase [Aspe...    80   8e-14
gi|205325923|gb|ACI03089.1| glutathione S-transferase [Polyporus...    80   1e-13
gi|291571777|dbj|BAI94049.1| glutathione S-transferase [Arthrosp...    79   2e-13
gi|67539976|ref|XP_663762.1| hypothetical protein AN6158.2 [Aspe...    79   2e-13
gi|219125996|ref|XP_002183254.1| predicted protein [Phaeodactylu...    79   3e-13
gi|209524328|ref|ZP_03272877.1| membrane-associated protein in e...    79   3e-13
gi|255081911|ref|XP_002508174.1| predicted protein [Micromonas s...    79   3e-13
gi|220907985|ref|YP_002483296.1| eicosanoid and glutathione meta...    78   6e-13
gi|326469535|gb|EGD93544.1| hypothetical protein TESG_01088 [Tri...    77   7e-13
gi|254481049|ref|ZP_05094295.1| MAPEG family, putative [marine g...    77   1e-12
gi|338722551|ref|XP_003364562.1| PREDICTED: microsomal glutathio...    76   2e-12
gi|47227974|emb|CAF97603.1| unnamed protein product [Tetraodon n...    75   3e-12
gi|57282593|emb|CAD59913.1| glutation S-transferase [Paracoccidi...    75   3e-12
gi|315050452|ref|XP_003174600.1| glutation S-transferase [Arthro...    75   3e-12
gi|319944187|ref|ZP_08018463.1| MAPEG family protein [Lautropia ...    74   7e-12
gi|148703271|gb|EDL35218.1| microsomal glutathione S-transferase...    74   8e-12
gi|326478938|gb|EGE02948.1| glutation S-transferase [Trichophyto...    74   8e-12
gi|119512129|ref|ZP_01631221.1| glutathione S-transferase [Nodul...    73   1e-11
gi|327303306|ref|XP_003236345.1| glutathione S-transferase [Tric...    73   1e-11
gi|324120898|ref|NP_001191297.1| microsomal glutathione S-transf...    73   2e-11
gi|119574181|gb|EAW53796.1| leukotriene C4 synthase, isoform CRA...    72   2e-11
gi|157152705|gb|ABV24052.1| gluthathione S-transferase mapeg [Ta...    72   3e-11
gi|324120896|ref|NP_001191296.1| microsomal glutathione S-transf...    72   3e-11
gi|149064826|gb|EDM14977.1| microsomal glutathione S-transferase...    72   4e-11
gi|294872448|ref|XP_002766276.1| hypothetical protein Pmar_PMAR0...    71   4e-11
gi|302654938|ref|XP_003019265.1| hypothetical protein TRV_06709 ...    71   5e-11
gi|320166641|gb|EFW43540.1| hypothetical protein CAOG_01584 [Cap...    71   5e-11
gi|334120047|ref|ZP_08494130.1| membrane-associated protein in e...    71   5e-11
gi|295660224|ref|XP_002790669.1| conserved hypothetical protein ...    71   6e-11
gi|226293725|gb|EEH49145.1| conserved hypothetical protein [Para...    70   7e-11
gi|332218070|ref|XP_003258182.1| PREDICTED: microsomal glutathio...    70   8e-11
gi|302509402|ref|XP_003016661.1| hypothetical protein ARB_04952 ...    70   9e-11
gi|119475198|ref|ZP_01615551.1| MAPEG family protein [marine gam...    70   1e-10
gi|90421605|ref|YP_529975.1| membrane-associated proteins in eic...    69   2e-10
gi|332820264|ref|XP_003310521.1| PREDICTED: hypothetical protein...    69   2e-10
gi|87302356|ref|ZP_01085181.1| glutathione S-transferase [Synech...    69   2e-10
gi|115522546|ref|YP_779457.1| membrane-associated proteins in ei...    69   2e-10
gi|319780262|ref|YP_004139738.1| eicosanoid and glutathione meta...    69   3e-10
gi|307102739|gb|EFN51007.1| hypothetical protein CHLNCDRAFT_1415...    68   4e-10
gi|224012192|ref|XP_002294749.1| predicted protein [Thalassiosir...    68   4e-10
gi|159137589|gb|ABW88889.1| microsomal glutathione S-transferase...    67   6e-10
gi|320102548|ref|YP_004178139.1| membrane-associated protein in ...    67   9e-10
gi|119574184|gb|EAW53799.1| leukotriene C4 synthase, isoform CRA...    67   9e-10
gi|168044690|ref|XP_001774813.1| predicted protein [Physcomitrel...    67   1e-09
gi|307152661|ref|YP_003888045.1| membrane-associated protein in ...    67   1e-09
gi|27376110|ref|NP_767639.1| hypothetical protein bll0998 [Brady...    66   1e-09
gi|212532751|ref|XP_002146532.1| glutathione S-transferase, puta...    66   2e-09
gi|118122091|ref|XP_001235394.1| PREDICTED: similar to microsoma...    65   3e-09
gi|218437875|ref|YP_002376204.1| membrane-associated protein in ...    65   3e-09
gi|219127433|ref|XP_002183940.1| predicted protein [Phaeodactylu...    65   3e-09
gi|238615926|ref|XP_002398952.1| hypothetical protein MPER_00323...    65   3e-09
gi|294901119|ref|XP_002777244.1| conserved hypothetical protein ...    65   4e-09
gi|189065247|dbj|BAG34970.1| unnamed protein product [Homo sapiens]    65   4e-09
gi|226470802|emb|CAX76834.1| microsomal glutathione S-transferas...    65   5e-09
gi|338722386|ref|XP_003364534.1| PREDICTED: microsomal glutathio...    64   6e-09
gi|16124382|ref|NP_418946.1| MAPEG family protein [Caulobacter c...    64   6e-09
gi|115937564|ref|XP_001188019.1| PREDICTED: similar to microsoma...    64   7e-09
gi|296812857|ref|XP_002846766.1| glutathionine S-transferase [Ar...    64   7e-09
gi|119492883|ref|ZP_01623932.1| glutathione S-transferase [Lyngb...    64   7e-09
gi|194219503|ref|XP_001497423.2| PREDICTED: leukotriene C4 synth...    64   8e-09
gi|295687576|ref|YP_003591269.1| eicosanoid/glutathione metaboli...    62   2e-08
gi|323453828|gb|EGB09699.1| hypothetical protein AURANDRAFT_1774...    62   3e-08
gi|167644176|ref|YP_001681839.1| membrane-associated protein in ...    62   3e-08
gi|197103512|ref|YP_002128889.1| MAPEG family protein [Phenyloba...    62   4e-08
gi|149064825|gb|EDM14976.1| microsomal glutathione S-transferase...    62   4e-08
gi|16330441|ref|NP_441169.1| glutathione S-transferase [Synechoc...    59   2e-07
gi|224010449|ref|XP_002294182.1| predicted protein [Thalassiosir...    58   5e-07
gi|335308509|ref|XP_003361258.1| PREDICTED: microsomal glutathio...    57   1e-06
gi|337268794|ref|YP_004612849.1| membrane-associated protein in ...    55   3e-06
gi|115970937|ref|XP_001193599.1| PREDICTED: similar to microsoma...    55   5e-06
gi|115891652|ref|XP_798008.2| PREDICTED: hypothetical protein, p...    54   5e-06
gi|284051436|ref|ZP_06381646.1| membrane-associated protein in e...    54   9e-06
gi|291242700|ref|XP_002741244.1| PREDICTED: C1q and tumor necros...    52   4e-05
gi|63080903|gb|AAY30229.1| glutathione S-transferase [Cronartium...    51   5e-05
gi|154252613|ref|YP_001413437.1| eicosanoid and glutathione meta...    50   8e-05
gi|37522626|ref|NP_926003.1| glutathione S-transferase [Gloeobac...    50   2e-04
gi|63080909|gb|AAY30232.1| glutathione S-transferase [Cronartium...    50   2e-04
gi|209966162|ref|YP_002299077.1| MAPEG family protein [Rhodospir...    48   6e-04

Sequences not found previously or not previously below threshold:

gi|89632634|gb|ABD77549.1| microsomal glutathione S-transferase ...    47   0.001
gi|308810162|ref|XP_003082390.1| unnamed protein product [Ostreo...    47   0.001
gi|146343628|ref|YP_001208676.1| MAPEG family protein [Bradyrhiz...    46   0.002
gi|32891809|gb|AAP88934.1| truncated microsomal glutathione S-tr...    45   0.005
gi|118382946|ref|XP_001024629.1| hypothetical protein TTHERM_003...    44   0.006
gi|118594116|ref|ZP_01551463.1| Glutathione S-transferase relate...    44   0.008
gi|345308581|ref|XP_001510526.2| PREDICTED: microsomal glutathio...    43   0.011
gi|312882189|ref|ZP_07741937.1| glutathione S-transferase-relate...    43   0.011
gi|223993925|ref|XP_002286646.1| predicted protein [Thalassiosir...    43   0.013
gi|157377351|ref|YP_001475951.1| hypothetical protein Ssed_4219 ...    42   0.023
gi|118376262|ref|XP_001021313.1| MAPEG family protein [Tetrahyme...    42   0.028
gi|118389264|ref|XP_001027724.1| MAPEG family protein [Tetrahyme...    42   0.031
gi|119611161|gb|EAW90755.1| microsomal glutathione S-transferase...    42   0.031
gi|326386992|ref|ZP_08208602.1| membrane-associated proteins in ...    42   0.043
gi|148252272|ref|YP_001236857.1| MAPEG family protein [Bradyrhiz...    41   0.060
gi|303271085|ref|XP_003054904.1| predicted protein [Micromonas p...    41   0.079
gi|258622140|ref|ZP_05717166.1| conserved hypothetical protein [...    40   0.12 
gi|85711144|ref|ZP_01042204.1| Uncharacterized conserved membran...    40   0.13 
gi|297579832|ref|ZP_06941759.1| conserved hypothetical protein [...    40   0.13 
gi|294142749|ref|YP_003558727.1| hypothetical protein SVI_3978 [...    40   0.14 
gi|258574247|ref|XP_002541305.1| predicted protein [Uncinocarpus...    40   0.14 
gi|239993305|ref|ZP_04713829.1| uncharacterized relative of glut...    40   0.14 
gi|340049028|gb|EGR09944.1| MAPEG family protein [Vibrio cholera...    40   0.15 
gi|254284752|ref|ZP_04959719.1| conserved hypothetical protein [...    40   0.16 
gi|341635118|gb|EGS59842.1| hypothetical protein VCHE09_0916 [Vi...    40   0.17 
gi|170724749|ref|YP_001758775.1| hypothetical protein Swoo_0381 ...    40   0.18 
gi|296082711|emb|CBI21716.3| unnamed protein product [Vitis vini...    39   0.18 
gi|15600793|ref|NP_232423.1| glutathione S-transfersae-related p...    39   0.20 
gi|341634614|gb|EGS59370.1| hypothetical protein VCHC02A1_2950 [...    39   0.20 
gi|86651699|gb|ABD14425.1| microsomal glutathione S-transferase ...    39   0.20 
gi|307947506|ref|ZP_07662839.1| membrane-associated protein in e...    39   0.20 
gi|335044516|ref|ZP_08537541.1| uncharacterized relative of glut...    39   0.20 
gi|229527984|ref|ZP_04417375.1| glutathione S-transfersae-relate...    39   0.20 
gi|262403172|ref|ZP_06079732.1| glutathione S-transferase-relate...    39   0.21 
gi|254224620|ref|ZP_04918236.1| conserved hypothetical protein [...    39   0.22 
gi|332142043|ref|YP_004427781.1| uncharacterized relative of glu...    39   0.22 
gi|229514538|ref|ZP_04403999.1| glutathione S-transfersae-relate...    39   0.22 
gi|327485262|gb|AEA79668.1| glutathione S-transfersae-like prote...    39   0.23 
gi|229526334|ref|ZP_04415738.1| glutathione S-transfersae-relate...    39   0.24 
gi|126176277|ref|YP_001052426.1| hypothetical protein Sbal_4091 ...    39   0.26 
gi|153002560|ref|YP_001368241.1| hypothetical protein Shew185_40...    39   0.26 
gi|304412157|ref|ZP_07393766.1| hypothetical protein Sbal183DRAF...    39   0.26 
gi|153212782|ref|ZP_01948418.1| conserved hypothetical protein [...    39   0.26 
gi|217975127|ref|YP_002359878.1| hypothetical protein Sbal223_39...    39   0.26 
gi|258625913|ref|ZP_05720786.1| conserved hypothetical protein [...    39   0.29 
gi|118349183|ref|XP_001033468.1| Leucine carboxyl methyltransfer...    38   0.31 
gi|262192196|ref|ZP_06050355.1| glutathione S-transferase-relate...    38   0.50 
gi|149187966|ref|ZP_01866262.1| glutathione S-transfersae-relate...    38   0.63 
gi|238488307|ref|XP_002375391.1| conserved hypothetical protein ...    38   0.67 
gi|317136584|ref|XP_003189958.1| hypothetical protein AOR_1_1401...    37   0.68 
gi|87200382|ref|YP_497639.1| membrane-associated proteins in eic...    37   0.71 
gi|120556585|ref|YP_960936.1| membrane-associated proteins in ei...    37   0.97 
gi|307626649|gb|ADN70953.1| hypothetical protein UM146_07810 [Es...    37   0.99 
gi|109899199|ref|YP_662454.1| glutathione S-transferase-like pro...    37   1.1  
gi|152994377|ref|YP_001339212.1| eicosanoid and glutathione meta...    37   1.1  
gi|340501334|gb|EGR28131.1| hypothetical protein IMG5_182680 [Ic...    37   1.2  
gi|170060203|ref|XP_001865699.1| microsomal glutathione S-transf...    37   1.2  
gi|254786539|ref|YP_003073968.1| hypothetical protein TERTU_2542...    37   1.3  
gi|254468989|ref|ZP_05082395.1| glutathione S-transfersae-relate...    37   1.3  
gi|254508036|ref|ZP_05120163.1| membrane protein [Vibrio parahae...    37   1.4  
gi|291617762|ref|YP_003520504.1| YecN [Pantoea ananatis LMG 2010...    36   1.5  
gi|212634943|ref|YP_002311468.1| Relative of glutathione S-trans...    36   1.6  
gi|334142158|ref|YP_004535365.1| hypothetical protein PP1Y_AT277...    36   1.6  
gi|119776482|ref|YP_929222.1| hypothetical protein Sama_3350 [Sh...    36   1.7  
gi|238895445|ref|YP_002920180.1| hypothetical protein KP1_3513 [...    36   2.0  
gi|340733992|gb|EGR63122.1| hypothetical protein HUSEC41_10112 [...    36   2.2  
gi|167625932|ref|YP_001676226.1| hypothetical protein Shal_4027 ...    36   2.4  
gi|319777810|ref|YP_004134240.1| membrane-associated protein in ...    35   2.6  
gi|284007619|emb|CBA73241.1| conserved hypothetical protein [Ars...    35   2.9  
gi|343502359|ref|ZP_08740215.1| hypothetical protein VITU9109_01...    35   3.0  
gi|323493665|ref|ZP_08098785.1| glutathione S-transferase-relate...    35   3.0  
gi|206579145|ref|YP_002237740.1| hypothetical protein KPK_1901 [...    35   3.2  
gi|332535463|ref|ZP_08411246.1| hypothetical protein PH505_cu000...    35   3.4  
gi|311696333|gb|ADP99206.1| conserved hypothetical protein, memb...    35   3.5  
gi|110833830|ref|YP_692689.1| hypothetical protein ABO_0969 [Alc...    35   3.5  
gi|296161959|ref|ZP_06844759.1| hypothetical protein BCh11DRAFT_...    35   3.9  
gi|152970930|ref|YP_001336039.1| hypothetical protein KPN_02383 ...    35   4.0  
gi|226952334|ref|ZP_03822798.1| membrane protein-like protein [A...    35   4.1  
gi|2415308|gb|AAC39534.1| Pig12 [Homo sapiens]                         35   4.2  
gi|294648923|ref|ZP_06726376.1| conserved hypothetical protein [...    35   4.2  
gi|254453206|ref|ZP_05066643.1| hypothetical protein OA238_3824 ...    35   4.4  
gi|325271333|ref|ZP_08137864.1| hypothetical protein G1E_00955 [...    35   4.7  


CONVERGED!
  Database: filtnr
    Posted date:  Sep 19, 2011  1:36 PM
  Number of letters in database: 1,740,938,412
  Number of sequences in database:  5,131,667
  
  Database: /dors/meilerlab/apps/scripts/sequence_analysis/../db/filtn
  r.01
    Posted date:  Sep 19, 2011  1:42 PM
  Number of letters in database: 2,285,224,685
  Number of sequences in database:  6,711,192
  
  Database: /dors/meilerlab/apps/scripts/sequence_analysis/../db/filtn
  r.02
    Posted date:  Sep 19, 2011  1:45 PM
  Number of letters in database: 1,228,445,294
  Number of sequences in database:  3,479,686
  
Lambda     K      H
   0.327    0.180    0.538 

Lambda     K      H
   0.267   0.0553    0.140 


Matrix: BLOSUM62
Gap Penalties: Existence: 11, Extension: 1
Number of Hits to DB: 11,793,376,569
Number of Sequences: 15322545
Number of extensions: 668822551
Number of successful extensions: 1882543
Number of sequences better than 10.0: 500
Number of HSP's better than 10.0 without gapping: 1954
Number of HSP's successfully gapped in prelim test: 2003
Number of HSP's that attempted gapping in prelim test: 1876696
Number of HSP's gapped (non-prelim): 4163
length of query: 156
length of database: 5,254,608,391
effective HSP length: 118
effective length of query: 38
effective length of database: 3,446,548,081
effective search space: 130968827078
effective search space used: 130968827078
T: 11
A: 40
X1: 16 ( 7.5 bits)
X2: 38 (14.6 bits)
X3: 64 (24.7 bits)
S1: 40 (21.3 bits)
S2: 77 (33.8 bits)
```
