## Supplementary material for "A multi-task deep-learning system for predicting membrane associations and secondary structures of proteins": Code and Raw Data: 2vpzC.ascii6

```
Last position-specific scoring matrix computed, weighted observed percentages rounded down, information per position, and relative weight of gapless real matches to pseudocounts
           A  R  N  D  C  Q  E  G  H  I  L  K  M  F  P  S  T  W  Y  V   A   R   N   D   C   Q   E   G   H   I   L   K   M   F   P   S   T   W   Y   V
    1 M   -1 -2 -3 -4 -2 -1 -3 -4 -2  1  2 -2  8  0 -3 -2 -1 -2 -2  1    0   0   0   0   0   0   0   0   0   0   0   0 100   0   0   0   0   0   0   0  0.54 0.09
    2 A    3 -2 -1 -2 -1 -1 -1 -1 -2 -1 -2 -1 -1 -3 -2  1  5 -3 -2  0   34   0   0   0   0   0   0   0   0   0   0   0   0   0   0   0  66   0   0   0  0.43 0.09
    3 E   -1 -1 -1  1 -3  1  5 -3 -1 -3 -3  0 -2 -4 -2  0  3 -4 -3 -2    0   0   0   0   0   0  65   0   0   0   0   0   0   0   0   0  35   0   0   0  0.55 0.09
    4 F   -3 -4 -4 -5 -3 -4 -4 -4 -2  0  0 -4  0  8 -5 -3 -3  1  3 -1    0   0   0   0   0   0   0   0   0   0   0   0   0 100   0   0   0   0   0   0  0.93 0.09
    5 Y   -2 -2 -3 -4 -3 -2 -3 -4  2 -2 -2 -3 -2  3 -4 -2 -2  2  9 -2    0   0   0   0   0   0   0   0   0   0   0   0   0   0   0   0   0   0 100   0  1.05 0.09
    6 G    0 -3 -1 -2 -3 -3 -3  7 -3 -5 -5 -2 -4 -4 -3 -1 -2 -3 -4 -4    0   0   0   0   0   0   0 100   0   0   0   0   0   0   0   0   0   0   0   0  1.17 0.09
    7 L   -2 -3 -5 -5 -2 -3 -4 -5 -4  2  5 -3  2  0 -4 -3 -2 -2 -2  1    0   0   0   0   0   0   0   0   0   0 100   0   0   0   0   0   0   0   0   0  0.58 0.09
    8 P   -1 -3 -3 -2 -4 -2 -2 -3 -3 -4 -4 -2 -3 -5  9 -1 -2 -5 -4 -3    0   0   0   0   0   0   0   0   0   0   0   0   0   0 100   0   0   0   0   0  2.15 0.09
    9 N   -1 -1  6  0 -4 -1 -1  4  0 -5 -5 -1 -3 -4 -3  0 -1 -4 -3 -4    0   0  65   0   0   0   0  35   0   0   0   0   0   0   0   0   0   0   0   0  0.70 0.09
   10 A    6 -2 -2 -2 -1 -1 -1  0 -2 -2 -2 -1 -1 -3 -1  1  0 -3 -2 -1  100   0   0   0   0   0   0   0   0   0   0   0   0   0   0   0   0   0   0   0  0.53 0.09
   11 Q   -1  0 -1  0 -4  4  4  4 -1 -4 -4  0 -2 -4 -2 -1 -2 -3 -3 -3    0   0   0   0   0  34  35  32   0   0   0   0   0   0   0   0   0   0   0   0  0.53 0.09
   12 E    3 -1 -1  1 -3  1  5 -2 -1 -3 -3  0 -2 -4 -2  0 -1 -4 -3 -2   35   0   0   0   0   0  65   0   0   0   0   0   0   0   0   0   0   0   0   0  0.52 0.09
   13 F   -3 -4 -4 -5 -3 -4 -4 -4 -2  0  0 -4  0  8 -5 -3 -3  1  3 -1    0   0   0   0   0   0   0   0   0   0   0   0   0 100   0   0   0   0   0   0  0.93 0.09
   14 W   -3 -4 -5 -6 -3 -3 -4 -3 -3 -4 -2 -4 -2  1 -5 -4 -3 13  2 -4    0   0   0   0   0   0   0   0   0   0   0   0   0   0   0   0   0 100   0   0  2.53 0.09
   15 H   -2 -1  0 -2 -4  0  0 -3 10 -4 -4 -1 -2 -2 -3 -1 -2 -3  2 -4    0   0   0   0   0   0   0   0 100   0   0   0   0   0   0   0   0   0   0   0  1.09 0.09
   16 W   -3 -4 -5 -6 -3 -3 -4 -3 -3 -4 -2 -4 -2  1 -5 -4 -3 13  2 -4    0   0   0   0   0   0   0   0   0   0   0   0   0   0   0   0   0 100   0   0  2.53 0.09
   17 T    0 -2  0 -2 -1 -1 -1 -2 -2 -1 -2 -1 -1 -3 -2  1  6 -3 -2  0    0   0   0   0   0   0   0   0   0   0   0   0   0   0   0   0 100   0   0   0  0.61 0.09
   18 N   -1 -1  6  1 -3 -1 -1 -1  0 -3 -3 -1 -2 -4 -2  1  3 -4 -3 -2    0   0  65   0   0   0   0   0   0   0   0   0   0   0   0   0  35   0   0   0  0.59 0.09
   19 A    2 -3 -4 -4 -1 -2 -3 -2 -3  1  4 -2  1 -1 -3 -1 -1 -3 -2  0   34   0   0   0   0   0   0   0   0   0  66   0   0   0   0   0   0   0   0   0  0.32 0.09
   20 L   -1 -3 -4 -5 -2 -3 -4 -5 -4  2  4 -3  2  0 -4 -3 -1 -3 -2  3    0   0   0   0   0   0   0   0   0   0  65   0   0   0   0   0   0   0   0  35  0.44 0.09
   21 H   -2 -1  0 -2 -4  0  0 -3 10 -4 -4 -1 -2 -2 -3 -1 -2 -3  2 -4    0   0   0   0   0   0   0   0 100   0   0   0   0   0   0   0   0   0   0   0  1.09 0.09
   22 F   -3 -4 -4 -5 -3 -4 -4 -4 -2  0  0 -4  0  8 -5 -3 -3  1  3 -1    0   0   0   0   0   0   0   0   0   0   0   0   0 100   0   0   0   0   0   0  0.93 0.09
   23 V   -1 -3 -4 -4 -2 -3 -4 -5 -4  4  3 -3  1  0 -4 -3 -1 -3 -2  4    0   0   0   0   0   0   0   0   0  32  35   0   0   0   0   0   0   0   0  34  0.41 0.09
   24 L   -2 -3 -5 -5 -2 -3 -4 -5 -4  2  5 -3  2  0 -4 -3 -2 -2 -2  1    0   0   0   0   0   0   0   0   0   0 100   0   0   0   0   0   0   0   0   0  0.58 0.09
   25 V   -1 -3 -4 -4 -1 -3 -3 -4 -4  3  1 -3  1 -1 -3 -2  0 -4 -2  6    0   0   0   0   0   0   0   0   0   0   0   0   0   0   0   0   0   0   0 100  0.48 0.09
   26 G    3 -3 -1 -2 -2 -2 -2  6 -3 -4 -4 -2 -3 -4 -2  0 -1 -3 -3 -2   35   0   0   0   0   0   0  65   0   0   0   0   0   0   0   0   0   0   0   0  0.73 0.09
   27 L   -2 -3 -5 -5 -2 -3 -4 -5 -4  2  5 -3  2  0 -4 -3 -2 -2 -2  1    0   0   0   0   0   0   0   0   0   0 100   0   0   0   0   0   0   0   0   0  0.58 0.09
   28 A    6 -2 -2 -2 -1 -1 -1  0 -2 -2 -2 -1 -1 -3 -1  1  0 -3 -2 -1  100   0   0   0   0   0   0   0   0   0   0   0   0   0   0   0   0   0   0   0  0.53 0.09
   29 G    0 -3 -1 -2 -3 -3 -3  7 -3 -5 -5 -2 -4 -4 -3 -1 -2 -3 -4 -4    0   0   0   0   0   0   0 100   0   0   0   0   0   0   0   0   0   0   0   0  1.17 0.09
   30 G    0 -3 -1 -2 -3 -3 -3  7 -3 -5 -5 -2 -4 -4 -3 -1 -2 -3 -4 -4    0   0   0   0   0   0   0 100   0   0   0   0   0   0   0   0   0   0   0   0  1.17 0.09
   31 V   -1 -2 -2 -3 -2 -2 -2 -3 -3  1  1 -2  5 -1 -3 -1  3 -3 -2  3    0   0   0   0   0   0   0   0   0   0   0   0  32   0   0   0  35   0   0  34  0.29 0.09
   32 A    6 -2 -2 -2 -1 -1 -1  0 -2 -2 -2 -1 -1 -3 -1  1  0 -3 -2 -1  100   0   0   0   0   0   0   0   0   0   0   0   0   0   0   0   0   0   0   0  0.53 0.09
   33 L   -3 -3 -4 -5 -3 -4 -4 -4 -2  0  3 -4  1  7 -4 -3 -3  0  2 -1    0   0   0   0   0   0   0   0   0   0  34   0   0  66   0   0   0   0   0   0  0.63 0.09
   34 L   -2 -3 -4 -5 -2 -3 -3 -5 -1  1  4 -3  1  2 -4 -3 -2  0  5  0    0   0   0   0   0   0   0   0   0   0  65   0   0   0   0   0   0   0  35   0  0.48 0.09
   35 A    3 -2 -1 -2 -1 -1 -1 -1 -2 -1 -2 -1 -1 -3 -2  1  5 -3 -2  0   34   0   0   0   0   0   0   0   0   0   0   0   0   0   0   0  66   0   0   0  0.43 0.09
   36 A    6 -2 -2 -2 -1 -1 -1  0 -2 -2 -2 -1 -1 -3 -1  1  0 -3 -2 -1  100   0   0   0   0   0   0   0   0   0   0   0   0   0   0   0   0   0   0   0  0.53 0.09
   37 L   -1 -3 -4 -5 -2 -3 -4 -5 -4  2  4 -3  2  0 -4 -3 -1 -3 -2  3    0   0   0   0   0   0   0   0   0   0  65   0   0   0   0   0   0   0   0  35  0.44 0.09
   38 L   -2 -3 -5 -5 -2 -3 -4 -5 -4  2  5 -3  2  0 -4 -3 -2 -2 -2  1    0   0   0   0   0   0   0   0   0   0 100   0   0   0   0   0   0   0   0   0  0.58 0.09
   39 H   -1 -1  0 -2 -4  0 -1  4  9 -5 -4 -2 -3 -2 -3 -1 -2 -3  1 -4    0   0   0   0   0   0   0  35  65   0   0   0   0   0   0   0   0   0   0   0  0.77 0.09
   40 L   -2 -3 -4 -5 -2 -3 -4 -5 -4  4  4 -3  2  0 -4 -3 -2 -3 -2  2    0   0   0   0   0   0   0   0   0  35  65   0   0   0   0   0   0   0   0   0  0.48 0.09
   41 K   -1  5 -1 -2 -4  1  0 -3 -1 -4 -3  5 -2 -4 -2 -1 -1 -4 -3 -3    0  35   0   0   0   0   0   0   0   0   0  65   0   0   0   0   0   0   0   0  0.64 0.09
   42 G   -1  4 -1 -2 -4 -1 -2  6 -2 -5 -4  0 -3 -4 -3 -1 -2 -3 -3 -4    0  35   0   0   0   0   0  65   0   0   0   0   0   0   0   0   0   0   0   0  0.73 0.09
   43 D    2 -2  0  4 -3 -1  0 -1  6 -3 -3 -1 -2 -3 -2  0 -1 -4 -1 -2   35   0   0  34   0   0   0   0  32   0   0   0   0   0   0   0   0   0   0   0  0.44 0.09
   44 A    4 -2 -2 -2 -2 -1 -1 -1 -3 -2 -3 -1 -2 -4  6  0 -1 -4 -3 -1   68   0   0   0   0   0   0   0   0   0   0   0   0   0  32   0   0   0   0   0  0.69 0.09
   45 E    0 -1  0  1 -3  1  5 -2 -1 -4 -4  0 -3 -4 -2  3  0 -4 -3 -3    0   0   0   0   0   0  65   0   0   0   0   0   0   0   0  35   0   0   0   0  0.58 0.09
   46 A    6 -2 -2 -2 -1 -1 -1  0 -2 -2 -2 -1 -1 -3 -1  1  0 -3 -2 -1  100   0   0   0   0   0   0   0   0   0   0   0   0   0   0   0   0   0   0   0  0.53 0.09
   47 R   -2  7 -1 -2 -5  1  0 -3 -1 -4 -3  2 -2 -4 -3 -1 -2 -4 -2 -3    0 100   0   0   0   0   0   0   0   0   0   0   0   0   0   0   0   0   0   0  0.90 0.09
   48 R   -1  6 -1 -2 -4  0 -1  4 -1 -4 -4  1 -2 -4 -3 -1 -2 -4 -3 -4    0  65   0   0   0   0   0  35   0   0   0   0   0   0   0   0   0   0   0   0  0.64 0.09
   49 Y   -2 -3 -3 -4 -3 -2 -3 -4  1  0  2 -3  0  3 -4 -3 -2  1  7 -1    0   0   0   0   0   0   0   0   0   0  35   0   0   0   0   0   0   0  65   0  0.64 0.09
   50 T    3 -2 -1 -2 -1 -1 -1 -1 -2 -1 -2 -1 -1 -3 -2  1  5 -3 -2  0   35   0   0   0   0   0   0   0   0   0   0   0   0   0   0   0  65   0   0   0  0.43 0.09
   51 L   -3 -3 -5 -5 -2 -3 -4 -4 -4  1  4 -4  1  0 -4 -3 -2 10  0  0    0   0   0   0   0   0   0   0   0   0  65   0   0   0   0   0   0  35   0   0  0.86 0.09
   52 Y   -3 -3 -4 -5 -3 -3 -3 -4 -1 -1  2 -3  0  2 -4 -3 -2  9  6 -1    0   0   0   0   0   0   0   0   0   0  35   0   0   0   0   0   0  32  34   0  0.86 0.09
   53 A    6 -2 -2 -2 -1 -1 -1  0 -2 -2 -2 -1 -1 -3 -1  1  0 -3 -2 -1  100   0   0   0   0   0   0   0   0   0   0   0   0   0   0   0   0   0   0   0  0.53 0.09
   54 L   -2 -3 -5 -5 -2 -3 -4 -5 -4  2  5 -3  2  0 -4 -3 -2 -2 -2  1    0   0   0   0   0   0   0   0   0   0 100   0   0   0   0   0   0   0   0   0  0.58 0.09
   55 M    3 -2 -2 -3 -2 -1 -2  4 -2 -1  0 -2  5 -2 -2  0 -1 -3 -3 -1   35   0   0   0   0   0   0  32   0   0   0   0  34   0   0   0   0   0   0   0  0.33 0.09
   56 L   -2 -3 -4 -5 -2 -3 -4 -5 -3  1  4 -4  2  5 -4 -3 -2 -1  1  0    0   0   0   0   0   0   0   0   0   0  65   0   0  35   0   0   0   0   0   0  0.51 0.09
   57 I   -2 -4 -4 -4 -2 -4 -4 -5 -4  6  2 -4  1  0 -4 -3 -1 -4 -2  3    0   0   0   0   0   0   0   0   0 100   0   0   0   0   0   0   0   0   0   0  0.54 0.09
   58 A    4 -2 -3 -3 -1 -2 -2 -1 -3  1 -1 -2 -1 -2 -2  0  0 -4 -2  3   65   0   0   0   0   0   0   0   0   0   0   0   0   0   0   0   0   0   0  35  0.33 0.09
   59 L   -2 -3 -5 -5 -2 -3 -4 -5 -4  2  5 -3  2  0 -4 -3 -2 -2 -2  1    0   0   0   0   0   0   0   0   0   0 100   0   0   0   0   0   0   0   0   0  0.58 0.09
   60 D   -2 -2  1  8 -5 -1  2 -2 -2 -4 -5 -1 -4 -5 -2 -1 -2 -6 -4 -4    0   0   0 100   0   0   0   0   0   0   0   0   0   0   0   0   0   0   0   0  1.08 0.09
   61 L   -2 -3 -5 -5 -2 -3 -4 -5 -4  2  5 -3  2  0 -4 -3 -2 -2 -2  1    0   0   0   0   0   0   0   0   0   0 100   0   0   0   0   0   0   0   0   0  0.58 0.09
   62 F   -3 -4 -4 -5 -3 -4 -4 -4 -2  0  0 -4  0  8 -5 -3 -3  1  3 -1    0   0   0   0   0   0   0   0   0   0   0   0   0 100   0   0   0   0   0   0  0.93 0.09
   63 I   -1 -3 -4 -4 -2 -2 -3 -4 -3  4  2 -3  5 -1 -3 -3 -1 -3 -2  3    0   0   0   0   0   0   0   0   0  34   0   0  35   0   0   0   0   0   0  32  0.39 0.09
   64 L   -2 -3 -5 -5 -2 -3 -4 -5 -4  2  5 -3  2  0 -4 -3 -2 -2 -2  1    0   0   0   0   0   0   0   0   0   0 100   0   0   0   0   0   0   0   0   0  0.58 0.09
   65 W   -3 -4 -5 -6 -3 -3 -4 -3 -3 -4 -2 -4 -2  1 -5 -4 -3 13  2 -4    0   0   0   0   0   0   0   0   0   0   0   0   0   0   0   0   0 100   0   0  2.53 0.09
   66 A    6 -2 -2 -2 -1 -1 -1  0 -2 -2 -2 -1 -1 -3 -1  1  0 -3 -2 -1  100   0   0   0   0   0   0   0   0   0   0   0   0   0   0   0   0   0   0   0  0.53 0.09
   67 E   -1  0 -1  2 -5  2  7 -3  0 -4 -4  1 -3 -4 -2  0 -1 -4 -3 -3    0   0   0   0   0   0 100   0   0   0   0   0   0   0   0   0   0   0   0   0  0.86 0.09
   68 S    1 -1  0 -1 -1  0  0 -1 -1 -3 -3 -1 -2 -3 -1  6  1 -4 -2 -2    0   0   0   0   0   0   0   0   0   0   0   0   0   0   0 100   0   0   0   0  0.57 0.09
   69 P   -1 -3 -3 -2 -4 -2 -2 -3 -3 -4 -4 -2 -3 -5  9 -1 -2 -5 -4 -3    0   0   0   0   0   0   0   0   0   0   0   0   0   0 100   0   0   0   0   0  2.15 0.09
   70 A    6 -2 -2 -2 -1 -1 -1  0 -2 -2 -2 -1 -1 -3 -1  1  0 -3 -2 -1  100   0   0   0   0   0   0   0   0   0   0   0   0   0   0   0   0   0   0   0  0.53 0.09
   71 R   -2  7 -1 -2 -5  1  0 -3 -1 -4 -3  2 -2 -4 -3 -1 -2 -4 -2 -3    0 100   0   0   0   0   0   0   0   0   0   0   0   0   0   0   0   0   0   0  0.90 0.09
   72 F   -3 -4 -4 -5 -3 -4 -4 -4 -2  0  0 -4  0  8 -5 -3 -3  1  3 -1    0   0   0   0   0   0   0   0   0   0   0   0   0 100   0   0   0   0   0   0  0.93 0.09
   73 R   -2  7 -1 -2 -5  1  0 -3 -1 -4 -3  2 -2 -4 -3 -1 -2 -4 -2 -3    0 100   0   0   0   0   0   0   0   0   0   0   0   0   0   0   0   0   0   0  0.90 0.09
   74 F   -3 -4 -4 -5 -3 -4 -4 -4 -2  0  0 -4  0  8 -5 -3 -3  1  3 -1    0   0   0   0   0   0   0   0   0   0   0   0   0 100   0   0   0   0   0   0  0.93 0.09
   75 T    0 -2  0 -1 -1 -1 -1 -2 -2 -2 -2 -1 -1 -3 -2  3  5 -3 -2 -1    0   0   0   0   0   0   0   0   0   0   0   0   0   0   0  35  65   0   0   0  0.50 0.09
   76 H   -2 -1  0 -2 -4  0  0 -3 10 -4 -4 -1 -2 -2 -3 -1 -2 -3  2 -4    0   0   0   0   0   0   0   0 100   0   0   0   0   0   0   0   0   0   0   0  1.09 0.09
   77 I   -1 -4 -4 -4 -1 -3 -4 -4 -4  4  1 -3  1 -1 -3 -3 -1 -4 -2  5    0   0   0   0   0   0   0   0   0  34   0   0   0   0   0   0   0   0   0  66  0.46 0.09
   78 W   -3 -4 -5 -6 -3 -3 -4 -3 -3 -4 -2 -4 -2  1 -5 -4 -3 13  2 -4    0   0   0   0   0   0   0   0   0   0   0   0   0   0   0   0   0 100   0   0  2.53 0.09
   79 L   -2 -3 -5 -5 -2 -3 -4 -5 -4  2  5 -3  2  0 -4 -3 -2 -2 -2  1    0   0   0   0   0   0   0   0   0   0 100   0   0   0   0   0   0   0   0   0  0.58 0.09
   80 F   -3 -4 -4 -5 -3 -4 -4 -4 -2  0  0 -4  0  8 -5 -3 -3  1  3 -1    0   0   0   0   0   0   0   0   0   0   0   0   0 100   0   0   0   0   0   0  0.93 0.09
   81 L   -2 -3 -5 -5 -2 -3 -4 -5 -4  2  5 -3  2  0 -4 -3 -2 -2 -2  1    0   0   0   0   0   0   0   0   0   0 100   0   0   0   0   0   0   0   0   0  0.58 0.09
   82 S    1 -1  0 -1 -1  0  0 -1 -1 -3 -3 -1 -2 -3 -1  6  1 -4 -2 -2    0   0   0   0   0   0   0   0   0   0   0   0   0   0   0 100   0   0   0   0  0.57 0.09
   83 F   -3 -4 -4 -5 -3 -4 -4 -4 -2  0  0 -4  0  8 -5 -3 -3  1  3 -1    0   0   0   0   0   0   0   0   0   0   0   0   0 100   0   0   0   0   0   0  0.93 0.09
   84 H   -2 -1  0  0 -4  1  4 -3  9 -4 -4  0 -2 -3 -2 -1 -2 -3  1 -4    0   0   0   0   0   0  35   0  65   0   0   0   0   0   0   0   0   0   0   0  0.77 0.09
   85 P   -1 -2 -2 -2 -3 -2 -2 -2 -2 -3 -3 -1 -3 -3  8 -1 -2 -3 -3 -2    0   0   0   0   0   0   0   0   0   0   0   0   0   0  65   0   0   0   0   0  1.05 0.09
   86 T   -1 -2 -1 -2 -1 -1 -1 -2 -2 -1 -2 -1 -1 -2 -2  1  5 -3 -2 -1    0   0   0   0   0   0   0   0   0   0   0   0   0   0   0   0  65   0   0   0  0.18 0.09
   87 S    0 -1  0 -1 -1 -1 -1 -1 -1 -2 -3 -1 -2 -2 -1  4  1 -3 -2 -2    0   0   0   0   0   0   0   0   0   0   0   0   0   0   0  65   0   0   0   0  0.15 0.09
   88 P   -1 -2 -2 -2 -2 -2 -1 -2 -2 -2 -2 -1 -2 -2  6 -1 -1 -2 -2 -2    0   0   0   0   0   0   0   0   0   0   0   0   0   0  34   0   0   0   0   0  0.20 0.09
   89 I   -2 -2 -2 -2 -1 -2 -2 -2 -2  3  0 -2  0 -1 -2 -2 -1 -2 -2  1    0   0   0   0   0   0   0   0   0  34   0   0   0   0   0   0   0   0   0   0 -0.19 0.09
   90 W   -2 -2 -2 -2 -2 -2 -2 -2 -2 -2 -2 -2 -2  0 -2 -2 -2 10  0 -2    0   0   0   0   0   0   0   0   0   0   0   0   0   0   0   0   0  34   0   0  0.32 0.09
   91 W   -2 -2 -2 -2 -2 -2 -2 -2 -2 -2 -2 -2 -2  0 -2 -2 -2 10  0 -2    0   0   0   0   0   0   0   0   0   0   0   0   0   0   0   0   0  34   0   0  0.32 0.09
   92 G   -1 -2 -1 -2 -2 -2 -2  4 -2 -2 -2 -2 -2 -2 -2 -1 -2 -2 -2 -2    0   0   0   0   0   0   0  34   0   0   0   0   0   0   0   0   0   0   0   0 -0.04 0.09
   93 A    3 -2 -2 -2 -1 -1 -1 -1 -2 -2 -2 -1 -1 -2 -1  0 -1 -2 -2 -1   34   0   0   0   0   0   0   0   0   0   0   0   0   0   0   0   0   0   0   0 -0.17 0.09
   94 W   -2 -2 -2 -2 -2 -2 -2 -2 -2 -2 -2 -2 -2  0 -2 -2 -2 10  0 -2    0   0   0   0   0   0   0   0   0   0   0   0   0   0   0   0   0  34   0   0  0.32 0.09
   95 G   -1 -2 -1 -2 -2 -2 -2  4 -2 -2 -2 -2 -2 -2 -2 -1 -2 -2 -2 -2    0   0   0   0   0   0   0  34   0   0   0   0   0   0   0   0   0   0   0   0 -0.04 0.09
   96 L   -2 -2 -2 -2 -2 -2 -2 -2 -2  0  2 -2  0 -1 -2 -2 -1 -2 -1 -1    0   0   0   0   0   0   0   0   0   0  34   0   0   0   0   0   0   0   0   0 -0.18 0.09
   97 G   -1 -2 -1 -2 -2 -2 -2  4 -2 -2 -2 -2 -2 -2 -2 -1 -2 -2 -2 -2    0   0   0   0   0   0   0  34   0   0   0   0   0   0   0   0   0   0   0   0 -0.04 0.09
   98 L   -2 -2 -2 -2 -2 -2 -2 -2 -2  0  2 -2  0 -1 -2 -2 -1 -2 -1 -1    0   0   0   0   0   0   0   0   0   0  34   0   0   0   0   0   0   0   0   0 -0.18 0.09
   99 G   -1 -2 -1 -2 -2 -2 -2  4 -2 -2 -2 -2 -2 -2 -2 -1 -2 -2 -2 -2    0   0   0   0   0   0   0  34   0   0   0   0   0   0   0   0   0   0   0   0 -0.04 0.09
  100 F   -2 -2 -2 -2 -2 -2 -2 -2 -1 -1 -1 -2 -1  5 -2 -2 -2  0  1 -1    0   0   0   0   0   0   0   0   0   0   0   0   0  34   0   0   0   0   0   0 -0.10 0.09
  101 L   -2 -2 -2 -2 -2 -2 -2 -2 -2  0  2 -2  0 -1 -2 -2 -1 -2 -1 -1    0   0   0   0   0   0   0   0   0   0  34   0   0   0   0   0   0   0   0   0 -0.18 0.09
  102 T   -1 -1 -1 -1 -1 -1 -1 -2 -2 -1 -1 -1 -1 -2 -1  0  3 -2 -2 -1    0   0   0   0   0   0   0   0   0   0   0   0   0   0   0   0  34   0   0   0 -0.14 0.09
  103 G   -1 -2 -1 -2 -2 -2 -2  4 -2 -2 -2 -2 -2 -2 -2 -1 -2 -2 -2 -2    0   0   0   0   0   0   0  34   0   0   0   0   0   0   0   0   0   0   0   0 -0.04 0.09
  104 G   -1 -2 -1 -2 -2 -2 -2  4 -2 -2 -2 -2 -2 -2 -2 -1 -2 -2 -2 -2    0   0   0   0   0   0   0  34   0   0   0   0   0   0   0   0   0   0   0   0 -0.04 0.09
  105 L   -2 -2 -2 -2 -2 -2 -2 -2 -2  0  2 -2  0 -1 -2 -2 -1 -2 -1 -1    0   0   0   0   0   0   0   0   0   0  34   0   0   0   0   0   0   0   0   0 -0.18 0.09
  106 L   -2 -2 -2 -2 -2 -2 -2 -2 -2  0  2 -2  0 -1 -2 -2 -1 -2 -1 -1    0   0   0   0   0   0   0   0   0   0  34   0   0   0   0   0   0   0   0   0 -0.18 0.09
  107 Y   -2 -2 -2 -2 -2 -2 -2 -2  0 -2 -1 -2 -1  1 -2 -2 -2  0  5 -1    0   0   0   0   0   0   0   0   0   0   0   0   0   0   0   0   0   0  34   0 -0.06 0.09
  108 L   -2 -2 -2 -2 -2 -2 -2 -2 -2  0  2 -2  0 -1 -2 -2 -1 -2 -1 -1    0   0   0   0   0   0   0   0   0   0  34   0   0   0   0   0   0   0   0   0 -0.18 0.09
  109 G    0 -2 -1 -2 -3 -2 -2  6 -2 -3 -3 -2 -3 -3 -2 -1 -2 -3 -3 -3    0   0   0   0   0   0   0  65   0   0   0   0   0   0   0   0   0   0   0   0  0.47 0.09
  110 K   -1  1 -1 -1 -3  1  0 -2 -1 -3 -3  5 -2 -3 -1 -1 -1 -3 -2 -2    0   0   0   0   0   0   0   0   0   0   0  65   0   0   0   0   0   0   0   0  0.20 0.09
  111 G    0 -2 -1 -2 -3 -2 -2  6 -2 -3 -3 -2 -3 -3 -2 -1 -2 -3 -3 -3    0   0   0   0   0   0   0  65   0   0   0   0   0   0   0   0   0   0   0   0  0.47 0.09
  112 S    0 -2 -1 -1 -2 -1 -1 -1 -2 -3 -3 -1 -2 -3  6  3  0 -3 -2 -2    0   0   0   0   0   0   0   0   0   0   0   0   0   0  32  34   0   0   0   0  0.37 0.09
  113 Q    0  0  0 -1 -2  4  0 -1 -1 -3 -2  0 -1 -3 -2  3  0 -2 -2 -2    0   0   0   0   0  34   0   0   0   0   0   0   0   0   0  32   0   0   0   0  0.11 0.09
  114 R   -2  6 -1 -2 -4  1  0 -3 -1 -4 -3  4 -2 -4 -2 -1 -2 -4 -2 -3    0  68   0   0   0   0   0   0   0   0   0  32   0   0   0   0   0   0   0   0  0.73 0.09
  115 A    2 -2 -2 -3 -2 -2 -2 -2 -2 -1 -1 -2 -1  5 -2 -1 -1 -1  1 -1   34   0   0   0   0   0   0   0   0   0   0   0   0  35   0   0   0   0   0   0  0.08 0.09
  116 L   -2 -3 -3 -3 -2 -2 -3 -3 -3  0  2 -3  0  0 -3 -3 -2 10  0 -1    0   0   0   0   0   0   0   0   0   0  34   0   0   0   0   0   0  35   0   0  0.53 0.09
  117 A    4 -2 -2 -2 -1 -1 -1  0 -2 -2 -2 -1 -1 -2 -1  0 -1 -3 -2 -1   68   0   0   0   0   0   0   0   0   0   0   0   0   0   0   0   0   0   0   0  0.16 0.09
  118 W   -1 -3 -2 -3 -3 -2 -3  4 -2 -3 -3 -2 -2 -1 -3 -2 -2 10  0 -3    0   0   0   0   0   0   0  35   0   0   0   0   0   0   0   0   0  34   0   0  0.64 0.09
  119 A    3 -2 -2 -3 -1 -2 -2 -2 -2  1 -1 -2 -1 -2 -2 -1 -1 -3 -2  3   34   0   0   0   0   0   0   0   0   0   0   0   0   0   0   0   0   0   0  35  0.03 0.09
  120 L   -2 -2 -3 -3 -2 -2 -3 -3 -3  1  4 -3  1  0 -3 -3 -2 -2 -2  0    0   0   0   0   0   0   0   0   0   0  68   0   0   0   0   0   0   0   0   0  0.17 0.09
  121 L    2 -2 -2 -3 -1 -2 -2 -2 -2  0  2 -2  0 -1 -2 -1 -1 -2 -2  0   35   0   0   0   0   0   0   0   0   0  34   0   0   0   0   0   0   0   0   0  0.02 0.09
  122 V   -1 -2 -3 -3 -2 -2 -3 -3 -3  1  3 -3  1 -1 -3 -2 -1 -2 -2  3    0   0   0   0   0   0   0   0   0   0  35   0   0   0   0   0   0   0   0  34  0.07 0.09
  123 F   -1 -2 -2 -2 -2 -2 -2 -2 -2 -1 -1 -2 -1  5 -2 -1  3 -1  1 -1    0   0   0   0   0   0   0   0   0   0   0   0   0  34   0   0  35   0   0   0  0.11 0.09
  124 S    0 -1  0 -1 -1 -1 -1 -1 -1 -3 -3 -1 -2 -3 -1  4  1 -3 -2 -2    0   0   0   0   0   0   0   0   0   0   0   0   0   0   0  68   0   0   0   0  0.19 0.09
  125 L    2 -2 -2 -3 -1 -2 -2 -2 -2  0  2 -2  0 -1 -2 -1 -1 -2 -2  0   35   0   0   0   0   0   0   0   0   0  34   0   0   0   0   0   0   0   0   0  0.02 0.09
  126 V   -1 -3 -3 -3 -1 -2 -3 -3 -3  2  0 -2  0 -1 -3 -2 -1 -3 -2  4    0   0   0   0   0   0   0   0   0   0   0   0   0   0   0   0   0   0   0  68  0.12 0.09
  127 A    3 -2 -2 -3 -1 -2 -2 -2 -2  1 -1 -2 -1 -2 -2 -1 -1 -3 -2  3   34   0   0   0   0   0   0   0   0   0   0   0   0   0   0   0   0   0   0  35  0.03 0.09
  128 L   -2 -2 -3 -3 -2 -2 -3 -3 -3  1  4 -3  1  0 -3 -3 -2 -2 -2  0    0   0   0   0   0   0   0   0   0   0  68   0   0   0   0   0   0   0   0   0  0.17 0.09
  129 S    3 -2 -1 -1 -1 -1 -1 -1 -2 -2 -2 -1 -2 -2 -1  3  0 -3 -2 -1   35   0   0   0   0   0   0   0   0   0   0   0   0   0   0  34   0   0   0   0  0.11 0.09
  130 Y   -2 -2 -2 -3 -3 -2 -2 -3  1 -2 -2 -2 -1  2 -3 -2 -2  2  8 -2    0   0   0   0   0   0   0   0   0   0   0   0   0   0   0   0   0   0  68   0  0.47 0.09
  131 P   -1 -2 -2 -2 -3 -2 -2 -2 -2 -3 -3 -1 -3 -3  8 -1 -2 -3 -3 -3    0   0   0   0   0   0   0   0   0   0   0   0   0   0  68   0   0   0   0   0  1.13 0.09
  132 G    0 -2 -1 -2 -3 -2 -2  6 -2 -3 -3 -2 -3 -3 -2 -1 -2 -3 -3 -3    0   0   0   0   0   0   0  68   0   0   0   0   0   0   0   0   0   0   0   0  0.53 0.09
  133 L   -2 -2 -3 -3 -2 -2 -3 -3  0  0  2 -2  0  1 -3 -2 -2  0  5 -1    0   0   0   0   0   0   0   0   0   0  34   0   0   0   0   0   0   0  35   0  0.15 0.09
  134 A    4 -2 -2 -2 -1 -1 -1  0 -2 -2 -2 -1 -1 -2 -1  0 -1 -3 -2 -1   68   0   0   0   0   0   0   0   0   0   0   0   0   0   0   0   0   0   0   0  0.16 0.09
  135 L   -2 -2 -3 -3 -2 -2 -3 -3 -3  1  4 -3  1  0 -3 -3 -2 -2 -2  0    0   0   0   0   0   0   0   0   0   0  68   0   0   0   0   0   0   0   0   0  0.17 0.09
  136 A    4 -2 -2 -2 -1 -1 -1  0 -2 -2 -2 -1 -1 -2 -1  0 -1 -3 -2 -1   68   0   0   0   0   0   0   0   0   0   0   0   0   0   0   0   0   0   0   0  0.16 0.09
  137 V    3 -2 -2 -3 -1 -2 -2 -1 -2  1 -1 -2 -1 -2 -2 -1 -1 -3 -2  3   35   0   0   0   0   0   0   0   0   0   0   0   0   0   0   0   0   0   0  34  0.03 0.09
  138 N   -2 -1  8  1 -4  0 -1 -1  0 -4 -5 -1 -3 -4 -3  0  0 -5 -3 -4    0   0 100   0   0   0   0   0   0   0   0   0   0   0   0   0   0   0   0   0  0.89 0.09
  139 L    2 -3 -4 -4 -1 -2 -3 -2 -3  1  4 -2  1 -1 -3 -1 -1 -3 -2  0   35   0   0   0   0   0   0   0   0   0  65   0   0   0   0   0   0   0   0   0  0.32 0.09
  140 N    2 -1  6  0 -2 -1 -1 -1  0 -3 -4 -1 -2 -4 -2  1  0 -4 -3 -2   35   0  65   0   0   0   0   0   0   0   0   0   0   0   0   0   0   0   0   0  0.53 0.09
  141 R   -2  7 -1 -2 -5  1  0 -3 -1 -4 -3  2 -2 -4 -3 -1 -2 -4 -2 -3    0 100   0   0   0   0   0   0   0   0   0   0   0   0   0   0   0   0   0   0  0.90 0.09
  142 P   -1 -3 -3 -2 -4 -2 -2 -3 -3 -4 -4 -2 -3 -5  9 -1 -2 -5 -4 -3    0   0   0   0   0   0   0   0   0   0   0   0   0   0 100   0   0   0   0   0  2.15 0.09
  143 L   -2 -3 -5 -5 -2 -3 -4 -5 -4  2  5 -3  2  0 -4 -3 -2 -2 -2  1    0   0   0   0   0   0   0   0   0   0 100   0   0   0   0   0   0   0   0   0  0.58 0.09
  144 W   -3 -4 -5 -6 -3 -3 -4 -3 -3 -4 -2 -4 -2  1 -5 -4 -3 13  2 -4    0   0   0   0   0   0   0   0   0   0   0   0   0   0   0   0   0 100   0   0  2.53 0.09
  145 N   -2 -1  6  5 -4  0  0 -1  0 -4 -5 -1 -3 -4 -3  0 -1 -5 -3 -4    0   0  65  35   0   0   0   0   0   0   0   0   0   0   0   0   0   0   0   0  0.77 0.09
  146 G   -1 -2 -1 -2 -2 -2 -2  5 -2 -3 -3 -2 -2 -2 -2 -1 -2 -2 -2 -2    0   0   0   0   0   0   0  50   0   0   0   0   0   0   0   0   0   0   0   0  0.20 0.05
  147 L   -2 -2 -2 -3 -1 -2 -2 -3 -2  1  3 -2  1  0 -2 -2 -1 -2 -1  0    0   0   0   0   0   0   0   0   0   0  50   0   0   0   0   0   0   0   0   0 -0.04 0.05
  148 M   -1 -2 -2 -2 -2 -1 -2 -2 -2  0  1 -2  5 -1 -2 -2 -1 -2 -1  0    0   0   0   0   0   0   0   0   0   0   0   0  50   0   0   0   0   0   0   0 -0.04 0.05
  149 A    3 -2 -2 -2 -1 -1 -1 -1 -2 -2 -2 -1 -1 -2 -1  0 -1 -2 -2 -1   50   0   0   0   0   0   0   0   0   0   0   0   0   0   0   0   0   0   0   0 -0.03 0.05
  150 G   -1 -2 -1 -2 -2 -2 -2  5 -2 -3 -3 -2 -2 -2 -2 -1 -2 -2 -2 -2    0   0   0   0   0   0   0  50   0   0   0   0   0   0   0   0   0   0   0   0  0.20 0.05
  151 L   -2 -2 -2 -3 -1 -2 -2 -3 -2  1  3 -2  1  0 -2 -2 -1 -2 -1  0    0   0   0   0   0   0   0   0   0   0  50   0   0   0   0   0   0   0   0   0 -0.04 0.05
  152 F   -2 -2 -2 -3 -2 -2 -2 -2 -1 -1  0 -2 -1  6 -3 -2 -2  0  2 -1    0   0   0   0   0   0   0   0   0   0   0   0   0  50   0   0   0   0   0   0  0.09 0.05
  153 P   -1 -2 -2 -2 -2 -1 -1 -2 -2 -2 -2 -1 -2 -3  7 -1 -1 -3 -2 -2    0   0   0   0   0   0   0   0   0   0   0   0   0   0  50   0   0   0   0   0  0.60 0.05
  154 L   -2 -2 -2 -3 -1 -2 -2 -3 -2  1  3 -2  1  0 -2 -2 -1 -2 -1  0    0   0   0   0   0   0   0   0   0   0  50   0   0   0   0   0   0   0   0   0 -0.04 0.05
  155 T   -1 -1 -1 -1 -1 -1 -1 -2 -2 -1 -1 -1 -1 -2 -1  0  4 -2 -2 -1    0   0   0   0   0   0   0   0   0   0   0   0   0   0   0   0  50   0   0   0  0.00 0.05
  156 A    3 -2 -2 -2 -1 -1 -1 -1 -2 -2 -2 -1 -1 -2 -1  0 -1 -2 -2 -1   50   0   0   0   0   0   0   0   0   0   0   0   0   0   0   0   0   0   0   0 -0.03 0.05
  157 L   -2 -2 -2 -3 -1 -2 -2 -3 -2  1  3 -2  1  0 -2 -2 -1 -2 -1  0    0   0   0   0   0   0   0   0   0   0  50   0   0   0   0   0   0   0   0   0 -0.04 0.05
  158 V   -1 -2 -2 -2 -1 -2 -2 -2 -2  1  0 -2  0 -1 -2 -2 -1 -2 -1  3    0   0   0   0   0   0   0   0   0   0   0   0   0   0   0   0   0   0   0  50 -0.07 0.05
  159 L   -2 -2 -2 -3 -1 -2 -2 -3 -2  1  3 -2  1  0 -2 -2 -1 -2 -1  0    0   0   0   0   0   0   0   0   0   0  50   0   0   0   0   0   0   0   0   0 -0.04 0.05
  160 A    3 -2 -2 -2 -1 -1 -1 -1 -2 -2 -2 -1 -1 -2 -1  0 -1 -2 -2 -1   50   0   0   0   0   0   0   0   0   0   0   0   0   0   0   0   0   0   0   0 -0.03 0.05
  161 L   -2 -2 -2 -3 -1 -2 -2 -3 -2  1  3 -2  1  0 -2 -2 -1 -2 -1  0    0   0   0   0   0   0   0   0   0   0  50   0   0   0   0   0   0   0   0   0 -0.04 0.05
  162 G   -1 -2 -1 -2 -2 -2 -2  5 -2 -3 -3 -2 -2 -2 -2 -1 -2 -2 -2 -2    0   0   0   0   0   0   0  50   0   0   0   0   0   0   0   0   0   0   0   0  0.20 0.05
  163 L   -2 -2 -2 -3 -1 -2 -2 -3 -2  1  3 -2  1  0 -2 -2 -1 -2 -1  0    0   0   0   0   0   0   0   0   0   0  50   0   0   0   0   0   0   0   0   0 -0.04 0.05
  164 A    3 -2 -2 -2 -1 -1 -1 -1 -2 -2 -2 -1 -1 -2 -1  0 -1 -2 -2 -1   50   0   0   0   0   0   0   0   0   0   0   0   0   0   0   0   0   0   0   0 -0.03 0.05
  165 A    3 -2 -2 -2 -1 -1 -1 -1 -2 -2 -2 -1 -1 -2 -1  0 -1 -2 -2 -1   50   0   0   0   0   0   0   0   0   0   0   0   0   0   0   0   0   0   0   0 -0.03 0.05
  166 L   -2 -2 -2 -3 -1 -2 -2 -3 -2  1  3 -2  1  0 -2 -2 -1 -2 -1  0    0   0   0   0   0   0   0   0   0   0  50   0   0   0   0   0   0   0   0   0 -0.04 0.05
  167 L   -2 -2 -2 -3 -1 -2 -2 -3 -2  1  3 -2  1  0 -2 -2 -1 -2 -1  0    0   0   0   0   0   0   0   0   0   0  50   0   0   0   0   0   0   0   0   0 -0.04 0.05
  168 K   -1  2  0 -1 -4  1  1 -2 -1 -4 -3  6 -2 -4 -1  0 -1 -4 -2 -3    0   0   0   0   0   0   0   0   0   0   0 100   0   0   0   0   0   0   0   0  0.60 0.05
  169 S    1 -1  1 -1 -1  0  0 -1 -1 -3 -3  0 -2 -3 -1  5  2 -4 -2 -2    0   0   0   0   0   0   0   0   0   0   0   0   0   0   0 100   0   0   0   0  0.52 0.05
  170 P    0 -2 -1 -1 -2 -1 -1 -2 -2 -3 -3 -1 -3 -4  7  3  0 -4 -3 -3    0   0   0   0   0   0   0   0   0   0   0   0   0   0  50  50   0   0   0   0  0.95 0.05
  171 W   -3 -4 -5 -5 -3 -3 -4 -3 -3 -3 -2 -4 -2  1 -5 -4 -3 13  3 -4    0   0   0   0   0   0   0   0   0   0   0   0   0   0   0   0   0 100   0   0  2.44 0.05
  172 A    5 -2 -2 -2 -1 -1 -1  0 -2 -2 -2 -1 -1 -3 -1  1  0 -3 -2  0  100   0   0   0   0   0   0   0   0   0   0   0   0   0   0   0   0   0   0   0  0.48 0.05
  173 L   -2 -3 -4 -5 -2 -3 -4 -5 -4  2  5 -3  2  0 -4 -3 -2 -2 -2  1    0   0   0   0   0   0   0   0   0   0 100   0   0   0   0   0   0   0   0   0  0.53 0.05
  174 F   -3 -3 -3 -4 -3 -3 -3 -4  1 -1  0 -3 -1  6 -4 -3 -2  2  7 -1    0   0   0   0   0   0   0   0   0   0   0   0   0  50   0   0   0   0  50   0  0.79 0.05
  175 P   -1 -3 -3 -2 -4 -2 -2 -3 -3 -4 -4 -1 -3 -5  9 -1 -2 -5 -4 -3    0   0   0   0   0   0   0   0   0   0   0   0   0   0 100   0   0   0   0   0  2.11 0.05
  176 L   -2 -3 -4 -5 -2 -3 -4 -5 -4  2  5 -3  2  0 -4 -3 -2 -2 -2  1    0   0   0   0   0   0   0   0   0   0 100   0   0   0   0   0   0   0   0   0  0.53 0.05
  177 R   -2  7 -1 -2 -4  1  0 -3  0 -4 -3  2 -2 -4 -3 -1 -2 -4 -2 -3    0 100   0   0   0   0   0   0   0   0   0   0   0   0   0   0   0   0   0   0  0.84 0.05
  178 V   -1 -4 -4 -4 -1 -3 -4 -4 -4  5  1 -3  1 -1 -3 -3 -1 -4 -2  4    0   0   0   0   0   0   0   0   0  50   0   0   0   0   0   0   0   0   0  50  0.42 0.05
  179 L   -2 -3 -4 -5 -2 -3 -4 -5 -4  2  5 -3  2  0 -4 -3 -2 -2 -2  1    0   0   0   0   0   0   0   0   0   0 100   0   0   0   0   0   0   0   0   0  0.53 0.05
  180 A    3 -2 -3 -3 -1 -2 -2 -2 -3  0  3 -2  1 -1 -2  0 -1 -3 -2  0   50   0   0   0   0   0   0   0   0   0  50   0   0   0   0   0   0   0   0   0  0.25 0.05
  181 G    0 -3 -1 -2 -3 -2 -3  7 -3 -5 -5 -2 -4 -4 -3 -1 -2 -3 -4 -4    0   0   0   0   0   0   0 100   0   0   0   0   0   0   0   0   0   0   0   0  1.12 0.05
  182 A    5 -2 -2 -2 -1 -1 -1  0 -2 -2 -2 -1 -1 -3 -1  1  0 -3 -2  0  100   0   0   0   0   0   0   0   0   0   0   0   0   0   0   0   0   0   0   0  0.48 0.05
  183 S    1 -1  1 -1 -1  0  0 -1 -1 -3 -3  0 -2 -3 -1  5  2 -4 -2 -2    0   0   0   0   0   0   0   0   0   0   0   0   0   0   0 100   0   0   0   0  0.52 0.05
  184 L   -2 -3 -4 -5 -2 -3 -4 -5 -4  2  5 -3  2  0 -4 -3 -2 -2 -2  1    0   0   0   0   0   0   0   0   0   0 100   0   0   0   0   0   0   0   0   0  0.53 0.05
  185 L   -2 -3 -4 -5 -2 -3 -4 -4 -3  1  3 -4  1  6 -4 -3 -2  0  2  0    0   0   0   0   0   0   0   0   0   0  50   0   0  50   0   0   0   0   0   0  0.50 0.05
  186 L   -2 -3 -4 -5 -2 -3 -4 -5 -4  2  5 -3  2  0 -4 -3 -2 -2 -2  1    0   0   0   0   0   0   0   0   0   0 100   0   0   0   0   0   0   0   0   0  0.53 0.05
  187 A    5 -2 -2 -2 -1 -1 -1  0 -2 -2 -2 -1 -1 -3 -1  1  0 -3 -2  0  100   0   0   0   0   0   0   0   0   0   0   0   0   0   0   0   0   0   0   0  0.48 0.05
  188 L   -2 -3 -4 -5 -2 -3 -4 -4 -3  1  3 -4  1  6 -4 -3 -2  0  2  0    0   0   0   0   0   0   0   0   0   0  50   0   0  50   0   0   0   0   0   0  0.50 0.05
  189 L   -2 -3 -4 -5 -2 -3 -4 -5 -4  2  5 -3  2  0 -4 -3 -2 -2 -2  1    0   0   0   0   0   0   0   0   0   0 100   0   0   0   0   0   0   0   0   0  0.53 0.05
  190 Y   -2 -2 -3 -4 -3 -2 -3 -4  2 -2 -2 -2 -1  3 -4 -2 -2  3  9 -2    0   0   0   0   0   0   0   0   0   0   0   0   0   0   0   0   0   0 100   0  0.98 0.05
  191 P   -1 -3 -3 -2 -4 -2 -2 -3 -3 -4 -4 -1 -3 -5  9 -1 -2 -5 -4 -3    0   0   0   0   0   0   0   0   0   0   0   0   0   0 100   0   0   0   0   0  2.11 0.05
  192 L   -2 -3 -4 -5 -2 -3 -4 -4 -3  1  3 -4  1  6 -4 -3 -2  0  2  0    0   0   0   0   0   0   0   0   0   0  50   0   0  50   0   0   0   0   0   0  0.50 0.05
  193 T    0 -2  0 -1 -1 -1 -1 -2 -2 -1 -2 -1 -1 -3 -2  2  6 -3 -2  0    0   0   0   0   0   0   0   0   0   0   0   0   0   0   0   0 100   0   0   0  0.56 0.05
  194 L   -2 -3 -4 -5 -2 -3 -4 -5 -4  2  5 -3  2  0 -4 -3 -2 -2 -2  1    0   0   0   0   0   0   0   0   0   0 100   0   0   0   0   0   0   0   0   0  0.53 0.05
  195 P   -1 -2 -1 -2 -2 -1 -1 -2 -3 -2 -3 -1 -2 -4  7  0  4 -4 -3 -1    0   0   0   0   0   0   0   0   0   0   0   0   0   0  50   0  50   0   0   0  0.95 0.05
  196 P   -2 -3 -3 -3 -3 -2 -3 -4 -3  0  3 -2  0 -1  7 -2 -2 -3 -2 -1    0   0   0   0   0   0   0   0   0   0  50   0   0   0  50   0   0   0   0   0  0.85 0.05
  197 E   -1  0 -1  2 -5  2  6 -3  0 -4 -4  1 -3 -4 -2  0 -1 -4 -3 -3    0   0   0   0   0   0 100   0   0   0   0   0   0   0   0   0   0   0   0   0  0.81 0.05
  198 A    5 -2 -2 -2 -1 -1 -1  0 -2 -2 -2 -1 -1 -3 -1  1  0 -3 -2  0  100   0   0   0   0   0   0   0   0   0   0   0   0   0   0   0   0   0   0   0  0.48 0.05
  199 R   -2  7 -1 -2 -4  1  0 -3  0 -4 -3  2 -2 -4 -3 -1 -2 -4 -2 -3    0 100   0   0   0   0   0   0   0   0   0   0   0   0   0   0   0   0   0   0  0.84 0.05
  200 G    0 -3 -1 -2 -3 -2 -3  7 -3 -5 -5 -2 -4 -4 -3 -1 -2 -3 -4 -4    0   0   0   0   0   0   0 100   0   0   0   0   0   0   0   0   0   0   0   0  1.12 0.05
  201 H   -2  0  1 -2 -4  0  0 -3 10 -4 -4 -1 -2 -2 -3 -1 -2 -3  2 -4    0   0   0   0   0   0   0   0 100   0   0   0   0   0   0   0   0   0   0   0  1.00 0.05
  202 L   -2 -3 -4 -5 -2 -3 -4 -5 -4  2  5 -3  2  0 -4 -3 -2 -2 -2  1    0   0   0   0   0   0   0   0   0   0 100   0   0   0   0   0   0   0   0   0  0.53 0.05
  203 L   -3 -3 -5 -5 -2 -3 -4 -4 -3  0  3 -4  1  1 -4 -3 -2 11  1 -1    0   0   0   0   0   0   0   0   0   0  50   0   0   0   0   0   0  50   0   0  1.10 0.05
  204 E   -1  0 -1  2 -5  2  6 -3  0 -4 -4  1 -3 -4 -2  0 -1 -4 -3 -3    0   0   0   0   0   0 100   0   0   0   0   0   0   0   0   0   0   0   0   0  0.81 0.05
  205 E   -1  0 -1  2 -5  2  6 -3  0 -4 -4  1 -3 -4 -2  0 -1 -4 -3 -3    0   0   0   0   0   0 100   0   0   0   0   0   0   0   0   0   0   0   0   0  0.81 0.05
  206 A    4 -2 -1 -2 -2 -2 -2  5 -2 -3 -3 -2 -2 -3 -2  0 -1 -3 -3 -2   50   0   0   0   0   0   0  50   0   0   0   0   0   0   0   0   0   0   0   0  0.57 0.05
  207 G    0 -3 -1 -2 -3 -2 -3  7 -3 -5 -5 -2 -4 -4 -3 -1 -2 -3 -4 -4    0   0   0   0   0   0   0 100   0   0   0   0   0   0   0   0   0   0   0   0  1.12 0.05
  208 F   -1 -3 -4 -4 -2 -3 -4 -4 -3  2  1 -3  0  6 -4 -3 -1 -1  2  3    0   0   0   0   0   0   0   0   0   0   0   0   0  50   0   0   0   0   0  50  0.42 0.05
  209 W   -3 -3 -5 -5 -2 -3 -4 -4 -3  0  3 -4  1  1 -4 -3 -2 11  1 -1    0   0   0   0   0   0   0   0   0   0  50   0   0   0   0   0   0  50   0   0  1.10 0.05
  210 Y   -2 -2 -3 -4 -3 -2 -3 -4  2 -2 -2 -2 -1  3 -4 -2 -2  3  9 -2    0   0   0   0   0   0   0   0   0   0   0   0   0   0   0   0   0   0 100   0  0.98 0.05
  211 G    0 -3 -1 -2 -3 -2 -3  7 -3 -5 -5 -2 -4 -4 -3 -1 -2 -3 -4 -4    0   0   0   0   0   0   0 100   0   0   0   0   0   0   0   0   0   0   0   0  1.12 0.05
  212 L   -2 -3 -4 -5 -2 -3 -4 -5 -4  2  5 -3  2  0 -4 -3 -2 -2 -2  1    0   0   0   0   0   0   0   0   0   0 100   0   0   0   0   0   0   0   0   0  0.53 0.05
  213 F   -3 -4 -4 -5 -3 -4 -4 -4 -2  0  0 -4  0  8 -5 -3 -3  1  3 -1    0   0   0   0   0   0   0   0   0   0   0   0   0 100   0   0   0   0   0   0  0.85 0.05
  214 L   -2 -3 -4 -5 -2 -3 -4 -5 -4  2  5 -3  2  0 -4 -3 -2 -2 -2  1    0   0   0   0   0   0   0   0   0   0 100   0   0   0   0   0   0   0   0   0  0.53 0.05
  215 L    3 -2 -3 -3 -1 -2 -2 -2 -3  0  3 -2  1 -1 -2  0 -1 -3 -2  0   50   0   0   0   0   0   0   0   0   0  50   0   0   0   0   0   0   0   0   0  0.25 0.05
  216 L   -2 -3 -4 -5 -2 -3 -4 -5 -4  2  5 -3  2  0 -4 -3 -2 -2 -2  1    0   0   0   0   0   0   0   0   0   0 100   0   0   0   0   0   0   0   0   0  0.53 0.05
  217 G    0 -3 -1 -2 -3 -2 -3  7 -3 -5 -5 -2 -4 -4 -3 -1 -2 -3 -4 -4    0   0   0   0   0   0   0 100   0   0   0   0   0   0   0   0   0   0   0   0  1.12 0.05
  218 L   -2 -3 -4 -5 -2 -3 -4 -5 -4  2  5 -3  2  0 -4 -3 -2 -2 -2  1    0   0   0   0   0   0   0   0   0   0 100   0   0   0   0   0   0   0   0   0  0.53 0.05
  219 G    0 -3 -1 -2 -3 -2 -3  7 -3 -5 -5 -2 -4 -4 -3 -1 -2 -3 -4 -4    0   0   0   0   0   0   0 100   0   0   0   0   0   0   0   0   0   0   0   0  1.12 0.05
  220 T    4 -2 -1 -2 -1 -1 -1 -1 -2 -1 -2 -1 -1 -3 -1  1  4 -3 -2  0   50   0   0   0   0   0   0   0   0   0   0   0   0   0   0   0  50   0   0   0  0.37 0.05
  221 F   -3 -4 -4 -5 -3 -4 -4 -4 -2  0  0 -4  0  8 -5 -3 -3  1  3 -1    0   0   0   0   0   0   0   0   0   0   0   0   0 100   0   0   0   0   0   0  0.85 0.05
  222 W   -1 -3 -2 -3 -3 -3 -3  5 -3 -4 -3 -3 -3 -1 -4 -2 -3 11  1 -4    0   0   0   0   0   0   0  50   0   0   0   0   0   0   0   0   0  50   0   0  1.28 0.05
  223 Q   -1  2  0 -1 -4  5  2 -2  0 -4 -3  4 -1 -4 -2  0 -1 -3 -2 -3    0   0   0   0   0  50   0   0   0   0   0  50   0   0   0   0   0   0   0   0  0.56 0.05
  224 E   -1  0 -1  2 -5  2  6 -3  0 -4 -4  1 -3 -4 -2  0 -1 -4 -3 -3    0   0   0   0   0   0 100   0   0   0   0   0   0   0   0   0   0   0   0   0  0.81 0.05
  225 R    0  5  0 -1 -3  0  0 -2 -1 -3 -3  1 -2 -3 -2  3  0 -4 -2 -3    0  50   0   0   0   0   0   0   0   0   0   0   0   0   0  50   0   0   0   0  0.46 0.05
  226 L   -2 -2 -2 -3 -1 -2 -2 -3 -2  1  3 -2  1  0 -2 -2 -1 -2 -1  0    0   0   0   0   0   0   0   0   0   0  50   0   0   0   0   0   0   0   0   0 -0.04 0.05
  227 A    3 -2 -2 -2 -1 -1 -1 -1 -2 -2 -2 -1 -1 -2 -1  0 -1 -2 -2 -1   50   0   0   0   0   0   0   0   0   0   0   0   0   0   0   0   0   0   0   0 -0.03 0.05
  228 P   -1 -2 -2 -2 -2 -1 -1 -2 -2 -2 -2 -1 -2 -3  7 -1 -1 -3 -2 -2    0   0   0   0   0   0   0   0   0   0   0   0   0   0  50   0   0   0   0   0  0.60 0.05
  229 W   -2 -2 -3 -3 -2 -2 -2 -2 -2 -2 -2 -2 -2  0 -3 -2 -2 11  1 -2    0   0   0   0   0   0   0   0   0   0   0   0   0   0   0   0   0  50   0   0  0.76 0.05
  230 A    3 -2 -2 -2 -1 -1 -1 -1 -2 -2 -2 -1 -1 -2 -1  0 -1 -2 -2 -1   50   0   0   0   0   0   0   0   0   0   0   0   0   0   0   0   0   0   0   0 -0.03 0.05
  231 G   -1 -2 -1 -2 -2 -2 -2  5 -2 -3 -3 -2 -2 -2 -2 -1 -2 -2 -2 -2    0   0   0   0   0   0   0  50   0   0   0   0   0   0   0   0   0   0   0   0  0.20 0.05
  232 L   -2 -2 -2 -3 -1 -2 -2 -3 -2  1  3 -2  1  0 -2 -2 -1 -2 -1  0    0   0   0   0   0   0   0   0   0   0  50   0   0   0   0   0   0   0   0   0 -0.04 0.05
  233 L   -2 -2 -2 -3 -1 -2 -2 -3 -2  1  3 -2  1  0 -2 -2 -1 -2 -1  0    0   0   0   0   0   0   0   0   0   0  50   0   0   0   0   0   0   0   0   0 -0.04 0.05
  234 A    3 -2 -2 -2 -1 -1 -1 -1 -2 -2 -2 -1 -1 -2 -1  0 -1 -2 -2 -1   50   0   0   0   0   0   0   0   0   0   0   0   0   0   0   0   0   0   0   0 -0.03 0.05
  235 A    3 -2 -2 -2 -1 -1 -1 -1 -2 -2 -2 -1 -1 -2 -1  0 -1 -2 -2 -1   50   0   0   0   0   0   0   0   0   0   0   0   0   0   0   0   0   0   0   0 -0.03 0.05
  236 A    3 -2 -2 -2 -1 -1 -1 -1 -2 -2 -2 -1 -1 -2 -1  0 -1 -2 -2 -1   50   0   0   0   0   0   0   0   0   0   0   0   0   0   0   0   0   0   0   0 -0.03 0.05
  237 G   -1 -2 -1 -2 -2 -2 -2  5 -2 -3 -3 -2 -2 -2 -2 -1 -2 -2 -2 -2    0   0   0   0   0   0   0  50   0   0   0   0   0   0   0   0   0   0   0   0  0.20 0.05
  238 L   -2 -2 -2 -3 -1 -2 -2 -3 -2  1  3 -2  1  0 -2 -2 -1 -2 -1  0    0   0   0   0   0   0   0   0   0   0  50   0   0   0   0   0   0   0   0   0 -0.04 0.05
  239 R   -2  5 -1 -2 -2  0 -1 -2 -1 -2 -2  1 -2 -2 -2 -1 -1 -2 -2 -2    0  50   0   0   0   0   0   0   0   0   0   0   0   0   0   0   0   0   0   0  0.10 0.05
  240 A    3 -2 -2 -2 -1 -1 -1 -1 -2 -2 -2 -1 -1 -2 -1  0 -1 -2 -2 -1   50   0   0   0   0   0   0   0   0   0   0   0   0   0   0   0   0   0   0   0 -0.03 0.05
  241 L   -2 -2 -2 -3 -1 -2 -2 -3 -2  1  3 -2  1  0 -2 -2 -1 -2 -1  0    0   0   0   0   0   0   0   0   0   0  50   0   0   0   0   0   0   0   0   0 -0.04 0.05
  242 L   -2 -2 -2 -3 -1 -2 -2 -3 -2  1  3 -2  1  0 -2 -2 -1 -2 -1  0    0   0   0   0   0   0   0   0   0   0  50   0   0   0   0   0   0   0   0   0 -0.04 0.05
  243 V   -1 -2 -2 -2 -1 -2 -2 -2 -2  1  0 -2  0 -1 -2 -2 -1 -2 -1  3    0   0   0   0   0   0   0   0   0   0   0   0   0   0   0   0   0   0   0  50 -0.07 0.05
  244 L   -2 -2 -2 -3 -1 -2 -2 -3 -2  1  3 -2  1  0 -2 -2 -1 -2 -1  0    0   0   0   0   0   0   0   0   0   0  50   0   0   0   0   0   0   0   0   0 -0.04 0.05
  245 A    3 -2 -2 -2 -1 -1 -1 -1 -2 -2 -2 -1 -1 -2 -1  0 -1 -2 -2 -1   50   0   0   0   0   0   0   0   0   0   0   0   0   0   0   0   0   0   0   0 -0.03 0.05
  246 G    0 -3 -1 -2 -3 -2 -3  7 -3 -5 -5 -2 -4 -4 -3 -1 -2 -3 -4 -4    0   0   0   0   0   0   0 100   0   0   0   0   0   0   0   0   0   0   0   0  1.12 0.05
  247 Q   -1  1  0 -1 -4  7  2 -2  0 -4 -3  1 -1 -4 -2  0 -1 -3 -2 -3    0   0   0   0   0 100   0   0   0   0   0   0   0   0   0   0   0   0   0   0  0.74 0.05
  248 W   -3 -4 -5 -5 -3 -3 -4 -3 -3 -3 -2 -4 -2  1 -5 -4 -3 13  3 -4    0   0   0   0   0   0   0   0   0   0   0   0   0   0   0   0   0 100   0   0  2.44 0.05
  249 Q   -1  1  0 -1 -4  7  2 -2  0 -4 -3  1 -1 -4 -2  0 -1 -3 -2 -3    0   0   0   0   0 100   0   0   0   0   0   0   0   0   0   0   0   0   0   0  0.74 0.05
  250 G    0 -3 -1 -2 -3 -2 -3  7 -3 -5 -5 -2 -4 -4 -3 -1 -2 -3 -4 -4    0   0   0   0   0   0   0 100   0   0   0   0   0   0   0   0   0   0   0   0  1.12 0.05
  251 L   -2 -3 -4 -5 -2 -3 -4 -5 -4  2  5 -3  2  0 -4 -3 -2 -2 -2  1    0   0   0   0   0   0   0   0   0   0 100   0   0   0   0   0   0   0   0   0  0.53 0.05
  252 G    0 -3 -1 -2 -3 -2 -3  7 -3 -5 -5 -2 -4 -4 -3 -1 -2 -3 -4 -4    0   0   0   0   0   0   0 100   0   0   0   0   0   0   0   0   0   0   0   0  1.12 0.05
  253 L   -2 -3 -4 -5 -2 -3 -4 -5 -4  2  5 -3  2  0 -4 -3 -2 -2 -2  1    0   0   0   0   0   0   0   0   0   0 100   0   0   0   0   0   0   0   0   0  0.53 0.05

                      K         Lambda
Standard Ungapped    0.1444     0.3286
Standard Gapped      0.0410     0.2670
PSI Ungapped         0.1576     0.3157
PSI Gapped           0.0482     0.2670
```
