## Supplementary material for "A multi-task deep-learning system for predicting membrane associations and secondary structures of proteins": Code and Raw Data: 2vpzC.jufo9d

```
   1 M H TR   0.121  0.206  0.038  0.078  0.332  0.054  0.030  0.068  0.073  0.126
   2 A H TR   0.110  0.204  0.032  0.093  0.329  0.056  0.031  0.082  0.063  0.125
   3 E H TR   0.085  0.287  0.032  0.086  0.297  0.049  0.036  0.048  0.080  0.010
   4 F C TR   0.094  0.315  0.033  0.076  0.256  0.042  0.049  0.070  0.065  0.059
   5 Y C TR   0.147  0.365  0.066  0.056  0.154  0.027  0.057  0.076  0.052  0.211
   6 G C TR   0.117  0.426  0.083  0.068  0.098  0.026  0.058  0.084  0.040  0.310
   7 L C TR   0.129  0.426  0.095  0.066  0.104  0.033  0.051  0.064  0.031  0.297
   8 P C TR   0.102  0.362  0.119  0.058  0.188  0.037  0.064  0.047  0.023  0.174
   9 N C TR   0.068  0.376  0.097  0.073  0.218  0.046  0.059  0.040  0.022  0.159
  10 A C TR   0.045  0.314  0.072  0.076  0.256  0.088  0.081  0.048  0.020  0.059
  11 Q H TR   0.059  0.289  0.050  0.070  0.303  0.076  0.070  0.057  0.027  0.014
  12 E C TR   0.052  0.307  0.040  0.086  0.282  0.067  0.049  0.077  0.041  0.025
  13 F H TR   0.070  0.250  0.032  0.087  0.304  0.073  0.060  0.083  0.042  0.054
  14 W H TR   0.065  0.211  0.033  0.085  0.310  0.072  0.058  0.132  0.035  0.099
  15 H H TR   0.061  0.232  0.037  0.119  0.303  0.076  0.049  0.082  0.042  0.071
  16 W H TR   0.064  0.132  0.037  0.176  0.334  0.079  0.053  0.085  0.041  0.159
  17 T H TR   0.052  0.083  0.037  0.223  0.329  0.087  0.063  0.086  0.039  0.107
  18 N H TR   0.051  0.137  0.039  0.180  0.332  0.080  0.067  0.073  0.040  0.151
  19 A H TR   0.028  0.083  0.036  0.287  0.313  0.081  0.094  0.049  0.030  0.026
  20 L H MC   0.034  0.067  0.043  0.394  0.219  0.067  0.079  0.057  0.040  0.175
  21 H H MC   0.039  0.063  0.033  0.371  0.238  0.078  0.074  0.060  0.043  0.133
  22 F H MC   0.066  0.047  0.030  0.458  0.158  0.077  0.060  0.061  0.043  0.301
  23 V H MC   0.060  0.052  0.031  0.480  0.120  0.070  0.078  0.061  0.047  0.360
  24 L H MC   0.062  0.050  0.031  0.493  0.099  0.069  0.073  0.061  0.061  0.394
  25 V H MC   0.046  0.067  0.035  0.510  0.089  0.060  0.061  0.076  0.057  0.421
  26 G H MC   0.052  0.086  0.036  0.488  0.098  0.063  0.058  0.072  0.047  0.390
  27 L H MC   0.070  0.091  0.050  0.486  0.069  0.071  0.051  0.077  0.035  0.396
  28 A H MC   0.048  0.101  0.068  0.476  0.079  0.061  0.069  0.069  0.031  0.375
  29 G H MC   0.052  0.148  0.107  0.452  0.052  0.040  0.067  0.059  0.023  0.304
  30 G H MC   0.067  0.123  0.098  0.456  0.065  0.046  0.050  0.070  0.026  0.333
  31 V H MC   0.041  0.094  0.059  0.474  0.095  0.068  0.052  0.082  0.035  0.379
  32 A H MC   0.041  0.063  0.041  0.458  0.156  0.076  0.037  0.078  0.050  0.302
  33 L H MC   0.088  0.056  0.031  0.362  0.198  0.121  0.034  0.065  0.046  0.164
  34 L H TR   0.071  0.062  0.021  0.287  0.301  0.118  0.040  0.050  0.050  0.014
  35 A H TR   0.044  0.079  0.017  0.211  0.384  0.116  0.038  0.057  0.053  0.172
  36 A H TR   0.036  0.093  0.018  0.195  0.389  0.119  0.038  0.052  0.059  0.195
  37 L H TR   0.031  0.122  0.016  0.128  0.419  0.137  0.054  0.045  0.048  0.281
  38 L H TR   0.052  0.147  0.019  0.102  0.395  0.139  0.051  0.053  0.042  0.247
  39 H H TR   0.027  0.244  0.028  0.087  0.355  0.100  0.051  0.069  0.038  0.111
  40 L C TR   0.059  0.327  0.045  0.081  0.263  0.075  0.053  0.066  0.032  0.064
  41 K C TR   0.037  0.348  0.063  0.073  0.280  0.058  0.045  0.058  0.037  0.068
  42 G C TR   0.046  0.415  0.082  0.070  0.189  0.058  0.046  0.067  0.027  0.226
  43 D C TR   0.039  0.423  0.088  0.070  0.188  0.070  0.052  0.048  0.022  0.235
  44 A C TR   0.034  0.362  0.055  0.065  0.259  0.087  0.058  0.057  0.023  0.103
  45 E C TR   0.033  0.354  0.047  0.080  0.262  0.104  0.044  0.052  0.025  0.092
  46 A H TR   0.029  0.270  0.038  0.068  0.332  0.112  0.065  0.058  0.027  0.062
  47 R H TR   0.038  0.286  0.037  0.078  0.314  0.111  0.063  0.046  0.026  0.028
  48 R H TR   0.046  0.230  0.031  0.088  0.364  0.109  0.046  0.050  0.035  0.133
  49 Y H TR   0.053  0.135  0.030  0.127  0.389  0.124  0.053  0.061  0.028  0.254
  50 T H TR   0.039  0.133  0.023  0.176  0.362  0.120  0.049  0.064  0.035  0.186
  51 L H TR   0.040  0.077  0.024  0.209  0.364  0.138  0.045  0.062  0.041  0.155
  52 Y H MC   0.044  0.067  0.023  0.360  0.250  0.126  0.052  0.043  0.035  0.110
  53 A H MC   0.026  0.070  0.024  0.418  0.217  0.110  0.057  0.046  0.031  0.201
  54 L H MC   0.049  0.047  0.029  0.462  0.148  0.140  0.055  0.042  0.028  0.314
  55 M H MC   0.038  0.054  0.032  0.499  0.116  0.106  0.063  0.060  0.032  0.383
  56 L H MC   0.052  0.046  0.034  0.481  0.122  0.115  0.078  0.044  0.027  0.359
  57 I H MC   0.066  0.054  0.035  0.495  0.103  0.090  0.061  0.060  0.035  0.392
  58 A H MC   0.051  0.066  0.040  0.488  0.106  0.090  0.066  0.060  0.032  0.383
  59 L H MC   0.101  0.072  0.047  0.467  0.108  0.072  0.039  0.062  0.032  0.359
  60 D H MC   0.098  0.087  0.043  0.370  0.169  0.085  0.039  0.070  0.037  0.202
  61 L H MC   0.090  0.066  0.036  0.407  0.154  0.097  0.035  0.075  0.040  0.253
  62 F H MC   0.061  0.067  0.026  0.403  0.194  0.093  0.039  0.078  0.042  0.209
  63 I H TR   0.075  0.110  0.026  0.225  0.292  0.123  0.045  0.057  0.046  0.067
  64 L H TR   0.104  0.129  0.028  0.186  0.302  0.095  0.045  0.052  0.059  0.116
  65 W H TR   0.069  0.202  0.032  0.128  0.324  0.084  0.052  0.051  0.057  0.122
  66 A H TR   0.179  0.206  0.050  0.105  0.246  0.074  0.054  0.045  0.041  0.040
  67 E C TR   0.135  0.319  0.060  0.087  0.216  0.055  0.054  0.042  0.030  0.103
  68 S C TR   0.071  0.389  0.084  0.082  0.169  0.046  0.078  0.059  0.023  0.219
  69 P C TR   0.090  0.313  0.079  0.085  0.223  0.070  0.074  0.046  0.020  0.089
  70 A H TR   0.069  0.250  0.068  0.111  0.267  0.090  0.062  0.054  0.029  0.017
  71 R H TR   0.071  0.246  0.040  0.088  0.312  0.078  0.063  0.070  0.031  0.066
  72 F H TR   0.085  0.204  0.038  0.090  0.336  0.079  0.055  0.077  0.035  0.132
  73 R H TR   0.080  0.176  0.041  0.109  0.332  0.073  0.047  0.080  0.063  0.156
  74 F H TR   0.065  0.168  0.036  0.140  0.322  0.057  0.048  0.105  0.058  0.154
  75 T H TR   0.089  0.102  0.032  0.176  0.337  0.063  0.053  0.091  0.057  0.161
  76 H H TR   0.051  0.111  0.031  0.209  0.346  0.061  0.050  0.088  0.054  0.137
  77 I H TR   0.075  0.056  0.024  0.178  0.411  0.072  0.062  0.051  0.071  0.233
  78 W H TR   0.062  0.067  0.021  0.174  0.412  0.070  0.090  0.043  0.060  0.238
  79 L H TR   0.064  0.074  0.022  0.193  0.345  0.047  0.123  0.044  0.088  0.152
  80 F H MC   0.069  0.082  0.026  0.281  0.275  0.048  0.111  0.029  0.079  0.006
  81 L H MC   0.071  0.135  0.038  0.267  0.212  0.034  0.111  0.052  0.080  0.055
  82 S C TR   0.179  0.207  0.056  0.168  0.139  0.029  0.067  0.081  0.074  0.028
  83 F C TR   0.135  0.259  0.098  0.181  0.104  0.025  0.091  0.072  0.036  0.079
  84 H C TR   0.085  0.324  0.112  0.150  0.094  0.026  0.112  0.072  0.026  0.174
  85 P C TR   0.133  0.348  0.113  0.105  0.082  0.023  0.088  0.079  0.030  0.215
  86 T C TR   0.133  0.327  0.108  0.107  0.079  0.022  0.093  0.100  0.031  0.195
  87 S C TR   0.090  0.354  0.099  0.086  0.104  0.019  0.092  0.115  0.041  0.239
  88 P C TR   0.073  0.346  0.084  0.103  0.143  0.031  0.072  0.113  0.034  0.203
  89 I C TR   0.062  0.292  0.053  0.099  0.224  0.039  0.063  0.111  0.057  0.068
  90 W H TR   0.066  0.248  0.046  0.122  0.258  0.051  0.059  0.098  0.052  0.010
  91 W H TR   0.074  0.203  0.051  0.196  0.237  0.049  0.063  0.081  0.045  0.033
  92 G C TR   0.083  0.233  0.051  0.184  0.204  0.045  0.080  0.074  0.046  0.029
  93 A H MC   0.070  0.145  0.056  0.321  0.188  0.048  0.074  0.053  0.045  0.134
  94 W H MC   0.099  0.160  0.059  0.236  0.197  0.047  0.072  0.087  0.041  0.039
  95 G H MC   0.103  0.176  0.063  0.315  0.141  0.034  0.061  0.069  0.039  0.139
  96 L H MC   0.085  0.172  0.077  0.330  0.115  0.038  0.088  0.063  0.033  0.157
  97 G H MC   0.078  0.203  0.072  0.313  0.093  0.029  0.103  0.077  0.031  0.111
  98 L H MC   0.095  0.175  0.066  0.353  0.094  0.031  0.074  0.073  0.040  0.177
  99 G H MC   0.102  0.177  0.070  0.371  0.080  0.034  0.056  0.070  0.041  0.194
 100 F H MC   0.098  0.205  0.069  0.324  0.088  0.033  0.064  0.080  0.038  0.119
 101 L H MC   0.107  0.203  0.075  0.285  0.109  0.025  0.078  0.068  0.050  0.082
 102 T H MC   0.091  0.163  0.061  0.272  0.148  0.035  0.069  0.102  0.059  0.109
 103 G H MC   0.098  0.204  0.067  0.247  0.167  0.032  0.075  0.071  0.040  0.044
 104 G C TR   0.085  0.228  0.060  0.197  0.202  0.036  0.082  0.069  0.041  0.026
 105 L C TR   0.082  0.241  0.046  0.201  0.219  0.040  0.049  0.064  0.058  0.022
 106 L H TR   0.051  0.250  0.031  0.125  0.313  0.051  0.084  0.045  0.050  0.062
 107 Y H TR   0.052  0.270  0.029  0.090  0.327  0.041  0.104  0.043  0.044  0.057
 108 L C TR   0.058  0.363  0.041  0.089  0.215  0.044  0.091  0.063  0.036  0.148
 109 G C TR   0.080  0.424  0.063  0.076  0.154  0.034  0.081  0.057  0.031  0.270
 110 K C TR   0.051  0.429  0.077  0.070  0.181  0.033  0.073  0.059  0.027  0.248
 111 G C TR   0.036  0.429  0.070  0.084  0.187  0.032  0.074  0.063  0.025  0.242
 112 S C TR   0.029  0.376  0.067  0.065  0.239  0.046  0.078  0.076  0.025  0.137
 113 Q C TR   0.029  0.328  0.048  0.077  0.273  0.057  0.063  0.090  0.035  0.054
 114 R H TR   0.033  0.288  0.036  0.085  0.337  0.064  0.053  0.069  0.035  0.049
 115 A H TR   0.060  0.174  0.032  0.121  0.365  0.102  0.046  0.062  0.037  0.191
 116 L H TR   0.079  0.137  0.028  0.173  0.312  0.122  0.041  0.064  0.043  0.138
 117 A H TR   0.036  0.124  0.026  0.156  0.388  0.117  0.049  0.064  0.039  0.231
 118 W H TR   0.037  0.101  0.029  0.287  0.313  0.111  0.042  0.045  0.036  0.027
 119 A H MC   0.024  0.079  0.029  0.416  0.214  0.093  0.056  0.052  0.036  0.202
 120 L H MC   0.052  0.068  0.033  0.421  0.190  0.096  0.041  0.059  0.040  0.231
 121 L H MC   0.042  0.077  0.038  0.440  0.177  0.084  0.054  0.051  0.037  0.263
 122 V H MC   0.063  0.074  0.046  0.461  0.136  0.078  0.048  0.054  0.040  0.325
 123 F H MC   0.074  0.051  0.043  0.463  0.158  0.082  0.049  0.046  0.034  0.305
 124 S H MC   0.058  0.079  0.044  0.460  0.138  0.065  0.069  0.047  0.038  0.322
 125 L H MC   0.055  0.067  0.034  0.416  0.168  0.095  0.058  0.069  0.037  0.248
 126 V H MC   0.109  0.077  0.037  0.390  0.166  0.076  0.053  0.051  0.041  0.224
 127 A H MC   0.099  0.078  0.034  0.365  0.154  0.078  0.054  0.081  0.057  0.211
 128 L H MC   0.170  0.143  0.046  0.258  0.158  0.056  0.048  0.071  0.049  0.088
 129 S H MC   0.119  0.215  0.057  0.240  0.134  0.045  0.045  0.087  0.059  0.024
 130 Y C TR   0.149  0.237  0.081  0.198  0.129  0.061  0.047  0.063  0.034  0.038
 131 P C TR   0.089  0.284  0.096  0.215  0.140  0.060  0.040  0.053  0.024  0.069
 132 G C TR   0.076  0.269  0.082  0.161  0.219  0.078  0.031  0.053  0.030  0.050
 133 L H TR   0.062  0.211  0.046  0.153  0.302  0.107  0.038  0.050  0.030  0.090
 134 A H TR   0.038  0.191  0.036  0.119  0.372  0.119  0.039  0.039  0.046  0.181
 135 L H TR   0.068  0.159  0.027  0.118  0.383  0.105  0.046  0.045  0.050  0.224
 136 A H TR   0.045  0.200  0.028  0.108  0.363  0.102  0.052  0.050  0.053  0.163
 137 V H TR   0.077  0.236  0.039  0.081  0.336  0.088  0.061  0.048  0.034  0.100
 138 N C TR   0.080  0.313  0.044  0.069  0.300  0.058  0.071  0.038  0.027  0.013
 139 L C TR   0.124  0.337  0.065  0.062  0.217  0.046  0.062  0.057  0.030  0.119
 140 N C TR   0.134  0.385  0.079  0.061  0.167  0.038  0.052  0.058  0.025  0.218
 141 R C TR   0.083  0.384  0.076  0.065  0.205  0.046  0.046  0.068  0.028  0.179
 142 P C TR   0.108  0.353  0.068  0.073  0.220  0.054  0.037  0.057  0.030  0.133
 143 L C TR   0.122  0.285  0.050  0.077  0.271  0.071  0.035  0.049  0.040  0.014
 144 W H TR   0.141  0.222  0.063  0.093  0.266  0.069  0.039  0.069  0.038  0.044
 145 N C TR   0.111  0.278  0.069  0.120  0.241  0.060  0.036  0.047  0.040  0.037
 146 G H TR   0.081  0.235  0.055  0.157  0.292  0.062  0.041  0.039  0.037  0.057
 147 L H TR   0.100  0.178  0.049  0.191  0.264  0.073  0.053  0.053  0.040  0.073
 148 M H TR   0.084  0.222  0.050  0.185  0.257  0.061  0.045  0.052  0.043  0.035
 149 A H MC   0.056  0.222  0.060  0.276  0.195  0.048  0.059  0.045  0.038  0.054
 150 G C TR   0.175  0.271  0.076  0.183  0.112  0.034  0.056  0.052  0.041  0.088
 151 L H MC   0.082  0.204  0.079  0.325  0.107  0.037  0.059  0.069  0.037  0.121
 152 F H MC   0.085  0.206  0.085  0.355  0.085  0.027  0.053  0.067  0.037  0.148
 153 P H MC   0.076  0.154  0.080  0.424  0.085  0.050  0.038  0.060  0.033  0.271
 154 L H MC   0.078  0.114  0.062  0.434  0.111  0.070  0.036  0.063  0.034  0.320
 155 T H MC   0.057  0.092  0.048  0.434  0.148  0.078  0.032  0.077  0.035  0.286
 156 A H MC   0.052  0.091  0.036  0.433  0.175  0.087  0.034  0.056  0.038  0.258
 157 L H MC   0.050  0.081  0.030  0.419  0.186  0.098  0.039  0.058  0.040  0.233
 158 V H MC   0.049  0.097  0.029  0.372  0.219  0.090  0.047  0.059  0.039  0.153
 159 L H MC   0.086  0.095  0.031  0.384  0.183  0.083  0.038  0.060  0.040  0.201
 160 A H MC   0.074  0.109  0.035  0.345  0.226  0.086  0.041  0.046  0.038  0.119
 161 L H MC   0.078  0.100  0.034  0.332  0.249  0.082  0.039  0.050  0.036  0.083
 162 G H MC   0.094  0.119  0.044  0.341  0.208  0.082  0.039  0.045  0.029  0.134
 163 L H MC   0.089  0.155  0.049  0.309  0.188  0.090  0.038  0.043  0.037  0.121
 164 A H TR   0.058  0.170  0.031  0.231  0.291  0.101  0.037  0.042  0.040  0.060
 165 A H TR   0.054  0.164  0.029  0.205  0.329  0.093  0.039  0.045  0.043  0.124
 166 L H TR   0.081  0.231  0.036  0.136  0.295  0.088  0.040  0.054  0.039  0.064
 167 L C TR   0.163  0.291  0.050  0.105  0.196  0.059  0.041  0.060  0.035  0.096
 168 K C TR   0.117  0.350  0.074  0.088  0.188  0.047  0.051  0.059  0.027  0.162
 169 S C TR   0.110  0.388  0.084  0.090  0.139  0.044  0.050  0.069  0.025  0.249
 170 P C TR   0.081  0.304  0.075  0.115  0.248  0.051  0.058  0.043  0.026  0.056
 171 W H TR   0.114  0.206  0.048  0.098  0.310  0.086  0.047  0.065  0.027  0.104
 172 A H TR   0.161  0.217  0.043  0.096  0.272  0.057  0.048  0.064  0.041  0.055
 173 L H TR   0.173  0.163  0.034  0.099  0.317  0.070  0.046  0.049  0.049  0.144
 174 F H TR   0.122  0.153  0.037  0.168  0.278  0.088  0.052  0.064  0.039  0.110
 175 P H MC   0.056  0.136  0.039  0.292  0.249  0.092  0.049  0.044  0.043  0.043
 176 L H MC   0.068  0.083  0.035  0.337  0.237  0.109  0.051  0.046  0.036  0.100
 177 R H MC   0.056  0.092  0.029  0.349  0.239  0.100  0.050  0.050  0.036  0.111
 178 V H MC   0.064  0.074  0.024  0.316  0.265  0.117  0.050  0.056  0.035  0.051
 179 L H MC   0.059  0.102  0.034  0.388  0.177  0.109  0.053  0.044  0.035  0.212
 180 A H MC   0.051  0.099  0.049  0.409  0.144  0.094  0.058  0.063  0.034  0.265
 181 G H MC   0.083  0.109  0.069  0.436  0.107  0.081  0.046  0.047  0.023  0.327
 182 A H MC   0.039  0.097  0.073  0.490  0.089  0.079  0.047  0.061  0.025  0.393
 183 S H MC   0.059  0.063  0.049  0.489  0.123  0.085  0.043  0.058  0.030  0.366
 184 L H MC   0.064  0.048  0.036  0.467  0.155  0.103  0.040  0.060  0.027  0.312
 185 L H MC   0.089  0.061  0.038  0.453  0.149  0.090  0.045  0.039  0.035  0.304
 186 L H MC   0.070  0.050  0.027  0.428  0.206  0.091  0.041  0.044  0.043  0.222
 187 A H MC   0.060  0.066  0.025  0.346  0.277  0.084  0.040  0.047  0.055  0.069
 188 L H TR   0.142  0.106  0.027  0.226  0.292  0.060  0.038  0.038  0.072  0.066
 189 L H TR   0.127  0.127  0.037  0.208  0.274  0.056  0.040  0.066  0.065  0.065
 190 Y C TR   0.119  0.230  0.049  0.187  0.227  0.052  0.036  0.049  0.051  0.004
 191 P H TR   0.125  0.248  0.061  0.129  0.258  0.041  0.039  0.056  0.044  0.010
 192 L C TR   0.215  0.275  0.062  0.093  0.182  0.041  0.032  0.049  0.051  0.059
 193 T C TR   0.155  0.352  0.076  0.060  0.166  0.024  0.047  0.067  0.053  0.185
 194 L C TR   0.179  0.409  0.085  0.053  0.107  0.024  0.054  0.056  0.033  0.230
 195 P C TR   0.112  0.434  0.084  0.063  0.133  0.033  0.055  0.057  0.028  0.301
 196 P C TR   0.045  0.390  0.062  0.068  0.247  0.054  0.059  0.051  0.025  0.143
 197 E C TR   0.039  0.374  0.059  0.065  0.271  0.059  0.055  0.050  0.027  0.103
 198 A C TR   0.028  0.386  0.061  0.057  0.262  0.056  0.071  0.055  0.023  0.124
 199 R C TR   0.050  0.385  0.065  0.062  0.238  0.057  0.065  0.051  0.026  0.147
 200 G C TR   0.041  0.384  0.055  0.075  0.221  0.056  0.067  0.075  0.026  0.163
 201 H C TR   0.050  0.350  0.053  0.072  0.250  0.048  0.061  0.084  0.032  0.100
 202 L H TR   0.036  0.264  0.039  0.078  0.301  0.081  0.057  0.100  0.044  0.037
 203 L H TR   0.035  0.211  0.024  0.101  0.360  0.096  0.055  0.072  0.047  0.149
 204 E H TR   0.030  0.215  0.026  0.087  0.376  0.094  0.072  0.065  0.036  0.161
 205 E H TR   0.042  0.209  0.032  0.122  0.341  0.096  0.082  0.043  0.034  0.132
 206 A H TR   0.024  0.259  0.044  0.128  0.287  0.067  0.107  0.061  0.022  0.028
 207 G C TR   0.049  0.243  0.049  0.184  0.228  0.048  0.109  0.064  0.025  0.015
 208 F H TR   0.055  0.151  0.042  0.239  0.258  0.075  0.097  0.055  0.028  0.019
 209 W H MC   0.147  0.080  0.041  0.275  0.191  0.071  0.068  0.088  0.039  0.085
 210 Y H MC   0.062  0.053  0.033  0.391  0.199  0.075  0.064  0.085  0.039  0.192
 211 G H MC   0.047  0.078  0.045  0.487  0.120  0.071  0.056  0.056  0.040  0.367
 212 L H MC   0.053  0.052  0.030  0.460  0.134  0.085  0.061  0.078  0.047  0.325
 213 F H MC   0.060  0.047  0.031  0.478  0.132  0.071  0.061  0.071  0.049  0.346
 214 L H MC   0.057  0.051  0.022  0.459  0.153  0.065  0.082  0.070  0.041  0.306
 215 L H MC   0.048  0.050  0.022  0.416  0.200  0.092  0.088  0.048  0.037  0.216
 216 L H MC   0.056  0.089  0.032  0.397  0.182  0.077  0.084  0.049  0.036  0.215
 217 G H MC   0.080  0.187  0.056  0.262  0.185  0.042  0.098  0.052  0.038  0.074
 218 L H MC   0.083  0.193  0.066  0.302  0.152  0.043  0.084  0.051  0.028  0.108
 219 G C TR   0.068  0.249  0.077  0.245  0.123  0.035  0.103  0.076  0.025  0.003
 220 T C TR   0.066  0.267  0.049  0.151  0.211  0.057  0.091  0.081  0.027  0.056
 221 F C TR   0.042  0.260  0.044  0.130  0.257  0.068  0.098  0.069  0.030  0.003
 222 W H TR   0.040  0.245  0.039  0.115  0.302  0.083  0.074  0.074  0.028  0.056
 223 Q H TR   0.033  0.243  0.032  0.114  0.323  0.092  0.063  0.066  0.034  0.080
 224 E H TR   0.034  0.277  0.031  0.102  0.314  0.077  0.051  0.073  0.041  0.037
 225 R C TR   0.080  0.315  0.048  0.076  0.246  0.050  0.065  0.082  0.037  0.070
 226 L C TR   0.062  0.347  0.043  0.081  0.243  0.054  0.059  0.079  0.032  0.105
 227 A C TR   0.057  0.392  0.053  0.102  0.210  0.052  0.040  0.061  0.033  0.182
 228 P C TR   0.104  0.316  0.045  0.101  0.241  0.064  0.043  0.056  0.030  0.076
 229 W H TR   0.076  0.237  0.044  0.130  0.296  0.090  0.038  0.056  0.033  0.059
 230 A H TR   0.044  0.201  0.043  0.185  0.313  0.070  0.046  0.066  0.033  0.112
 231 G H TR   0.046  0.197  0.037  0.193  0.313  0.084  0.053  0.047  0.031  0.116
 232 L H TR   0.044  0.140  0.034  0.279  0.285  0.092  0.050  0.043  0.033  0.006
 233 L H MC   0.034  0.141  0.032  0.325  0.247  0.081  0.046  0.058  0.036  0.079
 234 A H MC   0.037  0.115  0.032  0.378  0.200  0.097  0.040  0.059  0.044  0.178
 235 A H MC   0.039  0.176  0.038  0.333  0.195  0.096  0.047  0.042  0.035  0.138
 236 A H MC   0.061  0.151  0.044  0.301  0.211  0.078  0.047  0.076  0.031  0.090
 237 G H MC   0.049  0.162  0.056  0.366  0.165  0.060  0.046  0.066  0.029  0.200
 238 L H MC   0.058  0.134  0.052  0.323  0.187  0.084  0.041  0.087  0.035  0.135
 239 R H MC   0.051  0.165  0.037  0.278  0.242  0.082  0.040  0.066  0.038  0.035
 240 A H MC   0.051  0.117  0.031  0.345  0.223  0.085  0.032  0.071  0.045  0.123
 241 L H TR   0.084  0.125  0.029  0.225  0.300  0.096  0.041  0.050  0.049  0.076
 242 L H TR   0.066  0.143  0.025  0.226  0.310  0.086  0.044  0.047  0.053  0.085
 243 V H TR   0.089  0.166  0.024  0.141  0.349  0.086  0.046  0.043  0.057  0.184
 244 L H TR   0.109  0.243  0.034  0.116  0.286  0.066  0.059  0.040  0.046  0.043
 245 A C TR   0.088  0.264  0.042  0.108  0.260  0.071  0.071  0.059  0.036  0.004
 246 G C TR   0.107  0.324  0.060  0.085  0.230  0.047  0.068  0.056  0.022  0.094
 247 Q C TR   0.097  0.283  0.053  0.083  0.274  0.052  0.077  0.049  0.030  0.009
 248 W H TR   0.146  0.242  0.048  0.079  0.266  0.056  0.059  0.077  0.028  0.024
 249 Q C TR   0.107  0.259  0.058  0.078  0.258  0.046  0.091  0.074  0.029  0.002
 250 G C TR   0.111  0.334  0.065  0.082  0.209  0.042  0.073  0.053  0.033  0.125
 251 L C TR   0.113  0.331  0.060  0.091  0.207  0.041  0.062  0.060  0.036  0.124
 252 G C TR   0.069  0.374  0.064  0.095  0.214  0.037  0.046  0.048  0.054  0.160
 253 L C TR   0.071  0.338  0.048  0.102  0.265  0.042  0.038  0.043  0.053  0.073
```
