## Supplementary material for "A multi-task deep-learning system for predicting membrane associations and secondary structures of proteins": Code and Raw Data: 2vpzC.jufo9d_ss

```
   1 M H   0.365  0.464  0.171
   2 A H   0.346  0.478  0.176
   3 E H   0.404  0.432  0.164
   4 F C   0.442  0.374  0.184
   5 Y C   0.578  0.237  0.185
   6 G C   0.627  0.192  0.182
   7 L C   0.650  0.204  0.147
   8 P C   0.583  0.283  0.134
   9 N C   0.542  0.337  0.120
  10 A C   0.432  0.420  0.148
  11 Q H   0.398  0.449  0.153
  12 E H   0.399  0.435  0.167
  13 F H   0.352  0.464  0.184
  14 W H   0.309  0.466  0.225
  15 H H   0.330  0.498  0.172
  16 W H   0.232  0.589  0.179
  17 T H   0.173  0.639  0.188
  18 N H   0.227  0.592  0.180
  19 A H   0.147  0.680  0.173
  20 L H   0.144  0.681  0.176
  21 H H   0.136  0.687  0.178
  22 F H   0.143  0.693  0.164
  23 V H   0.143  0.670  0.187
  24 L H   0.143  0.661  0.196
  25 V H   0.148  0.658  0.194
  26 G H   0.174  0.649  0.177
  27 L H   0.211  0.626  0.163
  28 A H   0.216  0.615  0.169
  29 G H   0.307  0.545  0.149
  30 G H   0.288  0.567  0.145
  31 V H   0.194  0.637  0.169
  32 A H   0.145  0.690  0.165
  33 L H   0.175  0.680  0.145
  34 L H   0.153  0.707  0.140
  35 A H   0.140  0.711  0.148
  36 A H   0.148  0.703  0.149
  37 L H   0.169  0.684  0.147
  38 L H   0.218  0.636  0.146
  39 H H   0.299  0.542  0.159
  40 L C   0.431  0.419  0.151
  41 K C   0.448  0.412  0.140
  42 G C   0.543  0.316  0.140
  43 D C   0.549  0.328  0.123
  44 A C   0.452  0.411  0.138
  45 E H   0.435  0.445  0.120
  46 A H   0.337  0.512  0.151
  47 R H   0.362  0.503  0.135
  48 R H   0.307  0.561  0.132
  49 Y H   0.217  0.640  0.142
  50 T H   0.194  0.658  0.147
  51 L H   0.142  0.710  0.148
  52 Y H   0.135  0.735  0.130
  53 A H   0.120  0.746  0.134
  54 L H   0.125  0.750  0.125
  55 M H   0.124  0.721  0.155
  56 L H   0.132  0.719  0.149
  57 I H   0.155  0.688  0.156
  58 A H   0.158  0.685  0.158
  59 L H   0.220  0.647  0.133
  60 D H   0.228  0.625  0.147
  61 L H   0.192  0.658  0.150
  62 F H   0.153  0.689  0.158
  63 I H   0.211  0.640  0.149
  64 L H   0.260  0.583  0.156
  65 W H   0.303  0.536  0.161
  66 A C   0.435  0.425  0.140
  67 E C   0.514  0.359  0.127
  68 S C   0.543  0.297  0.159
  69 P C   0.482  0.379  0.140
  70 A H   0.386  0.469  0.145
  71 R H   0.357  0.479  0.164
  72 F H   0.328  0.505  0.168
  73 R H   0.296  0.514  0.190
  74 F H   0.270  0.519  0.211
  75 T H   0.223  0.576  0.201
  76 H H   0.193  0.615  0.192
  77 I H   0.155  0.661  0.184
  78 W H   0.150  0.657  0.193
  79 L H   0.160  0.584  0.255
  80 F H   0.177  0.604  0.220
  81 L H   0.245  0.512  0.243
  82 S C   0.443  0.336  0.221
  83 F C   0.491  0.310  0.199
  84 H C   0.520  0.270  0.210
  85 P C   0.594  0.210  0.197
  86 T C   0.568  0.208  0.225
  87 S C   0.543  0.209  0.248
  88 P C   0.504  0.277  0.219
  89 I C   0.407  0.362  0.231
  90 W H   0.360  0.431  0.210
  91 W H   0.329  0.482  0.189
  92 G H   0.367  0.433  0.200
  93 A H   0.271  0.557  0.172
  94 W H   0.319  0.480  0.201
  95 G H   0.342  0.490  0.168
  96 L H   0.334  0.483  0.183
  97 G H   0.353  0.436  0.211
  98 L H   0.336  0.477  0.186
  99 G H   0.348  0.485  0.167
 100 F H   0.373  0.445  0.182
 101 L H   0.385  0.419  0.196
 102 T H   0.315  0.454  0.231
 103 G H   0.369  0.446  0.185
 104 G H   0.374  0.435  0.191
 105 L H   0.369  0.461  0.171
 106 L H   0.332  0.489  0.179
 107 Y H   0.351  0.458  0.191
 108 L C   0.462  0.348  0.190
 109 G C   0.567  0.264  0.169
 110 K C   0.557  0.284  0.159
 111 G C   0.535  0.303  0.162
 112 S C   0.472  0.349  0.178
 113 Q H   0.404  0.408  0.188
 114 R H   0.357  0.486  0.158
 115 A H   0.266  0.589  0.146
 116 L H   0.245  0.607  0.148
 117 A H   0.186  0.661  0.153
 118 W H   0.166  0.711  0.123
 119 A H   0.133  0.723  0.144
 120 L H   0.153  0.708  0.140
 121 L H   0.156  0.701  0.142
 122 V H   0.183  0.675  0.142
 123 F H   0.168  0.703  0.129
 124 S H   0.182  0.664  0.155
 125 L H   0.156  0.679  0.165
 126 V H   0.224  0.632  0.145
 127 A H   0.211  0.598  0.191
 128 L H   0.360  0.472  0.169
 129 S H   0.391  0.419  0.190
 130 Y C   0.467  0.388  0.145
 131 P C   0.469  0.414  0.117
 132 G H   0.427  0.458  0.114
 133 L H   0.320  0.561  0.118
 134 A H   0.266  0.610  0.124
 135 L H   0.254  0.605  0.141
 136 A H   0.272  0.572  0.155
 137 V H   0.352  0.504  0.143
 138 N C   0.437  0.427  0.136
 139 L C   0.525  0.325  0.149
 140 N C   0.598  0.266  0.135
 141 R C   0.543  0.315  0.141
 142 P C   0.529  0.346  0.125
 143 L C   0.457  0.420  0.123
 144 W H   0.426  0.428  0.146
 145 N C   0.457  0.421  0.122
 146 G H   0.372  0.511  0.117
 147 L H   0.327  0.527  0.146
 148 M H   0.356  0.503  0.141
 149 A H   0.338  0.519  0.142
 150 G C   0.521  0.329  0.150
 151 L H   0.365  0.469  0.165
 152 F H   0.376  0.467  0.157
 153 P H   0.309  0.559  0.131
 154 L H   0.253  0.614  0.132
 155 T H   0.197  0.659  0.144
 156 A H   0.179  0.694  0.127
 157 L H   0.161  0.703  0.136
 158 V H   0.175  0.680  0.144
 159 L H   0.211  0.651  0.138
 160 A H   0.219  0.657  0.124
 161 L H   0.212  0.663  0.125
 162 G H   0.256  0.631  0.112
 163 L H   0.294  0.588  0.118
 164 A H   0.259  0.623  0.119
 165 A H   0.246  0.626  0.127
 166 L H   0.348  0.518  0.134
 167 L C   0.504  0.360  0.136
 168 K C   0.541  0.323  0.137
 169 S C   0.582  0.273  0.145
 170 P C   0.459  0.413  0.127
 171 W H   0.368  0.494  0.139
 172 A H   0.422  0.426  0.153
 173 L H   0.369  0.486  0.145
 174 F H   0.312  0.534  0.154
 175 P H   0.230  0.634  0.136
 176 L H   0.185  0.683  0.132
 177 R H   0.176  0.688  0.136
 178 V H   0.163  0.697  0.140
 179 L H   0.194  0.674  0.132
 180 A H   0.199  0.646  0.155
 181 G H   0.261  0.624  0.115
 182 A H   0.209  0.658  0.133
 183 S H   0.171  0.698  0.131
 184 L H   0.148  0.726  0.126
 185 L H   0.188  0.692  0.120
 186 L H   0.147  0.725  0.128
 187 A H   0.152  0.707  0.141
 188 L H   0.275  0.578  0.148
 189 L H   0.291  0.538  0.171
 190 Y H   0.399  0.466  0.136
 191 P C   0.433  0.428  0.139
 192 L C   0.552  0.316  0.132
 193 T C   0.583  0.250  0.167
 194 L C   0.673  0.184  0.143
 195 P C   0.631  0.230  0.140
 196 P C   0.496  0.369  0.135
 197 E C   0.473  0.395  0.132
 198 A C   0.475  0.375  0.150
 199 R C   0.500  0.358  0.142
 200 G C   0.480  0.352  0.168
 201 H C   0.452  0.370  0.178
 202 L H   0.339  0.459  0.202
 203 L H   0.270  0.557  0.173
 204 E H   0.270  0.556  0.173
 205 E H   0.283  0.558  0.159
 206 A H   0.327  0.483  0.190
 207 G H   0.342  0.461  0.198
 208 F H   0.248  0.572  0.180
 209 W H   0.268  0.537  0.195
 210 Y H   0.147  0.664  0.188
 211 G H   0.170  0.677  0.152
 212 L H   0.135  0.679  0.185
 213 F H   0.138  0.681  0.181
 214 L H   0.130  0.677  0.193
 215 L H   0.119  0.707  0.173
 216 L H   0.177  0.655  0.168
 217 G H   0.324  0.488  0.188
 218 L H   0.341  0.496  0.162
 219 G H   0.393  0.402  0.204
 220 T H   0.382  0.419  0.199
 221 F H   0.347  0.456  0.198
 222 W H   0.324  0.500  0.176
 223 Q H   0.308  0.529  0.163
 224 E H   0.342  0.493  0.165
 225 R C   0.443  0.373  0.184
 226 L C   0.452  0.377  0.171
 227 A C   0.502  0.364  0.134
 228 P C   0.466  0.406  0.129
 229 W H   0.356  0.516  0.128
 230 A H   0.288  0.568  0.144
 231 G H   0.280  0.590  0.131
 232 L H   0.217  0.657  0.126
 233 L H   0.207  0.653  0.140
 234 A H   0.183  0.674  0.142
 235 A H   0.253  0.624  0.124
 236 A H   0.257  0.589  0.154
 237 G H   0.267  0.592  0.141
 238 L H   0.243  0.594  0.163
 239 R H   0.253  0.602  0.145
 240 A H   0.198  0.653  0.148
 241 L H   0.238  0.621  0.141
 242 L H   0.234  0.622  0.144
 243 V H   0.278  0.576  0.147
 244 L H   0.387  0.469  0.144
 245 A H   0.395  0.439  0.166
 246 G C   0.491  0.363  0.146
 247 Q C   0.433  0.410  0.157
 248 W C   0.435  0.401  0.164
 249 Q C   0.424  0.382  0.194
 250 G C   0.509  0.333  0.158
 251 L C   0.504  0.339  0.157
 252 G C   0.506  0.346  0.148
 253 L C   0.457  0.409  0.134
```
