## Supplementary material for "A multi-task deep-learning system for predicting membrane associations and secondary structures of proteins": Code and Raw Data: 2vpzC.jufo9d_tm

```
   1 M TR   0.229  0.607  0.165
   2 A TR   0.234  0.615  0.151
   3 E TR   0.207  0.632  0.161
   4 F TR   0.218  0.642  0.140
   5 Y TR   0.260  0.595  0.145
   6 G TR   0.242  0.608  0.149
   7 L TR   0.247  0.595  0.158
   8 P TR   0.224  0.598  0.179
   9 N TR   0.200  0.634  0.166
  10 A TR   0.202  0.618  0.180
  11 Q TR   0.199  0.649  0.152
  12 E TR   0.186  0.666  0.148
  13 F TR   0.217  0.637  0.146
  14 W TR   0.207  0.652  0.141
  15 H TR   0.229  0.616  0.155
  16 W TR   0.292  0.551  0.157
  17 T TR   0.338  0.499  0.163
  18 N TR   0.298  0.542  0.160
  19 A TR   0.409  0.445  0.146
  20 L MC   0.507  0.343  0.150
  21 H MC   0.484  0.361  0.155
  22 F MC   0.584  0.266  0.150
  23 V MC   0.619  0.233  0.148
  24 L MC   0.629  0.210  0.161
  25 V MC   0.617  0.232  0.151
  26 G MC   0.598  0.256  0.146
  27 L MC   0.608  0.236  0.156
  28 A MC   0.592  0.249  0.159
  29 G MC   0.571  0.259  0.170
  30 G MC   0.573  0.258  0.170
  31 V MC   0.567  0.271  0.162
  32 A MC   0.536  0.297  0.167
  33 L MC   0.483  0.319  0.198
  34 L TR   0.397  0.413  0.190
  35 A TR   0.294  0.519  0.187
  36 A TR   0.269  0.535  0.197
  37 L TR   0.213  0.586  0.201
  38 L TR   0.205  0.595  0.200
  39 H TR   0.165  0.669  0.166
  40 L TR   0.193  0.655  0.152
  41 K TR   0.156  0.686  0.158
  42 G TR   0.162  0.671  0.167
  43 D TR   0.162  0.659  0.179
  44 A TR   0.157  0.678  0.165
  45 E TR   0.157  0.668  0.175
  46 A TR   0.161  0.661  0.178
  47 R TR   0.179  0.646  0.174
  48 R TR   0.180  0.644  0.176
  49 Y TR   0.233  0.584  0.183
  50 T TR   0.263  0.558  0.178
  51 L TR   0.294  0.503  0.203
  52 Y MC   0.456  0.360  0.184
  53 A MC   0.501  0.334  0.165
  54 L MC   0.566  0.238  0.196
  55 M MC   0.600  0.230  0.170
  56 L MC   0.611  0.213  0.176
  57 I MC   0.623  0.217  0.160
  58 A MC   0.606  0.231  0.163
  59 L MC   0.607  0.242  0.151
  60 D MC   0.508  0.326  0.166
  61 L MC   0.532  0.295  0.172
  62 F MC   0.502  0.338  0.160
  63 I TR   0.345  0.460  0.195
  64 L TR   0.335  0.483  0.182
  65 W TR   0.249  0.577  0.174
  66 A TR   0.338  0.497  0.165
  67 E TR   0.276  0.578  0.146
  68 S TR   0.231  0.617  0.152
  69 P TR   0.249  0.582  0.169
  70 A TR   0.243  0.570  0.187
  71 R TR   0.222  0.629  0.149
  72 F TR   0.230  0.617  0.153
  73 R TR   0.237  0.587  0.176
  74 F TR   0.253  0.596  0.151
  75 T TR   0.318  0.530  0.152
  76 H TR   0.310  0.545  0.145
  77 I TR   0.315  0.519  0.166
  78 W TR   0.327  0.522  0.151
  79 L TR   0.380  0.463  0.157
  80 F MC   0.461  0.386  0.153
  81 L MC   0.449  0.399  0.152
  82 S TR   0.414  0.427  0.159
  83 F TR   0.406  0.436  0.158
  84 H TR   0.347  0.490  0.163
  85 P TR   0.325  0.509  0.166
  86 T TR   0.333  0.506  0.161
  87 S TR   0.268  0.573  0.159
  88 P TR   0.248  0.602  0.149
  89 I TR   0.223  0.627  0.149
  90 W TR   0.247  0.603  0.149
  91 W TR   0.333  0.522  0.145
  92 G TR   0.347  0.511  0.142
  93 A MC   0.465  0.386  0.149
  94 W TR   0.408  0.445  0.147
  95 G MC   0.479  0.386  0.135
  96 L MC   0.502  0.351  0.147
  97 G MC   0.494  0.373  0.133
  98 L MC   0.522  0.342  0.136
  99 G MC   0.528  0.327  0.145
 100 F MC   0.486  0.374  0.140
 101 L MC   0.470  0.380  0.150
 102 T MC   0.432  0.413  0.155
 103 G TR   0.420  0.441  0.139
 104 G TR   0.364  0.499  0.137
 105 L TR   0.332  0.524  0.144
 106 L TR   0.260  0.608  0.132
 107 Y TR   0.246  0.640  0.115
 108 L TR   0.238  0.641  0.121
 109 G TR   0.237  0.635  0.128
 110 K TR   0.195  0.669  0.137
 111 G TR   0.195  0.678  0.127
 112 S TR   0.172  0.690  0.138
 113 Q TR   0.170  0.691  0.139
 114 R TR   0.170  0.694  0.136
 115 A TR   0.228  0.601  0.171
 116 L TR   0.294  0.513  0.193
 117 A TR   0.241  0.576  0.183
 118 W TR   0.366  0.459  0.176
 119 A MC   0.497  0.345  0.158
 120 L MC   0.514  0.317  0.169
 121 L MC   0.535  0.305  0.159
 122 V MC   0.572  0.264  0.164
 123 F MC   0.585  0.256  0.159
 124 S MC   0.588  0.264  0.148
 125 L MC   0.530  0.305  0.166
 126 V MC   0.551  0.294  0.154
 127 A MC   0.517  0.313  0.170
 128 L MC   0.477  0.372  0.151
 129 S TR   0.403  0.436  0.161
 130 Y TR   0.395  0.429  0.177
 131 P TR   0.344  0.476  0.180
 132 G TR   0.268  0.542  0.190
 133 L TR   0.253  0.563  0.184
 134 A TR   0.196  0.602  0.202
 135 L TR   0.232  0.586  0.182
 136 A TR   0.205  0.612  0.183
 137 V TR   0.219  0.620  0.161
 138 N TR   0.221  0.651  0.129
 139 L TR   0.248  0.611  0.141
 140 N TR   0.247  0.611  0.143
 141 R TR   0.193  0.657  0.149
 142 P TR   0.218  0.630  0.152
 143 L TR   0.234  0.605  0.161
 144 W TR   0.274  0.557  0.169
 145 N TR   0.267  0.565  0.168
 146 G TR   0.279  0.567  0.154
 147 L TR   0.344  0.495  0.161
 148 M TR   0.314  0.531  0.154
 149 A TR   0.391  0.462  0.147
 150 G TR   0.414  0.435  0.152
 151 L MC   0.466  0.380  0.154
 152 F MC   0.492  0.359  0.148
 153 P MC   0.538  0.299  0.163
 154 L MC   0.547  0.287  0.166
 155 T MC   0.523  0.317  0.161
 156 A MC   0.518  0.321  0.161
 157 L MC   0.508  0.324  0.168
 158 V MC   0.468  0.375  0.157
 159 L MC   0.508  0.338  0.154
 160 A MC   0.460  0.381  0.159
 161 L MC   0.450  0.399  0.152
 162 G MC   0.474  0.371  0.155
 163 L MC   0.436  0.387  0.177
 164 A TR   0.325  0.502  0.173
 165 A TR   0.298  0.538  0.165
 166 L TR   0.257  0.580  0.163
 167 L TR   0.309  0.547  0.144
 168 K TR   0.256  0.597  0.147
 169 S TR   0.250  0.597  0.153
 170 P TR   0.254  0.594  0.152
 171 W TR   0.258  0.580  0.162
 172 A TR   0.306  0.553  0.141
 173 L TR   0.318  0.529  0.153
 174 F TR   0.342  0.495  0.164
 175 P TR   0.397  0.429  0.173
 176 L MC   0.455  0.365  0.180
 177 R MC   0.454  0.380  0.166
 178 V MC   0.429  0.395  0.176
 179 L MC   0.500  0.322  0.178
 180 A MC   0.518  0.306  0.177
 181 G MC   0.565  0.263  0.172
 182 A MC   0.576  0.247  0.177
 183 S MC   0.592  0.245  0.164
 184 L MC   0.571  0.263  0.166
 185 L MC   0.587  0.250  0.163
 186 L MC   0.539  0.300  0.161
 187 A MC   0.446  0.390  0.164
 188 L TR   0.406  0.435  0.159
 189 L TR   0.375  0.467  0.158
 190 Y TR   0.343  0.506  0.151
 191 P TR   0.293  0.561  0.146
 192 L TR   0.340  0.506  0.154
 193 T TR   0.262  0.585  0.153
 194 L TR   0.286  0.572  0.142
 195 P TR   0.231  0.624  0.145
 196 P TR   0.171  0.687  0.141
 197 E TR   0.159  0.695  0.146
 198 A TR   0.156  0.704  0.140
 199 R TR   0.177  0.675  0.148
 200 G TR   0.182  0.680  0.137
 201 H TR   0.182  0.684  0.134
 202 L TR   0.171  0.665  0.163
 203 L TR   0.191  0.643  0.166
 204 E TR   0.189  0.656  0.156
 205 E TR   0.246  0.593  0.161
 206 A TR   0.260  0.608  0.133
 207 G TR   0.343  0.536  0.122
 208 F TR   0.391  0.464  0.145
 209 W MC   0.490  0.359  0.152
 210 Y MC   0.516  0.336  0.147
 211 G MC   0.590  0.254  0.156
 212 L MC   0.573  0.264  0.163
 213 F MC   0.599  0.250  0.151
 214 L MC   0.598  0.274  0.128
 215 L MC   0.552  0.297  0.150
 216 L MC   0.536  0.319  0.145
 217 G MC   0.440  0.424  0.136
 218 L MC   0.468  0.396  0.137
 219 G TR   0.417  0.447  0.136
 220 T TR   0.308  0.559  0.133
 221 F TR   0.271  0.587  0.143
 222 W TR   0.229  0.621  0.150
 223 Q TR   0.210  0.633  0.157
 224 E TR   0.187  0.664  0.149
 225 R TR   0.222  0.643  0.136
 226 L TR   0.202  0.670  0.128
 227 A TR   0.198  0.664  0.138
 228 P TR   0.247  0.613  0.139
 229 W TR   0.244  0.589  0.167
 230 A TR   0.275  0.580  0.145
 231 G TR   0.292  0.557  0.151
 232 L TR   0.373  0.468  0.159
 233 L TR   0.405  0.446  0.149
 234 A MC   0.455  0.373  0.173
 235 A MC   0.419  0.413  0.169
 236 A TR   0.410  0.438  0.153
 237 G MC   0.460  0.394  0.146
 238 L MC   0.421  0.408  0.171
 239 R TR   0.369  0.473  0.157
 240 A MC   0.428  0.411  0.161
 241 L TR   0.350  0.476  0.174
 242 L TR   0.336  0.500  0.164
 243 V TR   0.275  0.558  0.166
 244 L TR   0.284  0.570  0.146
 245 A TR   0.267  0.584  0.149
 246 G TR   0.260  0.610  0.130
 247 Q TR   0.257  0.607  0.136
 248 W TR   0.283  0.585  0.132
 249 Q TR   0.276  0.591  0.133
 250 G TR   0.266  0.595  0.139
 251 L TR   0.266  0.598  0.137
 252 G TR   0.210  0.636  0.154
 253 L TR   0.211  0.645  0.144
```
