## Supplementary material for "A multi-task deep-learning system for predicting membrane associations and secondary structures of proteins": Code and Raw Data: 2vpzC.jufo9d_tmh

```
   1 M - --   0.467  0.533
   2 A - --   0.482  0.518
   3 E - --   0.475  0.525
   4 F - --   0.464  0.536
   5 Y - --   0.445  0.555
   6 G - --   0.457  0.543
   7 L - --   0.455  0.545
   8 P - --   0.447  0.553
   9 N - --   0.462  0.538
  10 A - --   0.465  0.535
  11 Q - --   0.459  0.541
  12 E - --   0.475  0.525
  13 F - --   0.476  0.524
  14 W - --   0.473  0.527
  15 H H MC   0.508  0.492
  16 W H MC   0.565  0.435
  17 T H MC   0.612  0.388
  18 N H MC   0.569  0.431
  19 A H MC   0.676  0.324
  20 L H MC   0.783  0.217
  21 H H MC   0.760  0.240
  22 F H MC   0.847  0.153
  23 V H MC   0.869  0.131
  24 L H MC   0.882  0.118
  25 V H MC   0.899  0.101
  26 G H MC   0.877  0.123
  27 L H MC   0.875  0.125
  28 A H MC   0.864  0.136
  29 G H MC   0.841  0.159
  30 G H MC   0.845  0.155
  31 V H MC   0.863  0.137
  32 A H MC   0.847  0.153
  33 L H MC   0.751  0.249
  34 L H MC   0.676  0.324
  35 A H MC   0.600  0.400
  36 A H MC   0.583  0.417
  37 L H MC   0.517  0.483
  38 L - --   0.491  0.509
  39 H - --   0.476  0.524
  40 L - --   0.470  0.530
  41 K - --   0.462  0.538
  42 G - --   0.459  0.541
  43 D - --   0.459  0.541
  44 A - --   0.454  0.546
  45 E - --   0.469  0.531
  46 A - --   0.456  0.544
  47 R - --   0.467  0.533
  48 R - --   0.477  0.523
  49 Y H MC   0.516  0.484
  50 T H MC   0.565  0.435
  51 L H MC   0.597  0.403
  52 Y H MC   0.749  0.251
  53 A H MC   0.807  0.193
  54 L H MC   0.851  0.149
  55 M H MC   0.888  0.112
  56 L H MC   0.870  0.130
  57 I H MC   0.884  0.116
  58 A H MC   0.877  0.123
  59 L H MC   0.856  0.144
  60 D H MC   0.759  0.241
  61 L H MC   0.796  0.204
  62 F H MC   0.791  0.209
  63 I H MC   0.614  0.386
  64 L H MC   0.575  0.425
  65 W H MC   0.517  0.483
  66 A - --   0.494  0.506
  67 E - --   0.476  0.524
  68 S - --   0.471  0.529
  69 P - --   0.474  0.526
  70 A H MC   0.500  0.500
  71 R - --   0.477  0.523
  72 F - --   0.479  0.521
  73 R - --   0.498  0.502
  74 F H MC   0.529  0.471
  75 T H MC   0.565  0.435
  76 H H MC   0.598  0.402
  77 I H MC   0.567  0.433
  78 W H MC   0.563  0.437
  79 L H MC   0.582  0.418
  80 F H MC   0.670  0.330
  81 L H MC   0.656  0.344
  82 S H MC   0.557  0.443
  83 F H MC   0.570  0.430
  84 H H MC   0.539  0.461
  85 P - --   0.494  0.506
  86 T - --   0.496  0.504
  87 S - --   0.475  0.525
  88 P - --   0.492  0.508
  89 I - --   0.488  0.512
  90 W H MC   0.511  0.489
  91 W H MC   0.584  0.416
  92 G H MC   0.573  0.427
  93 A H MC   0.710  0.290
  94 W H MC   0.625  0.375
  95 G H MC   0.704  0.296
  96 L H MC   0.718  0.282
  97 G H MC   0.702  0.298
  98 L H MC   0.742  0.258
  99 G H MC   0.759  0.241
 100 F H MC   0.713  0.287
 101 L H MC   0.674  0.326
 102 T H MC   0.661  0.339
 103 G H MC   0.636  0.364
 104 G H MC   0.586  0.414
 105 L H MC   0.590  0.410
 106 L H MC   0.514  0.486
 107 Y - --   0.479  0.521
 108 L - --   0.478  0.522
 109 G - --   0.465  0.535
 110 K - --   0.459  0.541
 111 G - --   0.473  0.527
 112 S - --   0.454  0.546
 113 Q - --   0.466  0.534
 114 R - --   0.474  0.526
 115 A H MC   0.510  0.490
 116 L H MC   0.562  0.438
 117 A H MC   0.545  0.455
 118 W H MC   0.676  0.324
 119 A H MC   0.805  0.195
 120 L H MC   0.810  0.190
 121 L H MC   0.829  0.171
 122 V H MC   0.850  0.150
 123 F H MC   0.852  0.148
 124 S H MC   0.849  0.151
 125 L H MC   0.805  0.195
 126 V H MC   0.779  0.221
 127 A H MC   0.754  0.246
 128 L H MC   0.647  0.353
 129 S H MC   0.628  0.372
 130 Y H MC   0.587  0.413
 131 P H MC   0.604  0.396
 132 G H MC   0.550  0.450
 133 L H MC   0.542  0.458
 134 A H MC   0.507  0.493
 135 L H MC   0.507  0.493
 136 A - --   0.496  0.504
 137 V - --   0.470  0.530
 138 N - --   0.458  0.542
 139 L - --   0.451  0.549
 140 N - --   0.450  0.550
 141 R - --   0.454  0.546
 142 P - --   0.461  0.539
 143 L - --   0.466  0.534
 144 W - --   0.482  0.518
 145 N H MC   0.509  0.491
 146 G H MC   0.546  0.454
 147 L H MC   0.580  0.420
 148 M H MC   0.574  0.426
 149 A H MC   0.665  0.335
 150 G H MC   0.572  0.428
 151 L H MC   0.714  0.286
 152 F H MC   0.744  0.256
 153 P H MC   0.813  0.187
 154 L H MC   0.823  0.177
 155 T H MC   0.823  0.177
 156 A H MC   0.821  0.179
 157 L H MC   0.808  0.192
 158 V H MC   0.761  0.239
 159 L H MC   0.773  0.227
 160 A H MC   0.734  0.266
 161 L H MC   0.721  0.279
 162 G H MC   0.730  0.270
 163 L H MC   0.698  0.302
 164 A H MC   0.620  0.380
 165 A H MC   0.593  0.407
 166 L H MC   0.525  0.475
 167 L - --   0.493  0.507
 168 K - --   0.477  0.523
 169 S - --   0.479  0.521
 170 P H MC   0.504  0.496
 171 W - --   0.487  0.513
 172 A - --   0.485  0.515
 173 L - --   0.488  0.512
 174 F H MC   0.557  0.443
 175 P H MC   0.681  0.319
 176 L H MC   0.726  0.274
 177 R H MC   0.738  0.262
 178 V H MC   0.705  0.295
 179 L H MC   0.777  0.223
 180 A H MC   0.798  0.202
 181 G H MC   0.825  0.175
 182 A H MC   0.879  0.121
 183 S H MC   0.878  0.122
 184 L H MC   0.856  0.144
 185 L H MC   0.842  0.158
 186 L H MC   0.817  0.183
 187 A H MC   0.735  0.265
 188 L H MC   0.615  0.385
 189 L H MC   0.597  0.403
 190 Y H MC   0.576  0.424
 191 P H MC   0.518  0.482
 192 L - --   0.482  0.518
 193 T - --   0.449  0.551
 194 L - --   0.442  0.558
 195 P - --   0.452  0.548
 196 P - --   0.457  0.543
 197 E - --   0.454  0.546
 198 A - --   0.446  0.554
 199 R - --   0.451  0.549
 200 G - --   0.464  0.536
 201 H - --   0.460  0.540
 202 L - --   0.467  0.533
 203 L - --   0.490  0.510
 204 E - --   0.476  0.524
 205 E H MC   0.511  0.489
 206 A H MC   0.517  0.483
 207 G H MC   0.573  0.427
 208 F H MC   0.628  0.372
 209 W H MC   0.664  0.336
 210 Y H MC   0.779  0.221
 211 G H MC   0.875  0.125
 212 L H MC   0.848  0.152
 213 F H MC   0.867  0.133
 214 L H MC   0.848  0.152
 215 L H MC   0.805  0.195
 216 L H MC   0.785  0.215
 217 G H MC   0.651  0.349
 218 L H MC   0.690  0.310
 219 G H MC   0.634  0.366
 220 T H MC   0.540  0.460
 221 F H MC   0.519  0.481
 222 W H MC   0.504  0.496
 223 Q H MC   0.503  0.497
 224 E - --   0.491  0.509
 225 R - --   0.465  0.535
 226 L - --   0.469  0.531
 227 A - --   0.491  0.509
 228 P - --   0.490  0.510
 229 W H MC   0.519  0.481
 230 A H MC   0.574  0.426
 231 G H MC   0.582  0.418
 232 L H MC   0.668  0.332
 233 L H MC   0.714  0.286
 234 A H MC   0.767  0.233
 235 A H MC   0.722  0.278
 236 A H MC   0.690  0.310
 237 G H MC   0.755  0.245
 238 L H MC   0.712  0.288
 239 R H MC   0.666  0.334
 240 A H MC   0.734  0.266
 241 L H MC   0.613  0.387
 242 L H MC   0.614  0.386
 243 V H MC   0.529  0.471
 244 L H MC   0.505  0.495
 245 A - --   0.497  0.503
 246 G - --   0.474  0.526
 247 Q - --   0.472  0.528
 248 W - --   0.468  0.532
 249 Q - --   0.467  0.533
 250 G - --   0.471  0.529
 251 L - --   0.480  0.520
 252 G - --   0.484  0.516
 253 L - --   0.491  0.509
```
