## Supplementary material for "A multi-task deep-learning system for predicting membrane associations and secondary structures of proteins": Code and Raw Data: 2vpzC.jufo9d_tms

```
   1 M - --   0.419  0.581
   2 A - --   0.420  0.580
   3 E - --   0.425  0.575
   4 F - --   0.438  0.562
   5 Y - --   0.446  0.554
   6 G - --   0.447  0.553
   7 L - --   0.440  0.560
   8 P - --   0.453  0.547
   9 N - --   0.447  0.553
  10 A - --   0.470  0.530
  11 Q - --   0.459  0.541
  12 E - --   0.438  0.562
  13 F - --   0.449  0.551
  14 W - --   0.447  0.553
  15 H - --   0.438  0.562
  16 W - --   0.441  0.559
  17 T - --   0.452  0.548
  18 N - --   0.456  0.544
  19 A - --   0.483  0.517
  20 L - --   0.468  0.532
  21 H - --   0.463  0.537
  22 F - --   0.449  0.551
  23 V - --   0.467  0.533
  24 L - --   0.462  0.538
  25 V - --   0.450  0.550
  26 G - --   0.447  0.553
  27 L - --   0.440  0.560
  28 A - --   0.458  0.542
  29 G - --   0.456  0.544
  30 G - --   0.438  0.562
  31 V - --   0.441  0.559
  32 A - --   0.426  0.574
  33 L - --   0.423  0.577
  34 L - --   0.429  0.571
  35 A - --   0.427  0.573
  36 A - --   0.426  0.574
  37 L - --   0.442  0.558
  38 L - --   0.439  0.561
  39 H - --   0.440  0.560
  40 L - --   0.442  0.558
  41 K - --   0.434  0.566
  42 G - --   0.435  0.565
  43 D - --   0.441  0.559
  44 A - --   0.447  0.553
  45 E - --   0.433  0.567
  46 A - --   0.454  0.546
  47 R - --   0.452  0.548
  48 R - --   0.435  0.565
  49 Y - --   0.442  0.558
  50 T - --   0.437  0.563
  51 L - --   0.434  0.566
  52 Y - --   0.441  0.559
  53 A - --   0.445  0.555
  54 L - --   0.444  0.556
  55 M - --   0.452  0.548
  56 L - --   0.467  0.533
  57 I - --   0.450  0.550
  58 A - --   0.455  0.545
  59 L - --   0.428  0.572
  60 D - --   0.428  0.572
  61 L - --   0.424  0.576
  62 F - --   0.427  0.573
  63 I - --   0.434  0.566
  64 L - --   0.434  0.566
  65 W - --   0.441  0.559
  66 A - --   0.443  0.557
  67 E - --   0.443  0.557
  68 S - --   0.467  0.533
  69 P - --   0.463  0.537
  70 A - --   0.451  0.549
  71 R - --   0.452  0.548
  72 F - --   0.444  0.556
  73 R - --   0.436  0.564
  74 F - --   0.437  0.563
  75 T - --   0.442  0.558
  76 H - --   0.439  0.561
  77 I - --   0.451  0.549
  78 W - --   0.479  0.521
  79 L E MC   0.512  0.488
  80 F - --   0.500  0.500
  81 L - --   0.499  0.501
  82 S - --   0.455  0.545
  83 F - --   0.480  0.520
  84 H E MC   0.501  0.499
  85 P - --   0.476  0.524
  86 T - --   0.482  0.518
  87 S - --   0.481  0.519
  88 P - --   0.461  0.539
  89 I - --   0.452  0.548
  90 W - --   0.448  0.552
  91 W - --   0.452  0.548
  92 G - --   0.469  0.531
  93 A - --   0.463  0.537
  94 W - --   0.461  0.539
  95 G - --   0.450  0.550
  96 L - --   0.477  0.523
  97 G - --   0.492  0.508
  98 L - --   0.463  0.537
  99 G - --   0.445  0.555
 100 F - --   0.453  0.547
 101 L - --   0.467  0.533
 102 T - --   0.458  0.542
 103 G - --   0.464  0.536
 104 G - --   0.471  0.529
 105 L - --   0.438  0.562
 106 L - --   0.473  0.527
 107 Y - --   0.493  0.507
 108 L - --   0.480  0.520
 109 G - --   0.470  0.530
 110 K - --   0.462  0.538
 111 G - --   0.463  0.537
 112 S - --   0.466  0.534
 113 Q - --   0.452  0.548
 114 R - --   0.442  0.558
 115 A - --   0.435  0.565
 116 L - --   0.430  0.570
 117 A - --   0.438  0.562
 118 W - --   0.431  0.569
 119 A - --   0.445  0.555
 120 L - --   0.430  0.570
 121 L - --   0.443  0.557
 122 V - --   0.437  0.563
 123 F - --   0.437  0.563
 124 S - --   0.458  0.542
 125 L - --   0.447  0.553
 126 V - --   0.441  0.559
 127 A - --   0.442  0.558
 128 L - --   0.437  0.563
 129 S - --   0.434  0.566
 130 Y - --   0.436  0.564
 131 P - --   0.429  0.571
 132 G - --   0.420  0.580
 133 L - --   0.427  0.573
 134 A - --   0.428  0.572
 135 L - --   0.434  0.566
 136 A - --   0.441  0.559
 137 V - --   0.450  0.550
 138 N - --   0.460  0.540
 139 L - --   0.451  0.549
 140 N - --   0.441  0.559
 141 R - --   0.434  0.566
 142 P - --   0.426  0.574
 143 L - --   0.423  0.577
 144 W - --   0.428  0.572
 145 N - --   0.425  0.575
 146 G - --   0.430  0.570
 147 L - --   0.442  0.558
 148 M - --   0.434  0.566
 149 A - --   0.448  0.552
 150 G - --   0.445  0.555
 151 L - --   0.448  0.552
 152 F - --   0.442  0.558
 153 P - --   0.427  0.573
 154 L - --   0.425  0.575
 155 T - --   0.421  0.579
 156 A - --   0.423  0.577
 157 L - --   0.428  0.572
 158 V - --   0.436  0.564
 159 L - --   0.427  0.573
 160 A - --   0.430  0.570
 161 L - --   0.428  0.572
 162 G - --   0.428  0.572
 163 L - --   0.427  0.573
 164 A - --   0.426  0.574
 165 A - --   0.428  0.572
 166 L - --   0.429  0.571
 167 L - --   0.430  0.570
 168 K - --   0.440  0.560
 169 S - --   0.439  0.561
 170 P - --   0.447  0.553
 171 W - --   0.435  0.565
 172 A - --   0.437  0.563
 173 L - --   0.435  0.565
 174 F - --   0.441  0.559
 175 P - --   0.438  0.562
 176 L - --   0.440  0.560
 177 R - --   0.438  0.562
 178 V - --   0.439  0.561
 179 L - --   0.442  0.558
 180 A - --   0.446  0.554
 181 G - --   0.434  0.566
 182 A - --   0.435  0.565
 183 S - --   0.432  0.568
 184 L - --   0.428  0.572
 185 L - --   0.434  0.566
 186 L - --   0.430  0.570
 187 A - --   0.429  0.571
 188 L - --   0.427  0.573
 189 L - --   0.429  0.571
 190 Y - --   0.425  0.575
 191 P - --   0.428  0.572
 192 L - --   0.421  0.579
 193 T - --   0.436  0.564
 194 L - --   0.443  0.557
 195 P - --   0.444  0.556
 196 P - --   0.447  0.553
 197 E - --   0.444  0.556
 198 A - --   0.460  0.540
 199 R - --   0.454  0.546
 200 G - --   0.455  0.545
 201 H - --   0.450  0.550
 202 L - --   0.446  0.554
 203 L - --   0.443  0.557
 204 E - --   0.461  0.539
 205 E - --   0.471  0.529
 206 A - --   0.496  0.504
 207 G - --   0.498  0.502
 208 F - --   0.485  0.515
 209 W - --   0.456  0.544
 210 Y - --   0.453  0.547
 211 G - --   0.445  0.555
 212 L - --   0.450  0.550
 213 F - --   0.450  0.550
 214 L - --   0.471  0.529
 215 L - --   0.477  0.523
 216 L - --   0.472  0.528
 217 G - --   0.486  0.514
 218 L - --   0.473  0.527
 219 G - --   0.492  0.508
 220 T - --   0.480  0.520
 221 F - --   0.487  0.513
 222 W - --   0.463  0.537
 223 Q - --   0.452  0.548
 224 E - --   0.440  0.560
 225 R - --   0.454  0.546
 226 L - --   0.448  0.552
 227 A - --   0.429  0.571
 228 P - --   0.431  0.569
 229 W - --   0.427  0.573
 230 A - --   0.435  0.565
 231 G - --   0.442  0.558
 232 L - --   0.439  0.561
 233 L - --   0.435  0.565
 234 A - --   0.429  0.571
 235 A - --   0.436  0.564
 236 A - --   0.436  0.564
 237 G - --   0.435  0.565
 238 L - --   0.430  0.570
 239 R - --   0.429  0.571
 240 A - --   0.421  0.579
 241 L - --   0.430  0.570
 242 L - --   0.433  0.567
 243 V - --   0.435  0.565
 244 L - --   0.447  0.553
 245 A - --   0.460  0.540
 246 G - --   0.457  0.543
 247 Q - --   0.466  0.534
 248 W - --   0.448  0.552
 249 Q - --   0.480  0.520
 250 G - --   0.462  0.538
 251 L - --   0.450  0.550
 252 G - --   0.435  0.565
 253 L - --   0.427  0.573
```
