## Supplementary material for "A multi-task deep-learning system for predicting membrane associations and secondary structures of proteins": Code and Raw Data: 2vpzC.jufo9d_topo

```
number of residues:	253

 MAEFYGLPNA QEFWHWTNAL HFVLVGLAGG VALLAALLHL KGDAEARRYT
 ---------- ----HHHHHH HHHHHHHHHH HHHHHHH--- --------HH

 LYALMLIALD LFILWAESPA RFRFTHIWLF LSFHPTSPIW WGAWGLGLGF
 HHHHHHHHHH HHHHH----- ---HHHHHHH HHHH-----H HHHHHHHHHH

 LTGGLLYLGK GSQRALAWAL LVFSLVALSY PGLALAVNLN RPLWNGLMAG
 HHHHHH---- ----HHHHHH HHHHHHHHHH HHHHH----- ----HHHHHH

 LFPLTALVLA LGLAALLKSP WALFPLRVLA GASLLLALLY PLTLPPEARG
 HHHHHHHHHH HHHHHH---- ---HHHHHHH HHHHHHHHHH H---------

 HLLEEAGFWY GLFLLLGLGT FWQERLAPWA GLLAAAGLRA LLVLAGQWQG
 ----HHHHHH HHHHHHHHHH HHH-----HH HHHHHHHHHH HHHH------

 LGL
 ---
```
