## Supplementary material for "A multi-task deep-learning system for predicting membrane associations and secondary structures of proteins": Code and Raw Data: 2vpzC.psipred_output

```
BLASTP 2.2.18 [Mar-02-2008]


Reference: Altschul, Stephen F., Thomas L. Madden, Alejandro A. Schaffer, 
Jinghui Zhang, Zheng Zhang, Webb Miller, and David J. Lipman (1997), 
"Gapped BLAST and PSI-BLAST: a new generation of protein database search
programs",  Nucleic Acids Res. 25:3389-3402.


Reference for compositional score matrix adjustment: Altschul, Stephen F., 
John C. Wootton, E. Michael Gertz, Richa Agarwala, Aleksandr Morgulis,
Alejandro A. Schaffer, and Yi-Kuo Yu (2005) "Protein database searches
using compositionally adjusted substitution matrices", FEBS J. 272:5101-5109.


Reference for composition-based statistics starting in round 2:
Schaffer, Alejandro A., L. Aravind, Thomas L. Madden,
Sergei Shavirin, John L. Spouge, Yuri I. Wolf,  
Eugene V. Koonin, and Stephen F. Altschul (2001), 
"Improving the accuracy of PSI-BLAST protein database searches with 
composition-based statistics and other refinements",  Nucleic Acids Res. 29:2994-3005.

Query= BCL :C|PDBID|CHAIN|SEQUENCE
         (253 letters)

Database: filtnr 
           15,322,545 sequences; 5,254,608,391 total letters

Searching..................................................done


Results from round 1


                                                                 Score    E
Sequences producing significant alignments:                      (bits) Value

gi|320449773|ref|YP_004201869.1| hypothetical protein TSC_c06930...   224   8e-57
gi|46198461|ref|YP_004128.1| hypothetical protein TTC0153 [Therm...   206   2e-51
gi|313679891|ref|YP_004057630.1| hypothetical protein Ocepr_1000...   115   7e-24
gi|197118560|ref|YP_002138987.1| hypothetical protein Gbem_2179 ...    44   0.028
gi|298243860|ref|ZP_06967667.1| hypothetical protein Krac_12413 ...    40   0.46 
gi|337769430|emb|CCB78143.1| Formate-dependent nitrite reductase...    39   0.51 
gi|269928393|ref|YP_003320714.1| Polysulfide reductase NrfD [Sph...    39   0.55 
gi|184200426|ref|YP_001854633.1| hypothetical protein KRH_07800 ...    39   0.92 
gi|342861956|ref|ZP_08718600.1| hypothetical protein MCOL_23815 ...    38   1.2  
gi|312138683|ref|YP_004006019.1| polysulphide reductase subunit ...    38   1.3  
gi|238059196|ref|ZP_04603905.1| polysulphide reductase nrfD [Mic...    38   1.5  
gi|325676248|ref|ZP_08155927.1| polysulphide reductase [Rhodococ...    37   2.3  
gi|298244773|ref|ZP_06968579.1| Polysulphide reductase NrfD [Kte...    37   2.7  
gi|119586446|gb|EAW66042.1| Rab geranylgeranyltransferase, alpha...    37   3.1  
gi|334882763|emb|CCB83820.1| beta-glucosides PTS, EIIBC [Lactoba...    37   3.6  
gi|262182718|ref|ZP_06042139.1| hypothetical protein CaurA7_0188...    36   5.6  
gi|227832793|ref|YP_002834500.1| hypothetical protein cauri_0965...    35   7.9  

Searching..................................................done


Results from round 2


                                                                 Score    E
Sequences producing significant alignments:                      (bits) Value
Sequences used in model and found again:

gi|320449773|ref|YP_004201869.1| hypothetical protein TSC_c06930...   218   4e-55
gi|46198461|ref|YP_004128.1| hypothetical protein TTC0153 [Therm...   154   8e-36
gi|313679891|ref|YP_004057630.1| hypothetical protein Ocepr_1000...   142   4e-32

Sequences not found previously or not previously below threshold:


CONVERGED!
  Database: filtnr
    Posted date:  Sep 19, 2011  1:36 PM
  Number of letters in database: 1,740,938,412
  Number of sequences in database:  5,131,667
  
  Database: /dors/meilerlab/apps/scripts/sequence_analysis/../db/filtn
  r.01
    Posted date:  Sep 19, 2011  1:42 PM
  Number of letters in database: 2,285,224,685
  Number of sequences in database:  6,711,192
  
  Database: /dors/meilerlab/apps/scripts/sequence_analysis/../db/filtn
  r.02
    Posted date:  Sep 19, 2011  1:45 PM
  Number of letters in database: 1,228,445,294
  Number of sequences in database:  3,479,686
  
Lambda     K      H
   0.353    0.156    0.619 

Lambda     K      H
   0.267   0.0482    0.140 


Matrix: BLOSUM62
Gap Penalties: Existence: 11, Extension: 1
Number of Hits to DB: 7,389,115,494
Number of Sequences: 15322545
Number of extensions: 436739351
Number of successful extensions: 1643779
Number of sequences better than 10.0: 500
Number of HSP's better than 10.0 without gapping: 65
Number of HSP's successfully gapped in prelim test: 666
Number of HSP's that attempted gapping in prelim test: 1643219
Number of HSP's gapped (non-prelim): 1070
length of query: 253
length of database: 5,254,608,391
effective HSP length: 136
effective length of query: 117
effective length of database: 3,170,742,271
effective search space: 370976845707
effective search space used: 370976845707
T: 11
A: 40
X1: 16 ( 8.1 bits)
X2: 38 (14.6 bits)
X3: 64 (24.7 bits)
S1: 40 (23.0 bits)
S2: 80 (35.2 bits)
```
