## Supplementary material for "A multi-task deep-learning system for predicting membrane associations and secondary structures of proteins": Code and Raw Data: 2vqeC.ascii6

```
Last position-specific scoring matrix computed, weighted observed percentages rounded down, information per position, and relative weight of gapless real matches to pseudocounts
           A  R  N  D  C  Q  E  G  H  I  L  K  M  F  P  S  T  W  Y  V   A   R   N   D   C   Q   E   G   H   I   L   K   M   F   P   S   T   W   Y   V
    1 M   -3 -3 -4 -5 -3 -2 -4 -4 -3  0  1 -3 10 -2 -4 -3 -2 -3 -3 -1    0   0   0   0   0   0   0   0   0   0   0   0 100   0   0   0   0   0   0   0  1.80 0.68
    2 G   -1 -4 -2 -3 -4 -4 -4  7 -4 -6 -6 -3 -4 -5 -4 -2 -3 -4 -5 -5    0   0   0   0   0   0   0 100   0   0   0   0   0   0   0   0   0   0   0   0  1.86 0.69
    3 N   -3 -1  0 -2 -5  8  0 -3  2 -5 -4  0 -2 -5 -3 -2 -2 -4 -3 -4    0   0   4   0   0  91   0   0   5   0   0   0   0   0   0   0   0   0   0   0  1.54 0.69
    4 K   -2  1 -2 -2 -5  0 -1 -3 -2 -4 -4  7 -3 -5 -3 -2 -2 -5 -4 -4    0   0   0   0   0   0   0   0   0   0   0 100   0   0   0   0   0   0   0   0  1.49 0.69
    5 I   -2 -4 -5 -5 -3 -4 -4 -5 -5  4 -1 -4  0 -2 -4 -2 -1 -5 -3  6    0   0   0   0   0   0   0   0   0  24   0   0   0   0   0   2   2   0   0  72  1.05 0.69
    6 H   -3 -2  7 -1 -5 -1 -2 -3  7 -5 -5 -2 -4 -4 -3 -1 -2 -5 -2 -5    0   0  60   1   0   0   0   0  37   0   0   0   0   0   0   2   0   0   0   0  1.45 0.69
    7 P   -2 -4 -4 -3 -5 -3 -3 -4 -4 -5 -5 -3 -4 -5  8 -2 -3 -6 -5 -4    1   0   0   0   0   0   0   0   0   0   0   0   0   0  99   0   0   0   0   0  2.65 0.69
    8 I   -3 -2  2 -3 -3 -2 -3 -4  6  4 -2  0 -2 -2 -4 -2  2 -4 -2  1    0   1  10   0   0   0   0   0  27  31   0   6   0   0   0   0  17   0   0   8  0.64 0.69
    9 G   -1 -4 -2 -3 -4 -4 -4  7 -4 -5 -5 -3 -4 -5 -4 -2 -3 -4 -5 -5    0   0   0   0   0   0   0  99   0   1   0   0   0   0   0   1   0   0   0   0  1.82 0.69
   10 F   -3 -4 -5 -5 -3 -4 -5 -5 -4  3  4 -4  3  5 -5 -4 -3 -2  0 -1    0   0   0   0   0   0   0   0   0  16  44   0   8  31   0   0   0   0   1   1  0.90 0.70
   11 R   -3  8 -2 -3 -5 -1 -2 -4 -2 -5 -4  1 -3 -5 -4 -2 -3 -5 -3 -4    0 100   0   0   0   0   0   0   0   0   0   0   0   0   0   0   0   0   0   0  1.78 0.70
   12 L   -3 -4 -5 -5 -3 -4 -5 -5 -5  2  5 -4  0 -2 -5 -4 -3 -4 -3  3    0   0   0   0   0   0   0   0   0   7  66   0   0   0   0   0   0   0   0  27  0.96 0.71
   13 G    0 -4 -2 -3 -4  0 -3  7 -4 -5 -5 -3 -4 -5 -3 -1 -3 -4 -5 -5    5   0   0   0   0   5   0  87   0   0   0   0   0   0   1   3   0   0   0   0  1.51 0.71
   14 I   -3 -5 -5 -5 -3 -4 -5 -5 -5  6  0 -4 -1 -2 -4 -4 -2 -4 -2  4    0   0   0   0   0   0   0   0   0  60   0   0   0   0   0   0   0   0   0  39  1.13 0.71
   15 T   -2 -3  4 -3 -3 -2 -3 -4 -3  5 -1 -3 -2 -3 -4  0  3 -5 -3  1    1   0  22   0   0   1   0   0   0  41   1   0   0   0   0   5  20   0   0   9  0.62 0.71
   16 R   -2  5 -2 -3 -5  0 -1 -4 -2 -4 -4  5 -3 -5 -3 -1  1 -5 -4 -4    1  40   0   0   0   1   1   0   0   0   0  45   0   0   0   3   8   0   0   0  1.02 0.71
   17 D   -3 -2  3  6 -4 -2  1 -2 -2 -4 -4 -1 -4 -5  0 -1  2 -5 -3 -4    0   0  14  50   0   0   5   1   0   0   0   3   0   0   5   1  18   0   1   0  0.87 0.71
   18 W   -4 -4 -5 -6 -4 -3 -4 -4  3 -4 -3 -4 -3  0 -5 -4 -4 12  1 -5    1   0   0   0   0   0   0   0   9   0   0   0   0   2   0   0   0  87   1   0  3.11 0.71
   19 E   -1  0  3  5 -4 -1  2 -3 -2 -4 -4  0 -4 -5 -3  1  0 -5 -4 -3    3   4  12  44   0   0  12   1   0   1   1   6   0   0   0   8   6   0   0   2  0.72 0.71
   20 S    2 -3 -1 -2 -3 -2 -2 -2 -3 -4 -4 -2 -3 -4 -3  6  0 -5 -3 -3   16   0   0   0   0   0   0   1   0   0   0   0   0   0   0  81   2   0   0   0  1.07 0.71
   21 R   -3  6 -1 -3 -5 -1 -2 -4  0 -3 -4  4 -2 -4 -3 -2  1 -5 -3 -2    0  51   2   0   0   0   0   0   2   1   0  32   1   0   0   0   8   0   0   3  0.98 0.71
   22 W   -4 -5 -6 -6 -4 -4 -5 -4 -4 -4 -3 -5 -3 -1 -6 -5 -4 12  1 -5    0   0   0   0   0   0   0   0   0   0   0   0   0   0   0   0   0 100   0   0  3.64 0.71
   23 Y   -4 -4 -4 -5 -4 -4 -4 -5 -1 -3 -2 -4 -2  6 -5 -4 -4  0  8 -3    0   0   0   0   0   0   0   0   0   0   0   0   0  33   0   0   0   0  67   0  1.72 0.71
   24 A    6 -3 -3 -3 -2 -2 -3 -1 -3 -3 -3 -2 -3 -4  0  0 -1 -4 -3 -2   90   0   0   0   0   0   0   0   0   1   0   0   0   0   4   2   1   0   0   1  1.11 0.69
   25 G   -2 -2  4  5 -4 -1  1  1 -2 -4 -4 -1 -3 -4 -2  0 -1 -4 -4 -3    2   1  22  36   0   1   8  12   0   1   1   3   0   0   1   8   1   0   0   2  0.66 0.64
   26 K   -1  0  1  1 -3 -1  2  0 -2 -3 -3  3 -3 -2 -1  2  1 -3 -2 -3    2   4   8   6   0   1  11   6   1   1   1  24   0   2   3  18   9   0   1   1  0.31 0.59
   27 K    0  2  0 -2 -4  2  0  0 -1 -4 -4  5 -3 -5 -3 -1 -1 -4 -3 -3    8   7   4   1   0   9   2   9   1   0   0  53   0   0   0   3   3   0   0   0  0.70 0.70
   28 Q   -2  0  3  5 -5  1  3 -3 -1 -4 -3 -1 -3 -5 -3 -1 -1 -5 -4 -4    1   4  16  41   0   7  16   0   1   0   2   2   0   0   0   3   3   0   0   0  0.76 0.70
   29 Y   -3 -4 -4 -5 -4 -4 -4 -5 -1 -2 -2 -4 -1  6 -5 -4 -2  0  7 -2    2   0   0   0   0   0   0   0   0   0   1   0   1  44   0   0   2   0  50   1  1.50 0.71
   30 R    4 -1 -3 -3 -3 -1 -2  2 -3 -4 -4 -1 -3 -4  1  2 -2 -4 -4 -2   50   4   0   0   0   2   0  17   0   0   0   4   0   0   7  15   0   0   0   1  0.64 0.71
   31 H    0  0  1  5 -4  0  2 -1  0 -4 -4  1 -4 -5 -3  0  0 -5 -4 -3    7   4   7  39   0   3  12   5   2   0   0  10   0   0   0   5   5   0   0   2  0.59 0.71
   32 L   -3 -3  3 -3 -1 -2 -3 -4 -1 -1  3 -2  2  2 -4 -3 -1 -1  4 -1    0   0  19   0   1   2   0   0   1   1  32   2   7  10   0   0   3   0  20   1  0.53 0.71
   33 L   -3 -4 -5 -5 -3 -4 -5 -5 -5  1  5 -4  0 -1 -5 -4 -3 -4 -3  2    0   0   0   0   0   0   0   0   0   6  81   0   0   0   0   0   0   0   0  13  1.07 0.71
   34 L    0 -1  1 -1 -4 -1 -1 -1  6  0  1  1 -2 -2 -4 -2 -3 -4 -1  1    8   2   9   4   0   2   2   4  23   6  16   9   0   1   0   1   0   0   1  12  0.32 0.71
   35 E   -2 -2  0  0 -5  2  6 -2 -2 -5 -5  0 -4 -5 -3  0 -1 -5 -4 -4    1   0   4   1   0   5  75   3   0   0   0   2   0   0   0   6   2   0   0   0  1.11 0.71
   36 D   -4 -3  0  8 -5 -2  0 -3 -3 -5 -6 -2 -5 -5 -3 -2 -3 -6 -5 -5    0   0   0 100   0   0   0   0   0   0   0   0   0   0   0   0   0   0   0   0  1.91 0.71
   37 Q   -3 -3 -1 -3 -3 -1 -4 -5  3  3  3 -3  0  2 -4 -3 -3 -1  3  2    0   0   3   2   0   3   0   0   8  21  28   1   1   9   0   1   0   1   9  13  0.46 0.71
   38 R    0  2  1 -1 -4  2  1 -3 -2 -4 -4  5 -3 -5 -3 -1 -2 -5 -4 -3    8  10   7   2   0   7   8   0   0   0   0  52   0   0   0   1   1   0   0   2  0.73 0.71
   39 I   -2 -5 -5 -5 -3 -4 -5 -5 -5  6  1 -4  0 -2 -4 -4 -2 -4 -3  4    0   0   0   0   0   0   0   0   0  62   8   0   1   0   0   0   0   0   0  28  1.07 0.71
   40 R   -3  8 -2 -3 -5 -1 -2 -4 -2 -5 -4  1 -3 -5 -3 -2 -3 -5 -3 -4    0  99   0   0   0   0   0   0   0   0   0   1   0   0   0   0   0   0   0   0  1.75 0.71
   41 G    0  1  1  1 -4  2  3 -2 -2 -4 -4  4 -3 -5 -3  0  0 -5 -4 -4    6   5   6   8   0   7  24   2   0   0   1  32   0   0   0   4   6   0   0   0  0.55 0.71
   42 L   -3 -4 -4 -4 -4 -4 -3 -5  2 -2  0 -4  1  6 -5 -3 -3  1  6 -2    1   0   0   0   0   0   1   0   5   1  10   0   4  45   0   0   1   1  30   1  1.11 0.71
   43 L   -3 -4 -5 -5 -3 -4 -5 -5 -5  4  5 -4  2 -2 -5 -4 -3 -4 -3  2    0   0   0   0   0   0   0   0   0  27  58   0   4   0   0   0   0   0   0  11  0.93 0.71
   44 E   -1  1 -1 -2 -4  1  1 -3 -1 -3 -3  5  1 -2 -3  0  0 -4 -2 -2    3   6   2   1   0   3   9   0   1   1   2  49   4   2   0   8   6   0   1   2  0.57 0.71
   45 K   -2  0  1  0 -5  0  2 -2 -2 -4 -4  6 -3 -5 -3 -1  0 -5 -4 -4    2   2   5   4   0   2  14   1   0   0   0  62   0   0   0   2   5   0   0   0  0.86 0.71
   46 E   -2  3 -1 -2 -5  0  3  0 -2 -5 -4  5 -3 -5 -3 -1 -1 -5 -3 -4    1  17   2   0   0   2  20   9   0   0   1  40   0   0   0   3   2   0   0   0  0.69 0.71
   47 L   -2 -3 -5 -5  1 -2 -4 -5 -3  0  5 -4  3  0 -5 -3 -3 -3 -3 -1    1   0   0   0   3   2   0   0   0   0  81   0   7   2   0   1   0   0   0   1  1.00 0.71
   48 Y    1 -1 -1 -1 -4 -1  1 -3 -1 -3 -3  3 -2  1 -2  0 -2 -1  5 -2   14   1   2   3   0   2  10   1   1   1   0  24   1   6   1   5   1   0  26   1  0.46 0.71
   49 S    0  2  2  2 -4  3  0 -1  3 -3 -3  0 -3 -3 -3  1 -1 -4  1 -3    8  11  13  10   0  16   2   3   9   1   2   5   0   0   0  12   2   0   5   0  0.34 0.71
   50 A    6 -3 -3 -3 -2 -2 -3 -1 -3 -3 -3 -2 -3 -3 -3  0 -1 -4 -3 -2   94   0   0   0   0   0   0   0   0   0   0   0   0   0   0   4   1   0   0   0  1.19 0.71
   51 G    1 -3 -1 -3 -3 -3 -3  5 -3 -5 -4 -3 -1 -4 -3  3 -2 -4 -4 -4   11   0   1   0   0   0   0  54   0   0   1   0   2   0   0  31   0   0   0   0  0.98 0.71
   52 L   -2 -5 -5 -5 -2 -4 -5 -5 -5  5  0 -4 -1 -2 -4 -4 -2 -5 -3  5    0   0   0   0   0   0   0   0   0  39   4   0   0   0   0   0   0   0   0  56  1.06 0.71
   53 A    2 -3 -1 -2 -3 -2 -2  0 -3 -4 -4 -2 -3 -4  0  6 -1 -5 -4 -3   13   0   0   0   0   0   0   5   0   0   0   0   0   0   3  78   0   0   0   0  0.99 0.71
   54 R   -3  5  0  0 -5  1  0 -3  0 -5 -4  5 -3 -5 -3 -1 -1 -5 -3 -4    0  38   3   4   0   4   2   1   2   0   0  41   0   0   0   1   4   0   0   0  0.89 0.71
   55 V   -2 -5 -5 -5 -3 -4 -5 -5 -5  6  0 -4 -1 -2 -4 -4 -2 -5 -3  5    0   0   0   0   0   0   0   0   0  56   1   0   0   0   0   0   1   0   0  42  1.11 0.71
   56 D   -2 -2 -2  1 -4  1  4 -4 -2  2  0 -2 -1 -3 -3 -2 -1 -4 -3  3    0   1   0   5   0   6  41   0   1  13   6   0   1   0   0   1   2   0   0  22  0.54 0.71
   57 I   -3 -5 -5 -5 -3 -5 -5 -6 -5  7  0 -4  0 -2 -5 -4 -2 -4 -3  1    0   0   0   0   0   0   0   0   0  97   0   0   0   0   0   0   1   0   0   1  1.42 0.71
   58 E   -2 -2 -1  0 -5  0  7 -4 -2 -5 -5 -1 -4 -5 -3 -2 -3 -5 -4 -4    0   0   1   1   0   0  96   0   0   0   0   0   0   0   0   0   0   0   0   0  1.55 0.71
   59 R   -3  8 -2 -3 -5 -1 -2 -4 -2 -5 -4  1 -3 -5 -4 -2 -3 -5 -3 -4    0 100   0   0   0   0   0   0   0   0   0   0   0   0   0   0   0   0   0   0  1.78 0.71
   60 A    3 -3 -3 -2 -3 -2 -3 -3 -4 -3 -3 -2 -2 -3  6  0  2 -5 -4 -2   30   0   0   1   0   1   0   0   0   0   2   0   1   1  42   4  18   0   0   1  1.01 0.71
   61 A    5  1 -2 -3 -3 -2 -2 -1  4 -3 -3 -2 -3 -4 -2  1 -1 -4 -3 -2   59  10   1   0   0   0   1   3  11   0   0   1   0   0   1   9   2   0   0   2  0.68 0.71
   62 D   -2  1  4  3 -5  0 -1 -1 -2 -5 -5  5 -4 -5 -3 -1 -2 -5 -4 -4    1   4  27  18   0   3   1   3   0   0   0  42   0   0   0   1   0   0   0   0  0.83 0.71
   63 N   -2  5  3 -2 -4 -1 -2 -3 -2 -4 -3  4 -3 -5 -3  1 -1 -5 -4 -4    2  37  15   0   0   1   0   1   0   0   1  29   0   0   0  11   3   0   0   0  0.78 0.71
   64 V    2 -4 -4 -5  5 -4 -4 -4 -5  3  0 -4 -1 -3 -3 -2 -2 -4 -3  4   23   0   0   0  12   0   0   0   0  16   6   0   1   0   1   0   0   0   0  40  0.69 0.71
   65 A   -2  6  2 -3 -5  0 -2 -4 -1 -3 -3  4 -3 -4 -4 -2 -2 -5 -3 -3    2  58   9   0   0   1   0   0   1   1   1  25   0   0   0   0   0   0   0   1  1.05 0.71
   66 V   -2 -4 -5 -5 -3 -4 -5 -5 -5  5  1 -4  0 -2 -4 -4 -2 -4 -3  5    0   0   0   0   0   0   0   0   0  39   6   0   1   0   0   0   0   0   0  54  1.02 0.71
   67 T   -2 -2  2  2 -3 -2 -2 -3  0  0 -3 -2 -3 -4 -3  1  6 -5 -3 -2    1   1   9  13   0   0   0   0   2   5   0   0   0   0   0  11  57   0   1   0  0.77 0.71
   68 V   -3 -5 -5 -5 -3 -4 -5 -6 -5  7  1 -4  0 -2 -5 -4 -2 -4 -3  3    0   0   0   0   0   0   0   0   0  76   5   0   0   0   0   0   0   0   0  19  1.20 0.71
   69 H   -3 -2 -1 -3 -4 -2 -2 -4  9 -3 -3 -3 -2  2 -4 -2 -3 -2  5 -2    1   0   1   0   0   0   0   0  63   1   0   0   0   7   0   1   0   0  20   4  1.47 0.71
   70 V    1 -3 -2 -3  0 -2 -3 -3 -3 -2 -3 -2 -2 -4 -3  2  6 -4 -3 -1   13   0   0   0   2   0   0   0   0   0   0   0   0   0   0  11  71   0   0   3  0.98 0.71
   71 A    6 -3 -3 -3 -2 -3 -3  0 -3 -3 -3 -2 -3 -4 -3  1 -2 -4 -4 -2   90   0   0   0   0   0   0   5   0   0   0   0   0   0   0   5   0   0   0   0  1.14 0.71
   72 K   -3  7 -2 -3 -5  0 -1 -4 -2 -5 -4  4 -3 -5 -3 -2 -3 -5 -4 -4    0  65   0   0   0   1   0   0   0   0   0  35   0   0   0   0   0   0   0   0  1.36 0.71
   73 P   -3 -4 -4 -3 -5 -3 -3 -4 -4 -5 -5 -3 -4 -6  8 -3 -3 -6 -5 -4    0   0   0   0   0   0   0   0   0   0   0   0   0   0 100   0   0   0   0   0  2.70 0.71
   74 G   -1 -4 -2 -3 -4 -4 -4  7 -4 -6 -6 -3 -5 -5 -4 -2 -3 -4 -5 -5    0   0   0   0   0   0   0 100   0   0   0   0   0   0   0   0   0   0   0   0  1.88 0.71
   75 V   -3 -3 -5 -5 -3 -4 -4 -5 -5  5  1 -4  5 -2 -4 -4 -2 -4 -3  4    0   1   0   0   0   0   0   0   0  39   6   0  21   0   0   0   0   0   0  33  0.93 0.71
   76 V   -2 -4 -5 -5 -3 -4 -4 -5 -5  4  0 -4 -1 -2 -4 -4 -2 -5 -3  6    0   0   0   0   0   0   0   0   0  21   1   0   0   0   0   0   0   0   0  78  1.16 0.71
   77 I   -3 -5 -5 -5 -3 -5 -5 -6 -5  7  0 -5  0 -2 -5 -4 -2 -4 -3  1    0   0   0   0   0   0   0   0   0 100   0   0   0   0   0   0   0   0   0   0  1.48 0.71
   78 G   -1 -4 -2 -3 -4 -4 -4  7 -4 -6 -6 -3 -5 -5 -4 -2 -3 -4 -5 -5    0   0   0   0   0   0   0 100   0   0   0   0   0   0   0   0   0   0   0   0  1.88 0.71
   79 R   -2  4 -2 -3 -5  0 -1 -3 -2 -5 -4  6 -3 -5 -3 -2 -2 -5 -4 -4    0  22   0   0   0   0   0   0   0   0   0  77   0   0   0   0   0   0   0   0  1.29 0.71
   80 G   -2  2 -2 -3 -5  0 -2  4 -3 -5 -5  5 -4 -5 -3 -2 -3 -5 -4 -4    2  12   0   0   0   2   0  34   0   0   0  50   0   0   0   0   0   0   0   0  0.94 0.71
   81 G   -1 -4 -2 -3 -4 -4 -4  7 -4 -6 -6 -3 -5 -5 -4 -2 -3 -4 -5 -5    0   0   0   0   0   0   0 100   0   0   0   0   0   0   0   0   0   0   0   0  1.88 0.71
   82 E    4 -2 -2 -2 -3  0  4 -1 -3 -3 -4 -1 -3 -4 -3  2  0 -4 -4 -2   40   0   0   0   0   4  28   2   0   1   0   1   0   0   0  18   4   0   0   2  0.62 0.71
   83 R   -2 -2  0  6 -5 -1  4  1 -2 -5 -5 -1 -4 -5 -3 -2 -3 -5 -4 -5    1   2   1  47   0   0  35  12   0   0   0   1   0   0   0   1   0   0   0   0  1.05 0.71
   84 I    1 -4 -5 -5 -3 -4 -4 -5 -5  6  0 -4 -1 -2 -4 -3 -2 -5 -3  4   11   0   0   0   0   0   0   0   0  58   0   0   0   0   0   0   0   0   0  31  0.99 0.71
   85 R   -3 -1 -1  4 -5  0  6 -4 -2 -5 -5 -1 -4 -5 -3 -2 -3 -5 -4 -4    0   2   1  22   0   0  75   0   0   0   0   0   0   0   0   0   0   0   0   0  1.34 0.71
   86 V    1  3  1 -2 -4  0  0 -2 -2 -2 -2  4 -3 -4 -3 -1  0 -5 -4  0   15  14   6   1   0   2   6   1   0   1   2  36   0   0   0   3   4   0   0   9  0.45 0.71
   87 L   -3 -4 -5 -5 -3 -4 -5 -5 -3  2  5 -4  0 -1 -5 -4 -2 -4 -3  1    0   0   0   0   0   0   0   0   0  12  82   0   0   0   0   0   1   0   0   4  1.08 0.71
   88 R   -3  7 -2 -3 -5  0 -1 -4 -2 -5 -4  4 -3 -5 -4 -2 -3 -5 -4 -4    0  68   0   0   0   1   0   0   0   0   0  30   0   0   0   0   0   0   0   0  1.37 0.71
   89 E    1  1  1 -2 -4  1  0  1 -2 -3 -2  4 -3 -4 -3  0 -1 -5 -4 -2   14   6   6   1   0   5   4   9   0   1   4  39   0   0   0   4   4   0   0   2  0.43 0.71
   90 E    0 -1  0  3 -5  2  5 -2 -1 -3 -4  2 -3 -5 -3  0 -2 -5 -3 -3    8   2   2  17   0   9  39   1   1   1   1  14   0   0   0   4   1   0   0   0  0.64 0.71
   91 L   -2 -4 -5 -5 -2 -4 -5 -5 -5  2  5 -4  0 -2 -5 -4 -3 -4 -3  3    1   0   0   0   1   0   0   0   0  12  68   0   0   0   0   0   0   0   0  19  0.94 0.71
   92 A    2 -2  1 -1 -4  3  4 -1 -2 -4 -4  0 -3 -4 -3  2  0 -4 -4 -3   19   0   7   0   0  13  28   3   0   0   1   5   0   0   0  17   6   0   0   1  0.48 0.71
   93 K    0  1  1  0 -4  1  1 -2 -2 -4 -3  6 -3 -5 -3 -1 -1 -5 -4 -3    8   6   7   4   0   4   5   1   0   0   1  57   0   0   0   3   3   0   0   1  0.72 0.71
   94 L   -3  0 -4 -5 -3 -2 -3 -5 -4  3  4 -2  6  1 -4 -4 -3 -3 -2  0    0   5   0   0   0   2   1   0   0  16  41   2  26   4   0   0   0   0   1   1  0.74 0.71
   95 T    0 -3 -2 -3 -1 -3 -3 -3 -4  0  0 -3  4 -3 -3 -1  6 -4 -3  0    9   0   0   0   1   0   0   0   0   4   6   0  17   0   0   1  58   0   0   4  0.79 0.71
   96 G   -1 -3  1  2 -4 -2 -1  6 -3 -5 -5  1 -4 -5 -4  0 -2 -5 -5 -5    2   0   6  13   0   1   3  61   0   0   0   8   0   0   0   4   1   0   0   0  0.97 0.71
   97 K   -1  0 -1 -2 -3 -1 -2 -2 -3  0 -2  5 -2 -4 -3  1 -1 -5 -3  3    2   3   1   1   0   0   0   2   0   4   1  51   0   0   0  10   2   0   0  23  0.60 0.71
   98 N   -2  1  1  0 -5  3  3 -3 -2 -5 -4  1 -3 -5  5 -1  0 -5 -4 -4    1   8   6   5   0  17  19   0   0   0   0   9   0   0  28   2   4   0   0   0  0.73 0.71
   99 V    0 -4 -4 -5 -3 -4 -4 -5 -5  2  1 -4 -1 -2 -4 -3 -1 -4 -3  6    8   0   0   0   0   0   0   0   0   9   9   0   0   0   0   1   3   0   0  70  0.89 0.71
  100 A    0 -2  0 -1 -4  4 -1 -3  7  0 -1 -1 -2  1 -4  0 -2 -4  0 -1   10   0   4   2   0  21   0   0  32   6   4   2   0   7   0   6   1   0   1   3  0.59 0.71
  101 L   -3 -4 -5 -5 -3 -4 -5 -5 -5  5  3 -4  0 -2 -5 -4 -2 -4 -3  3    0   0   0   0   0   0   0   0   0  46  31   0   1   0   0   0   0   0   0  22  0.93 0.71
  102 N   -3 -2  8  2 -4 -2 -2 -2 -1 -5 -5 -2 -4 -4 -4  0 -2 -6 -4 -5    0   0  87   7   0   0   0   0   0   0   0   0   0   0   0   4   0   0   0   0  1.56 0.71
  103 V   -3 -5 -5 -5 -3 -5 -5 -6 -5  7  0 -4  0 -2 -5 -4 -2 -4 -3  3    0   0   0   0   0   0   0   0   0  85   2   0   0   0   0   0   1   0   0  13  1.28 0.71
  104 Q    0 -2 -2 -3 -3  0  3 -4 -3  1  1  1 -2 -3 -3 -1 -1 -4 -2  3    6   0   1   0   0   4  22   0   0   6  11  12   0   0   0   4   2   0   1  32  0.36 0.71
  105 E   -3 -2 -2  0 -6  0  7 -4 -2 -5 -5 -1 -4 -5 -3 -2 -3 -5 -4 -4    0   0   0   1   0   0  99   0   0   0   0   0   0   0   0   0   0   0   0   0  1.62 0.71
  106 V   -2 -4 -5 -5 -3 -4 -2 -5 -5  5 -1 -4 -1 -2 -4 -4 -2 -5 -3  5    0   0   0   0   0   0   3   0   0  42   0   0   0   0   0   0   0   0   0  55  1.04 0.71
  107 Q   -3  6 -2 -3 -5  0 -1 -4 -2 -5 -4  5 -3 -5 -3 -2 -2 -5 -4 -4    0  47   0   0   0   2   1   0   0   0   0  49   0   0   0   0   1   0   0   0  1.21 0.71
  108 N   -2  3  3 -2 -5  1 -1 -3 -1 -4 -4  5 -3 -4 -3 -1 -2 -5 -3 -2    1  15  17   1   0   4   1   0   1   0   0  53   0   1   0   2   1   0   1   3  0.82 0.71
  109 P    0 -4 -4 -3 -4 -2 -3 -4 -4 -2 -4 -3 -4 -5  8 -2 -2 -5 -5 -2    7   0   0   0   0   1   0   0   0   3   0   0   0   0  85   1   0   0   0   2  2.13 0.71
  110 N   -3 -2  0  4 -5  1  6 -3 -2 -5 -5 -1 -4 -5 -3 -2 -3 -5 -4 -4    0   0   2  29   0   5  63   0   0   0   0   0   0   0   0   1   0   0   0   0  1.23 0.71
  111 L    0 -1 -4 -5 -3 -3 -4 -4 -4  2  4 -1  3 -2 -4 -2  0 -4 -3  1   10   4   0   0   0   0   0   0   0  14  46   4   6   0   0   3   5   0   0   8  0.51 0.71
  112 S   -3 -3  2  7 -3 -2  1 -3 -2 -5 -5 -2 -5 -5 -3  0 -2 -6 -5 -4    0   0   6  81   1   0   5   0   0   0   0   0   0   0   0   6   0   0   0   1  1.45 0.71
  113 A    6 -3 -3 -3 -2 -3 -3 -1 -3 -3 -3 -2 -3 -4 -2  0 -2 -4 -4 -2   95   0   0   0   0   0   0   2   0   0   0   0   0   0   1   3   0   0   0   0  1.20 0.71
  114 P   -1  1 -2 -2 -4  6  0 -3  0 -3 -4  3 -2 -5 -1 -2  1 -4 -2 -3    3   5   0   0   0  57   0   0   2   1   0  19   0   0   2   0  10   0   1   0  0.93 0.71
  115 L   -3 -4 -5 -6 -3 -4 -5 -6 -5  1  6 -4  0 -1 -5 -4 -3 -3 -3 -1    0   0   0   0   0   0   0   0   0   3  97   0   0   0   0   0   0   0   0   0  1.27 0.71
  116 V   -1 -4 -5 -5 -2 -4 -4 -5 -5  3 -1 -4  1 -2 -4 -3 -2 -5 -3  6    4   0   0   0   0   0   0   0   0  12   0   0   2   0   0   0   0   0   0  81  1.09 0.71
  117 A    6 -3 -3 -3 -2 -3 -3  1 -3 -3 -3 -2 -3 -4 -3  0 -2 -4 -4 -2   93   0   0   0   0   0   0   6   0   0   0   0   0   0   0   1   0   0   0   0  1.18 0.71
  118 Q   -2 -2 -1  3 -5  4  6 -4 -2 -5 -4 -1 -3 -5 -3 -2 -3 -5 -4 -4    1   0   0  16   0  19  62   0   0   0   0   0   0   0   0   0   0   0   0   1  1.15 0.71
  119 R   -1 -1  6 -1 -4 -2 -2  2 -2 -5 -5 -2 -4 -5 -3  4 -1 -5 -4 -4    1   2  42   1   0   0   0  19   0   0   0   1   0   0   0  35   0   0   0   0  0.91 0.71
  120 V   -3 -5 -5 -5 -3 -4 -5 -5 -5  6  0 -4 -1 -2 -4 -4 -2 -4 -3  4    0   0   0   0   0   0   0   0   0  73   0   0   0   0   0   0   0   0   0  27  1.21 0.71
  121 A    6 -3 -3 -3 -1 -3 -3 -1 -3 -3 -3 -2 -3 -4 -3  0  0 -4 -4 -2   91   0   0   0   1   0   0   0   0   0   0   0   0   0   0   2   6   0   0   1  1.13 0.71
  122 E    0  1 -1 -1 -4  5  2 -1 -1 -3 -1 -1 -1 -3 -3  1  0 -4 -3 -3    6   7   1   2   0  40  13   3   0   0   6   1   2   1   0  14   5   0   0   0  0.55 0.71
  123 Q   -1 -1 -2 -2 -5  8  0 -3 -1 -5 -4  0 -2 -5 -3 -1 -2 -4 -3 -4    3   0   0   1   0  95   0   0   0   0   0   0   0   0   0   1   0   0   0   0  1.61 0.71
  124 I   -3 -4 -5 -5 -3 -4 -5 -6 -5  2  6 -4  1 -1 -5 -4 -3 -3 -3 -1    0   0   0   0   0   0   0   0   0   7  93   0   1   0   0   0   0   0   0   0  1.22 0.71
  125 E   -1 -2 -2  0 -5  0  7 -3 -2 -4 -4 -1 -4 -5 -3  0 -2 -5 -4 -3    2   0   0   0   0   0  87   0   0   0   0   0   0   0   0   7   1   0   0   2  1.30 0.71
  126 R   -1  6  3 -2 -5  0 -2 -2 -2 -5 -4  3 -3 -5 -3 -1 -2 -5 -4 -4    4  52  17   0   0   2   0   1   0   0   0  20   0   0   0   4   0   0   0   0  0.97 0.71
  127 R   -3  8 -2 -3 -5 -1 -2 -4 -2 -5 -4  1 -3 -5 -4 -2 -3 -5 -3 -4    0 100   0   0   0   0   0   0   0   0   0   0   0   0   0   0   0   0   0   0  1.78 0.71
  128 F   -2 -4 -5 -5 -3 -4 -5 -5 -5  5 -1 -4 -1 -1 -4 -4 -2 -4 -3  6    1   0   0   0   0   0   0   0   0  33   0   0   0   2   0   0   0   0   0  64  1.07 0.71
  129 A    4 -3 -2 -3 -3 -1 -2 -2 -3 -2 -2 -2  6 -3 -3  3 -1 -4 -3 -2   38   0   0   0   0   2   0   1   0   0   0   0  26   0   0  31   0   0   0   0  0.73 0.71
  130 V   -4 -5 -5 -5 -4 -5 -5 -5 -3 -2 -1 -5 -2  8 -5 -4 -4  0  2 -2    0   0   0   0   0   0   0   0   0   0   0   0   0  95   0   0   0   0   3   2  1.85 0.71
  131 R   -3  8 -2 -3 -5 -1 -2 -4 -2 -5 -4  1 -3 -5 -4 -2 -3 -5 -3 -4    0  99   0   0   0   0   0   0   0   0   0   1   0   0   0   0   0   0   0   0  1.77 0.71
  132 R   -3  8 -2 -3 -5 -1 -2 -4 -2 -5 -4  1 -3 -5 -4 -2 -3 -5 -3 -4    0  99   0   0   0   0   0   0   0   0   0   1   0   0   0   0   0   0   0   0  1.77 0.71
  133 A    6 -3 -3 -4 -2 -3 -3 -1 -3 -3 -3 -2 -3 -4 -3  0 -2 -4 -4 -2   99   0   0   0   0   0   0   0   0   0   0   0   0   0   0   0   0   0   0   0  1.27 0.71
  134 I   -3 -3 -4 -5 -3  0 -3 -5 -3  0  1 -3  9 -2 -4 -3 -2 -3 -3 -1    0   0   0   0   0   5   0   0   0   2   2   0  90   0   0   0   0   0   0   1  1.62 0.71
  135 K   -3  3 -2 -3 -5  0 -1 -3 -2 -5 -4  7 -3 -5 -3 -2 -2 -5 -4 -4    0  12   0   0   0   0   0   0   0   0   0  88   0   0   0   0   0   0   0   0  1.37 0.71
  136 Q   -3  5 -2 -3 -5  5 -1 -3 -2 -5 -4  3 -2 -5 -3  0 -2 -4 -3 -4    0  45   1   0   0  30   0   1   0   0   0  18   0   0   0   5   0   0   0   0  1.03 0.71
  137 A    5 -3 -3 -3  2 -3 -3 -1 -3 -3 -3 -3 -3 -4 -3  2  0 -4 -4  0   67   0   0   0   5   0   0   3   0   0   0   0   0   0   0  12   6   0   0   8  0.79 0.71
  138 V   -2 -4 -5 -5 -3 -3 -4 -5 -4  4  0 -4  6 -2 -4 -3 -2 -4 -3  4    0   0   0   0   0   0   0   0   0  25   2   0  29   0   0   0   1   0   0  41  0.96 0.71
  139 Q   -1 -1 -1 -2 -4  7  0  1 -2 -4 -4 -1 -2 -4 -3  0  0 -4 -3 -4    2   0   1   0   0  74   0  12   0   0   0   0   0   0   0   6   4   0   0   0  1.15 0.71
  140 R   -2  5  5 -2 -4 -1 -2 -1 -2 -5 -4 -1 -2 -5 -3  3  0 -5 -4 -4    2  36  31   0   0   0   0   3   0   0   0   1   1   0   0  23   3   0   0   0  0.82 0.71
  141 V    5 -3 -3 -3 -2 -2 -3 -2 -3 -3 -3 -2 -3 -4 -3  1  3 -4 -3 -1   69   0   0   0   0   0   0   0   0   0   0   0   0   0   0   8  21   0   0   2  0.90 0.71
  142 M   -3 -3 -4 -5 -3  0 -3 -5 -3  0  2 -3  9 -1 -4 -3 -2 -3 -3 -1    0   0   0   0   0   5   0   0   0   3  10   0  81   0   0   0   1   0   0   0  1.44 0.71
  143 E   -3  7 -2 -3 -5 -1 -1 -4 -2 -5 -4  4 -3 -5 -4 -2 -3 -5 -4 -4    0  75   0   0   0   0   2   0   0   0   0  24   0   0   0   0   0   0   0   0  1.42 0.71
  144 S    2 -3 -2 -4 -3  1 -3 -2 -2 -1  3 -3  3  0 -3  2 -1 -4 -2 -1   23   0   1   0   0   7   0   2   0   1  33   0   8   4   0  16   2   0   0   1  0.37 0.71
  145 G   -2 -4 -1 -3 -4 -1 -4  7 -3 -6 -5 -3 -4 -5 -3 -2 -3 -4 -5 -5    0   0   1   0   0   3   0  95   0   0   0   0   0   0   0   0   0   0   0   0  1.72 0.71
  146 A    6 -3 -3 -4 -2 -3 -3 -1 -4 -2 -3 -3 -2 -4 -3 -1 -2 -4 -4  0   89   0   0   0   0   0   0   1   0   1   0   0   0   0   0   0   0   0   0   7  1.09 0.71
  147 K   -2  0 -2 -2 -5  4  1 -3 -2 -3  0  6 -2 -4 -3 -2 -2 -4 -3 -3    0   1   0   0   0  19  10   1   0   0  11  56   0   0   0   0   0   0   0   1  0.81 0.71
  148 G   -1 -4 -2 -3 -4 -4 -4  7 -4 -6 -6 -3 -5 -5 -4 -2 -3 -4 -5 -5    0   0   0   0   0   0   0 100   0   0   0   0   0   0   0   0   0   0   0   0  1.88 0.71
  149 A   -2 -5 -5 -5 -1 -5 -5 -5 -5  7  0 -4  0 -1 -5 -4 -2 -4 -3  2    2   0   0   0   1   0   0   0   0  89   0   0   0   1   0   0   0   0   0   8  1.29 0.71
  150 K   -3  4 -2 -3 -5  0 -1 -3 -2 -5 -4  6 -3 -5 -3 -2 -2 -5 -4 -4    0  27   0   0   0   0   0   0   0   0   0  73   0   0   0   0   0   0   0   0  1.29 0.71
  151 V   -2 -4 -4 -4 -3 -4 -4 -5 -5  5 -1 -4  0 -2 -4 -3  3 -4 -3  4    2   0   0   0   0   0   0   0   0  36   0   0   1   0   0   0  19   0   0  42  0.84 0.71
  152 I    0 -1  3 -2 -1  4  1 -3 -1 -2 -2 -1  4 -4 -3  1  0 -4 -3 -2   10   1  15   0   1  24   9   0   1   2   0   2  16   0   0  12   5   0   0   2  0.44 0.71
  153 V   -1 -4 -4 -5  7 -4 -4 -4 -5  0 -1 -4 -2 -3 -4  0  0 -4 -3  5    2   0   0   0  31   0   0   0   0   2   3   0   0   0   0   8   3   0   0  51  1.00 0.71
  154 S    2 -3 -1 -2 -3 -2 -2  1 -3 -4 -4 -2 -3 -4 -3  6 -1 -5 -4 -3   18   0   0   0   0   0   0   8   0   0   0   0   0   0   0  73   0   0   0   0  0.96 0.71
  155 G   -1 -4 -2 -3 -4 -4 -4  7 -4 -6 -6 -3 -5 -5 -4 -2 -3 -4 -5 -5    0   0   0   0   0   0   0 100   0   0   0   0   0   0   0   0   0   0   0   0  1.88 0.71
  156 R   -3  8 -2 -3 -5 -1 -2 -4 -2 -5 -4  1 -3 -5 -4 -2 -3 -5 -3 -4    0 100   0   0   0   0   0   0   0   0   0   0   0   0   0   0   0   0   0   0  1.78 0.71
  157 I   -3 -4 -5 -6 -3 -4 -5 -6 -5  1  6 -4  0 -1 -5 -4 -3 -3 -3  0    0   0   0   0   0   0   0   0   0   2  96   0   0   0   0   0   0   0   0   1  1.26 0.71
  158 G    0 -4  4 -2 -4 -3 -3  6 -3 -5 -5 -3 -4 -5 -4 -1 -3 -5 -5 -5    6   0  20   0   0   0   0  73   0   0   0   0   0   0   0   1   0   0   0   0  1.34 0.71
  159 G   -1 -4 -2 -3 -4 -4 -4  7 -4 -6 -6 -3 -5 -5 -4 -2 -3 -4 -5 -5    0   0   0   0   0   0   0 100   0   0   0   0   0   0   0   0   0   0   0   0  1.88 0.71
  160 A    6 -3 -3 -4 -2 -3 -3 -1 -3  0 -3 -3 -2 -4 -3  0 -1 -4 -4 -1   92   0   0   0   0   0   0   0   0   6   0   0   0   0   0   0   1   0   0   1  1.13 0.71
  161 E   -3 -2 -2  3 -6  0  6 -4 -2 -5 -5 -1 -4 -5 -3 -2 -3 -5 -4 -4    0   0   0  19   0   0  81   0   0   0   0   0   0   0   0   0   0   0   0   0  1.41 0.71
  162 Q   -3 -4 -5 -5 -3 -2 -4 -5 -4  6  0 -4  6 -2 -4 -4 -2 -4 -3  1    0   0   0   0   0   2   0   0   0  67   0   0  31   0   0   0   0   0   0   0  1.20 0.71
  163 A    6 -3 -3 -3 -2 -2 -2 -1 -3 -3 -3 -2 -3 -4 -3  2 -1 -4 -4 -2   86   0   0   0   0   0   0   1   0   0   0   0   0   0   0  13   0   0   0   0  1.11 0.71
  164 R   -3  8 -2 -3 -5 -1 -2 -4 -2 -5 -4  1 -3 -5 -4 -2 -3 -5 -3 -4    0 100   0   0   0   0   0   0   0   0   0   0   0   0   0   0   0   0   0   0  1.78 0.71
  165 T    0  0 -1 -3 -2 -2 -2 -3 -3 -2 -2 -1  1 -4 -3  3  5 -4 -3 -1    4   6   0   0   0   0   0   0   0   1   1   2   4   0   0  25  51   0   0   3  0.71 0.71
  166 E   -3 -2 -2  0 -6  0  7 -4 -2 -5 -5 -1 -4 -5 -3 -2 -3 -5 -4 -4    0   0   0   0   0   0 100   0   0   0   0   0   0   0   0   0   0   0   0   0  1.63 0.71
  167 W   -3 -2 -4 -5 -4 -1 -4  0  2 -4 -3 -3 -2  3 -5 -1 -3 11  0 -4    1   3   0   0   0   4   0   9   5   0   0   1   0  13   0   5   1  59   0   0  1.87 0.71
  168 A   -2 -3 -3 -5 -4 -3 -4 -5  1 -3 -2 -4 -3  1 -5 -3 -3  1  9 -3    2   0   0   0   0   0   0   0   1   0   1   0   0   0   0   0   1   0  94   0  1.93 0.71
  169 A   -1  6  0 -3 -4 -1 -2 -3  3 -4 -2  0 -1 -4 -4  2 -2 -2 -3 -4    4  58   3   0   0   0   0   0   8   0   4   0   2   0   0  20   1   0   0   0  0.88 0.71
  170 Q   -3 -2 -2  1 -6  1  7 -4 -2 -5 -5 -1 -4 -5 -3 -2 -3 -5 -4 -4    0   0   0   5   0   3  92   0   0   0   0   0   0   0   0   0   0   0   0   0  1.51 0.71
  171 G   -1 -4 -2 -3 -4 -4 -4  7 -4 -6 -6 -3 -5 -5 -4 -2 -3 -4 -5 -5    0   0   0   0   0   0   0 100   0   0   0   0   0   0   0   0   0   0   0   0  1.88 0.71
  172 R   -3  6  0 -3 -4 -1 -2 -4 -2 -4 -4  1 -3 -4 -4  0  3 -5 -3 -3    0  65   4   0   0   0   0   0   0   0   0   3   0   0   0   4  23   0   0   0  1.09 0.71
  173 V   -2 -4 -5 -5 -3 -4 -4 -5 -5  3 -1 -4 -1 -2 -4 -4 -2 -5 -3  6    0   0   0   0   0   0   0   0   0  17   0   0   0   0   0   0   0   0   0  82  1.19 0.71
  174 P   -3 -4 -4 -3 -5 -3 -3 -4 -4 -5 -5 -3 -4 -6  8 -3 -3 -6 -5 -4    0   0   0   0   0   0   0   0   0   0   0   0   0   0 100   0   0   0   0   0  2.70 0.71
  175 L   -3 -4 -5 -6 -3 -4 -5 -6 -5  0  6 -4  1 -1 -5 -4 -3 -3 -3 -1    0   0   0   0   0   0   0   0   0   0 100   0   0   0   0   0   0   0   0   0  1.31 0.71
  176 H   -3 -2 -1 -3 -5  3 -1 -4 10 -5 -4 -2 -3 -3 -4 -2 -3 -4  0 -5    0   0   0   0   0  19   0   0  81   0   0   0   0   0   0   0   0   0   0   0  1.89 0.71
  177 T   -2 -3 -2 -3 -3 -2 -3 -3 -3 -2 -3 -2 -2 -4 -3  0  7 -4 -3 -2    0   0   0   0   0   0   0   0   0   0   0   1   0   0   0   0  99   0   0   0  1.46 0.71
  178 L   -3 -4 -5 -6 -3 -4 -5 -6 -5  0  6 -4  0  0 -5 -4 -3 -3 -3 -1    0   0   0   0   0   0   0   0   0   2  95   0   0   3   0   0   0   0   0   0  1.24 0.71
  179 R   -3  8 -2 -3 -5 -1 -2 -4 -2 -5 -4  1 -3 -5 -4 -2 -3 -5 -3 -4    0  99   0   0   0   0   0   0   0   0   0   1   0   0   0   0   0   0   0   0  1.77 0.71
  180 A    6 -3 -3 -3 -2 -3 -3 -1 -3 -3 -3 -2 -3 -4 -3  0 -2 -4 -4 -2   98   0   0   0   0   0   0   0   0   0   0   0   0   0   0   2   0   0   0   0  1.25 0.71
  181 N   -3 -2  3  7 -5 -1  0 -3 -3 -5 -5  0 -4 -5 -3 -2 -3 -6 -5 -5    0   1  12  80   0   1   3   0   0   0   0   4   0   0   0   0   0   0   0   0  1.48 0.71
  182 I   -3 -5 -5 -5 -3 -5 -5 -6 -5  7  0 -4  0 -2 -5 -4 -2 -4 -3  2    0   0   0   0   0   0   0   0   0  91   0   0   0   0   0   0   0   0   0   9  1.36 0.71
  183 D   -3 -3  0  8 -5 -2  1 -2 -3 -5 -5 -2 -5 -5 -3 -2 -3 -6 -5 -5    0   0   1  95   0   0   3   1   0   0   0   0   0   0   0   1   0   0   0   0  1.79 0.71
  184 Y   -4 -3 -4 -5 -4 -3 -4 -5  0 -3 -3 -4 -2  2 -5 -3 -3  1  9 -3    0   0   0   0   0   0   0   0   0   0   0   0   0   1   0   0   0   0  98   0  2.07 0.71
  185 G    2 -4 -1 -3 -4 -3 -3  6 -3 -5 -5 -3 -4 -5 -3  0 -3 -4 -4 -4   22   0   2   1   0   0   0  69   0   0   0   0   0   0   0   6   0   0   0   0  1.20 0.71
  186 F   -3 -3 -3 -4 -3 -3 -2 -4  0 -1 -1 -3 -2  6 -4 -2  3  4  0  0    0   0   1   0   0   0   2   0   3   1   5   0   0  46   0   2  28   5   1   5  0.82 0.71
  187 A    5 -3 -3 -2 -2 -2 -1 -1 -1 -3 -3 -2 -2  0 -3  2 -1 -3  2  0   59   0   0   1   0   0   3   1   1   0   0   0   0   4   0  15   1   0   9   5  0.64 0.71
  188 L   -2 -1 -2  0 -5  0  7 -3 -2 -5 -3 -1 -4 -5 -3 -1 -1 -5 -4 -3    0   2   0   0   0   1  88   1   0   0   2   0   0   0   0   1   4   0   0   1  1.32 0.71
  189 A    6 -3 -3 -4 -2 -3 -3 -1 -3 -3 -3 -2 -3 -4 -3  0 -2 -4 -4 -2   98   0   0   0   0   0   0   1   0   0   0   0   0   0   0   1   0   0   0   0  1.26 0.71
  190 R   -2  2  1  3 -5  0  0 -3  6 -4 -1  2  0 -1 -3 -2 -2 -4 -1 -3    3  10   7  20   0   3   5   0  21   0   5  16   3   3   0   1   1   0   1   1  0.50 0.71
  191 T   -2 -3 -2 -3 -3 -2 -3 -3 -3 -2 -3 -2 -2 -4 -3  0  7 -4 -3 -2    0   0   0   0   0   0   0   0   0   0   0   0   0   0   0   0 100   0   0   0  1.47 0.71
  192 T    0 -3 -2 -3 -3 -1 -2 -3 -3 -3 -3 -2 -2 -4 -1  0  7 -4 -3 -1    8   0   0   0   0   2   0   0   0   0   0   0   0   0   2   0  86   0   0   1  1.18 0.71
  193 Y   -4 -4 -4 -5 -4 -3 -4 -5  0 -3 -3 -4 -2  4 -5 -4 -3  1  9 -3    0   0   0   0   0   0   0   0   0   0   0   0   1  12   0   0   0   0  88   0  1.91 0.71
  194 G   -1 -4 -2 -3 -4 -4 -4  7 -4 -6 -6 -3 -5 -5 -4 -2 -3 -4 -5 -5    0   0   0   0   0   0   0 100   0   0   0   0   0   0   0   0   0   0   0   0  1.88 0.71
  195 V   -2  3 -2 -4 -1 -1 -2 -4 -3  3 -2  3 -2 -3 -4 -2  0 -5 -3  2    1  17   2   0   1   2   0   0   0  26   1  26   0   0   0   1   5   0   0  20  0.50 0.71
  196 L   -3 -5 -5 -5  3 -4 -5 -5 -5  6  2 -4  0 -2 -5 -4 -2 -4 -3  2    0   0   0   0   7   0   0   0   0  73  15   0   0   0   0   0   0   0   0   5  1.11 0.71
  197 G   -1 -4 -2 -3 -4 -4 -4  7 -4 -6 -6 -3 -5 -5 -4 -2 -3 -4 -5 -5    0   0   0   0   0   0   0 100   0   0   0   0   0   0   0   0   0   0   0   0  1.88 0.71
  198 V   -2 -4 -5 -5 -1 -4 -4 -5 -5  4  0 -4 -1 -2 -4 -4 -2 -5 -3  6    0   0   0   0   1   0   0   0   0  21   1   0   0   0   0   0   0   0   0  76  1.13 0.71
  199 K   -2  1 -2 -2 -5  0 -1 -3 -2 -5 -4  7 -3 -5 -3 -2 -2 -5 -4 -4    0   0   0   0   0   1   0   0   0   0   0  99   0   0   0   0   0   0   0   0  1.50 0.71
  200 A   -1 -4 -4 -5 -2 -4 -4 -5 -5  1 -1 -4 -1 -3 -4 -3  0 -5 -3  6    2   0   0   0   0   0   0   0   0   1   0   0   0   0   0   0   4   0   0  92  1.19 0.71
  201 Y   -4 -4 -5 -6 -4 -4 -5 -4 -4 -4 -3 -5 -3  0 -5 -4 -3 12  1 -4    0   0   0   0   0   0   0   0   0   0   2   0   0   1   0   0   1  95   2   0  3.39 0.71
  202 I   -3 -5 -5 -5 -3 -4 -5 -6 -5  7  0 -4  0 -2 -5 -4 -2 -4 -3  3    0   0   0   0   0   0   0   0   0  77   3   0   1   0   0   0   0   0   0  19  1.21 0.70
  203 F   -4 -4 -1 -5  1 -4 -4 -5 -1 -3 -2 -4 -2  6 -5 -3 -3  0  7 -3    0   0   4   0   3   0   0   0   0   0   0   0   0  43   0   1   0   0  48   0  1.44 0.70
  204 L   -3  3  1 -2 -5  0 -1 -3  0 -4 -3  6 -3 -5 -3 -2 -2 -5 -3 -4    0  16   5   0   0   0   1   0   2   0   2  73   0   0   0   0   1   0   0   0  1.11 0.70
  205 G   -1 -4 -2 -3 -4 -3 -4  7 -4 -6 -5 -3 -4 -5 -4 -2 -3 -4 -5 -5    0   0   0   1   0   0   0  99   0   0   0   0   0   0   0   0   0   0   0   0  1.83 0.70
  206 E   -3 -2 -2  3 -5  0  6 -4 -2 -4 -5 -1 -3 -5 -3 -2 -3 -5 -4 -4    0   0   0  16   0   1  82   0   0   1   0   0   0   0   0   0   0   0   0   0  1.37 0.70
  207 V   -2 -3 -3 -5 -3 -3 -4 -5 -4  5  0 -3  1 -2 -4 -3 -1 -4 -3  5    1   1   1   0   0   0   0   0   0  36   2   1   3   0   0   0   2   0   0  51  0.88 0.70
  208 I   -3 -4 -5 -5 -3 -4 -4 -5 -4  1  5 -3  2  1 -4 -3 -1 -3 -2  1    0   0   0   0   0   0   0   0   0   6  72   1   5   4   0   1   4   0   0   5  0.86 0.70
  209 G    0 -3 -1  1 -4  0  2  3 -2 -5 -5 -2 -3 -5  6 -2 -2 -5 -4 -4    6   0   1   8   0   4  15  24   1   0   0   1   0   0  37   1   2   0   0   0  0.88 0.70
  210 G    0  0  0 -2 -4  0  1  3  5 -3 -4  1 -3 -3 -3 -1  2 -2 -3 -3    5   4   4   1   0   4   8  24  15   1   1  10   0   1   0   2  18   0   0   1  0.41 0.71
  211 Q   -1  2  0  3 -4  1  1  0 -2 -2 -2  3  2 -3 -2 -1 -2 -5 -4 -1    5  12   3  17   0   4   7   9   0   2   3  23   7   0   1   3   0   0   0   5  0.32 0.71
  212 K    0  0  0 -1 -4  0  1 -1 -2 -1 -2  3 -2 -3  4 -1 -1 -3 -4 -2    7   4   4   3   0   2  11   5   0   5   3  27   1   1  19   2   2   0   0   3  0.38 0.71
  213 P    2  0  2 -2 -4  3  1 -1 -1 -3 -1  1  3 -4  1  0 -1 -2 -3 -1   17   3   9   1   0  13  10   3   1   0   4   8  10   0   7   4   3   0   1   5  0.23 0.71
  214 K    3  0 -1 -2 -3  1  0 -2 -2 -2 -2  1 -3 -3  2  0  0 -4 -3  1   29   6   3   1   0   6   6   1   0   1   2  11   0   1   9   7   5   0   0  11  0.27 0.72
  215 A    1  1  0 -1 -4  3  3 -2  0 -2 -2  1 -2 -4 -1  0 -1 -4 -2 -1   14   8   5   2   0  16  23   3   2   1   2   7   1   0   2   7   3   0   1   4  0.32 0.73
  216 R    1  0  0  2 -4  1  2  1 -2 -3 -3  2 -3 -5  1  0 -2 -5 -4 -2   15   4   5  14   0   7  17   9   0   2   1  11   0   0   5   4   2   0   0   2  0.31 0.73
  217 P    1  3  0 -1 -4  0  2 -1 -2 -4 -3  2 -3 -4  3  1  0 -5 -4 -2   14  15   5   2   0   4  14   4   0   0   1  12   0   0  12   8   5   0   0   3  0.34 0.72
  218 E    1  2 -1  0 -4  1  4 -2 -2 -2 -4  2 -3 -4  0 -1 -1 -5 -4 -1   16  13   3   5   0   4  27   2   0   1   0  14   0   0   4   3   4   0   0   5  0.40 0.72
  219 L    2  0 -1 -1 -4  2  2  0  0 -3 -1  2  0 -4  1 -1 -2 -1 -3 -2   23   5   3   3   0   9  16   6   2   1   5  13   2   0   8   2   1   1   0   2  0.27 0.71
  220 P    2 -1 -1  0 -4  2  2  1 -2 -4 -3  1 -3 -4  2  1  0 -4 -3 -2   22   3   2   4   0  12  14   9   0   0   1   8   0   0   9   8   4   0   1   2  0.31 0.70
  221 K    1  2 -1  0 -4  2  3  0 -2 -3 -4  3 -2 -5  1  0  0 -4 -4 -2   10   9   1   3   0   7  23   8   0   1   1  18   1   0   6   5   5   0   0   2  0.36 0.71
  222 A    1  1  0  0 -4  1  1  1 -3 -3 -2  1 -2 -4  1  1 -1 -4 -4 -2   15   8   3   6   0   6   9  13   0   1   3  10   1   0   8  10   3   0   0   2  0.23 0.70
  223 E    1  1  0  1 -4  3  2  2 -2 -4 -4  2 -2 -5 -1  0  0 -4 -4 -2   15   7   3   9   0  14  12  14   0   0   0  12   1   0   3   4   4   0   0   2  0.33 0.70
  224 E    0  4  1  2 -4  1  2  0 -2 -4 -4  2 -2 -5  1 -1 -1 -5 -4 -2    7  23   8  10   0   5  14   7   0   0   1  12   1   0   6   2   2   0   0   3  0.38 0.69
  225 R    0  4  0 -2 -4  1 -1  2 -2 -4 -4  3 -3 -5  0  0 -2 -5 -4 -3    7  25   4   1   0   4   2  20   0   0   0  24   0   0   5   5   1   0   0   1  0.52 0.67
  226 P    0  3  1 -1 -4 -1 -1  1 -2 -4 -4  2 -3 -5  5 -1 -1 -5 -4 -3    8  17   6   3   0   1   2  13   0   0   0  15   0   0  31   2   3   0   0   1  0.66 0.65
  227 R    1  4  1 -2 -4  1 -2  2 -1 -4 -4  1 -3 -4  0  0 -1 -4 -4 -3   15  32   6   1   0   6   1  15   1   0   0   9   0   0   3   7   2   0   0   1  0.47 0.65
  228 R    0  5  1 -2 -4  1 -1  1 -2 -4 -4  1 -3 -5  3 -1 -2 -5 -3 -4    6  38   6   1   0   4   1  12   0   0   0   8   0   0  18   4   0   0   0   0  0.64 0.64
  229 R    0  5  0  2 -4  0  1 -1 -2 -4 -3  3 -3 -4 -2  0 -1 -5 -4 -3    6  41   2  11   0   1   8   4   0   0   1  15   0   0   1   8   2   0   0   1  0.59 0.62
  230 R    0  5  2  0 -4  0 -1  3 -1 -5 -4  2 -3 -5 -1 -1 -2 -4 -4 -4    6  39  10   4   0   2   1  22   1   0   0  10   0   0   2   3   0   0   0   0  0.63 0.61
  231 P    1  2  1  1 -4 -1 -1  2 -2 -4 -4  0 -4 -5  5 -1 -2 -5 -3 -4   11  15   7   7   0   1   4  18   1   0   0   6   0   0  27   3   1   0   1   0  0.57 0.60
  232 A    2  5  1 -1 -4 -1 -1  1 -2 -4 -4  2 -2 -3 -2  0 -2 -4 -3 -3   22  35   6   4   0   0   3  13   0   0   0  10   0   1   1   4   1   0   0   1  0.50 0.60
  233 V   -2  4  2 -1 -4  0 -1  3 -2 -4 -4  3 -3 -5  1 -1 -2 -4 -4 -2    0  32  11   2   0   2   2  22   0   0   0  17   0   0   6   2   1   0   0   3  0.56 0.59
  234 R    0  5  0  1 -4 -1  0  2 -2 -4 -4  1 -3 -3  1 -1 -2 -4 -4 -4    6  36   3  10   0   1   7  18   0   0   0   7   0   1   7   1   1   0   0   0  0.52 0.56
  235 V    1  5  1 -2 -4 -1  0  1 -2 -3 -3  1 -3 -1  0 -1 -1 -4 -3 -1   13  36   7   0   0   1   7  13   0   0   0   6   0   3   5   2   2   0   0   5  0.41 0.54
  236 K    0  4  3 -1 -4  1 -1 -1 -2 -4 -4  2 -3 -4  3 -1 -2 -4 -3 -4    6  33  18   1   0   4   2   3   0   0   0  15   0   0  16   2   0   0   0   0  0.62 0.51
  237 K    2  4  3  0 -4 -1 -1 -1 -2 -4 -4  2 -3 -4  2  0 -2 -4 -3 -3   20  28  16   4   0   1   2   2   0   0   0  12   0   0  12   3   0   0   0   0  0.49 0.49
  238 E    0  6  0  0 -4  0  1 -2 -2 -4 -4  2 -3 -4 -3  0 -2 -4 -3 -4    6  53   4   5   0   0  11   1   0   0   0  12   0   0   0   8   0   0   0   0  0.72 0.46
  239 E   -2 -1  0  5 -5  4  4 -3 -1 -4 -4  0 -3 -4 -2 -1 -2 -4 -3 -4    0   0   0  36   0  22  42   0   0   0   0   0   0   0   0   0   0   0   0   0  0.91 0.36

                      K         Lambda
Standard Ungapped    0.1365     0.3195
Standard Gapped      0.0410     0.2670
PSI Ungapped         0.1987     0.3175
PSI Gapped           0.0608     0.2670
```
