## Supplementary material for "A multi-task deep-learning system for predicting membrane associations and secondary structures of proteins": Code and Raw Data: 2vqeC.jufo9d

```
   1 M C SO   0.145  0.134  0.314  0.048  0.038  0.091  0.030  0.044  0.156  0.159
   2 G C SO   0.073  0.201  0.394  0.043  0.035  0.065  0.034  0.029  0.126  0.193
   3 N C SO   0.073  0.131  0.339  0.060  0.034  0.059  0.034  0.069  0.200  0.139
   4 K E SO   0.048  0.100  0.254  0.056  0.034  0.061  0.036  0.147  0.265  0.011
   5 I C SO   0.038  0.088  0.315  0.048  0.026  0.036  0.029  0.122  0.298  0.017
   6 H C SO   0.077  0.152  0.349  0.054  0.028  0.035  0.019  0.109  0.178  0.171
   7 P C SO   0.112  0.112  0.339  0.064  0.067  0.072  0.024  0.034  0.176  0.163
   8 I C SO   0.080  0.100  0.296  0.060  0.068  0.080  0.044  0.050  0.223  0.074
   9 G E SO   0.055  0.092  0.226  0.061  0.073  0.064  0.050  0.033  0.347  0.121
  10 F E SO   0.052  0.045  0.225  0.060  0.079  0.068  0.071  0.034  0.366  0.141
  11 R E SO   0.025  0.053  0.178  0.059  0.079  0.055  0.107  0.026  0.417  0.239
  12 L E SO   0.041  0.040  0.132  0.065  0.057  0.070  0.123  0.042  0.431  0.299
  13 G E SO   0.038  0.086  0.204  0.052  0.045  0.047  0.129  0.030  0.369  0.166
  14 I E SO   0.051  0.097  0.203  0.049  0.037  0.056  0.116  0.029  0.362  0.159
  15 T E SO   0.029  0.061  0.222  0.050  0.045  0.057  0.064  0.080  0.392  0.170
  16 R E SO   0.024  0.066  0.244  0.075  0.070  0.081  0.053  0.087  0.299  0.055
  17 D C SO   0.042  0.065  0.318  0.066  0.053  0.135  0.041  0.099  0.181  0.137
  18 W C SO   0.043  0.058  0.299  0.083  0.063  0.192  0.025  0.098  0.139  0.107
  19 E C SO   0.029  0.065  0.246  0.084  0.069  0.160  0.024  0.173  0.149  0.073
  20 S C SO   0.045  0.063  0.222  0.078  0.061  0.200  0.021  0.152  0.157  0.021
  21 R E SO   0.040  0.056  0.163  0.071  0.074  0.249  0.025  0.072  0.250  0.001
  22 W E SO   0.034  0.063  0.145  0.067  0.063  0.242  0.028  0.115  0.244  0.003
  23 Y H SO   0.033  0.080  0.170  0.057  0.071  0.300  0.059  0.066  0.163  0.130
  24 A H SO   0.032  0.090  0.228  0.068  0.045  0.330  0.067  0.044  0.096  0.102
  25 G C SO   0.029  0.116  0.349  0.077  0.044  0.226  0.051  0.042  0.066  0.123
  26 K C SO   0.024  0.075  0.310  0.075  0.056  0.308  0.033  0.057  0.061  0.002
  27 K H SO   0.020  0.062  0.257  0.075  0.069  0.333  0.071  0.061  0.052  0.076
  28 Q H SO   0.021  0.065  0.262  0.081  0.060  0.314  0.046  0.095  0.057  0.052
  29 Y H SO   0.019  0.040  0.214  0.078  0.046  0.327  0.034  0.142  0.098  0.113
  30 R H SO   0.021  0.046  0.173  0.077  0.059  0.400  0.040  0.095  0.088  0.226
  31 H H SO   0.025  0.058  0.127  0.066  0.058  0.429  0.040  0.050  0.147  0.283
  32 L H SO   0.033  0.066  0.133  0.069  0.044  0.387  0.048  0.073  0.148  0.239
  33 L H SO   0.027  0.066  0.132  0.071  0.042  0.342  0.060  0.049  0.211  0.132
  34 L H SO   0.026  0.051  0.146  0.056  0.045  0.385  0.068  0.053  0.170  0.215
  35 E H SO   0.017  0.056  0.184  0.069  0.068  0.370  0.078  0.042  0.116  0.186
  36 D H SO   0.033  0.063  0.160  0.085  0.063  0.375  0.058  0.056  0.106  0.215
  37 Q H SO   0.025  0.052  0.153  0.062  0.082  0.393  0.085  0.054  0.094  0.240
  38 R H SO   0.031  0.050  0.166  0.063  0.064  0.354  0.059  0.106  0.106  0.188
  39 I H SO   0.023  0.044  0.127  0.065  0.073  0.415  0.037  0.092  0.123  0.288
  40 R H SO   0.017  0.047  0.118  0.066  0.093  0.370  0.048  0.070  0.170  0.201
  41 G H SO   0.016  0.052  0.096  0.070  0.067  0.395  0.056  0.085  0.163  0.232
  42 L H SO   0.016  0.052  0.099  0.060  0.092  0.417  0.042  0.066  0.156  0.261
  43 L H SO   0.026  0.060  0.121  0.062  0.049  0.425  0.052  0.069  0.136  0.288
  44 E H SO   0.024  0.052  0.112  0.093  0.084  0.443  0.041  0.064  0.087  0.331
  45 K H SO   0.027  0.045  0.141  0.087  0.065  0.460  0.031  0.062  0.082  0.319
  46 E H SO   0.023  0.041  0.128  0.082  0.084  0.454  0.047  0.051  0.090  0.327
  47 L H SO   0.030  0.041  0.169  0.070  0.072  0.439  0.035  0.049  0.095  0.271
  48 Y H SO   0.029  0.042  0.196  0.066  0.067  0.387  0.045  0.057  0.112  0.192
  49 S H SO   0.029  0.057  0.198  0.071  0.073  0.364  0.040  0.052  0.115  0.166
  50 A H SO   0.031  0.059  0.264  0.065  0.054  0.299  0.037  0.052  0.138  0.034
  51 G C SO   0.034  0.058  0.360  0.071  0.047  0.186  0.042  0.053  0.148  0.173
  52 L C SO   0.032  0.042  0.249  0.086  0.067  0.248  0.052  0.055  0.170  0.001
  53 A E SO   0.037  0.045  0.200  0.077  0.068  0.194  0.056  0.076  0.246  0.046
  54 R E SO   0.020  0.033  0.115  0.073  0.076  0.219  0.048  0.078  0.339  0.121
  55 V E SO   0.017  0.029  0.071  0.075  0.074  0.247  0.067  0.069  0.351  0.105
  56 D E SO   0.017  0.037  0.086  0.070  0.107  0.261  0.056  0.066  0.299  0.037
  57 I E SO   0.022  0.052  0.090  0.067  0.083  0.286  0.038  0.056  0.306  0.020
  58 E H SO   0.029  0.039  0.140  0.071  0.100  0.332  0.032  0.037  0.221  0.111
  59 R H SO   0.042  0.043  0.194  0.066  0.127  0.313  0.020  0.038  0.157  0.119
  60 A H SO   0.035  0.052  0.235  0.073  0.110  0.335  0.024  0.038  0.099  0.100
  61 A C SO   0.054  0.079  0.301  0.058  0.115  0.267  0.024  0.024  0.078  0.033
  62 D C SO   0.048  0.058  0.367  0.067  0.074  0.244  0.022  0.042  0.077  0.122
  63 N C SO   0.051  0.040  0.279  0.081  0.126  0.235  0.021  0.051  0.115  0.044
  64 V C SO   0.043  0.040  0.247  0.056  0.098  0.206  0.027  0.046  0.238  0.009
  65 A E SO   0.047  0.043  0.154  0.079  0.095  0.137  0.026  0.056  0.363  0.209
  66 V E SO   0.040  0.045  0.105  0.061  0.082  0.105  0.041  0.042  0.479  0.374
  67 T E SO   0.023  0.046  0.093  0.078  0.105  0.089  0.050  0.035  0.481  0.376
  68 V E SO   0.030  0.033  0.098  0.085  0.091  0.094  0.049  0.042  0.479  0.381
  69 H E SO   0.044  0.031  0.116  0.072  0.091  0.104  0.048  0.042  0.451  0.335
  70 V E SO   0.056  0.035  0.228  0.054  0.047  0.067  0.034  0.066  0.412  0.184
  71 A E SO   0.095  0.034  0.289  0.068  0.063  0.086  0.029  0.043  0.292  0.004
  72 K C SO   0.115  0.050  0.409  0.070  0.040  0.070  0.027  0.027  0.192  0.217
  73 P C SO   0.116  0.049  0.408  0.080  0.046  0.090  0.028  0.024  0.160  0.247
  74 G C SO   0.064  0.052  0.374  0.076  0.032  0.088  0.035  0.035  0.244  0.130
  75 V E SO   0.056  0.040  0.202  0.075  0.039  0.057  0.062  0.043  0.426  0.225
  76 V E SO   0.026  0.043  0.118  0.073  0.048  0.080  0.046  0.069  0.498  0.380
  77 I E SO   0.035  0.055  0.128  0.069  0.040  0.106  0.066  0.049  0.453  0.325
  78 G E SO   0.065  0.068  0.259  0.071  0.036  0.103  0.034  0.054  0.310  0.051
  79 R C SO   0.068  0.063  0.377  0.066  0.038  0.120  0.034  0.050  0.184  0.193
  80 G C SO   0.051  0.064  0.418  0.074  0.039  0.120  0.036  0.063  0.135  0.283
  81 G C SO   0.054  0.087  0.391  0.086  0.043  0.148  0.032  0.056  0.105  0.243
  82 E C SO   0.036  0.093  0.350  0.078  0.058  0.209  0.036  0.053  0.088  0.141
  83 R H SO   0.025  0.072  0.240  0.074  0.074  0.306  0.036  0.062  0.112  0.066
  84 I H SO   0.019  0.049  0.100  0.058  0.089  0.400  0.054  0.066  0.165  0.235
  85 R H SO   0.031  0.039  0.084  0.063  0.094  0.432  0.034  0.071  0.153  0.279
  86 V H SO   0.017  0.045  0.068  0.063  0.105  0.465  0.043  0.067  0.127  0.338
  87 L H SO   0.033  0.033  0.097  0.067  0.098  0.476  0.042  0.052  0.102  0.374
  88 R H SO   0.027  0.029  0.059  0.071  0.157  0.448  0.031  0.083  0.095  0.290
  89 E H SO   0.019  0.036  0.070  0.077  0.120  0.496  0.036  0.065  0.081  0.376
  90 E H SO   0.021  0.041  0.091  0.069  0.113  0.485  0.035  0.060  0.084  0.371
  91 L H SO   0.026  0.047  0.101  0.069  0.102  0.501  0.037  0.048  0.068  0.398
  92 A H SO   0.028  0.047  0.113  0.083  0.078  0.443  0.027  0.087  0.096  0.330
  93 K H SO   0.038  0.051  0.122  0.058  0.079  0.429  0.042  0.046  0.134  0.295
  94 L H SO   0.047  0.044  0.171  0.067  0.061  0.361  0.029  0.076  0.144  0.190
  95 T C SO   0.062  0.053  0.308  0.068  0.052  0.236  0.021  0.065  0.135  0.072
  96 G C SO   0.040  0.075  0.382  0.072  0.046  0.161  0.027  0.082  0.115  0.221
  97 K C SO   0.032  0.082  0.359  0.079  0.040  0.178  0.034  0.062  0.134  0.181
  98 N E SO   0.035  0.040  0.209  0.095  0.110  0.201  0.026  0.066  0.219  0.010
  99 V E SO   0.034  0.031  0.160  0.084  0.102  0.175  0.028  0.063  0.324  0.149
 100 A E SO   0.043  0.034  0.155  0.072  0.063  0.166  0.049  0.061  0.357  0.191
 101 L E SO   0.074  0.033  0.123  0.058  0.072  0.137  0.055  0.032  0.418  0.282
 102 N E SO   0.027  0.063  0.179  0.067  0.072  0.081  0.067  0.026  0.419  0.241
 103 V E SO   0.043  0.039  0.089  0.073  0.088  0.139  0.062  0.034  0.432  0.293
 104 Q E SO   0.039  0.037  0.101  0.055  0.071  0.203  0.058  0.045  0.390  0.186
 105 E E SO   0.029  0.056  0.126  0.054  0.068  0.204  0.044  0.054  0.365  0.161
 106 V E SO   0.041  0.069  0.239  0.048  0.038  0.155  0.039  0.056  0.314  0.075
 107 Q C SO   0.073  0.073  0.344  0.054  0.033  0.113  0.022  0.064  0.224  0.120
 108 N C SO   0.070  0.099  0.448  0.055  0.022  0.125  0.018  0.050  0.113  0.323
 109 P C SO   0.074  0.071  0.404  0.073  0.045  0.189  0.019  0.046  0.077  0.215
 110 N C SO   0.045  0.074  0.420  0.071  0.043  0.205  0.018  0.040  0.084  0.215
 111 L C SO   0.044  0.072  0.371  0.066  0.039  0.251  0.017  0.068  0.072  0.119
 112 S C SO   0.075  0.076  0.367  0.058  0.035  0.255  0.018  0.029  0.087  0.112
 113 A H SO   0.086  0.051  0.226  0.074  0.051  0.344  0.018  0.045  0.105  0.117
 114 P H SO   0.043  0.039  0.163  0.074  0.068  0.421  0.026  0.042  0.124  0.258
 115 L H SO   0.085  0.036  0.095  0.068  0.092  0.373  0.029  0.047  0.175  0.197
 116 V H SO   0.028  0.032  0.107  0.082  0.088  0.394  0.040  0.050  0.179  0.215
 117 A H SO   0.048  0.037  0.119  0.086  0.070  0.428  0.040  0.038  0.135  0.293
 118 Q H SO   0.032  0.038  0.138  0.074  0.091  0.454  0.049  0.025  0.099  0.316
 119 R H SO   0.040  0.045  0.187  0.080  0.064  0.419  0.050  0.025  0.089  0.233
 120 V H SO   0.032  0.032  0.135  0.083  0.099  0.473  0.040  0.030  0.076  0.338
 121 A H SO   0.059  0.034  0.122  0.084  0.086  0.496  0.024  0.046  0.049  0.374
 122 E H SO   0.049  0.030  0.115  0.077  0.083  0.500  0.030  0.047  0.068  0.385
 123 Q H SO   0.058  0.027  0.095  0.084  0.100  0.489  0.031  0.050  0.067  0.390
 124 I H SO   0.043  0.033  0.121  0.078  0.112  0.492  0.030  0.037  0.055  0.372
 125 E H SO   0.075  0.048  0.096  0.078  0.119  0.460  0.023  0.053  0.049  0.341
 126 R H SO   0.050  0.048  0.119  0.068  0.113  0.459  0.026  0.044  0.072  0.340
 127 R H SO   0.070  0.037  0.093  0.066  0.142  0.434  0.037  0.037  0.085  0.292
 128 F H SO   0.052  0.044  0.068  0.071  0.151  0.416  0.040  0.033  0.125  0.265
 129 A H SO   0.050  0.046  0.060  0.073  0.135  0.442  0.037  0.060  0.098  0.307
 130 V H SO   0.054  0.058  0.087  0.063  0.143  0.397  0.036  0.046  0.115  0.254
 131 R H SO   0.037  0.045  0.088  0.061  0.147  0.429  0.065  0.035  0.094  0.282
 132 R H SO   0.022  0.044  0.088  0.080  0.142  0.455  0.063  0.033  0.073  0.312
 133 A H SO   0.049  0.038  0.100  0.095  0.119  0.444  0.052  0.040  0.064  0.325
 134 I H SO   0.048  0.054  0.128  0.081  0.130  0.420  0.056  0.034  0.050  0.291
 135 K H SO   0.048  0.054  0.127  0.062  0.116  0.431  0.052  0.043  0.067  0.303
 136 Q H SO   0.034  0.048  0.081  0.066  0.147  0.411  0.061  0.044  0.109  0.265
 137 A H SO   0.050  0.035  0.101  0.087  0.116  0.410  0.037  0.071  0.093  0.294
 138 V H SO   0.056  0.046  0.093  0.076  0.115  0.444  0.028  0.064  0.077  0.330
 139 Q H SO   0.056  0.047  0.115  0.055  0.112  0.450  0.044  0.043  0.078  0.335
 140 R H SO   0.070  0.045  0.104  0.071  0.109  0.406  0.044  0.049  0.103  0.297
 141 V H SO   0.026  0.052  0.083  0.077  0.143  0.436  0.064  0.040  0.079  0.293
 142 M H SO   0.079  0.036  0.098  0.070  0.090  0.471  0.055  0.043  0.058  0.373
 143 E H SO   0.104  0.042  0.090  0.061  0.114  0.428  0.061  0.037  0.062  0.314
 144 S H SO   0.064  0.061  0.172  0.073  0.095  0.401  0.043  0.033  0.058  0.228
 145 G C SO   0.078  0.078  0.275  0.079  0.089  0.266  0.051  0.020  0.063  0.009
 146 A H SO   0.043  0.058  0.283  0.084  0.087  0.306  0.045  0.029  0.066  0.023
 147 K C SO   0.059  0.066  0.311  0.078  0.079  0.228  0.039  0.035  0.104  0.083
 148 G C SO   0.072  0.059  0.275  0.083  0.083  0.191  0.032  0.047  0.158  0.084
 149 A E SO   0.063  0.041  0.208  0.093  0.096  0.137  0.035  0.062  0.263  0.055
 150 K E SO   0.037  0.030  0.099  0.078  0.089  0.122  0.035  0.090  0.420  0.297
 151 V E SO   0.033  0.041  0.077  0.074  0.090  0.120  0.057  0.056  0.453  0.334
 152 I E SO   0.054  0.045  0.089  0.078  0.109  0.141  0.027  0.049  0.409  0.268
 153 V E SO   0.047  0.052  0.122  0.093  0.070  0.107  0.034  0.070  0.407  0.285
 154 S E SO   0.043  0.086  0.235  0.090  0.063  0.111  0.037  0.078  0.256  0.021
 155 G C SO   0.097  0.069  0.327  0.058  0.046  0.141  0.033  0.041  0.188  0.138
 156 R C SO   0.141  0.069  0.283  0.072  0.076  0.132  0.043  0.027  0.157  0.127
 157 I C SO   0.153  0.059  0.312  0.086  0.042  0.155  0.033  0.047  0.113  0.157
 158 G C SO   0.071  0.119  0.397  0.062  0.039  0.125  0.069  0.032  0.087  0.272
 159 G C SO   0.049  0.080  0.349  0.080  0.054  0.191  0.046  0.042  0.106  0.158
 160 A H SO   0.028  0.055  0.186  0.101  0.115  0.295  0.043  0.031  0.147  0.108
 161 E H SO   0.041  0.030  0.112  0.075  0.112  0.364  0.035  0.062  0.170  0.194
 162 Q H SO   0.026  0.039  0.089  0.070  0.115  0.343  0.038  0.052  0.229  0.114
 163 A H SO   0.039  0.058  0.144  0.070  0.110  0.287  0.037  0.058  0.197  0.091
 164 R H SO   0.036  0.065  0.176  0.078  0.108  0.329  0.034  0.047  0.127  0.153
 165 T H SO   0.029  0.068  0.119  0.067  0.100  0.373  0.042  0.063  0.139  0.235
 166 E H SO   0.047  0.055  0.153  0.068  0.094  0.352  0.033  0.044  0.155  0.197
 167 W H SO   0.031  0.087  0.180  0.060  0.095  0.295  0.040  0.052  0.160  0.115
 168 A H SO   0.024  0.061  0.215  0.065  0.069  0.285  0.029  0.131  0.121  0.070
 169 A C SO   0.026  0.082  0.289  0.065  0.063  0.243  0.049  0.078  0.105  0.046
 170 Q C SO   0.050  0.082  0.338  0.065  0.067  0.205  0.040  0.057  0.097  0.133
 171 G C SO   0.053  0.090  0.420  0.052  0.038  0.137  0.070  0.045  0.096  0.283
 172 R C SO   0.038  0.095  0.340  0.055  0.048  0.093  0.109  0.055  0.167  0.174
 173 V C SO   0.037  0.065  0.337  0.068  0.039  0.063  0.064  0.086  0.241  0.096
 174 P C SO   0.043  0.073  0.252  0.076  0.087  0.125  0.068  0.035  0.241  0.012
 175 L E SO   0.050  0.058  0.231  0.066  0.059  0.200  0.054  0.033  0.248  0.018
 176 H E SO   0.042  0.039  0.154  0.071  0.079  0.207  0.052  0.049  0.306  0.099
 177 T E SO   0.032  0.037  0.136  0.064  0.077  0.176  0.075  0.076  0.327  0.151
 178 L E SO   0.027  0.037  0.138  0.079  0.088  0.217  0.070  0.042  0.302  0.085
 179 R E SO   0.034  0.058  0.160  0.088  0.101  0.209  0.048  0.049  0.253  0.044
 180 A C SO   0.041  0.064  0.250  0.071  0.056  0.180  0.064  0.089  0.185  0.065
 181 N C SO   0.041  0.121  0.333  0.066  0.043  0.148  0.034  0.054  0.158  0.175
 182 I C SO   0.036  0.124  0.259  0.076  0.056  0.175  0.033  0.055  0.187  0.072
 183 D C SO   0.031  0.099  0.299  0.066  0.055  0.234  0.034  0.052  0.129  0.065
 184 Y H SO   0.027  0.079  0.278  0.068  0.054  0.281  0.026  0.048  0.138  0.003
 185 G H SO   0.031  0.054  0.227  0.079  0.084  0.242  0.039  0.040  0.204  0.015
 186 F H SO   0.025  0.041  0.140  0.098  0.136  0.255  0.035  0.054  0.214  0.041
 187 A E SO   0.018  0.031  0.106  0.104  0.112  0.259  0.033  0.070  0.268  0.009
 188 L H SO   0.022  0.037  0.135  0.092  0.128  0.266  0.041  0.058  0.221  0.045
 189 A H SO   0.025  0.050  0.226  0.111  0.082  0.273  0.039  0.044  0.150  0.047
 190 R C SO   0.022  0.055  0.273  0.117  0.082  0.185  0.036  0.051  0.179  0.089
 191 T C SO   0.022  0.053  0.238  0.128  0.062  0.183  0.043  0.066  0.206  0.032
 192 T C SO   0.028  0.074  0.224  0.124  0.071  0.179  0.058  0.039  0.203  0.022
 193 Y E SO   0.036  0.069  0.216  0.100  0.070  0.125  0.066  0.067  0.251  0.035
 194 G E SO   0.038  0.052  0.202  0.135  0.070  0.109  0.048  0.084  0.261  0.059
 195 V E SO   0.037  0.029  0.105  0.111  0.110  0.098  0.050  0.088  0.372  0.261
 196 L E SO   0.025  0.036  0.092  0.137  0.061  0.071  0.071  0.088  0.419  0.281
 197 G E SO   0.028  0.047  0.153  0.121  0.066  0.039  0.086  0.034  0.426  0.274
 198 V E SO   0.027  0.026  0.090  0.109  0.078  0.059  0.148  0.042  0.421  0.274
 199 K E SO   0.015  0.027  0.077  0.112  0.091  0.047  0.177  0.040  0.414  0.237
 200 A E SO   0.038  0.017  0.067  0.089  0.070  0.076  0.108  0.081  0.454  0.346
 201 Y E SO   0.025  0.027  0.085  0.101  0.081  0.057  0.076  0.092  0.457  0.356
 202 I E SO   0.037  0.031  0.095  0.074  0.076  0.088  0.086  0.034  0.479  0.384
 203 F E SO   0.039  0.036  0.167  0.079  0.058  0.080  0.046  0.074  0.420  0.253
 204 L E SO   0.029  0.039  0.200  0.111  0.062  0.140  0.038  0.059  0.322  0.122
 205 G C SO   0.045  0.072  0.307  0.094  0.036  0.111  0.037  0.036  0.263  0.044
 206 E C SO   0.083  0.081  0.296  0.059  0.057  0.123  0.032  0.035  0.235  0.061
 207 V E SO   0.060  0.081  0.211  0.058  0.082  0.162  0.035  0.066  0.243  0.032
 208 I C SO   0.072  0.127  0.310  0.049  0.039  0.118  0.065  0.055  0.165  0.145
 209 G C SO   0.094  0.129  0.364  0.048  0.052  0.152  0.030  0.035  0.096  0.212
 210 G C SO   0.087  0.132  0.395  0.047  0.039  0.164  0.021  0.037  0.078  0.231
 211 Q C SO   0.057  0.168  0.390  0.043  0.050  0.147  0.028  0.042  0.076  0.222
 212 K C SO   0.086  0.126  0.364  0.044  0.049  0.168  0.027  0.066  0.070  0.195
 213 P C SO   0.053  0.083  0.339  0.059  0.054  0.257  0.026  0.075  0.054  0.083
 214 K C SO   0.061  0.137  0.330  0.045  0.052  0.228  0.028  0.057  0.062  0.102
 215 A C SO   0.085  0.154  0.342  0.045  0.049  0.172  0.032  0.067  0.056  0.170
 216 R C SO   0.127  0.147  0.308  0.042  0.039  0.199  0.021  0.069  0.049  0.109
 217 P C SO   0.112  0.137  0.314  0.042  0.038  0.205  0.030  0.065  0.057  0.109
 218 E C SO   0.088  0.130  0.306  0.045  0.045  0.242  0.035  0.062  0.047  0.064
 219 L C SO   0.085  0.153  0.326  0.039  0.044  0.219  0.033  0.053  0.046  0.107
 220 P C SO   0.069  0.145  0.311  0.050  0.069  0.222  0.042  0.044  0.048  0.089
 221 K C SO   0.061  0.115  0.292  0.048  0.047  0.253  0.041  0.081  0.063  0.039
 222 A C SO   0.071  0.137  0.275  0.041  0.052  0.253  0.061  0.050  0.060  0.022
 223 E C SO   0.039  0.150  0.300  0.036  0.043  0.239  0.065  0.062  0.065  0.060
 224 E C SO   0.054  0.154  0.346  0.044  0.044  0.167  0.061  0.062  0.068  0.179
 225 R C SO   0.057  0.167  0.377  0.046  0.040  0.141  0.039  0.064  0.069  0.210
 226 P C SO   0.047  0.145  0.358  0.050  0.046  0.162  0.053  0.080  0.058  0.196
 227 R C SO   0.058  0.126  0.358  0.046  0.048  0.183  0.033  0.088  0.060  0.175
 228 R C SO   0.043  0.125  0.373  0.042  0.058  0.161  0.056  0.067  0.077  0.212
 229 R C SO   0.034  0.154  0.366  0.037  0.047  0.163  0.067  0.061  0.070  0.204
 230 R C SO   0.037  0.139  0.413  0.046  0.044  0.150  0.045  0.061  0.066  0.263
 231 P C SO   0.055  0.163  0.407  0.041  0.039  0.164  0.031  0.052  0.048  0.243
 232 A C SO   0.038  0.206  0.403  0.035  0.041  0.144  0.043  0.042  0.049  0.198
 233 V C SO   0.034  0.206  0.363  0.033  0.052  0.137  0.070  0.031  0.074  0.157
 234 R C SO   0.045  0.192  0.363  0.038  0.049  0.146  0.044  0.046  0.078  0.171
 235 V C SO   0.026  0.191  0.370  0.042  0.047  0.138  0.061  0.043  0.084  0.179
 236 K C SO   0.023  0.156  0.376  0.045  0.045  0.182  0.045  0.063  0.065  0.194
 237 K C SO   0.026  0.123  0.363  0.045  0.057  0.211  0.035  0.078  0.062  0.152
 238 E C SO   0.021  0.126  0.325  0.050  0.060  0.210  0.042  0.092  0.074  0.115
 239 E C SO   0.030  0.110  0.312  0.052  0.057  0.248  0.045  0.072  0.073  0.065
```
