## Supplementary material for "A multi-task deep-learning system for predicting membrane associations and secondary structures of proteins": Code and Raw Data: 2vqeC.jufo9d_ss

```
   1 M C   0.593  0.177  0.230
   2 G C   0.668  0.142  0.190
   3 N C   0.543  0.153  0.304
   4 K E   0.402  0.151  0.448
   5 I E   0.441  0.110  0.449
   6 H C   0.578  0.117  0.305
   7 P C   0.563  0.203  0.234
   8 I C   0.476  0.208  0.316
   9 G E   0.372  0.198  0.430
  10 F E   0.322  0.207  0.471
  11 R E   0.256  0.194  0.550
  12 L E   0.212  0.192  0.596
  13 G E   0.328  0.144  0.528
  14 I E   0.351  0.142  0.507
  15 T E   0.312  0.152  0.536
  16 R E   0.334  0.227  0.440
  17 D C   0.425  0.254  0.321
  18 W C   0.400  0.338  0.262
  19 E E   0.341  0.313  0.346
  20 S H   0.330  0.339  0.331
  21 R H   0.259  0.394  0.347
  22 W E   0.242  0.371  0.387
  23 Y H   0.283  0.428  0.288
  24 A H   0.350  0.443  0.207
  25 G C   0.494  0.346  0.160
  26 K H   0.409  0.440  0.151
  27 K H   0.340  0.477  0.183
  28 Q H   0.348  0.455  0.198
  29 Y H   0.274  0.451  0.275
  30 R H   0.241  0.536  0.223
  31 H H   0.210  0.553  0.237
  32 L H   0.231  0.499  0.269
  33 L H   0.224  0.456  0.320
  34 L H   0.223  0.486  0.292
  35 E H   0.257  0.506  0.236
  36 D H   0.257  0.523  0.221
  37 Q H   0.229  0.537  0.233
  38 R H   0.248  0.482  0.271
  39 I H   0.195  0.553  0.252
  40 R H   0.183  0.529  0.288
  41 G H   0.165  0.532  0.304
  42 L H   0.167  0.569  0.264
  43 L H   0.207  0.536  0.257
  44 E H   0.188  0.620  0.192
  45 K H   0.213  0.613  0.175
  46 E H   0.192  0.621  0.188
  47 L H   0.240  0.581  0.178
  48 Y H   0.266  0.521  0.213
  49 S H   0.285  0.508  0.207
  50 A H   0.355  0.417  0.228
  51 G C   0.451  0.304  0.244
  52 L H   0.323  0.400  0.277
  53 A E   0.282  0.339  0.378
  54 R E   0.168  0.367  0.465
  55 V E   0.117  0.395  0.488
  56 D H   0.140  0.439  0.421
  57 I H   0.164  0.436  0.400
  58 E H   0.208  0.503  0.290
  59 R H   0.279  0.507  0.214
  60 A H   0.322  0.518  0.160
  61 A H   0.434  0.441  0.126
  62 D C   0.474  0.385  0.141
  63 N H   0.370  0.443  0.187
  64 V H   0.330  0.360  0.310
  65 A E   0.244  0.311  0.445
  66 V E   0.190  0.248  0.562
  67 T E   0.162  0.272  0.566
  68 V E   0.161  0.269  0.570
  69 H E   0.192  0.267  0.542
  70 V E   0.319  0.168  0.512
  71 A C   0.418  0.218  0.364
  72 K C   0.574  0.180  0.246
  73 P C   0.573  0.216  0.211
  74 G C   0.490  0.196  0.314
  75 V E   0.297  0.171  0.532
  76 V E   0.187  0.200  0.613
  77 I E   0.218  0.215  0.567
  78 G E   0.392  0.210  0.398
  79 R C   0.508  0.225  0.267
  80 G C   0.534  0.233  0.233
  81 G C   0.531  0.277  0.192
  82 E C   0.479  0.345  0.176
  83 R H   0.337  0.453  0.210
  84 I H   0.168  0.547  0.285
  85 R H   0.154  0.589  0.257
  86 V H   0.129  0.633  0.237
  87 L H   0.163  0.640  0.197
  88 R H   0.116  0.676  0.209
  89 E H   0.125  0.692  0.182
  90 E H   0.153  0.668  0.179
  91 L H   0.174  0.672  0.154
  92 A H   0.187  0.603  0.210
  93 K H   0.212  0.566  0.223
  94 L H   0.262  0.489  0.249
  95 T C   0.423  0.355  0.221
  96 G C   0.497  0.279  0.224
  97 K C   0.473  0.297  0.230
  98 N H   0.284  0.406  0.311
  99 V E   0.225  0.361  0.414
 100 A E   0.233  0.301  0.467
 101 L E   0.229  0.266  0.505
 102 N E   0.269  0.219  0.512
 103 V E   0.171  0.301  0.528
 104 Q E   0.177  0.330  0.493
 105 E E   0.211  0.326  0.464
 106 V E   0.350  0.241  0.409
 107 Q C   0.490  0.200  0.310
 108 N C   0.617  0.203  0.181
 109 P C   0.550  0.308  0.142
 110 N C   0.539  0.319  0.142
 111 L C   0.486  0.357  0.157
 112 S C   0.518  0.348  0.134
 113 A H   0.364  0.469  0.168
 114 P H   0.244  0.564  0.192
 115 L H   0.216  0.533  0.251
 116 V H   0.167  0.564  0.269
 117 A H   0.204  0.584  0.213
 118 Q H   0.207  0.619  0.173
 119 R H   0.272  0.564  0.164
 120 V H   0.199  0.655  0.146
 121 A H   0.215  0.665  0.120
 122 E H   0.194  0.661  0.145
 123 Q H   0.179  0.673  0.148
 124 I H   0.196  0.683  0.122
 125 E H   0.218  0.656  0.125
 126 R H   0.217  0.641  0.142
 127 R H   0.199  0.642  0.159
 128 F H   0.163  0.638  0.199
 129 A H   0.156  0.650  0.194
 130 V H   0.200  0.603  0.197
 131 R H   0.170  0.637  0.193
 132 R H   0.154  0.677  0.169
 133 A H   0.187  0.658  0.155
 134 I H   0.229  0.631  0.140
 135 K H   0.229  0.609  0.162
 136 Q H   0.163  0.624  0.214
 137 A H   0.187  0.612  0.201
 138 V H   0.195  0.636  0.169
 139 Q H   0.218  0.617  0.165
 140 R H   0.219  0.586  0.195
 141 V H   0.161  0.656  0.183
 142 M H   0.213  0.631  0.156
 143 E H   0.236  0.603  0.161
 144 S H   0.297  0.569  0.134
 145 G H   0.432  0.434  0.134
 146 A H   0.383  0.476  0.141
 147 K C   0.437  0.386  0.178
 148 G C   0.406  0.356  0.238
 149 A E   0.312  0.327  0.361
 150 K E   0.167  0.289  0.544
 151 V E   0.151  0.283  0.566
 152 I E   0.188  0.327  0.485
 153 V E   0.221  0.269  0.510
 154 S E   0.364  0.264  0.371
 155 G C   0.493  0.245  0.262
 156 R C   0.493  0.280  0.227
 157 I C   0.524  0.283  0.193
 158 G C   0.587  0.226  0.187
 159 G C   0.479  0.326  0.195
 160 A H   0.269  0.510  0.221
 161 E H   0.183  0.551  0.267
 162 Q H   0.154  0.528  0.318
 163 A H   0.241  0.468  0.291
 164 R H   0.277  0.515  0.208
 165 T H   0.216  0.541  0.243
 166 E H   0.255  0.514  0.232
 167 W H   0.298  0.450  0.252
 168 A H   0.300  0.419  0.281
 169 A C   0.397  0.371  0.232
 170 Q C   0.470  0.336  0.194
 171 G C   0.562  0.226  0.211
 172 R C   0.474  0.196  0.331
 173 V C   0.439  0.170  0.391
 174 P C   0.368  0.288  0.344
 175 L C   0.339  0.326  0.335
 176 H E   0.235  0.357  0.408
 177 T E   0.205  0.317  0.477
 178 L E   0.203  0.384  0.413
 179 R H   0.252  0.398  0.350
 180 A C   0.355  0.307  0.338
 181 N C   0.495  0.258  0.247
 182 I C   0.420  0.306  0.274
 183 D C   0.430  0.355  0.216
 184 Y H   0.385  0.403  0.212
 185 G H   0.312  0.405  0.283
 186 F H   0.206  0.490  0.304
 187 A H   0.155  0.474  0.371
 188 L H   0.194  0.486  0.320
 189 A H   0.302  0.466  0.232
 190 R H   0.351  0.383  0.266
 191 T H   0.313  0.372  0.315
 192 T H   0.327  0.373  0.300
 193 Y E   0.321  0.295  0.383
 194 G E   0.292  0.314  0.393
 195 V E   0.170  0.319  0.511
 196 L E   0.153  0.269  0.578
 197 G E   0.228  0.226  0.546
 198 V E   0.143  0.246  0.611
 199 K E   0.119  0.250  0.631
 200 A E   0.122  0.235  0.643
 201 Y E   0.137  0.239  0.625
 202 I E   0.163  0.238  0.599
 203 F E   0.242  0.217  0.541
 204 L E   0.268  0.313  0.419
 205 G C   0.424  0.240  0.336
 206 E C   0.460  0.239  0.301
 207 V C   0.352  0.303  0.345
 208 I C   0.510  0.206  0.285
 209 G C   0.587  0.252  0.160
 210 G C   0.614  0.250  0.136
 211 Q C   0.615  0.239  0.146
 212 K C   0.576  0.262  0.162
 213 P C   0.476  0.369  0.155
 214 K C   0.528  0.325  0.147
 215 A C   0.580  0.265  0.154
 216 R C   0.581  0.280  0.139
 217 P C   0.563  0.286  0.151
 218 E C   0.525  0.332  0.144
 219 L C   0.565  0.302  0.133
 220 P C   0.525  0.341  0.134
 221 K C   0.468  0.348  0.185
 222 A C   0.484  0.346  0.170
 223 E C   0.489  0.319  0.192
 224 E C   0.554  0.255  0.191
 225 R C   0.601  0.227  0.172
 226 P C   0.550  0.259  0.192
 227 R C   0.541  0.277  0.182
 228 R C   0.540  0.261  0.199
 229 R C   0.554  0.247  0.199
 230 R C   0.589  0.239  0.172
 231 P C   0.624  0.244  0.132
 232 A C   0.647  0.219  0.134
 233 V C   0.603  0.222  0.175
 234 R C   0.600  0.232  0.168
 235 V C   0.586  0.226  0.188
 236 K C   0.554  0.272  0.174
 237 K C   0.512  0.313  0.175
 238 E C   0.472  0.320  0.208
 239 E C   0.453  0.357  0.190
```
