## Supplementary material for "A multi-task deep-learning system for predicting membrane associations and secondary structures of proteins": Code and Raw Data: 2vqeC.jufo9d_tm

```
   1 M SO   0.223  0.217  0.560
   2 G SO   0.150  0.265  0.585
   3 N SO   0.167  0.235  0.598
   4 K SO   0.140  0.280  0.580
   5 I SO   0.114  0.237  0.648
   6 H SO   0.149  0.289  0.562
   7 P SO   0.200  0.214  0.586
   8 I SO   0.183  0.218  0.599
   9 G SO   0.166  0.198  0.636
  10 F SO   0.183  0.158  0.659
  11 R SO   0.192  0.159  0.649
  12 L SO   0.229  0.139  0.632
  13 G SO   0.220  0.160  0.620
  14 I SO   0.216  0.162  0.622
  15 T SO   0.144  0.185  0.672
  16 R SO   0.152  0.223  0.625
  17 D SO   0.150  0.216  0.634
  18 W SO   0.150  0.219  0.630
  19 E SO   0.137  0.308  0.555
  20 S SO   0.144  0.277  0.579
  21 R SO   0.137  0.202  0.662
  22 W SO   0.129  0.241  0.631
  23 Y SO   0.150  0.217  0.634
  24 A SO   0.167  0.179  0.654
  25 G SO   0.157  0.202  0.641
  26 K SO   0.132  0.188  0.680
  27 K SO   0.166  0.192  0.642
  28 Q SO   0.148  0.220  0.632
  29 Y SO   0.132  0.228  0.640
  30 R SO   0.139  0.201  0.661
  31 H SO   0.130  0.166  0.704
  32 L SO   0.149  0.183  0.668
  33 L SO   0.158  0.158  0.684
  34 L SO   0.150  0.149  0.701
  35 E SO   0.164  0.167  0.669
  36 D SO   0.177  0.182  0.642
  37 Q SO   0.172  0.188  0.640
  38 R SO   0.153  0.220  0.627
  39 I SO   0.126  0.209  0.665
  40 R SO   0.132  0.210  0.658
  41 G SO   0.142  0.204  0.654
  42 L SO   0.118  0.210  0.672
  43 L SO   0.140  0.178  0.682
  44 E SO   0.158  0.201  0.641
  45 K SO   0.144  0.171  0.684
  46 E SO   0.153  0.175  0.672
  47 L SO   0.135  0.162  0.703
  48 Y SO   0.140  0.166  0.694
  49 S SO   0.140  0.182  0.678
  50 A SO   0.133  0.166  0.701
  51 G SO   0.147  0.158  0.694
  52 L SO   0.169  0.164  0.667
  53 A SO   0.171  0.189  0.641
  54 R SO   0.141  0.187  0.673
  55 V SO   0.159  0.172  0.669
  56 D SO   0.143  0.211  0.646
  57 I SO   0.127  0.192  0.682
  58 E SO   0.132  0.175  0.693
  59 R SO   0.128  0.208  0.664
  60 A SO   0.132  0.199  0.669
  61 A SO   0.135  0.219  0.646
  62 D SO   0.137  0.174  0.689
  63 N SO   0.154  0.217  0.629
  64 V SO   0.126  0.183  0.691
  65 A SO   0.152  0.194  0.654
  66 V SO   0.142  0.168  0.689
  67 T SO   0.150  0.187  0.663
  68 V SO   0.163  0.166  0.671
  69 H SO   0.164  0.164  0.671
  70 V SO   0.144  0.148  0.708
  71 A SO   0.192  0.141  0.667
  72 K SO   0.211  0.118  0.671
  73 P SO   0.224  0.119  0.657
  74 G SO   0.175  0.119  0.706
  75 V SO   0.192  0.122  0.685
  76 V SO   0.145  0.160  0.695
  77 I SO   0.169  0.143  0.687
  78 G SO   0.170  0.158  0.672
  79 R SO   0.168  0.151  0.681
  80 G SO   0.161  0.165  0.673
  81 G SO   0.171  0.186  0.643
  82 E SO   0.149  0.204  0.647
  83 R SO   0.134  0.208  0.658
  84 I SO   0.131  0.204  0.665
  85 R SO   0.127  0.203  0.669
  86 V SO   0.124  0.217  0.659
  87 L SO   0.142  0.182  0.675
  88 R SO   0.129  0.270  0.601
  89 E SO   0.132  0.221  0.648
  90 E SO   0.125  0.215  0.660
  91 L SO   0.131  0.198  0.671
  92 A SO   0.137  0.211  0.651
  93 K SO   0.138  0.176  0.686
  94 L SO   0.143  0.180  0.677
  95 T SO   0.151  0.170  0.679
  96 G SO   0.139  0.203  0.658
  97 K SO   0.145  0.183  0.671
  98 N SO   0.155  0.216  0.628
  99 V SO   0.146  0.195  0.659
 100 A SO   0.164  0.157  0.678
 101 L SO   0.186  0.136  0.677
 102 N SO   0.161  0.161  0.678
 103 V SO   0.178  0.161  0.661
 104 Q SO   0.153  0.154  0.694
 105 E SO   0.127  0.178  0.695
 106 V SO   0.128  0.164  0.709
 107 Q SO   0.149  0.170  0.681
 108 N SO   0.143  0.172  0.686
 109 P SO   0.167  0.162  0.671
 110 N SO   0.134  0.157  0.708
 111 L SO   0.127  0.179  0.694
 112 S SO   0.151  0.140  0.709
 113 A SO   0.178  0.147  0.675
 114 P SO   0.144  0.149  0.708
 115 L SO   0.181  0.176  0.643
 116 V SO   0.150  0.170  0.681
 117 A SO   0.173  0.145  0.682
 118 Q SO   0.155  0.154  0.691
 119 R SO   0.170  0.135  0.695
 120 V SO   0.155  0.160  0.684
 121 A SO   0.167  0.166  0.667
 122 E SO   0.156  0.161  0.684
 123 Q SO   0.173  0.176  0.651
 124 I SO   0.151  0.181  0.668
 125 E SO   0.176  0.220  0.605
 126 R SO   0.144  0.205  0.650
 127 R SO   0.173  0.215  0.612
 128 F SO   0.163  0.228  0.609
 129 A SO   0.160  0.241  0.599
 130 V SO   0.153  0.247  0.600
 131 R SO   0.163  0.226  0.611
 132 R SO   0.165  0.219  0.616
 133 A SO   0.195  0.197  0.608
 134 I SO   0.184  0.218  0.598
 135 K SO   0.161  0.213  0.625
 136 Q SO   0.160  0.239  0.601
 137 A SO   0.174  0.222  0.604
 138 V SO   0.160  0.225  0.615
 139 Q SO   0.155  0.202  0.643
 140 R SO   0.185  0.202  0.612
 141 V SO   0.167  0.235  0.598
 142 M SO   0.205  0.168  0.627
 143 E SO   0.226  0.193  0.580
 144 S SO   0.180  0.189  0.631
 145 G SO   0.208  0.187  0.605
 146 A SO   0.171  0.174  0.655
 147 K SO   0.176  0.180  0.644
 148 G SO   0.188  0.189  0.623
 149 A SO   0.192  0.199  0.609
 150 K SO   0.150  0.209  0.641
 151 V SO   0.164  0.186  0.650
 152 I SO   0.159  0.203  0.639
 153 V SO   0.173  0.192  0.635
 154 S SO   0.171  0.227  0.603
 155 G SO   0.189  0.155  0.656
 156 R SO   0.256  0.171  0.572
 157 I SO   0.272  0.148  0.580
 158 G SO   0.202  0.189  0.608
 159 G SO   0.176  0.177  0.647
 160 A SO   0.172  0.200  0.628
 161 E SO   0.151  0.204  0.645
 162 Q SO   0.134  0.206  0.660
 163 A SO   0.145  0.226  0.629
 164 R SO   0.148  0.220  0.632
 165 T SO   0.138  0.231  0.631
 166 E SO   0.148  0.193  0.659
 167 W SO   0.130  0.234  0.635
 168 A SO   0.118  0.261  0.621
 169 A SO   0.141  0.222  0.637
 170 Q SO   0.155  0.205  0.640
 171 G SO   0.175  0.173  0.652
 172 R SO   0.203  0.198  0.600
 173 V SO   0.169  0.190  0.640
 174 P SO   0.187  0.195  0.618
 175 L SO   0.170  0.151  0.679
 176 H SO   0.166  0.167  0.667
 177 T SO   0.171  0.191  0.639
 178 L SO   0.176  0.167  0.657
 179 R SO   0.171  0.208  0.622
 180 A SO   0.177  0.209  0.614
 181 N SO   0.142  0.218  0.639
 182 I SO   0.144  0.235  0.621
 183 D SO   0.131  0.206  0.663
 184 Y SO   0.121  0.182  0.697
 185 G SO   0.150  0.178  0.672
 186 F SO   0.159  0.231  0.610
 187 A SO   0.155  0.213  0.633
 188 L SO   0.154  0.224  0.622
 189 A SO   0.175  0.176  0.649
 190 R SO   0.175  0.188  0.637
 191 T SO   0.193  0.180  0.627
 192 T SO   0.211  0.184  0.606
 193 Y SO   0.202  0.205  0.592
 194 G SO   0.221  0.206  0.573
 195 V SO   0.198  0.227  0.575
 196 L SO   0.234  0.185  0.581
 197 G SO   0.235  0.147  0.618
 198 V SO   0.283  0.147  0.570
 199 K SO   0.304  0.158  0.538
 200 A SO   0.235  0.168  0.597
 201 Y SO   0.202  0.200  0.598
 202 I SO   0.197  0.141  0.662
 203 F SO   0.165  0.168  0.667
 204 L SO   0.179  0.159  0.662
 205 G SO   0.175  0.144  0.680
 206 E SO   0.173  0.172  0.655
 207 V SO   0.154  0.229  0.617
 208 I SO   0.186  0.220  0.593
 209 G SO   0.172  0.216  0.612
 210 G SO   0.155  0.208  0.637
 211 Q SO   0.128  0.260  0.613
 212 K SO   0.157  0.241  0.602
 213 P SO   0.138  0.212  0.650
 214 K SO   0.134  0.246  0.620
 215 A SO   0.161  0.270  0.569
 216 R SO   0.190  0.254  0.556
 217 P SO   0.184  0.240  0.576
 218 E SO   0.168  0.237  0.595
 219 L SO   0.158  0.250  0.592
 220 P SO   0.160  0.258  0.582
 221 K SO   0.150  0.242  0.607
 222 A SO   0.173  0.239  0.588
 223 E SO   0.141  0.255  0.604
 224 E SO   0.158  0.260  0.582
 225 R SO   0.142  0.271  0.587
 226 P SO   0.150  0.271  0.579
 227 R SO   0.137  0.262  0.601
 228 R SO   0.140  0.249  0.611
 229 R SO   0.138  0.262  0.600
 230 R SO   0.128  0.243  0.629
 231 P SO   0.128  0.254  0.619
 232 A SO   0.115  0.289  0.596
 233 V SO   0.137  0.289  0.574
 234 R SO   0.127  0.286  0.587
 235 V SO   0.128  0.281  0.591
 236 K SO   0.112  0.265  0.623
 237 K SO   0.106  0.258  0.636
 238 E SO   0.113  0.277  0.609
 239 E SO   0.128  0.239  0.633
```
