## Supplementary material for "A multi-task deep-learning system for predicting membrane associations and secondary structures of proteins": Code and Raw Data: 2vqeC.jufo9d_tmh

```
   1 M - --   0.437  0.563
   2 G - --   0.432  0.568
   3 N - --   0.449  0.551
   4 K - --   0.445  0.555
   5 I - --   0.436  0.564
   6 H - --   0.442  0.558
   7 P - --   0.453  0.547
   8 I - --   0.449  0.551
   9 G - --   0.450  0.550
  10 F - --   0.448  0.552
  11 R - --   0.448  0.552
  12 L - --   0.454  0.546
  13 G - --   0.441  0.559
  14 I - --   0.438  0.562
  15 T - --   0.439  0.561
  16 R - --   0.464  0.536
  17 D - --   0.455  0.545
  18 W - --   0.472  0.528
  19 E - --   0.473  0.527
  20 S - --   0.467  0.533
  21 R - --   0.460  0.540
  22 W - --   0.456  0.544
  23 Y - --   0.446  0.554
  24 A - --   0.457  0.543
  25 G - --   0.465  0.535
  26 K - --   0.464  0.536
  27 K - --   0.464  0.536
  28 Q - --   0.470  0.530
  29 Y - --   0.467  0.533
  30 R - --   0.466  0.534
  31 H - --   0.454  0.546
  32 L - --   0.457  0.543
  33 L - --   0.460  0.540
  34 L - --   0.444  0.556
  35 E - --   0.458  0.542
  36 D - --   0.474  0.526
  37 Q - --   0.451  0.549
  38 R - --   0.452  0.548
  39 I - --   0.454  0.546
  40 R - --   0.455  0.545
  41 G - --   0.459  0.541
  42 L - --   0.449  0.551
  43 L - --   0.451  0.549
  44 E - --   0.482  0.518
  45 K - --   0.476  0.524
  46 E - --   0.471  0.529
  47 L - --   0.459  0.541
  48 Y - --   0.455  0.545
  49 S - --   0.459  0.541
  50 A - --   0.453  0.547
  51 G - --   0.460  0.540
  52 L - --   0.475  0.525
  53 A - --   0.466  0.534
  54 R - --   0.461  0.539
  55 V - --   0.464  0.536
  56 D - --   0.459  0.541
  57 I - --   0.456  0.544
  58 E - --   0.460  0.540
  59 R - --   0.455  0.545
  60 A - --   0.462  0.538
  61 A - --   0.447  0.553
  62 D - --   0.456  0.544
  63 N - --   0.470  0.530
  64 V - --   0.445  0.555
  65 A - --   0.468  0.532
  66 V - --   0.450  0.550
  67 T - --   0.466  0.534
  68 V - --   0.474  0.526
  69 H - --   0.461  0.539
  70 V - --   0.443  0.557
  71 A - --   0.457  0.543
  72 K - --   0.458  0.542
  73 P - --   0.469  0.531
  74 G - --   0.465  0.535
  75 V - --   0.464  0.536
  76 V - --   0.462  0.538
  77 I - --   0.458  0.542
  78 G - --   0.460  0.540
  79 R - --   0.455  0.545
  80 G - --   0.463  0.537
  81 G - --   0.475  0.525
  82 E - --   0.467  0.533
  83 R - --   0.463  0.537
  84 I - --   0.447  0.553
  85 R - --   0.452  0.548
  86 V - --   0.452  0.548
  87 L - --   0.455  0.545
  88 R - --   0.460  0.540
  89 E - --   0.466  0.534
  90 E - --   0.458  0.542
  91 L - --   0.457  0.543
  92 A - --   0.472  0.528
  93 K - --   0.447  0.553
  94 L - --   0.456  0.544
  95 T - --   0.456  0.544
  96 G - --   0.461  0.539
  97 K - --   0.468  0.532
  98 N - --   0.484  0.516
  99 V - --   0.473  0.527
 100 A - --   0.461  0.539
 101 L - --   0.447  0.553
 102 N - --   0.456  0.544
 103 V - --   0.462  0.538
 104 Q - --   0.444  0.556
 105 E - --   0.443  0.557
 106 V - --   0.437  0.563
 107 Q - --   0.443  0.557
 108 N - --   0.444  0.556
 109 P - --   0.462  0.538
 110 N - --   0.460  0.540
 111 L - --   0.455  0.545
 112 S - --   0.447  0.553
 113 A - --   0.463  0.537
 114 P - --   0.463  0.537
 115 L - --   0.457  0.543
 116 V - --   0.471  0.529
 117 A - --   0.474  0.526
 118 Q - --   0.463  0.537
 119 R - --   0.469  0.531
 120 V - --   0.472  0.528
 121 A - --   0.472  0.528
 122 E - --   0.466  0.534
 123 Q - --   0.473  0.527
 124 I - --   0.467  0.533
 125 E - --   0.466  0.534
 126 R - --   0.457  0.543
 127 R - --   0.455  0.545
 128 F - --   0.460  0.540
 129 A - --   0.462  0.538
 130 V - --   0.452  0.548
 131 R - --   0.450  0.550
 132 R - --   0.469  0.531
 133 A - --   0.484  0.516
 134 I - --   0.470  0.530
 135 K - --   0.450  0.550
 136 Q - --   0.454  0.546
 137 A - --   0.476  0.524
 138 V - --   0.465  0.535
 139 Q - --   0.444  0.556
 140 R - --   0.460  0.540
 141 V - --   0.465  0.535
 142 M - --   0.459  0.541
 143 E - --   0.450  0.550
 144 S - --   0.462  0.538
 145 G - --   0.468  0.532
 146 A - --   0.473  0.527
 147 K - --   0.467  0.533
 148 G - --   0.472  0.528
 149 A - --   0.482  0.518
 150 K - --   0.467  0.533
 151 V - --   0.463  0.537
 152 I - --   0.466  0.534
 153 V - --   0.482  0.518
 154 S - --   0.479  0.521
 155 G - --   0.447  0.553
 156 R - --   0.461  0.539
 157 I - --   0.474  0.526
 158 G - --   0.451  0.549
 159 G - --   0.469  0.531
 160 A - --   0.490  0.510
 161 E - --   0.464  0.536
 162 Q - --   0.459  0.541
 163 A - --   0.459  0.541
 164 R - --   0.467  0.533
 165 T - --   0.456  0.544
 166 E - --   0.457  0.543
 167 W - --   0.449  0.551
 168 A - --   0.454  0.546
 169 A - --   0.454  0.546
 170 Q - --   0.454  0.546
 171 G - --   0.441  0.559
 172 R - --   0.444  0.556
 173 V - --   0.457  0.543
 174 P - --   0.465  0.535
 175 L - --   0.455  0.545
 176 H - --   0.460  0.540
 177 T - --   0.453  0.547
 178 L - --   0.468  0.532
 179 R - --   0.477  0.523
 180 A - --   0.460  0.540
 181 N - --   0.455  0.545
 182 I - --   0.465  0.535
 183 D - --   0.455  0.545
 184 Y - --   0.457  0.543
 185 G - --   0.468  0.532
 186 F - --   0.487  0.513
 187 A - --   0.493  0.507
 188 L - --   0.481  0.519
 189 A H MC   0.500  0.500
 190 R H MC   0.506  0.494
 191 T H MC   0.517  0.483
 192 T H MC   0.513  0.487
 193 Y - --   0.489  0.511
 194 G H MC   0.524  0.476
 195 V - --   0.500  0.500
 196 L H MC   0.526  0.474
 197 G H MC   0.510  0.490
 198 V - --   0.498  0.502
 199 K H MC   0.501  0.499
 200 A - --   0.478  0.522
 201 Y - --   0.490  0.510
 202 I - --   0.463  0.537
 203 F - --   0.468  0.532
 204 L H MC   0.500  0.500
 205 G - --   0.483  0.517
 206 E - --   0.448  0.552
 207 V - --   0.447  0.553
 208 I - --   0.438  0.562
 209 G - --   0.437  0.563
 210 G - --   0.436  0.564
 211 Q - --   0.431  0.569
 212 K - --   0.433  0.567
 213 P - --   0.447  0.553
 214 K - --   0.434  0.566
 215 A - --   0.433  0.567
 216 R - --   0.431  0.569
 217 P - --   0.431  0.569
 218 E - --   0.434  0.566
 219 L - --   0.428  0.572
 220 P - --   0.439  0.561
 221 K - --   0.437  0.563
 222 A - --   0.430  0.570
 223 E - --   0.425  0.575
 224 E - --   0.433  0.567
 225 R - --   0.435  0.565
 226 P - --   0.439  0.561
 227 R - --   0.435  0.565
 228 R - --   0.431  0.569
 229 R - --   0.426  0.574
 230 R - --   0.435  0.565
 231 P - --   0.430  0.570
 232 A - --   0.424  0.576
 233 V - --   0.422  0.578
 234 R - --   0.426  0.574
 235 V - --   0.431  0.569
 236 K - --   0.434  0.566
 237 K - --   0.434  0.566
 238 E - --   0.439  0.561
 239 E - --   0.441  0.559
```
