## Supplementary material for "A multi-task deep-learning system for predicting membrane associations and secondary structures of proteins": Code and Raw Data: 2vqeC.jufo9d_tms

```
   1 M - --   0.419  0.581
   2 G - --   0.423  0.577
   3 N - --   0.423  0.577
   4 K - --   0.424  0.576
   5 I - --   0.417  0.583
   6 H - --   0.408  0.592
   7 P - --   0.413  0.587
   8 I - --   0.433  0.567
   9 G - --   0.439  0.561
  10 F - --   0.460  0.540
  11 R - --   0.496  0.504
  12 L E MC   0.511  0.489
  13 G E MC   0.518  0.482
  14 I E MC   0.504  0.496
  15 T - --   0.453  0.547
  16 R - --   0.442  0.558
  17 D - --   0.430  0.570
  18 W - --   0.414  0.586
  19 E - --   0.413  0.587
  20 S - --   0.410  0.590
  21 R - --   0.414  0.586
  22 W - --   0.417  0.583
  23 Y - --   0.448  0.552
  24 A - --   0.456  0.544
  25 G - --   0.440  0.560
  26 K - --   0.422  0.578
  27 K - --   0.460  0.540
  28 Q - --   0.435  0.565
  29 Y - --   0.423  0.577
  30 R - --   0.429  0.571
  31 H - --   0.429  0.571
  32 L - --   0.437  0.563
  33 L - --   0.449  0.551
  34 L - --   0.457  0.543
  35 E - --   0.467  0.533
  36 D - --   0.447  0.553
  37 Q - --   0.474  0.526
  38 R - --   0.448  0.552
  39 I - --   0.426  0.574
  40 R - --   0.437  0.563
  41 G - --   0.444  0.556
  42 L - --   0.431  0.569
  43 L - --   0.441  0.559
  44 E - --   0.430  0.570
  45 K - --   0.419  0.581
  46 E - --   0.436  0.564
  47 L - --   0.424  0.576
  48 Y - --   0.434  0.566
  49 S - --   0.429  0.571
  50 A - --   0.426  0.574
  51 G - --   0.431  0.569
  52 L - --   0.441  0.559
  53 A - --   0.445  0.555
  54 R - --   0.437  0.563
  55 V - --   0.456  0.544
  56 D - --   0.445  0.555
  57 I - --   0.427  0.573
  58 E - --   0.421  0.579
  59 R - --   0.409  0.591
  60 A - --   0.413  0.587
  61 A - --   0.413  0.587
  62 D - --   0.411  0.589
  63 N - --   0.410  0.590
  64 V - --   0.416  0.584
  65 A - --   0.415  0.585
  66 V - --   0.430  0.570
  67 T - --   0.439  0.561
  68 V - --   0.437  0.563
  69 H - --   0.437  0.563
  70 V - --   0.423  0.577
  71 A - --   0.417  0.583
  72 K - --   0.416  0.584
  73 P - --   0.416  0.584
  74 G - --   0.424  0.576
  75 V - --   0.451  0.549
  76 V - --   0.435  0.565
  77 I - --   0.455  0.545
  78 G - --   0.423  0.577
  79 R - --   0.423  0.577
  80 G - --   0.424  0.576
  81 G - --   0.421  0.579
  82 E - --   0.424  0.576
  83 R - --   0.425  0.575
  84 I - --   0.443  0.557
  85 R - --   0.423  0.577
  86 V - --   0.432  0.568
  87 L - --   0.431  0.569
  88 R - --   0.420  0.580
  89 E - --   0.425  0.575
  90 E - --   0.424  0.576
  91 L - --   0.426  0.574
  92 A - --   0.416  0.584
  93 K - --   0.431  0.569
  94 L - --   0.418  0.582
  95 T - --   0.410  0.590
  96 G - --   0.415  0.585
  97 K - --   0.423  0.577
  98 N - --   0.415  0.585
  99 V - --   0.416  0.584
 100 A - --   0.438  0.562
 101 L - --   0.444  0.556
 102 N - --   0.456  0.544
 103 V - --   0.450  0.550
 104 Q - --   0.447  0.553
 105 E - --   0.433  0.567
 106 V - --   0.428  0.572
 107 Q - --   0.411  0.589
 108 N - --   0.406  0.594
 109 P - --   0.408  0.592
 110 N - --   0.407  0.593
 111 L - --   0.406  0.594
 112 S - --   0.407  0.593
 113 A - --   0.407  0.593
 114 P - --   0.415  0.585
 115 L - --   0.417  0.583
 116 V - --   0.429  0.571
 117 A - --   0.429  0.571
 118 Q - --   0.438  0.562
 119 R - --   0.439  0.561
 120 V - --   0.429  0.571
 121 A - --   0.413  0.587
 122 E - --   0.419  0.581
 123 Q - --   0.420  0.580
 124 I - --   0.419  0.581
 125 E - --   0.412  0.588
 126 R - --   0.415  0.585
 127 R - --   0.426  0.574
 128 F - --   0.429  0.571
 129 A - --   0.426  0.574
 130 V - --   0.425  0.575
 131 R - --   0.454  0.546
 132 R - --   0.452  0.548
 133 A - --   0.440  0.560
 134 I - --   0.445  0.555
 135 K - --   0.441  0.559
 136 Q - --   0.450  0.550
 137 A - --   0.426  0.574
 138 V - --   0.417  0.583
 139 Q - --   0.433  0.567
 140 R - --   0.433  0.567
 141 V - --   0.453  0.547
 142 M - --   0.444  0.556
 143 E - --   0.450  0.550
 144 S - --   0.432  0.568
 145 G - --   0.440  0.560
 146 A - --   0.434  0.566
 147 K - --   0.428  0.572
 148 G - --   0.421  0.579
 149 A - --   0.424  0.576
 150 K - --   0.424  0.576
 151 V - --   0.446  0.554
 152 I - --   0.416  0.584
 153 V - --   0.423  0.577
 154 S - --   0.426  0.574
 155 G - --   0.422  0.578
 156 R - --   0.432  0.568
 157 I - --   0.422  0.578
 158 G - --   0.458  0.542
 159 G - --   0.435  0.565
 160 A - --   0.432  0.568
 161 E - --   0.424  0.576
 162 Q - --   0.427  0.573
 163 A - --   0.426  0.574
 164 R - --   0.423  0.577
 165 T - --   0.431  0.569
 166 E - --   0.422  0.578
 167 W - --   0.429  0.571
 168 A - --   0.418  0.582
 169 A - --   0.438  0.562
 170 Q - --   0.429  0.571
 171 G - --   0.459  0.541
 172 R - --   0.498  0.502
 173 V - --   0.453  0.547
 174 P - --   0.457  0.543
 175 L - --   0.442  0.558
 176 H - --   0.441  0.559
 177 T - --   0.464  0.536
 178 L - --   0.458  0.542
 179 R - --   0.437  0.563
 180 A - --   0.453  0.547
 181 N - --   0.423  0.577
 182 I - --   0.422  0.578
 183 D - --   0.423  0.577
 184 Y - --   0.415  0.585
 185 G - --   0.428  0.572
 186 F - --   0.424  0.576
 187 A - --   0.422  0.578
 188 L - --   0.429  0.571
 189 A - --   0.428  0.572
 190 R - --   0.425  0.575
 191 T - --   0.432  0.568
 192 T - --   0.447  0.553
 193 Y - --   0.455  0.545
 194 G - --   0.437  0.563
 195 V - --   0.439  0.561
 196 L - --   0.460  0.540
 197 G - --   0.475  0.525
 198 V E MC   0.537  0.463
 199 K E MC   0.566  0.434
 200 A - --   0.497  0.503
 201 Y - --   0.465  0.535
 202 I - --   0.475  0.525
 203 F - --   0.435  0.565
 204 L - --   0.427  0.573
 205 G - --   0.426  0.574
 206 E - --   0.421  0.579
 207 V - --   0.424  0.576
 208 I - --   0.454  0.546
 209 G - --   0.419  0.581
 210 G - --   0.410  0.590
 211 Q - --   0.417  0.583
 212 K - --   0.416  0.584
 213 P - --   0.415  0.585
 214 K - --   0.416  0.584
 215 A - --   0.421  0.579
 216 R - --   0.410  0.590
 217 P - --   0.419  0.581
 218 E - --   0.423  0.577
 219 L - --   0.422  0.578
 220 P - --   0.431  0.569
 221 K - --   0.430  0.570
 222 A - --   0.450  0.550
 223 E - --   0.454  0.546
 224 E - --   0.450  0.550
 225 R - --   0.428  0.572
 226 P - --   0.442  0.558
 227 R - --   0.422  0.578
 228 R - --   0.444  0.556
 229 R - --   0.456  0.544
 230 R - --   0.434  0.566
 231 P - --   0.420  0.580
 232 A - --   0.432  0.568
 233 V - --   0.459  0.541
 234 R - --   0.433  0.567
 235 V - --   0.449  0.551
 236 K - --   0.434  0.566
 237 K - --   0.424  0.576
 238 E - --   0.431  0.569
 239 E - --   0.434  0.566
```
