## Supplementary material for "A multi-task deep-learning system for predicting membrane associations and secondary structures of proteins": Code and Raw Data: 2vqeC.jufo9d_topo

```
number of residues:	239

 MGNKIHPIGF RLGITRDWES RWYAGKKQYR HLLLEDQRIR GLLEKELYSA
 ---------- ---------- ---------- ---------- ----------

 GLARVDIERA ADNVAVTVHV AKPGVVIGRG GERIRVLREE LAKLTGKNVA
 ---------- ---------- ---------- ---------- ----------

 LNVQEVQNPN LSAPLVAQRV AEQIERRFAV RRAIKQAVQR VMESGAKGAK
 ---------- ---------- ---------- ---------- ----------

 VIVSGRIGGA EQARTEWAAQ GRVPLHTLRA NIDYGFALAR TTYGVLGVKA
 ---------- ---------- ---------- ---------- -------SS-

 YIFLGEVIGG QKPKARPELP KAEERPRRRR PAVRVKKEE
 ---------- ---------- ---------- ---------
```
