## Supplementary material for "A multi-task deep-learning system for predicting membrane associations and secondary structures of proteins": Code and Raw Data: 2vqeC.psipred_output

```
BLASTP 2.2.18 [Mar-02-2008]


Reference: Altschul, Stephen F., Thomas L. Madden, Alejandro A. Schaffer, 
Jinghui Zhang, Zheng Zhang, Webb Miller, and David J. Lipman (1997), 
"Gapped BLAST and PSI-BLAST: a new generation of protein database search
programs",  Nucleic Acids Res. 25:3389-3402.


Reference for compositional score matrix adjustment: Altschul, Stephen F., 
John C. Wootton, E. Michael Gertz, Richa Agarwala, Aleksandr Morgulis,
Alejandro A. Schaffer, and Yi-Kuo Yu (2005) "Protein database searches
using compositionally adjusted substitution matrices", FEBS J. 272:5101-5109.


Reference for composition-based statistics starting in round 2:
Schaffer, Alejandro A., L. Aravind, Thomas L. Madden,
Sergei Shavirin, John L. Spouge, Yuri I. Wolf,  
Eugene V. Koonin, and Stephen F. Altschul (2001), 
"Improving the accuracy of PSI-BLAST protein database searches with 
composition-based statistics and other refinements",  Nucleic Acids Res. 29:2994-3005.

Query= 2VQE:C|PDBID|CHAIN|SEQUENCE
         (239 letters)

Database: filtnr 
           15,322,545 sequences; 5,254,608,391 total letters

Searching..................................................done


Results from round 1


                                                                 Score    E
Sequences producing significant alignments:                      (bits) Value

gi|46199624|ref|YP_005291.1| 30S ribosomal protein S3 [Thermus t...   472   e-131
gi|14278532|pdb|1I94|C Chain C, Crystal Structures Of The Small ...   469   e-130
gi|320451294|ref|YP_004203390.1| 30S ribosomal protein S3 [Therm...   416   e-114
gi|224510697|pdb|3FIC|C Chain C, T. Thermophilus 70s Ribosome In...   410   e-113
gi|34811531|pdb|1PNS|C Chain C, Crystal Structure Of A Streptomy...   409   e-112
gi|218294760|ref|ZP_03495614.1| ribosomal protein S3 [Thermus aq...   402   e-110
gi|328951230|ref|YP_004368565.1| ribosomal protein S3 [Marinithe...   351   4e-95
gi|297567278|ref|YP_003686250.1| 30S ribosomal protein S3 [Meiot...   345   5e-93
gi|313680509|ref|YP_004058248.1| SSU ribosomal protein s3p [Ocea...   344   6e-93
gi|291296985|ref|YP_003508383.1| 30S ribosomal protein S3 [Meiot...   331   4e-89
gi|226356891|ref|YP_002786631.1| 30S ribosomal protein S3 [Deino...   294   1e-77
gi|320335517|ref|YP_004172228.1| 30S ribosomal protein S3 [Deino...   290   1e-76
gi|15805346|ref|NP_294040.1| 30S ribosomal protein S3 [Deinococc...   288   4e-76
gi|94985961|ref|YP_605325.1| 30S ribosomal protein S3 [Deinococc...   285   3e-75
gi|325282646|ref|YP_004255187.1| ribosomal protein S3 [Deinococc...   285   4e-75
gi|297623280|ref|YP_003704714.1| 30S ribosomal protein S3 [Truep...   270   2e-70
gi|317123091|ref|YP_004103094.1| 30S ribosomal protein S3P [Ther...   263   1e-68
gi|313903145|ref|ZP_07836539.1| SSU ribosomal protein S3P [Therm...   261   8e-68
gi|296131842|ref|YP_003639089.1| ribosomal protein S3 [Therminco...   256   2e-66
gi|167629473|ref|YP_001679972.1| 30S ribosomal protein s3 [Helio...   256   2e-66
gi|323703542|ref|ZP_08115188.1| ribosomal protein S3 [Desulfotom...   256   2e-66
gi|169830442|ref|YP_001716424.1| 30S ribosomal protein S3 [Candi...   256   3e-66
gi|83591270|ref|YP_431279.1| 30S ribosomal protein S3 [Moorella ...   254   6e-66
gi|295694843|ref|YP_003588081.1| 30S ribosomal protein S3 [Bacil...   254   6e-66
gi|333980403|ref|YP_004518348.1| 30S ribosomal protein S3 [Desul...   254   7e-66
gi|304438901|ref|ZP_07398824.1| 30S ribosomal protein S3 [Pepton...   253   1e-65
gi|134298099|ref|YP_001111595.1| 30S ribosomal protein S3 [Desul...   253   1e-65
gi|334338907|ref|YP_004543887.1| 30S ribosomal protein S3 [Desul...   253   2e-65
gi|39997943|ref|NP_953894.1| 30S ribosomal protein S3 [Geobacter...   252   3e-65
gi|147676661|ref|YP_001210876.1| 30S ribosomal protein S3 [Pelot...   251   7e-65
gi|300814655|ref|ZP_07094906.1| ribosomal protein S3 [Peptoniphi...   250   1e-64
gi|297618378|ref|YP_003703537.1| 30S ribosomal protein S3 [Syntr...   250   1e-64
gi|339626631|ref|YP_004718274.1| 30S ribosomal protein s3 [Sulfo...   250   1e-64
gi|156743942|ref|YP_001434071.1| 30S ribosomal protein S3 [Rosei...   249   2e-64
gi|313888812|ref|ZP_07822473.1| ribosomal protein S3 [Peptoniphi...   249   2e-64
gi|258513646|ref|YP_003189868.1| 30S ribosomal protein S3 [Desul...   249   2e-64
gi|282882538|ref|ZP_06291159.1| ribosomal protein S3 [Peptoniphi...   249   2e-64
gi|222529724|ref|YP_002573606.1| 30S ribosomal protein S3 [Caldi...   249   3e-64
gi|312127232|ref|YP_003992106.1| 30S ribosomal protein S3 [Caldi...   249   3e-64
gi|302871504|ref|YP_003840140.1| 30S ribosomal protein S3 [Caldi...   249   3e-64
gi|197117329|ref|YP_002137756.1| 30S ribosomal protein S3 [Geoba...   248   4e-64
gi|78221852|ref|YP_383599.1| 30S ribosomal protein S3 [Geobacter...   248   4e-64
gi|146297279|ref|YP_001181050.1| 30S ribosomal protein S3 [Caldi...   248   5e-64
gi|312622051|ref|YP_004023664.1| 30S ribosomal protein S3 [Caldi...   248   5e-64
gi|253701916|ref|YP_003023105.1| 30S ribosomal protein S3 [Geoba...   248   6e-64
gi|337751719|ref|YP_004645881.1| RpsC [Paenibacillus mucilaginos...   248   6e-64
gi|312135490|ref|YP_004002828.1| 30S ribosomal protein S3 [Caldi...   248   8e-64
gi|78044912|ref|YP_361112.1| 30S ribosomal protein S3 [Carboxydo...   247   1e-63
gi|148263146|ref|YP_001229852.1| 30S ribosomal protein S3 [Geoba...   247   1e-63
gi|343520366|ref|ZP_08757335.1| ribosomal protein S3 [Parvimonas...   246   2e-63
gi|167465559|ref|ZP_02330648.1| 30S ribosomal protein S3 [Paenib...   246   2e-63
gi|261409515|ref|YP_003245756.1| 30S ribosomal protein S3 [Paeni...   246   2e-63
gi|344337603|ref|ZP_08768537.1| ribosomal protein S3 [Thiocapsa ...   246   2e-63
gi|222056699|ref|YP_002539061.1| 30S ribosomal protein S3 [Geoba...   246   2e-63
gi|77918321|ref|YP_356136.1| 30S ribosomal protein S3 [Pelobacte...   246   3e-63
gi|258512664|ref|YP_003186098.1| 30S ribosomal protein S3 [Alicy...   246   3e-63
gi|308070969|ref|YP_003872574.1| 30S ribosomal protein S3 [Paeni...   246   3e-63
gi|339290810|gb|AEJ44920.1| ribosomal protein S3 [Alicyclobacill...   245   3e-63
gi|160947694|ref|ZP_02094861.1| hypothetical protein PEPMIC_0162...   245   4e-63
gi|335047556|ref|ZP_08540577.1| ribosomal protein S3 [Parvimonas...   245   5e-63
gi|89893223|ref|YP_516710.1| 30S ribosomal protein S3 [Desulfito...   244   5e-63
gi|334139098|ref|ZP_08512495.1| ribosomal protein S3 [Paenibacil...   244   6e-63
gi|310644196|ref|YP_003948955.1| 30S ribosomal protein s3 [Paeni...   244   6e-63
gi|218290000|ref|ZP_03494177.1| ribosomal protein S3 [Alicycloba...   244   7e-63
gi|206901441|ref|YP_002250707.1| ribosomal protein S3 [Dictyoglo...   244   8e-63
gi|56418647|ref|YP_145965.1| 30S ribosomal protein S3 [Geobacill...   244   8e-63
gi|307244777|ref|ZP_07526878.1| ribosomal protein S3 [Peptostrep...   244   9e-63
gi|289423637|ref|ZP_06425436.1| ribosomal protein S3 [Peptostrep...   244   1e-62
gi|158319549|ref|YP_001512056.1| ribosomal protein S3 [Alkaliphi...   244   1e-62
gi|148655331|ref|YP_001275536.1| 30S ribosomal protein S3 [Rosei...   243   1e-62
gi|189424416|ref|YP_001951593.1| 30S ribosomal protein S3 [Geoba...   243   2e-62
gi|288942066|ref|YP_003444306.1| 30S ribosomal protein S3 [Alloc...   243   2e-62
gi|210623194|ref|ZP_03293633.1| hypothetical protein CLOHIR_0158...   243   2e-62
gi|345858458|ref|ZP_08810851.1| ribosomal protein S3 [Desulfospo...   243   2e-62
gi|304405610|ref|ZP_07387269.1| ribosomal protein S3 [Paenibacil...   243   2e-62
gi|335040791|ref|ZP_08533913.1| ribosomal protein S3 [Caldalkali...   243   3e-62
gi|219666496|ref|YP_002456931.1| 30S ribosomal protein S3 [Desul...   243   3e-62
gi|253577185|ref|ZP_04854505.1| 30S ribosomal protein S3 [Paenib...   242   4e-62
gi|138893791|ref|YP_001124244.1| 30S ribosomal protein S3 [Geoba...   242   4e-62
gi|217967375|ref|YP_002352881.1| 30S ribosomal protein S3 [Dicty...   242   4e-62
gi|85715125|ref|ZP_01046109.1| 30S ribosomal protein S3 [Nitroba...   242   4e-62
gi|332798212|ref|YP_004459711.1| 30S ribosomal protein S3 [Tepid...   241   5e-62
gi|92117104|ref|YP_576833.1| 30S ribosomal protein S3 [Nitrobact...   241   5e-62
gi|296272646|ref|YP_003655277.1| 30S ribosomal protein S3 [Arcob...   241   6e-62
gi|95931437|ref|ZP_01314143.1| ribosomal protein S3 [Desulfuromo...   241   6e-62
gi|308047997|ref|YP_003911563.1| 30S ribosomal protein S3P [Ferr...   241   6e-62
gi|345870980|ref|ZP_08822929.1| ribosomal protein S3 [Thiorhodoc...   241   6e-62
gi|51894204|ref|YP_076895.1| 30S ribosomal protein S3 [Symbiobac...   241   7e-62
gi|212637960|ref|YP_002314480.1| 30S ribosomal protein S3 [Anoxy...   241   7e-62
gi|226942784|ref|YP_002797857.1| 30S ribosomal protein S3 [Azoto...   241   7e-62
gi|344344810|ref|ZP_08775669.1| ribosomal protein S3 [Marichroma...   241   8e-62
gi|260893366|ref|YP_003239463.1| ribosomal protein S3 [Ammonifex...   241   9e-62
gi|319955862|ref|YP_004167125.1| SSU ribosomal protein s3p [Nitr...   241   9e-62
gi|125975390|ref|YP_001039300.1| 30S ribosomal protein S3P [Clos...   241   1e-61
gi|302388718|ref|YP_003824539.1| 30S ribosomal protein S3P [Ther...   240   1e-61
gi|325479134|gb|EGC82231.1| ribosomal protein S3 [Anaerococcus p...   240   1e-61
gi|126697646|ref|YP_001086543.1| 30S ribosomal protein S3 [Clost...   240   1e-61
gi|255099238|ref|ZP_05328215.1| 30S ribosomal protein S3 [Clostr...   240   1e-61
gi|328953152|ref|YP_004370486.1| ribosomal protein S3 [Desulfoba...   240   1e-61
gi|220930971|ref|YP_002507879.1| 30S ribosomal protein S3 [Halot...   240   2e-61
gi|333985454|ref|YP_004514664.1| 30S ribosomal protein S3 [Methy...   239   2e-61
gi|118579125|ref|YP_900375.1| 30S ribosomal protein S3 [Pelobact...   239   2e-61
gi|119773360|ref|YP_926100.1| 30S ribosomal protein S3 [Shewanel...   239   2e-61
gi|268680581|ref|YP_003305012.1| 30S ribosomal protein S3 [Sulfu...   239   2e-61
gi|257067054|ref|YP_003153310.1| 30S ribosomal protein S3 [Anaer...   239   2e-61
gi|312880366|ref|ZP_07740166.1| SSU ribosomal protein S3P [Amino...   239   2e-61
gi|345018528|ref|YP_004820881.1| 30S ribosomal protein S3 [Therm...   239   2e-61
gi|239825699|ref|YP_002948323.1| 30S ribosomal protein S3 [Geoba...   239   2e-61
gi|302344350|ref|YP_003808879.1| ribosomal protein S3 [Desulfarc...   239   3e-61
gi|152993899|ref|YP_001359620.1| 30S ribosomal protein S3 [Sulfu...   239   3e-61
gi|227501140|ref|ZP_03931189.1| ribosomal protein S3 [Anaerococc...   239   3e-61
gi|326390655|ref|ZP_08212210.1| ribosomal protein S3 [Thermoanae...   239   3e-61
gi|345862657|ref|ZP_08814871.1| 30S ribosomal protein S3 [endosy...   239   3e-61
gi|310659496|ref|YP_003937217.1| 30S ribosomal protein S3 [Clost...   239   3e-61
gi|75675562|ref|YP_317983.1| 30S ribosomal protein S3 [Nitrobact...   239   3e-61
gi|289579136|ref|YP_003477763.1| 30S ribosomal protein S3 [Therm...   239   4e-61
gi|345468971|dbj|BAK70422.1| 30S ribosomal protein S3 [Arcobacte...   238   4e-61
gi|70732876|ref|YP_262644.1| 30S ribosomal protein S3 [Pseudomon...   238   5e-61
gi|345471405|dbj|BAK72855.1| 30S ribosomal protein S3 [Arcobacte...   238   5e-61
gi|237653990|ref|YP_002890304.1| 30S ribosomal protein S3 [Thaue...   238   5e-61
gi|24981839|gb|AAN66090.1|AE016238_8 ribosomal protein S3 [Pseud...   238   5e-61
gi|319789244|ref|YP_004150877.1| ribosomal protein S3 [Thermovib...   238   6e-61
gi|157737009|ref|YP_001489692.1| 30S ribosomal protein S3 [Arcob...   238   6e-61
gi|291460724|ref|ZP_06600114.1| ribosomal protein S3 [Oribacteri...   238   6e-61
gi|15599453|ref|NP_252947.1| 30S ribosomal protein S3 [Pseudomon...   238   6e-61
gi|317050534|ref|YP_004111650.1| 30S ribosomal protein S3 [Desul...   238   6e-61
gi|220928213|ref|YP_002505122.1| 30S ribosomal protein S3 [Clost...   238   7e-61
gi|342216052|ref|ZP_08708699.1| ribosomal protein S3 [Peptoniphi...   238   7e-61
gi|269792788|ref|YP_003317692.1| 30S ribosomal protein S3 [Therm...   238   7e-61
gi|148545745|ref|YP_001265847.1| 30S ribosomal protein S3 [Pseud...   238   7e-61
gi|88801213|ref|ZP_01116754.1| ribosomal protein S3 [Reinekea sp...   238   7e-61
gi|268316414|ref|YP_003290133.1| 30S ribosomal protein S3 [Rhodo...   238   8e-61
gi|312109267|ref|YP_003987583.1| 30S ribosomal protein S3 [Geoba...   238   8e-61
gi|167036807|ref|YP_001664385.1| 30S ribosomal protein S3 [Therm...   238   8e-61
gi|345303872|ref|YP_004825774.1| 30S ribosomal protein S3 [Rhodo...   238   8e-61
gi|146281176|ref|YP_001171329.1| 30S ribosomal protein S3 [Pseud...   238   8e-61
gi|333373190|ref|ZP_08465106.1| 30S ribosomal protein S3 [Desmos...   238   8e-61
gi|297537537|ref|YP_003673306.1| 30S ribosomal protein S3 [Methy...   238   8e-61
gi|146308917|ref|YP_001189382.1| 30S ribosomal protein S3 [Pseud...   237   9e-61
gi|330953191|gb|EGH53451.1| 30S ribosomal protein S3 [Pseudomona...   237   9e-61
gi|90424931|ref|YP_533301.1| 30S ribosomal protein S3 [Rhodopseu...   237   9e-61
gi|28867860|ref|NP_790479.1| 30S ribosomal protein S3 [Pseudomon...   237   9e-61
gi|323490629|ref|ZP_08095834.1| 30S ribosomal protein S3 [Planoc...   237   1e-60
gi|317126867|ref|YP_004093149.1| 30S ribosomal protein S3 [Bacil...   237   1e-60
gi|297545323|ref|YP_003677625.1| 30S ribosomal protein S3 [Therm...   237   1e-60
gi|251799636|ref|YP_003014367.1| ribosomal protein S3 [Paenibaci...   237   1e-60
gi|91977646|ref|YP_570305.1| 30S ribosomal protein S3 [Rhodopseu...   237   1e-60
gi|94500987|ref|ZP_01307512.1| ribosomal protein S3 [Oceanobacte...   237   1e-60
gi|104779761|ref|YP_606259.1| 30S ribosomal protein S3 [Pseudomo...   237   1e-60
gi|319787919|ref|YP_004147394.1| 30S ribosomal protein S3 [Pseud...   237   1e-60
gi|326203890|ref|ZP_08193752.1| ribosomal protein S3 [Clostridiu...   236   2e-60
gi|254785085|ref|YP_003072513.1| 30S ribosomal protein S3 [Tered...   236   2e-60
gi|86749421|ref|YP_485917.1| 30S ribosomal protein S3 [Rhodopseu...   236   2e-60
gi|238921436|ref|YP_002934951.1| 30S ribosomal protein S3 [Edwar...   236   2e-60
gi|242237865|ref|YP_002986046.1| 30S ribosomal protein S3 [Dicke...   236   2e-60
gi|313884389|ref|ZP_07818150.1| ribosomal protein S3 [Eremococcu...   236   2e-60
gi|50122945|ref|YP_052112.1| 30S ribosomal protein S3 [Pectobact...   236   2e-60
gi|261854956|ref|YP_003262239.1| 30S ribosomal protein S3 [Halot...   236   3e-60
gi|300114730|ref|YP_003761305.1| 30S ribosomal protein S3 [Nitro...   236   3e-60
gi|336394567|ref|ZP_08575966.1| 30S ribosomal protein S3 [Lactob...   236   3e-60
gi|169823858|ref|YP_001691469.1| 30S ribosomal protein S3 [Fineg...   236   3e-60
gi|242309325|ref|ZP_04808480.1| 30S ribosomal protein S3 [Helico...   236   3e-60
gi|152978147|ref|YP_001343776.1| 30S ribosomal protein S3 [Actin...   236   3e-60
gi|251787977|ref|YP_003002698.1| 30S ribosomal protein S3 [Dicke...   236   3e-60
gi|325294402|ref|YP_004280916.1| ribosomal protein S3 [Desulfuro...   236   3e-60
gi|240167709|ref|ZP_04746368.1| 30S ribosomal protein S3 [Mycoba...   236   3e-60
gi|227115266|ref|ZP_03828922.1| 30S ribosomal protein S3 [Pectob...   235   3e-60
gi|227485519|ref|ZP_03915835.1| ribosomal protein S3 [Anaerococc...   235   3e-60
gi|333898845|ref|YP_004472718.1| ribosomal protein S3 [Pseudomon...   235   3e-60
gi|118595329|ref|ZP_01552676.1| 30S ribosomal protein S3 [Methyl...   235   3e-60
gi|114319625|ref|YP_741308.1| 30S ribosomal protein S3 [Alkalili...   235   3e-60
gi|192292031|ref|YP_001992636.1| 30S ribosomal protein S3 [Rhodo...   235   4e-60
gi|39936307|ref|NP_948583.1| 30S ribosomal protein S3 [Rhodopseu...   235   4e-60
gi|118616577|ref|YP_904909.1| 30S ribosomal protein S3 [Mycobact...   235   4e-60
gi|27380505|ref|NP_772034.1| 30S ribosomal protein S3 [Bradyrhiz...   235   4e-60
gi|292492427|ref|YP_003527866.1| 30S ribosomal protein S3 [Nitro...   235   4e-60
gi|15965115|ref|NP_385468.1| 30S ribosomal protein S3 [Sinorhizo...   235   4e-60
gi|253991682|ref|YP_003043038.1| 30S ribosomal protein S3 [Photo...   235   4e-60
gi|307720142|ref|YP_003891282.1| 30S ribosomal protein S3P [Sulf...   235   4e-60
gi|297588197|ref|ZP_06946841.1| 30S ribosomal protein S3 [Finego...   235   4e-60
gi|114327224|ref|YP_744381.1| 30S ribosomal protein S3 [Granulib...   235   4e-60
gi|254517476|ref|ZP_05129532.1| ribosomal protein S3 [Clostridiu...   235   4e-60
gi|311029055|ref|ZP_07707145.1| 30S ribosomal protein S3 [Bacill...   235   5e-60
gi|127511098|ref|YP_001092295.1| 30S ribosomal protein S3 [Shewa...   235   5e-60
gi|254512172|ref|ZP_05124239.1| ribosomal protein S3 [Rhodobacte...   235   5e-60
gi|312144241|ref|YP_003995687.1| ribosomal protein S3 [Halanaero...   235   5e-60
gi|317494336|ref|ZP_07952750.1| ribosomal protein S3 [Enterobact...   235   5e-60
gi|149195492|ref|ZP_01872570.1| 30S ribosomal protein S3 [Camini...   234   6e-60
gi|148256386|ref|YP_001240971.1| 30S ribosomal protein S3 [Brady...   234   6e-60
gi|56961938|ref|YP_173660.1| 30S ribosomal protein S3 [Bacillus ...   234   6e-60
gi|332982703|ref|YP_004464144.1| 30S ribosomal protein S3P [Mahe...   234   6e-60
gi|85858152|ref|YP_460354.1| 30S ribosomal protein S3 [Syntrophu...   234   6e-60
gi|167748436|ref|ZP_02420563.1| hypothetical protein ANACAC_0318...   234   6e-60
gi|253827230|ref|ZP_04870115.1| 30S ribosomal protein S3 [Helico...   234   6e-60
gi|226323016|ref|ZP_03798534.1| hypothetical protein COPCOM_0078...   234   6e-60
gi|251793833|ref|YP_003008565.1| 30S ribosomal protein S3 [Aggre...   234   6e-60
gi|152998265|ref|YP_001343100.1| 30S ribosomal protein S3 [Marin...   234   7e-60
gi|212697259|ref|ZP_03305387.1| hypothetical protein ANHYDRO_018...   234   7e-60
gi|238061115|ref|ZP_04605824.1| 30S ribosomal protein S3 [Microm...   234   7e-60
gi|150396213|ref|YP_001326680.1| 30S ribosomal protein S3 [Sinor...   234   7e-60
gi|146340063|ref|YP_001205111.1| 30S ribosomal protein S3 [Brady...   234   7e-60
gi|290477186|ref|YP_003470101.1| 30S ribosomal subunit protein S...   234   7e-60
gi|154505163|ref|ZP_02041901.1| hypothetical protein RUMGNA_0267...   234   7e-60
gi|183600747|ref|ZP_02962240.1| hypothetical protein PROSTU_0434...   234   7e-60
gi|197287074|ref|YP_002152946.1| 30S ribosomal protein S3 [Prote...   234   8e-60
gi|227821762|ref|YP_002825732.1| 30S ribosomal protein S3 [Sinor...   234   8e-60
gi|77165781|ref|YP_344306.1| 30S ribosomal protein S3 [Nitrosoco...   234   9e-60
gi|56477600|ref|YP_159189.1| 30S ribosomal protein S3 [Aromatole...   234   9e-60
gi|15833433|ref|NP_312206.1| 30S ribosomal protein S3 [Escherich...   234   9e-60
gi|260432436|ref|ZP_05786407.1| ribosomal protein S3 [Silicibact...   234   9e-60
gi|315633461|ref|ZP_07888751.1| 30S ribosomal protein S3 [Aggreg...   234   9e-60
gi|258542033|ref|YP_003187466.1| 30S ribosomal protein S3 [Aceto...   234   1e-59
gi|340776592|ref|ZP_08696535.1| 30S ribosomal protein S3 [Acetob...   234   1e-59
gi|37528537|ref|NP_931882.1| 30S ribosomal protein S3 [Photorhab...   234   1e-59
gi|119899700|ref|YP_934913.1| 30S ribosomal protein S3 [Azoarcus...   234   1e-59
gi|301057494|ref|ZP_07198590.1| ribosomal protein S3 [delta prot...   234   1e-59
gi|15889236|ref|NP_354917.1| 30S ribosomal protein S3 [Agrobacte...   234   1e-59
gi|156932240|ref|YP_001436156.1| 30S ribosomal protein S3 [Crono...   234   1e-59
gi|309703726|emb|CBJ03067.1| 30S ribosomal subunit protein S3 [E...   234   1e-59
gi|119383517|ref|YP_914573.1| 30S ribosomal protein S3 [Paracocc...   234   1e-59
gi|268593547|ref|ZP_06127768.1| ribosomal protein S3 [Providenci...   234   1e-59
gi|157690906|ref|YP_001485368.1| 30S ribosomal protein S3 [Bacil...   234   1e-59
gi|336450132|ref|ZP_08620588.1| ribosomal protein S3, bacterial ...   234   1e-59
gi|288554731|ref|YP_003426666.1| 30S ribosomal protein S3 [Bacil...   233   1e-59
gi|256821668|ref|YP_003145631.1| 30S ribosomal protein S3 [Kangi...   233   1e-59
gi|333396601|ref|ZP_08478418.1| 30S ribosomal protein S3 [Lactob...   233   1e-59
gi|160914553|ref|ZP_02076768.1| hypothetical protein EUBDOL_0055...   233   1e-59
gi|144900890|emb|CAM77754.1| 30S ribosomal protein S3 [Magnetosp...   233   1e-59
gi|167767797|ref|ZP_02439850.1| hypothetical protein CLOSS21_023...   233   1e-59
gi|150392154|ref|YP_001322203.1| 30S ribosomal protein S3 [Alkal...   233   1e-59
gi|339504861|ref|YP_004692281.1| 30S ribosomal protein S3 [Roseo...   233   1e-59
gi|261866789|ref|YP_003254711.1| 30S ribosomal protein S3 [Aggre...   233   1e-59
gi|320173955|gb|EFW49131.1| SSU ribosomal protein S3p (S3e) [Shi...   233   1e-59
gi|149915850|ref|ZP_01904374.1| 30S ribosomal protein S3 [Roseob...   233   1e-59
gi|94266247|ref|ZP_01289954.1| ribosomal protein S3 [delta prote...   233   1e-59
gi|269140565|ref|YP_003297266.1| 30S ribosomal protein S3 [Edwar...   233   1e-59
gi|336315954|ref|ZP_08570859.1| ribosomal protein S3, bacterial ...   233   1e-59
gi|85713141|ref|ZP_01044173.1| Ribosomal protein S3 [Idiomarina ...   233   2e-59
gi|227499189|ref|ZP_03929324.1| 30S ribosomal protein S3P [Acida...   233   2e-59
gi|212708987|ref|ZP_03317115.1| hypothetical protein PROVALCAL_0...   233   2e-59
gi|256380592|ref|YP_003104252.1| 30S ribosomal protein S3 [Actin...   233   2e-59
gi|325293330|ref|YP_004279194.1| 30S ribosomal protein S3 [Agrob...   233   2e-59
gi|268609587|ref|ZP_06143314.1| SSU ribosomal protein S3P [Rumin...   233   2e-59
gi|153210013|ref|ZP_01947564.1| ribosomal protein S3 [Coxiella b...   233   2e-59
gi|57504692|ref|ZP_00370770.1| ribosomal protein S3 [Campylobact...   233   2e-59
gi|304315946|ref|YP_003851091.1| 30S ribosomal protein S3 [Therm...   233   2e-59
gi|238754181|ref|ZP_04615539.1| 30S ribosomal protein S3 [Yersin...   233   2e-59
gi|288957428|ref|YP_003447769.1| 30S ribosomal protein S3 [Azosp...   233   2e-59
gi|219849881|ref|YP_002464314.1| 30S ribosomal protein S3 [Chlor...   233   2e-59
gi|342864032|ref|ZP_08720639.1| ribosomal protein S3 [Avibacteri...   233   2e-59
gi|333991972|ref|YP_004524586.1| 30S ribosomal protein S3 RpsC [...   233   2e-59
gi|221133620|ref|ZP_03559925.1| 30S ribosomal protein S3 [Glacie...   233   2e-59
gi|154684640|ref|YP_001419801.1| 30S ribosomal protein S3 [Bacil...   233   2e-59
gi|336392489|ref|ZP_08573888.1| 30S ribosomal protein S3 [Lactob...   233   2e-59
gi|85060250|ref|YP_455952.1| 30S ribosomal protein S3 [Sodalis g...   233   2e-59
gi|293391701|ref|ZP_06636035.1| ribosomal protein S3 [Aggregatib...   233   2e-59
gi|160881779|ref|YP_001560747.1| ribosomal protein S3 [Clostridi...   233   2e-59
gi|304321446|ref|YP_003855089.1| 30S ribosomal protein S3 [Parvu...   233   2e-59
gi|291613242|ref|YP_003523399.1| ribosomal protein S3 [Sideroxyd...   233   2e-59
gi|56461018|ref|YP_156299.1| ribosomal protein S3 [Idiomarina lo...   233   2e-59
gi|260584422|ref|ZP_05852169.1| 30S ribosomal protein S3 [Granul...   233   2e-59
gi|294496991|ref|YP_003560691.1| 30S ribosomal protein S3 [Bacil...   233   3e-59
gi|299820961|ref|ZP_07052850.1| 30S ribosomal protein S3 [Lister...   233   3e-59
gi|306821614|ref|ZP_07455212.1| 30S ribosomal protein S3 [Eubact...   233   3e-59
gi|84503636|ref|ZP_01001674.1| 30S ribosomal protein S3 [Oceanic...   233   3e-59
gi|259047549|ref|ZP_05737950.1| 30S ribosomal protein S3 [Granul...   232   3e-59
gi|289523363|ref|ZP_06440217.1| ribosomal protein S3 [Anaerobacu...   232   3e-59
gi|154253183|ref|YP_001414007.1| 30S ribosomal protein S3 [Parvi...   232   3e-59
gi|126728170|ref|ZP_01743986.1| 30S ribosomal protein S3 [Sagitt...   232   3e-59
gi|254467163|ref|ZP_05080574.1| ribosomal protein S3 [Rhodobacte...   232   3e-59
gi|293393305|ref|ZP_06637619.1| 30S ribosomal protein S3 [Serrat...   232   3e-59
gi|163739444|ref|ZP_02146854.1| 30S ribosomal protein S3 [Phaeob...   232   3e-59
gi|342899920|ref|ZP_08721742.1| 30S ribosomal protein S3 [Strept...   232   3e-59
gi|320540603|ref|ZP_08040253.1| 30S ribosomal subunit protein S3...   232   3e-59
gi|326793564|ref|YP_004311384.1| ribosomal protein S3 [Marinomon...   232   3e-59
gi|346991259|ref|ZP_08859331.1| 30S ribosomal protein S3 [Rueger...   232   3e-59
gi|154174323|ref|YP_001409148.1| 30S ribosomal protein S3 [Campy...   232   3e-59
gi|296268556|ref|YP_003651188.1| 30S ribosomal protein S3 [Therm...   232   3e-59
gi|57238708|ref|YP_179839.1| 30S ribosomal protein S3 [Campyloba...   232   3e-59
gi|22127865|ref|NP_671288.1| 30S ribosomal protein S3 [Yersinia ...   232   3e-59
gi|291547988|emb|CBL21096.1| SSU ribosomal protein S3P [Ruminoco...   232   3e-59
gi|311070769|ref|YP_003975692.1| 30S ribosomal protein S3 [Bacil...   232   3e-59
gi|90417575|ref|ZP_01225493.1| 30S ribosomal protein S3 [marine ...   232   3e-59
gi|334110861|ref|ZP_08485135.1| ribosomal protein S3 [Methylomic...   232   3e-59
gi|253580625|ref|ZP_04857889.1| conserved hypothetical protein [...   232   3e-59
gi|113460214|ref|YP_718271.1| 30S ribosomal protein S3 [Haemophi...   232   4e-59
gi|161510956|ref|YP_089234.2| 30S ribosomal protein S3 [Mannheim...   232   4e-59
gi|339018305|ref|ZP_08644443.1| SSU ribosomal protein S3P [Aceto...   232   4e-59
gi|237753017|ref|ZP_04583497.1| 30s ribosomal protein s3 [Helico...   232   4e-59
gi|253995724|ref|YP_003047788.1| 30S ribosomal protein S3 [Methy...   232   4e-59
gi|326332197|ref|ZP_08198477.1| ribosomal protein S3 [Nocardioid...   232   4e-59
gi|340785602|ref|YP_004751067.1| 30S ribosomal protein S3p (S3e)...   232   4e-59
gi|20808654|ref|NP_623825.1| 30S ribosomal protein S3 [Thermoana...   232   4e-59
gi|126666807|ref|ZP_01737784.1| 30S ribosomal protein S3 [Marino...   232   4e-59
gi|226309814|ref|YP_002769708.1| 30S ribosomal protein S3 [Brevi...   232   4e-59
gi|254463292|ref|ZP_05076708.1| ribosomal protein S3 [Rhodobacte...   232   4e-59
gi|52308149|gb|AAU38649.1| RpsC protein [Mannheimia succinicipro...   232   4e-59
gi|300309462|ref|YP_003773554.1| 30S ribosomal protein S3 [Herba...   232   4e-59
gi|110678727|ref|YP_681734.1| 30S ribosomal protein S3 [Roseobac...   232   4e-59
gi|157164217|ref|YP_001467714.1| 30S ribosomal protein S3 [Campy...   232   4e-59
gi|342905231|ref|ZP_08727014.1| 30S ribosomal protein S3 [Strept...   232   4e-59
gi|221307934|ref|ZP_03589781.1| 30S ribosomal protein S3 [Bacill...   232   4e-59
gi|88860953|ref|ZP_01135589.1| 30S ribosomal subunit protein S3 ...   232   4e-59
gi|291619169|ref|YP_003521911.1| RpsC [Pantoea ananatis LMG 2010...   232   4e-59
gi|118473160|ref|YP_885825.1| 30S ribosomal protein S3 [Mycobact...   232   5e-59
gi|163745546|ref|ZP_02152906.1| 30S ribosomal protein S3 [Oceani...   232   5e-59
gi|88704370|ref|ZP_01102084.1| 30S ribosomal protein S3 [Congreg...   231   5e-59
gi|170729003|ref|YP_001763029.1| 30S ribosomal protein S3 [Shewa...   231   5e-59
gi|225175668|ref|ZP_03729662.1| ribosomal protein S3 [Dethiobact...   231   5e-59
gi|108809248|ref|YP_653164.1| 30S ribosomal protein S3 [Yersinia...   231   5e-59
gi|145300929|ref|YP_001143770.1| ribosomal protein S3 [Aeromonas...   231   5e-59
gi|260914674|ref|ZP_05921140.1| 30S ribosomal protein S3 [Pasteu...   231   5e-59
gi|90409296|ref|ZP_01217393.1| 30S ribosomal protein S3 [Psychro...   231   5e-59
gi|212634835|ref|YP_002311360.1| 30S ribosomal protein S3 [Shewa...   231   5e-59
gi|300718699|ref|YP_003743502.1| 30S ribosomal protein S3 [Erwin...   231   5e-59
gi|330993852|ref|ZP_08317784.1| 30S ribosomal protein S3 [Glucon...   231   5e-59
gi|157372770|ref|YP_001480759.1| 30S ribosomal protein S3 [Serra...   231   5e-59
gi|255263196|ref|ZP_05342538.1| ribosomal protein S3 [Thalassiob...   231   5e-59
gi|83949789|ref|ZP_00958522.1| 30S ribosomal protein S3 [Roseova...   231   5e-59
gi|313143744|ref|ZP_07805937.1| 30S ribosomal protein S3 [Helico...   231   5e-59
gi|29653596|ref|NP_819288.1| 30S ribosomal protein S3P [Coxiella...   231   6e-59
gi|33357880|pdb|1P6G|C Chain C, Real Space Refined Coordinates O...   231   6e-59
gi|91791545|ref|YP_561196.1| 30S ribosomal protein S3 [Shewanell...   231   6e-59
gi|296333119|ref|ZP_06875573.1| 30S ribosomal protein S3 [Bacill...   231   6e-59
gi|325288584|ref|YP_004264765.1| 30S ribosomal protein S3P [Synt...   231   6e-59
gi|336436035|ref|ZP_08615748.1| 30S ribosomal protein S3 [Lachno...   231   6e-59
gi|89100343|ref|ZP_01173208.1| 30S ribosomal protein S3 [Bacillu...   231   6e-59
gi|169630894|ref|YP_001704543.1| 30S ribosomal protein S3 [Mycob...   231   6e-59
gi|270264367|ref|ZP_06192633.1| 30S ribosomal protein S3 [Serrat...   231   6e-59
gi|153812870|ref|ZP_01965538.1| hypothetical protein RUMOBE_0327...   231   6e-59
gi|15803841|ref|NP_289875.1| 30S ribosomal protein S3 [Escherich...   231   6e-59
gi|325663056|ref|ZP_08151506.1| 30S ribosomal protein S3 [Lachno...   231   6e-59
gi|254475420|ref|ZP_05088806.1| ribosomal protein S3 [Ruegeria s...   231   6e-59
gi|15617112|ref|NP_240325.1| 30S ribosomal protein S3 [Buchnera ...   231   6e-59
gi|77359122|ref|YP_338697.1| 30S ribosomal protein S3 [Pseudoalt...   231   7e-59
gi|27364209|ref|NP_759737.1| 30S ribosomal protein S3 [Vibrio vu...   231   7e-59
gi|83854971|ref|ZP_00948501.1| 30S ribosomal protein S3 [Sulfito...   231   7e-59
gi|152972221|ref|YP_001337367.1| 30S ribosomal protein S3 [Klebs...   231   7e-59
gi|166031653|ref|ZP_02234482.1| hypothetical protein DORFOR_0135...   231   7e-59
gi|54778756|gb|AAV39590.1| ribosomal protein S3 [synthetic const...   231   7e-59
gi|119947120|ref|YP_944800.1| 30S ribosomal protein S3 [Psychrom...   231   7e-59
gi|221069444|ref|ZP_03545549.1| ribosomal protein S3 [Comamonas ...   231   7e-59
gi|335045808|ref|ZP_08538831.1| ribosomal protein S3 [Oribacteri...   231   7e-59
gi|291482494|dbj|BAI83569.1| 30S ribosomal protein S3 [Bacillus ...   231   7e-59
gi|197303818|ref|ZP_03168854.1| hypothetical protein RUMLAC_0255...   231   7e-59
gi|332289222|ref|YP_004420074.1| 30S ribosomal protein S3 [Galli...   231   7e-59
gi|23097580|ref|NP_691046.1| 30S ribosomal protein S3 [Oceanobac...   231   7e-59
gi|311086240|gb|ADP66322.1| 30S ribosomal protein S3 [Buchnera a...   231   7e-59
gi|84685423|ref|ZP_01013321.1| 30S ribosomal protein S3 [Maritim...   231   7e-59
gi|326792601|ref|YP_004310422.1| ribosomal protein S3 [Clostridi...   231   7e-59
gi|327438284|dbj|BAK14649.1| ribosomal protein S3 [Solibacillus ...   231   7e-59
gi|153854976|ref|ZP_01996189.1| hypothetical protein DORLON_0219...   231   7e-59
gi|42518435|ref|NP_964365.1| 30S ribosomal protein S3 [Lactobaci...   231   8e-59
gi|167645584|ref|YP_001683247.1| 30S ribosomal protein S3 [Caulo...   231   8e-59
gi|119468274|ref|ZP_01611400.1| 30S ribosomal subunit protein S3...   231   8e-59
gi|338975033|ref|ZP_08630388.1| SSU ribosomal protein S3p [Brady...   231   8e-59
gi|52078615|ref|YP_077406.1| 30S ribosomal protein S3 [Bacillus ...   231   8e-59
gi|118496858|ref|YP_897908.1| 30S ribosomal protein S3 [Francise...   231   8e-59
gi|164686533|ref|ZP_02210561.1| hypothetical protein CLOBAR_0010...   231   8e-59
gi|90020613|ref|YP_526440.1| 30S ribosomal protein S3 [Saccharop...   231   8e-59
gi|16272724|ref|NP_438942.1| 30S ribosomal protein S3 [Haemophil...   231   8e-59
gi|256847769|ref|ZP_05553214.1| ribosomal protein S3 [Lactobacil...   231   8e-59
gi|331702074|ref|YP_004399033.1| 30S ribosomal protein S3 [Lacto...   231   8e-59
gi|291549410|emb|CBL25672.1| SSU ribosomal protein S3P [Ruminoco...   231   8e-59
gi|296533993|ref|ZP_06896509.1| 30S ribosomal protein S3 [Roseom...   231   8e-59
gi|15642585|ref|NP_232218.1| 30S ribosomal protein S3 [Vibrio ch...   231   9e-59
gi|309789661|ref|ZP_07684242.1| ribosomal protein S3 [Oscillochl...   231   9e-59
gi|260770919|ref|ZP_05879848.1| SSU ribosomal protein S3p (S3e) ...   231   9e-59
gi|319654874|ref|ZP_08008949.1| 30S ribosomal protein S3 [Bacill...   231   9e-59
gi|18311381|ref|NP_563315.1| 30S ribosomal protein S3 [Clostridi...   231   9e-59
gi|219681864|ref|YP_002468250.1| 30S ribosomal protein S3 [Buchn...   231   9e-59
gi|317049834|ref|YP_004117482.1| 30S ribosomal protein S3 [Panto...   231   9e-59
gi|304399285|ref|ZP_07381151.1| ribosomal protein S3 [Pantoea sp...   231   9e-59
gi|89255676|ref|YP_513037.1| 30S ribosomal protein S3 [Francisel...   231   9e-59
gi|254362068|ref|ZP_04978193.1| ribosomal protein S3 [Mannheimia...   231   9e-59
gi|283953688|ref|ZP_06371219.1| 30S ribosomal protein S3 [Campyl...   231   9e-59
gi|333909701|ref|YP_004483287.1| 30S ribosomal protein S3 [Marin...   231   9e-59
gi|331005020|ref|ZP_08328427.1| SSU ribosomal protein S3p (S3e) ...   231   9e-59
gi|109896804|ref|YP_660059.1| 30S ribosomal protein S3 [Pseudoal...   231   9e-59
gi|146328784|ref|YP_001210145.1| 30S ribosomal protein S3 [Diche...   231   9e-59
gi|313681325|ref|YP_004059063.1| 30S ribosomal protein S3p [Sulf...   231   9e-59
gi|260772102|ref|ZP_05881019.1| SSU ribosomal protein S3p (S3e) ...   231   9e-59
gi|157960020|ref|YP_001500054.1| 30S ribosomal protein S3 [Shewa...   231   9e-59
gi|15603274|ref|NP_246348.1| 30S ribosomal protein S3 [Pasteurel...   231   1e-58
gi|56695401|ref|YP_165749.1| 30S ribosomal protein S3 [Ruegeria ...   231   1e-58
gi|257870523|ref|ZP_05650176.1| ribosomal protein S3 [Enterococc...   231   1e-58
gi|226329487|ref|ZP_03805005.1| hypothetical protein PROPEN_0339...   231   1e-58
gi|294101634|ref|YP_003553492.1| 30S ribosomal protein S3 [Amino...   231   1e-58
gi|339006537|ref|ZP_08639112.1| 30S ribosomal protein S3 [Brevib...   231   1e-58
gi|262273373|ref|ZP_06051187.1| SSU ribosomal protein S3p (S3e) ...   231   1e-58
gi|152989978|ref|YP_001355700.1| 30S ribosomal protein S3 [Nitra...   230   1e-58
gi|87122977|ref|ZP_01078838.1| 30S ribosomal protein S3 [Marinom...   230   1e-58
gi|297582456|ref|YP_003698236.1| 30S ribosomal protein S3 [Bacil...   230   1e-58
gi|253998020|ref|YP_003050083.1| 30S ribosomal protein S3 [Methy...   230   1e-58
gi|344206187|ref|YP_004791328.1| 30S ribosomal protein S3 [Burkh...   230   1e-58
gi|116251546|ref|YP_767384.1| 30S ribosomal protein S3 [Rhizobiu...   230   1e-58
gi|257095034|ref|YP_003168675.1| 30S ribosomal protein S3 [Candi...   230   1e-58
gi|330827889|ref|YP_004390841.1| 30S ribosomal protein S3 [Aerom...   230   1e-58
gi|219871736|ref|YP_002476111.1| 30S ribosomal protein S3 [Haemo...   230   1e-58
gi|299541938|ref|ZP_07052261.1| 30S ribosomal protein S3 [Lysini...   230   1e-58
gi|225027484|ref|ZP_03716676.1| hypothetical protein EUBHAL_0174...   230   1e-58
gi|254438563|ref|ZP_05052057.1| ribosomal protein S3 [Octadecaba...   230   1e-58
gi|322831078|ref|YP_004211105.1| ribosomal protein S3 [Rahnella ...   230   1e-58
gi|222823109|ref|YP_002574682.1| 30S ribosomal protein S3 [Campy...   230   1e-58
gi|126739684|ref|ZP_01755376.1| 30S ribosomal protein S3 [Roseob...   230   1e-58
gi|341631379|gb|EGS56273.1| ribosomal protein S3 [Vibrio cholera...   230   1e-58
gi|153952472|ref|YP_001398980.1| 30S ribosomal protein S3 [Campy...   230   1e-58
gi|157377443|ref|YP_001476043.1| 30S ribosomal protein S3 [Shewa...   230   1e-58
gi|117620103|ref|YP_854847.1| ribosomal protein S3 [Aeromonas hy...   230   1e-58
gi|342861797|ref|ZP_08718442.1| 30S ribosomal protein S3 [Mycoba...   230   1e-58
gi|333896194|ref|YP_004470068.1| ribosomal protein S3 [Thermoana...   230   1e-58
gi|334143227|ref|YP_004536383.1| 30S ribosomal protein S3 [Thioa...   230   1e-58
gi|311277731|ref|YP_003939962.1| ribosomal protein S3 [Enterobac...   230   1e-58
gi|786159|dbj|BAA08837.1| ribosomal protein S3 [Bacillus subtilis]    230   1e-58
gi|118465225|ref|YP_883600.1| 30S ribosomal protein S3 [Mycobact...   230   1e-58
gi|302669967|ref|YP_003829927.1| 30S ribosomal protein S3 [Butyr...   230   1e-58
gi|78776493|ref|YP_392808.1| 30S ribosomal protein S3 [Sulfurimo...   230   1e-58
gi|227509937|ref|ZP_03939986.1| 30S ribosomal protein S3 [Lactob...   230   1e-58
gi|209548941|ref|YP_002280858.1| 30S ribosomal protein S3 [Rhizo...   230   1e-58
gi|296116726|ref|ZP_06835336.1| 30S ribosomal protein S3 [Glucon...   230   1e-58
gi|114567835|ref|YP_754989.1| 30S ribosomal protein S3 [Syntroph...   230   1e-58
gi|332531855|ref|ZP_08407740.1| 30S ribosomal protein S3 [Pseudo...   230   1e-58
gi|257866535|ref|ZP_05646188.1| ribosomal protein S3 [Enterococc...   230   1e-58
gi|328958722|ref|YP_004376108.1| 30S ribosomal protein S3 [Carno...   230   1e-58
gi|89070551|ref|ZP_01157840.1| 30S ribosomal protein S3 [Oceanic...   230   1e-58
gi|261211145|ref|ZP_05925434.1| SSU ribosomal protein S3p (S3e) ...   230   1e-58
gi|161486819|ref|NP_722318.2| 30S ribosomal protein S3 [Streptoc...   230   1e-58
gi|167854927|ref|ZP_02477703.1| 30S ribosomal protein S3 [Haemop...   230   1e-58
gi|83312223|ref|YP_422487.1| 30S ribosomal protein S3 [Magnetosp...   230   2e-58
gi|317065036|ref|ZP_07929521.1| SSU ribosomal protein S3P [Fusob...   230   2e-58
gi|237751230|ref|ZP_04581710.1| 30s ribosomal protein s3 [Helico...   230   2e-58
gi|86357311|ref|YP_469203.1| 30S ribosomal protein S3 [Rhizobium...   230   2e-58
gi|213861394|ref|ZP_03385864.1| 30S ribosomal protein S3 [Salmon...   230   2e-58
gi|115376080|ref|ZP_01463325.1| ribosomal protein S3 [Stigmatell...   230   2e-58
gi|315639315|ref|ZP_07894477.1| 30S ribosomal protein S3 [Campyl...   230   2e-58
gi|294142927|ref|YP_003558905.1| 30S ribosomal protein S3 [Shewa...   230   2e-58
gi|223041823|ref|ZP_03612013.1| 30S ribosomal protein S3 [Actino...   230   2e-58
gi|260102361|ref|ZP_05752598.1| 30S ribosomal protein S3 [Lactob...   230   2e-58
gi|162149168|ref|YP_001603629.1| 30S ribosomal protein S3 [Gluco...   230   2e-58
gi|315037536|ref|YP_004031104.1| 30S ribosomal protein S3 [Lacto...   230   2e-58
gi|288904279|ref|YP_003429500.1| ribosomal protein S3 [Streptoco...   230   2e-58
gi|333894734|ref|YP_004468609.1| 30S ribosomal protein S3 [Alter...   230   2e-58
gi|268318857|ref|YP_003292513.1| ribosomal protein S3 [Lactobaci...   230   2e-58
gi|68249379|ref|YP_248491.1| 30S ribosomal protein S3 [Haemophil...   229   2e-58
gi|283796553|ref|ZP_06345706.1| ribosomal protein S3 [Clostridiu...   229   2e-58
gi|190572950|ref|YP_001970795.1| 30S ribosomal protein S3 [Steno...   229   2e-58
gi|56480312|ref|NP_709102.2| 30S ribosomal protein S3 [Shigella ...   229   2e-58
gi|300812370|ref|ZP_07092805.1| ribosomal protein S3 [Lactobacil...   229   2e-58
gi|313889579|ref|ZP_07823224.1| ribosomal protein S3 [Streptococ...   229   2e-58
gi|108762029|ref|YP_631504.1| 30S ribosomal protein S3 [Myxococc...   229   2e-58
gi|210611131|ref|ZP_03288745.1| hypothetical protein CLONEX_0093...   229   2e-58
gi|187932137|ref|YP_001892122.1| 30S ribosomal protein S3 [Franc...   229   2e-58
gi|159039828|ref|YP_001539081.1| 30S ribosomal protein S3 [Salin...   229   2e-58
gi|29374857|ref|NP_814010.1| 30S ribosomal protein S3 [Enterococ...   229   2e-58
gi|339478069|ref|YP_004706889.1| 30S ribosomal protein S3 [Candi...   229   2e-58
gi|170756663|ref|YP_001783115.1| 30S ribosomal protein S3 [Clost...   229   2e-58
gi|133924|sp|P23309.2|RS3_BACST RecName: Full=30S ribosomal prot...   229   2e-58
gi|335420829|ref|ZP_08551864.1| 30S ribosomal protein S3 [Salini...   229   2e-58
gi|299135251|ref|ZP_07028442.1| ribosomal protein S3 [Afipia sp....   229   2e-58
gi|34558021|ref|NP_907836.1| 30S ribosomal protein S3 [Wolinella...   229   2e-58
gi|269104018|ref|ZP_06156715.1| SSU ribosomal protein S3p (S3e) ...   229   2e-58
gi|340356775|ref|ZP_08679416.1| 30S ribosomal protein S3 [Sporos...   229   2e-58
gi|163847929|ref|YP_001635973.1| 30S ribosomal protein S3 [Chlor...   229   2e-58
gi|330447031|ref|ZP_08310681.1| ribosomal protein S3 [Photobacte...   229   2e-58
gi|315125268|ref|YP_004067271.1| 30S ribosomal protein S3 [Pseud...   229   2e-58
gi|108797992|ref|YP_638189.1| 30S ribosomal protein S3 [Mycobact...   229   2e-58
gi|259500898|ref|ZP_05743800.1| 30S ribosomal protein S3 [Lactob...   229   2e-58
gi|145596428|ref|YP_001160725.1| 30S ribosomal protein S3 [Salin...   229   2e-58
gi|238855074|ref|ZP_04645402.1| ribosomal protein S3 [Lactobacil...   229   2e-58
gi|260581601|ref|ZP_05849398.1| ribosomal protein S3 [Haemophilu...   229   2e-58
gi|325261500|ref|ZP_08128238.1| ribosomal protein S3 [Clostridiu...   229   2e-58
gi|16801836|ref|NP_472104.1| 30S ribosomal protein S3 [Listeria ...   229   3e-58
gi|228478008|ref|ZP_04062619.1| ribosomal protein S3 [Streptococ...   229   3e-58
gi|322515629|ref|ZP_08068607.1| 30S ribosomal protein S3 [Actino...   229   3e-58
gi|57505350|ref|ZP_00371279.1| ribosomal protein S3 [Campylobact...   229   3e-58
gi|118591178|ref|ZP_01548577.1| 30S ribosomal protein S3 [Stappi...   229   3e-58
gi|153009292|ref|YP_001370507.1| 30S ribosomal protein S3 [Ochro...   229   3e-58
gi|90962400|ref|YP_536316.1| 30S ribosomal protein S3 [Lactobaci...   229   3e-58
gi|15612703|ref|NP_241006.1| 30S ribosomal protein S3 [Bacillus ...   229   3e-58
gi|292669853|ref|ZP_06603279.1| 30S ribosomal protein S3 [Seleno...   229   3e-58
gi|99080096|ref|YP_612250.1| 30S ribosomal protein S3 [Ruegeria ...   229   3e-58
gi|163760805|ref|ZP_02167884.1| 30S ribosomal protein S3 [Hoefle...   229   3e-58
gi|169830024|ref|YP_001700182.1| 30S ribosomal protein S3 [Lysin...   229   3e-58
gi|335042297|ref|ZP_08535324.1| ribosomal protein S3 [Methylopha...   229   3e-58
gi|336309719|ref|ZP_08564699.1| SSU ribosomal protein S3p (S3e) ...   229   3e-58
gi|309777138|ref|ZP_07672101.1| ribosomal protein S3 [Erysipelot...   229   3e-58
gi|336123179|ref|YP_004565227.1| 30S ribosomal protein S3P [Vibr...   229   3e-58
gi|116628969|ref|YP_814141.1| 30S ribosomal protein S3 [Lactobac...   229   3e-58
gi|78046561|ref|YP_362736.1| 30S ribosomal protein S3 [Xanthomon...   229   3e-58
gi|167759856|ref|ZP_02431983.1| hypothetical protein CLOSCI_0221...   229   3e-58
gi|293380383|ref|ZP_06626454.1| 30S ribosomal protein S3 [Lactob...   229   3e-58
gi|322374051|ref|ZP_08048585.1| ribosomal protein S3 [Streptococ...   229   3e-58
gi|239817867|ref|YP_002946777.1| 30S ribosomal protein S3 [Vario...   229   3e-58
gi|303256456|ref|ZP_07342470.1| ribosomal protein S3 [Burkholder...   229   3e-58
gi|15607847|ref|NP_215221.1| 30S ribosomal protein S3 [Mycobacte...   229   3e-58
gi|257458702|ref|ZP_05623826.1| ribosomal protein S3 [Campylobac...   229   3e-58
gi|238853477|ref|ZP_04643855.1| ribosomal protein S3 [Lactobacil...   229   3e-58
gi|296168563|ref|ZP_06850367.1| 30S ribosomal protein S3 [Mycoba...   229   3e-58
gi|315640155|ref|ZP_07895277.1| 30S ribosomal protein S3 [Entero...   229   3e-58
gi|171778382|ref|ZP_02919561.1| hypothetical protein STRINF_0041...   229   3e-58

Searching..................................................done


Results from round 2


                                                                 Score    E
Sequences producing significant alignments:                      (bits) Value
Sequences used in model and found again:

gi|315633461|ref|ZP_07888751.1| 30S ribosomal protein S3 [Aggreg...   415   e-114
gi|261866789|ref|YP_003254711.1| 30S ribosomal protein S3 [Aggre...   415   e-114
gi|242237865|ref|YP_002986046.1| 30S ribosomal protein S3 [Dicke...   415   e-114
gi|251787977|ref|YP_003002698.1| 30S ribosomal protein S3 [Dicke...   415   e-114
gi|238921436|ref|YP_002934951.1| 30S ribosomal protein S3 [Edwar...   415   e-114
gi|293391701|ref|ZP_06636035.1| ribosomal protein S3 [Aggregatib...   415   e-114
gi|251793833|ref|YP_003008565.1| 30S ribosomal protein S3 [Aggre...   415   e-114
gi|156932240|ref|YP_001436156.1| 30S ribosomal protein S3 [Crono...   414   e-114
gi|152978147|ref|YP_001343776.1| 30S ribosomal protein S3 [Actin...   414   e-114
gi|317494336|ref|ZP_07952750.1| ribosomal protein S3 [Enterobact...   414   e-114
gi|50122945|ref|YP_052112.1| 30S ribosomal protein S3 [Pectobact...   414   e-114
gi|227115266|ref|ZP_03828922.1| 30S ribosomal protein S3 [Pectob...   414   e-114
gi|15833433|ref|NP_312206.1| 30S ribosomal protein S3 [Escherich...   414   e-114
gi|144900890|emb|CAM77754.1| 30S ribosomal protein S3 [Magnetosp...   413   e-114
gi|309703726|emb|CBJ03067.1| 30S ribosomal subunit protein S3 [E...   413   e-114
gi|68249379|ref|YP_248491.1| 30S ribosomal protein S3 [Haemophil...   413   e-113
gi|336450132|ref|ZP_08620588.1| ribosomal protein S3, bacterial ...   413   e-113
gi|343519920|ref|ZP_08756894.1| ribosomal protein S3 [Haemophilu...   413   e-113
gi|161510956|ref|YP_089234.2| 30S ribosomal protein S3 [Mannheim...   413   e-113
gi|260581601|ref|ZP_05849398.1| ribosomal protein S3 [Haemophilu...   413   e-113
gi|332289222|ref|YP_004420074.1| 30S ribosomal protein S3 [Galli...   413   e-113
gi|15603274|ref|NP_246348.1| 30S ribosomal protein S3 [Pasteurel...   413   e-113
gi|183600747|ref|ZP_02962240.1| hypothetical protein PROSTU_0434...   412   e-113
gi|16272724|ref|NP_438942.1| 30S ribosomal protein S3 [Haemophil...   412   e-113
gi|308047997|ref|YP_003911563.1| 30S ribosomal protein S3P [Ferr...   412   e-113
gi|260914674|ref|ZP_05921140.1| 30S ribosomal protein S3 [Pasteu...   412   e-113
gi|52308149|gb|AAU38649.1| RpsC protein [Mannheimia succinicipro...   412   e-113
gi|23014082|ref|ZP_00053919.1| COG0092: Ribosomal protein S3 [Ma...   412   e-113
gi|253991682|ref|YP_003043038.1| 30S ribosomal protein S3 [Photo...   412   e-113
gi|345862657|ref|ZP_08814871.1| 30S ribosomal protein S3 [endosy...   412   e-113
gi|325577133|ref|ZP_08147617.1| 30S ribosomal protein S3 [Haemop...   412   e-113
gi|119383517|ref|YP_914573.1| 30S ribosomal protein S3 [Paracocc...   412   e-113
gi|83312223|ref|YP_422487.1| 30S ribosomal protein S3 [Magnetosp...   412   e-113
gi|322831078|ref|YP_004211105.1| ribosomal protein S3 [Rahnella ...   411   e-113
gi|320173955|gb|EFW49131.1| SSU ribosomal protein S3p (S3e) [Shi...   411   e-113
gi|269140565|ref|YP_003297266.1| 30S ribosomal protein S3 [Edwar...   411   e-113
gi|261211145|ref|ZP_05925434.1| SSU ribosomal protein S3p (S3e) ...   411   e-113
gi|113460214|ref|YP_718271.1| 30S ribosomal protein S3 [Haemophi...   411   e-113
gi|212708987|ref|ZP_03317115.1| hypothetical protein PROVALCAL_0...   411   e-113
gi|268593547|ref|ZP_06127768.1| ribosomal protein S3 [Providenci...   411   e-113
gi|293393305|ref|ZP_06637619.1| 30S ribosomal protein S3 [Serrat...   411   e-113
gi|319775283|ref|YP_004137771.1| 30S ribosomal subunit protein S...   411   e-113
gi|290477186|ref|YP_003470101.1| 30S ribosomal subunit protein S...   411   e-113
gi|197287074|ref|YP_002152946.1| 30S ribosomal protein S3 [Prote...   411   e-113
gi|167854927|ref|ZP_02477703.1| 30S ribosomal protein S3 [Haemop...   411   e-113
gi|33152952|ref|NP_874305.1| 30S ribosomal protein S3 [Haemophil...   411   e-113
gi|342864032|ref|ZP_08720639.1| ribosomal protein S3 [Avibacteri...   411   e-113
gi|291619169|ref|YP_003521911.1| RpsC [Pantoea ananatis LMG 2010...   411   e-113
gi|213861394|ref|ZP_03385864.1| 30S ribosomal protein S3 [Salmon...   411   e-113
gi|219871736|ref|YP_002476111.1| 30S ribosomal protein S3 [Haemo...   411   e-113
gi|317049834|ref|YP_004117482.1| 30S ribosomal protein S3 [Panto...   411   e-113
gi|152972221|ref|YP_001337367.1| 30S ribosomal protein S3 [Klebs...   411   e-113
gi|322515629|ref|ZP_08068607.1| 30S ribosomal protein S3 [Actino...   411   e-113
gi|304399285|ref|ZP_07381151.1| ribosomal protein S3 [Pantoea sp...   411   e-113
gi|281602679|gb|ADA75663.1| 30S ribosomal protein S3 [Shigella f...   411   e-113
gi|333894734|ref|YP_004468609.1| 30S ribosomal protein S3 [Alter...   411   e-113
gi|15642585|ref|NP_232218.1| 30S ribosomal protein S3 [Vibrio ch...   410   e-113
gi|85060250|ref|YP_455952.1| 30S ribosomal protein S3 [Sodalis g...   410   e-113
gi|311277731|ref|YP_003939962.1| ribosomal protein S3 [Enterobac...   410   e-113
gi|238754181|ref|ZP_04615539.1| 30S ribosomal protein S3 [Yersin...   410   e-113
gi|262273373|ref|ZP_06051187.1| SSU ribosomal protein S3p (S3e) ...   410   e-113
gi|341631379|gb|EGS56273.1| ribosomal protein S3 [Vibrio cholera...   410   e-113
gi|15803841|ref|NP_289875.1| 30S ribosomal protein S3 [Escherich...   410   e-113
gi|33357880|pdb|1P6G|C Chain C, Real Space Refined Coordinates O...   410   e-112
gi|320540603|ref|ZP_08040253.1| 30S ribosomal subunit protein S3...   410   e-112
gi|300718699|ref|YP_003743502.1| 30S ribosomal protein S3 [Erwin...   410   e-112
gi|157372770|ref|YP_001480759.1| 30S ribosomal protein S3 [Serra...   410   e-112
gi|15599453|ref|NP_252947.1| 30S ribosomal protein S3 [Pseudomon...   409   e-112
gi|127511098|ref|YP_001092295.1| 30S ribosomal protein S3 [Shewa...   409   e-112
gi|254362068|ref|ZP_04978193.1| ribosomal protein S3 [Mannheimia...   409   e-112
gi|119773360|ref|YP_926100.1| 30S ribosomal protein S3 [Shewanel...   409   e-112
gi|27364209|ref|NP_759737.1| 30S ribosomal protein S3 [Vibrio vu...   409   e-112
gi|22127865|ref|NP_671288.1| 30S ribosomal protein S3 [Yersinia ...   409   e-112
gi|226329487|ref|ZP_03805005.1| hypothetical protein PROPEN_0339...   409   e-112
gi|270264367|ref|ZP_06192633.1| 30S ribosomal protein S3 [Serrat...   409   e-112
gi|32035719|ref|ZP_00135600.1| COG0092: Ribosomal protein S3 [Ac...   409   e-112
gi|226942784|ref|YP_002797857.1| 30S ribosomal protein S3 [Azoto...   409   e-112
gi|221133620|ref|ZP_03559925.1| 30S ribosomal protein S3 [Glacie...   409   e-112
gi|223041823|ref|ZP_03612013.1| 30S ribosomal protein S3 [Actino...   408   e-112
gi|85713141|ref|ZP_01044173.1| Ribosomal protein S3 [Idiomarina ...   408   e-112
gi|336315954|ref|ZP_08570859.1| ribosomal protein S3, bacterial ...   408   e-112
gi|260770919|ref|ZP_05879848.1| SSU ribosomal protein S3p (S3e) ...   408   e-112
gi|296131842|ref|YP_003639089.1| ribosomal protein S3 [Therminco...   408   e-112
gi|212634835|ref|YP_002311360.1| 30S ribosomal protein S3 [Shewa...   408   e-112
gi|37528537|ref|NP_931882.1| 30S ribosomal protein S3 [Photorhab...   408   e-112
gi|157960020|ref|YP_001500054.1| 30S ribosomal protein S3 [Shewa...   408   e-112
gi|109896804|ref|YP_660059.1| 30S ribosomal protein S3 [Pseudoal...   408   e-112
gi|170729003|ref|YP_001763029.1| 30S ribosomal protein S3 [Shewa...   408   e-112
gi|294142927|ref|YP_003558905.1| 30S ribosomal protein S3 [Shewa...   408   e-112
gi|24981839|gb|AAN66090.1|AE016238_8 ribosomal protein S3 [Pseud...   407   e-112
gi|54778756|gb|AAV39590.1| ribosomal protein S3 [synthetic const...   407   e-112
gi|56480312|ref|NP_709102.2| 30S ribosomal protein S3 [Shigella ...   407   e-112
gi|253998020|ref|YP_003050083.1| 30S ribosomal protein S3 [Methy...   407   e-112
gi|108809248|ref|YP_653164.1| 30S ribosomal protein S3 [Yersinia...   407   e-112
gi|190151120|ref|YP_001969645.1| 30S ribosomal protein S3 [Actin...   407   e-112
gi|83594014|ref|YP_427766.1| 30S ribosomal protein S3 [Rhodospir...   407   e-112
gi|56461018|ref|YP_156299.1| ribosomal protein S3 [Idiomarina lo...   407   e-112
gi|260772102|ref|ZP_05881019.1| SSU ribosomal protein S3p (S3e) ...   407   e-112
gi|146308917|ref|YP_001189382.1| 30S ribosomal protein S3 [Pseud...   406   e-112
gi|146281176|ref|YP_001171329.1| 30S ribosomal protein S3 [Pseud...   406   e-111
gi|145300929|ref|YP_001143770.1| ribosomal protein S3 [Aeromonas...   406   e-111
gi|334338907|ref|YP_004543887.1| 30S ribosomal protein S3 [Desul...   406   e-111
gi|148545745|ref|YP_001265847.1| 30S ribosomal protein S3 [Pseud...   406   e-111
gi|329298527|ref|ZP_08255863.1| 30S ribosomal protein S3 [Plauti...   406   e-111
gi|333898845|ref|YP_004472718.1| ribosomal protein S3 [Pseudomon...   406   e-111
gi|340030731|ref|ZP_08666794.1| 30S ribosomal protein S3 [Paraco...   406   e-111
gi|15965115|ref|NP_385468.1| 30S ribosomal protein S3 [Sinorhizo...   406   e-111
gi|39997943|ref|NP_953894.1| 30S ribosomal protein S3 [Geobacter...   406   e-111
gi|104779761|ref|YP_606259.1| 30S ribosomal protein S3 [Pseudomo...   405   e-111
gi|330827889|ref|YP_004390841.1| 30S ribosomal protein S3 [Aerom...   405   e-111
gi|157377443|ref|YP_001476043.1| 30S ribosomal protein S3 [Shewa...   405   e-111
gi|70732876|ref|YP_262644.1| 30S ribosomal protein S3 [Pseudomon...   405   e-111
gi|119947120|ref|YP_944800.1| 30S ribosomal protein S3 [Psychrom...   405   e-111
gi|134298099|ref|YP_001111595.1| 30S ribosomal protein S3 [Desul...   405   e-111
gi|319787919|ref|YP_004147394.1| 30S ribosomal protein S3 [Pseud...   405   e-111
gi|345870980|ref|ZP_08822929.1| ribosomal protein S3 [Thiorhodoc...   405   e-111
gi|117620103|ref|YP_854847.1| ribosomal protein S3 [Aeromonas hy...   405   e-111
gi|237653990|ref|YP_002890304.1| 30S ribosomal protein S3 [Thaue...   405   e-111
gi|91774641|ref|YP_544397.1| 30S ribosomal protein S3 [Methyloba...   405   e-111
gi|312109267|ref|YP_003987583.1| 30S ribosomal protein S3 [Geoba...   405   e-111
gi|239825699|ref|YP_002948323.1| 30S ribosomal protein S3 [Geoba...   405   e-111
gi|269104018|ref|ZP_06156715.1| SSU ribosomal protein S3p (S3e) ...   405   e-111
gi|58583200|ref|YP_202216.1| 30S ribosomal protein S3 [Xanthomon...   405   e-111
gi|344344810|ref|ZP_08775669.1| ribosomal protein S3 [Marichroma...   405   e-111
gi|339478069|ref|YP_004706889.1| 30S ribosomal protein S3 [Candi...   405   e-111
gi|56418647|ref|YP_145965.1| 30S ribosomal protein S3 [Geobacill...   405   e-111
gi|163752600|ref|ZP_02159779.1| ribosomal protein S3 [Shewanella...   405   e-111
gi|288942066|ref|YP_003444306.1| 30S ribosomal protein S3 [Alloc...   404   e-111
gi|333980403|ref|YP_004518348.1| 30S ribosomal protein S3 [Desul...   404   e-111
gi|150396213|ref|YP_001326680.1| 30S ribosomal protein S3 [Sinor...   404   e-111
gi|336123179|ref|YP_004565227.1| 30S ribosomal protein S3P [Vibr...   404   e-111
gi|343492628|ref|ZP_08730989.1| 30S ribosomal protein S3 [Vibrio...   404   e-111
gi|339484179|ref|YP_004695965.1| 30S ribosomal protein S3 [Nitro...   404   e-111
gi|227821762|ref|YP_002825732.1| 30S ribosomal protein S3 [Sinor...   404   e-111
gi|157690906|ref|YP_001485368.1| 30S ribosomal protein S3 [Bacil...   404   e-111
gi|333985454|ref|YP_004514664.1| 30S ribosomal protein S3 [Methy...   404   e-111
gi|323703542|ref|ZP_08115188.1| ribosomal protein S3 [Desulfotom...   404   e-111
gi|289811445|ref|ZP_06542074.1| 30S ribosomal protein S3 [Salmon...   404   e-111
gi|147676661|ref|YP_001210876.1| 30S ribosomal protein S3 [Pelot...   403   e-111
gi|138893791|ref|YP_001124244.1| 30S ribosomal protein S3 [Geoba...   403   e-111
gi|91791545|ref|YP_561196.1| 30S ribosomal protein S3 [Shewanell...   403   e-111
gi|126666807|ref|ZP_01737784.1| 30S ribosomal protein S3 [Marino...   403   e-111
gi|330953191|gb|EGH53451.1| 30S ribosomal protein S3 [Pseudomona...   403   e-110
gi|28867860|ref|NP_790479.1| 30S ribosomal protein S3 [Pseudomon...   403   e-110
gi|260432436|ref|ZP_05786407.1| ribosomal protein S3 [Silicibact...   403   e-110
gi|90417759|ref|ZP_01225671.1| ribosomal protein S3 [Aurantimona...   403   e-110
gi|325921487|ref|ZP_08183342.1| SSU ribosomal protein S3P [Xanth...   403   e-110
gi|336309719|ref|ZP_08564699.1| SSU ribosomal protein S3p (S3e) ...   403   e-110
gi|90424931|ref|YP_533301.1| 30S ribosomal protein S3 [Rhodopseu...   403   e-110
gi|86357311|ref|YP_469203.1| 30S ribosomal protein S3 [Rhizobium...   403   e-110
gi|335042297|ref|ZP_08535324.1| ribosomal protein S3 [Methylopha...   403   e-110
gi|78046561|ref|YP_362736.1| 30S ribosomal protein S3 [Xanthomon...   403   e-110
gi|300721371|ref|YP_003710642.1| 30S ribosomal subunit protein S...   403   e-110
gi|192292031|ref|YP_001992636.1| 30S ribosomal protein S3 [Rhodo...   403   e-110
gi|212637960|ref|YP_002314480.1| 30S ribosomal protein S3 [Anoxy...   403   e-110
gi|120596995|ref|YP_961569.1| 30S ribosomal protein S3 [Shewanel...   402   e-110
gi|304321446|ref|YP_003855089.1| 30S ribosomal protein S3 [Parvu...   402   e-110
gi|298291444|ref|YP_003693383.1| 30S ribosomal protein S3 [Stark...   402   e-110
gi|86749421|ref|YP_485917.1| 30S ribosomal protein S3 [Rhodopseu...   402   e-110
gi|257095034|ref|YP_003168675.1| 30S ribosomal protein S3 [Candi...   402   e-110
gi|222085681|ref|YP_002544211.1| ribosomal protein S3 [Agrobacte...   402   e-110
gi|114561342|ref|YP_748855.1| 30S ribosomal protein S3 [Shewanel...   402   e-110
gi|167629473|ref|YP_001679972.1| 30S ribosomal protein s3 [Helio...   402   e-110
gi|21241743|ref|NP_641325.1| 30S ribosomal protein S3 [Xanthomon...   402   e-110
gi|209693930|ref|YP_002261858.1| 30S ribosomal protein S3 [Aliiv...   402   e-110
gi|153840303|ref|ZP_01992970.1| ribosomal protein S3 [Vibrio par...   402   e-110
gi|297537537|ref|YP_003673306.1| 30S ribosomal protein S3 [Methy...   402   e-110
gi|334110861|ref|ZP_08485135.1| ribosomal protein S3 [Methylomic...   402   e-110
gi|24371835|ref|NP_715877.1| 30S ribosomal protein S3 [Shewanell...   402   e-110
gi|21230370|ref|NP_636287.1| 30S ribosomal protein S3 [Xanthomon...   402   e-110
gi|148263146|ref|YP_001229852.1| 30S ribosomal protein S3 [Geoba...   402   e-110
gi|148982468|ref|ZP_01816770.1| 30S ribosomal protein S3 [Vibrio...   402   e-110
gi|334139098|ref|ZP_08512495.1| ribosomal protein S3 [Paenibacil...   402   e-110
gi|254512172|ref|ZP_05124239.1| ribosomal protein S3 [Rhodobacte...   402   e-110
gi|312884697|ref|ZP_07744398.1| 30S ribosomal protein S3 [Vibrio...   402   e-110
gi|126176349|ref|YP_001052498.1| 30S ribosomal protein S3 [Shewa...   402   e-110
gi|39936307|ref|NP_948583.1| 30S ribosomal protein S3 [Rhodopseu...   402   e-110
gi|220930971|ref|YP_002507879.1| 30S ribosomal protein S3 [Halot...   402   e-110
gi|330447031|ref|ZP_08310681.1| ribosomal protein S3 [Photobacte...   402   e-110
gi|254506464|ref|ZP_05118606.1| ribosomal protein S3 [Vibrio par...   402   e-110
gi|209548941|ref|YP_002280858.1| 30S ribosomal protein S3 [Rhizo...   401   e-110
gi|167645584|ref|YP_001683247.1| 30S ribosomal protein S3 [Caulo...   401   e-110
gi|197104702|ref|YP_002130079.1| 30S ribosomal protein S3 [Pheny...   401   e-110
gi|254467163|ref|ZP_05080574.1| ribosomal protein S3 [Rhodobacte...   401   e-110
gi|343508417|ref|ZP_08745760.1| 30S ribosomal protein S3 [Vibrio...   401   e-110
gi|189424416|ref|YP_001951593.1| 30S ribosomal protein S3 [Geoba...   401   e-110
gi|237806881|ref|YP_002891321.1| 30S ribosomal protein S3 [Tolum...   401   e-110
gi|59710849|ref|YP_203625.1| 30S ribosomal protein S3 [Vibrio fi...   401   e-110
gi|78221852|ref|YP_383599.1| 30S ribosomal protein S3 [Geobacter...   401   e-110
gi|119899700|ref|YP_934913.1| 30S ribosomal protein S3 [Azoarcus...   401   e-110
gi|310659496|ref|YP_003937217.1| 30S ribosomal protein S3 [Clost...   401   e-110
gi|116251546|ref|YP_767384.1| 30S ribosomal protein S3 [Rhizobiu...   401   e-110
gi|56695401|ref|YP_165749.1| 30S ribosomal protein S3 [Ruegeria ...   401   e-110
gi|91977646|ref|YP_570305.1| 30S ribosomal protein S3 [Rhodopseu...   401   e-110
gi|84685423|ref|ZP_01013321.1| 30S ribosomal protein S3 [Maritim...   401   e-110
gi|89893223|ref|YP_516710.1| 30S ribosomal protein S3 [Desulfito...   401   e-110
gi|15889236|ref|NP_354917.1| 30S ribosomal protein S3 [Agrobacte...   401   e-110
gi|344206187|ref|YP_004791328.1| 30S ribosomal protein S3 [Burkh...   401   e-110
gi|153009292|ref|YP_001370507.1| 30S ribosomal protein S3 [Ochro...   401   e-110
gi|190572950|ref|YP_001970795.1| 30S ribosomal protein S3 [Steno...   401   e-110
gi|152998265|ref|YP_001343100.1| 30S ribosomal protein S3 [Marin...   401   e-110
gi|197117329|ref|YP_002137756.1| 30S ribosomal protein S3 [Geoba...   401   e-110
gi|90409296|ref|ZP_01217393.1| 30S ribosomal protein S3 [Psychro...   401   e-110
gi|149192563|ref|ZP_01870730.1| 30S ribosomal protein S3 [Vibrio...   401   e-110
gi|156973057|ref|YP_001443964.1| 30S ribosomal protein S3 [Vibri...   401   e-110
gi|319783326|ref|YP_004142802.1| 30S ribosomal protein S3 [Mesor...   400   e-110
gi|256821668|ref|YP_003145631.1| 30S ribosomal protein S3 [Kangi...   400   e-110
gi|23502104|ref|NP_698231.1| 30S ribosomal protein S3 [Brucella ...   400   e-110
gi|344941049|ref|ZP_08780337.1| ribosomal protein S3 [Methylobac...   400   e-110
gi|222056699|ref|YP_002539061.1| 30S ribosomal protein S3 [Geoba...   400   e-110
gi|89076318|ref|ZP_01162659.1| 30S ribosomal protein S3 [Photoba...   400   e-110
gi|85715125|ref|ZP_01046109.1| 30S ribosomal protein S3 [Nitroba...   400   e-110
gi|17987046|ref|NP_539680.1| 30S ribosomal protein S3 [Brucella ...   400   e-110
gi|331005020|ref|ZP_08328427.1| SSU ribosomal protein S3p (S3e) ...   400   e-110
gi|333909701|ref|YP_004483287.1| 30S ribosomal protein S3 [Marin...   400   e-110
gi|300114730|ref|YP_003761305.1| 30S ribosomal protein S3 [Nitro...   400   e-110
gi|294852564|ref|ZP_06793237.1| 30S ribosomal protein S3 [Brucel...   400   e-110
gi|325293330|ref|YP_004279194.1| 30S ribosomal protein S3 [Agrob...   400   e-110
gi|346991259|ref|ZP_08859331.1| 30S ribosomal protein S3 [Rueger...   400   e-110
gi|332798212|ref|YP_004459711.1| 30S ribosomal protein S3 [Tepid...   400   e-110
gi|15617112|ref|NP_240325.1| 30S ribosomal protein S3 [Buchnera ...   400   e-110
gi|300309462|ref|YP_003773554.1| 30S ribosomal protein S3 [Herba...   400   e-109
gi|317126867|ref|YP_004093149.1| 30S ribosomal protein S3 [Bacil...   400   e-109
gi|261250411|ref|ZP_05942986.1| SSU ribosomal protein S3p (S3e) ...   400   e-109
gi|289669350|ref|ZP_06490425.1| 30S ribosomal protein S3 [Xantho...   400   e-109
gi|326793564|ref|YP_004311384.1| ribosomal protein S3 [Marinomon...   400   e-109
gi|219666496|ref|YP_002456931.1| 30S ribosomal protein S3 [Desul...   400   e-109
gi|28897037|ref|NP_796642.1| 30S ribosomal protein S3 [Vibrio pa...   400   e-109
gi|329889135|ref|ZP_08267478.1| ribosomal protein S3 [Brevundimo...   400   e-109
gi|219681864|ref|YP_002468250.1| 30S ribosomal protein S3 [Buchn...   400   e-109
gi|254785085|ref|YP_003072513.1| 30S ribosomal protein S3 [Tered...   400   e-109
gi|296333119|ref|ZP_06875573.1| 30S ribosomal protein S3 [Bacill...   399   e-109
gi|119502930|ref|ZP_01625015.1| 30S ribosomal protein S3 [marine...   399   e-109
gi|75675562|ref|YP_317983.1| 30S ribosomal protein S3 [Nitrobact...   399   e-109
gi|291482494|dbj|BAI83569.1| 30S ribosomal protein S3 [Bacillus ...   399   e-109
gi|254470501|ref|ZP_05083905.1| ribosomal protein S3 [Pseudovibr...   399   e-109
gi|311086240|gb|ADP66322.1| 30S ribosomal protein S3 [Buchnera a...   399   e-109
gi|344337603|ref|ZP_08768537.1| ribosomal protein S3 [Thiocapsa ...   399   e-109
gi|221307934|ref|ZP_03589781.1| 30S ribosomal protein S3 [Bacill...   399   e-109
gi|120553658|ref|YP_958009.1| 30S ribosomal protein S3 [Marinoba...   399   e-109
gi|54307547|ref|YP_128567.1| 30S ribosomal protein S3 [Photobact...   399   e-109
gi|163760805|ref|ZP_02167884.1| 30S ribosomal protein S3 [Hoefle...   399   e-109
gi|87122977|ref|ZP_01078838.1| 30S ribosomal protein S3 [Marinom...   399   e-109
gi|345858458|ref|ZP_08810851.1| ribosomal protein S3 [Desulfospo...   399   e-109
gi|84394584|ref|ZP_00993288.1| 30S ribosomal protein S3 [Vibrio ...   399   e-109
gi|253701916|ref|YP_003023105.1| 30S ribosomal protein S3 [Geoba...   399   e-109
gi|92117104|ref|YP_576833.1| 30S ribosomal protein S3 [Nitrobact...   399   e-109
gi|108762029|ref|YP_631504.1| 30S ribosomal protein S3 [Myxococc...   399   e-109
gi|345538873|gb|AEO08850.1| 30S ribosomal protein S3 [Buchnera a...   399   e-109
gi|154684640|ref|YP_001419801.1| 30S ribosomal protein S3 [Bacil...   399   e-109
gi|303256456|ref|ZP_07342470.1| ribosomal protein S3 [Burkholder...   399   e-109
gi|148256386|ref|YP_001240971.1| 30S ribosomal protein S3 [Brady...   398   e-109
gi|163843493|ref|YP_001627897.1| 30S ribosomal protein S3 [Bruce...   398   e-109
gi|52078615|ref|YP_077406.1| 30S ribosomal protein S3 [Bacillus ...   398   e-109
gi|261314051|ref|ZP_05953248.1| 30S ribosomal protein S3 [Brucel...   398   e-109
gi|88860953|ref|ZP_01135589.1| 30S ribosomal subunit protein S3 ...   398   e-109
gi|313884389|ref|ZP_07818150.1| ribosomal protein S3 [Eremococcu...   398   e-109
gi|13470557|ref|NP_102126.1| 30S ribosomal protein S3 [Mesorhizo...   398   e-109
gi|115376080|ref|ZP_01463325.1| ribosomal protein S3 [Stigmatell...   398   e-109
gi|146340063|ref|YP_001205111.1| 30S ribosomal protein S3 [Brady...   398   e-109
gi|89095531|ref|ZP_01168436.1| 30S ribosomal protein S3 [Oceanos...   398   e-109
gi|311070769|ref|YP_003975692.1| 30S ribosomal protein S3 [Bacil...   398   e-109
gi|89070551|ref|ZP_01157840.1| 30S ribosomal protein S3 [Oceanic...   398   e-109
gi|254282595|ref|ZP_04957563.1| ribosomal protein S3 [gamma prot...   398   e-109
gi|84503636|ref|ZP_01001674.1| 30S ribosomal protein S3 [Oceanic...   398   e-109
gi|119468274|ref|ZP_01611400.1| 30S ribosomal subunit protein S3...   398   e-109
gi|56961938|ref|YP_173660.1| 30S ribosomal protein S3 [Bacillus ...   398   e-109
gi|90414962|ref|ZP_01222924.1| 30S ribosomal protein S3 [Photoba...   398   e-109
gi|261409515|ref|YP_003245756.1| 30S ribosomal protein S3 [Paeni...   398   e-109
gi|77165781|ref|YP_344306.1| 30S ribosomal protein S3 [Nitrosoco...   398   e-109
gi|27380505|ref|NP_772034.1| 30S ribosomal protein S3 [Bradyrhiz...   398   e-109
gi|16125503|ref|NP_420067.1| 30S ribosomal protein S3 [Caulobact...   398   e-109
gi|161619183|ref|YP_001593070.1| 30S ribosomal protein S3 [Bruce...   398   e-109
gi|345539420|gb|AEO08287.1| 30S ribosomal protein S3 [Buchnera a...   397   e-109
gi|311693277|gb|ADP96150.1| 30S ribosomal protein S3 [Marinobact...   397   e-109
gi|786159|dbj|BAA08837.1| ribosomal protein S3 [Bacillus subtilis]    397   e-109
gi|311029055|ref|ZP_07707145.1| 30S ribosomal protein S3 [Bacill...   397   e-109
gi|334131447|ref|ZP_08505209.1| 30S ribosomal protein S3 [Methyl...   397   e-109
gi|77359122|ref|YP_338697.1| 30S ribosomal protein S3 [Pseudoalt...   397   e-109
gi|315125268|ref|YP_004067271.1| 30S ribosomal protein S3 [Pseud...   397   e-109
gi|78044912|ref|YP_361112.1| 30S ribosomal protein S3 [Carboxydo...   397   e-109
gi|254475420|ref|ZP_05088806.1| ribosomal protein S3 [Ruegeria s...   397   e-109
gi|114319625|ref|YP_741308.1| 30S ribosomal protein S3 [Alkalili...   397   e-109
gi|315497979|ref|YP_004086783.1| 30S ribosomal protein S3 [Astic...   397   e-109
gi|220928213|ref|YP_002505122.1| 30S ribosomal protein S3 [Clost...   397   e-109
gi|258542033|ref|YP_003187466.1| 30S ribosomal protein S3 [Aceto...   397   e-109
gi|56477600|ref|YP_159189.1| 30S ribosomal protein S3 [Aromatole...   397   e-109
gi|226323016|ref|ZP_03798534.1| hypothetical protein COPCOM_0078...   397   e-109
gi|163739444|ref|ZP_02146854.1| 30S ribosomal protein S3 [Phaeob...   397   e-109
gi|118579125|ref|YP_900375.1| 30S ribosomal protein S3 [Pelobact...   397   e-109
gi|23097580|ref|NP_691046.1| 30S ribosomal protein S3 [Oceanobac...   397   e-109
gi|83949789|ref|ZP_00958522.1| 30S ribosomal protein S3 [Roseova...   396   e-108
gi|319654874|ref|ZP_08008949.1| 30S ribosomal protein S3 [Bacill...   396   e-108
gi|332531855|ref|ZP_08407740.1| 30S ribosomal protein S3 [Pseudo...   396   e-108
gi|260577175|ref|ZP_05845152.1| ribosomal protein S3 [Rhodobacte...   396   e-108
gi|333373190|ref|ZP_08465106.1| 30S ribosomal protein S3 [Desmos...   396   e-108
gi|253995724|ref|YP_003047788.1| 30S ribosomal protein S3 [Methy...   396   e-108
gi|337269075|ref|YP_004613130.1| 30S ribosomal protein S3 [Mesor...   396   e-108
gi|99080096|ref|YP_612250.1| 30S ribosomal protein S3 [Ruegeria ...   396   e-108
gi|149915850|ref|ZP_01904374.1| 30S ribosomal protein S3 [Roseob...   396   e-108
gi|297582456|ref|YP_003698236.1| 30S ribosomal protein S3 [Bacil...   396   e-108
gi|332286142|ref|YP_004418053.1| 30S ribosomal protein S3 [Pusil...   396   e-108
gi|288957428|ref|YP_003447769.1| 30S ribosomal protein S3 [Azosp...   396   e-108
gi|260893366|ref|YP_003239463.1| ribosomal protein S3 [Ammonifex...   396   e-108
gi|338975033|ref|ZP_08630388.1| SSU ribosomal protein S3p [Brady...   396   e-108
gi|292492427|ref|YP_003527866.1| 30S ribosomal protein S3 [Nitro...   396   e-108
gi|288554731|ref|YP_003426666.1| 30S ribosomal protein S3 [Bacil...   396   e-108
gi|335047556|ref|ZP_08540577.1| ribosomal protein S3 [Parvimonas...   396   e-108
gi|311087404|gb|ADP67484.1| 30S ribosomal protein S3 [Buchnera a...   396   e-108
gi|299820961|ref|ZP_07052850.1| 30S ribosomal protein S3 [Lister...   396   e-108
gi|294496991|ref|YP_003560691.1| 30S ribosomal protein S3 [Bacil...   395   e-108
gi|88704370|ref|ZP_01102084.1| 30S ribosomal protein S3 [Congreg...   395   e-108
gi|254483419|ref|ZP_05096648.1| ribosomal protein S3 [marine gam...   395   e-108
gi|90417575|ref|ZP_01225493.1| 30S ribosomal protein S3 [marine ...   395   e-108
gi|187476545|ref|YP_784569.1| 30S ribosomal protein S3 [Bordetel...   395   e-108
gi|340785602|ref|YP_004751067.1| 30S ribosomal protein S3p (S3e)...   395   e-108
gi|258512664|ref|YP_003186098.1| 30S ribosomal protein S3 [Alicy...   395   e-108
gi|339290810|gb|AEJ44920.1| ribosomal protein S3 [Alicyclobacill...   395   e-108
gi|254516917|ref|ZP_05128975.1| ribosomal protein S3 [gamma prot...   395   e-108
gi|343520366|ref|ZP_08757335.1| ribosomal protein S3 [Parvimonas...   395   e-108
gi|88801213|ref|ZP_01116754.1| ribosomal protein S3 [Reinekea sp...   395   e-108
gi|339018305|ref|ZP_08644443.1| SSU ribosomal protein S3P [Aceto...   395   e-108
gi|160947694|ref|ZP_02094861.1| hypothetical protein PEPMIC_0162...   395   e-108
gi|126739684|ref|ZP_01755376.1| 30S ribosomal protein S3 [Roseob...   395   e-108
gi|338999023|ref|ZP_08637678.1| 30S ribosomal protein S3 [Halomo...   395   e-108
gi|71905967|ref|YP_283554.1| 30S ribosomal protein S3 [Dechlorom...   395   e-108
gi|257870523|ref|ZP_05650176.1| ribosomal protein S3 [Enterococc...   395   e-108
gi|345131419|gb|EGW62321.1| ribosomal protein S3 [Dechlorosoma s...   395   e-108
gi|337751719|ref|YP_004645881.1| RpsC [Paenibacillus mucilaginos...   395   e-108
gi|15612703|ref|NP_241006.1| 30S ribosomal protein S3 [Bacillus ...   395   e-108
gi|310644196|ref|YP_003948955.1| 30S ribosomal protein s3 [Paeni...   395   e-108
gi|254438563|ref|ZP_05052057.1| ribosomal protein S3 [Octadecaba...   395   e-108
gi|302669967|ref|YP_003829927.1| 30S ribosomal protein S3 [Butyr...   395   e-108
gi|319944789|ref|ZP_08019053.1| 30S ribosomal protein S3 [Lautro...   395   e-108
gi|253577185|ref|ZP_04854505.1| 30S ribosomal protein S3 [Paenib...   395   e-108
gi|294675862|ref|YP_003576477.1| 30S ribosomal protein S3 [Rhodo...   395   e-108
gi|326203890|ref|ZP_08193752.1| ribosomal protein S3 [Clostridiu...   395   e-108
gi|217976761|ref|YP_002360908.1| 30S ribosomal protein S3 [Methy...   394   e-108
gi|192362436|ref|YP_001981214.1| 30S ribosomal protein S3 [Cellv...   394   e-108
gi|89100343|ref|ZP_01173208.1| 30S ribosomal protein S3 [Bacillu...   394   e-108
gi|257866535|ref|ZP_05646188.1| ribosomal protein S3 [Enterococc...   394   e-108
gi|86135769|ref|ZP_01054348.1| 30S ribosomal protein S3 [Roseoba...   394   e-108
gi|323340380|ref|ZP_08080637.1| 30S ribosomal protein S3 [Lactob...   394   e-108
gi|335040791|ref|ZP_08533913.1| ribosomal protein S3 [Caldalkali...   394   e-108
gi|331091661|ref|ZP_08340495.1| 30S ribosomal protein S3 [Lachno...   394   e-108
gi|334143227|ref|YP_004536383.1| 30S ribosomal protein S3 [Thioa...   394   e-108
gi|340776592|ref|ZP_08696535.1| 30S ribosomal protein S3 [Acetob...   394   e-108
gi|210611131|ref|ZP_03288745.1| hypothetical protein CLONEX_0093...   394   e-108
gi|225376415|ref|ZP_03753636.1| hypothetical protein ROSEINA2194...   394   e-108
gi|328543364|ref|YP_004303473.1| 30S ribosomal protein S3 [Polym...   394   e-108
gi|118591178|ref|ZP_01548577.1| 30S ribosomal protein S3 [Stappi...   393   e-108
gi|295688912|ref|YP_003592605.1| 30S ribosomal protein S3 [Caulo...   393   e-108
gi|336233424|ref|YP_004590170.1| 30S ribosomal protein S3 [Buchn...   393   e-108
gi|317050534|ref|YP_004111650.1| 30S ribosomal protein S3 [Desul...   393   e-108
gi|209884819|ref|YP_002288676.1| ribosomal protein S3 [Oligotrop...   393   e-108
gi|325663056|ref|ZP_08151506.1| 30S ribosomal protein S3 [Lachno...   393   e-108
gi|149376678|ref|ZP_01894437.1| 30S ribosomal protein S3 [Marino...   393   e-108
gi|167465559|ref|ZP_02330648.1| 30S ribosomal protein S3 [Paenib...   393   e-108
gi|167748436|ref|ZP_02420563.1| hypothetical protein ANACAC_0318...   393   e-107
gi|21672764|ref|NP_660831.1| 30S ribosomal protein S3 [Buchnera ...   393   e-107
gi|218290000|ref|ZP_03494177.1| ribosomal protein S3 [Alicycloba...   393   e-107
gi|90962400|ref|YP_536316.1| 30S ribosomal protein S3 [Lactobaci...   393   e-107
gi|83648846|ref|YP_437281.1| 30S ribosomal protein S3 [Hahella c...   393   e-107
gi|327438284|dbj|BAK14649.1| ribosomal protein S3 [Solibacillus ...   393   e-107
gi|125975390|ref|YP_001039300.1| 30S ribosomal protein S3P [Clos...   393   e-107
gi|29374857|ref|NP_814010.1| 30S ribosomal protein S3 [Enterococ...   393   e-107
gi|299135251|ref|ZP_07028442.1| ribosomal protein S3 [Afipia sp....   393   e-107
gi|91786173|ref|YP_547125.1| 30S ribosomal protein S3 [Polaromon...   393   e-107
gi|209964046|ref|YP_002296961.1| 30S ribosomal protein S3 [Rhodo...   393   e-107
gi|83591270|ref|YP_431279.1| 30S ribosomal protein S3 [Moorella ...   393   e-107
gi|90020613|ref|YP_526440.1| 30S ribosomal protein S3 [Saccharop...   393   e-107
gi|308070969|ref|YP_003872574.1| 30S ribosomal protein S3 [Paeni...   393   e-107
gi|224827023|ref|ZP_03700120.1| ribosomal protein S3 [Lutiella n...   393   e-107
gi|226309814|ref|YP_002769708.1| 30S ribosomal protein S3 [Brevi...   393   e-107
gi|300814655|ref|ZP_07094906.1| ribosomal protein S3 [Peptoniphi...   393   e-107
gi|148544690|ref|YP_001272060.1| 30S ribosomal protein S3 [Lacto...   393   e-107
gi|209521379|ref|ZP_03270092.1| ribosomal protein S3 [Burkholder...   393   e-107
gi|16801836|ref|NP_472104.1| 30S ribosomal protein S3 [Listeria ...   393   e-107
gi|163745546|ref|ZP_02152906.1| 30S ribosomal protein S3 [Oceani...   393   e-107
gi|152973962|ref|YP_001373479.1| 30S ribosomal protein S3 [Bacil...   393   e-107
gi|239817867|ref|YP_002946777.1| 30S ribosomal protein S3 [Vario...   393   e-107
gi|337277950|ref|YP_004617421.1| 30S ribosomal protein S3 [Ramli...   392   e-107
gi|182678343|ref|YP_001832489.1| 30S ribosomal protein S3 [Beije...   392   e-107
gi|170756663|ref|YP_001783115.1| 30S ribosomal protein S3 [Clost...   392   e-107
gi|254517476|ref|ZP_05129532.1| ribosomal protein S3 [Clostridiu...   392   e-107
gi|82701906|ref|YP_411472.1| 30S ribosomal protein S3 [Nitrososp...   392   e-107
gi|333396601|ref|ZP_08478418.1| 30S ribosomal protein S3 [Lactob...   392   e-107
gi|335356552|ref|ZP_08548422.1| 30S ribosomal protein S3 [Lactob...   392   e-107
gi|317401543|gb|EFV82172.1| 30S ribosomal protein S3 [Achromobac...   392   e-107
gi|329850213|ref|ZP_08265058.1| ribosomal protein S3 [Asticcacau...   392   e-107
gi|302382624|ref|YP_003818447.1| 30S ribosomal protein S3 [Brevu...   392   e-107
gi|282882538|ref|ZP_06291159.1| ribosomal protein S3 [Peptoniphi...   392   e-107
gi|187925610|ref|YP_001897252.1| 30S ribosomal protein S3 [Burkh...   392   e-107
gi|296163315|ref|ZP_06846076.1| ribosomal protein S3 [Burkholder...   392   e-107
gi|169823858|ref|YP_001691469.1| 30S ribosomal protein S3 [Fineg...   392   e-107
gi|342216052|ref|ZP_08708699.1| ribosomal protein S3 [Peptoniphi...   392   e-107
gi|71282222|ref|YP_267616.1| 30S ribosomal protein S3 [Colwellia...   392   e-107
gi|291613242|ref|YP_003523399.1| ribosomal protein S3 [Sideroxyd...   392   e-107
gi|312870506|ref|ZP_07730625.1| ribosomal protein S3 [Lactobacil...   392   e-107
gi|339006537|ref|ZP_08639112.1| 30S ribosomal protein S3 [Brevib...   392   e-107
gi|33594485|ref|NP_882129.1| 30S ribosomal protein S3 [Bordetell...   392   e-107
gi|153869561|ref|ZP_01999135.1| 30S ribosomal protein S3 [Beggia...   392   e-107
gi|238898921|ref|YP_002924603.1| 30S ribosomal subunit protein S...   392   e-107
gi|297588197|ref|ZP_06946841.1| 30S ribosomal protein S3 [Finego...   392   e-107
gi|315640155|ref|ZP_07895277.1| 30S ribosomal protein S3 [Entero...   392   e-107
gi|161486819|ref|NP_722318.2| 30S ribosomal protein S3 [Streptoc...   392   e-107
gi|254463292|ref|ZP_05076708.1| ribosomal protein S3 [Rhodobacte...   392   e-107
gi|310817003|ref|YP_003964967.1| 30S ribosomal protein S3 [Ketog...   392   e-107
gi|337754255|ref|YP_004646766.1| 30S ribosomal protein S3 [Franc...   392   e-107
gi|167626800|ref|YP_001677300.1| 30S ribosomal protein S3 [Franc...   392   e-107
gi|163859267|ref|YP_001633565.1| 30S ribosomal protein S3 [Borde...   392   e-107
gi|150392154|ref|YP_001322203.1| 30S ribosomal protein S3 [Alkal...   391   e-107
gi|154253183|ref|YP_001414007.1| 30S ribosomal protein S3 [Parvi...   391   e-107
gi|304310022|ref|YP_003809620.1| 30S ribosomal protein S3 [gamma...   391   e-107
gi|339504861|ref|YP_004692281.1| 30S ribosomal protein S3 [Roseo...   391   e-107
gi|94500987|ref|ZP_01307512.1| ribosomal protein S3 [Oceanobacte...   391   e-107
gi|255263196|ref|ZP_05342538.1| ribosomal protein S3 [Thalassiob...   391   e-107
gi|163796913|ref|ZP_02190870.1| 30S ribosomal protein S3 [alpha ...   391   e-107
gi|251799636|ref|YP_003014367.1| ribosomal protein S3 [Paenibaci...   391   e-107
gi|304413151|ref|ZP_07394624.1| 30S ribosomal subunit protein S3...   391   e-107
gi|322807800|emb|CBZ05375.1| SSU ribosomal protein S3p (S3e) [Cl...   391   e-107
gi|238025938|ref|YP_002910169.1| 30S ribosomal protein S3 [Burkh...   391   e-107
gi|337286822|ref|YP_004626295.1| 30S ribosomal protein S3 [Therm...   391   e-107
gi|304405610|ref|ZP_07387269.1| ribosomal protein S3 [Paenibacil...   391   e-107
gi|118595329|ref|ZP_01552676.1| 30S ribosomal protein S3 [Methyl...   391   e-107
gi|259502537|ref|ZP_05745439.1| 30S ribosomal protein S3 [Lactob...   391   e-107
gi|89902549|ref|YP_525020.1| 30S ribosomal protein S3 [Rhodofera...   391   e-107
gi|77918321|ref|YP_356136.1| 30S ribosomal protein S3 [Pelobacte...   391   e-107
gi|293602629|ref|ZP_06685072.1| 30S ribosomal protein S3 [Achrom...   391   e-107
gi|342899920|ref|ZP_08721742.1| 30S ribosomal protein S3 [Strept...   391   e-107
gi|91785459|ref|YP_560665.1| 30S ribosomal protein S3 [Burkholde...   391   e-107
gi|167767797|ref|ZP_02439850.1| hypothetical protein CLOSS21_023...   391   e-107
gi|260584422|ref|ZP_05852169.1| 30S ribosomal protein S3 [Granul...   391   e-107
gi|299065421|emb|CBJ36590.1| 30S ribosomal subunit protein S3 [R...   391   e-107
gi|239623353|ref|ZP_04666384.1| conserved hypothetical protein [...   391   e-107
gi|126724869|ref|ZP_01740712.1| 30S ribosomal protein S3 [Rhodob...   391   e-107
gi|168181870|ref|ZP_02616534.1| 30S ribosomal protein S3 [Clostr...   391   e-107
gi|154505163|ref|ZP_02041901.1| hypothetical protein RUMGNA_0267...   391   e-107
gi|312127232|ref|YP_003992106.1| 30S ribosomal protein S3 [Caldi...   391   e-107
gi|342905231|ref|ZP_08727014.1| 30S ribosomal protein S3 [Strept...   391   e-107
gi|110678727|ref|YP_681734.1| 30S ribosomal protein S3 [Roseobac...   391   e-107
gi|153937998|ref|YP_001392828.1| 30S ribosomal protein S3 [Clost...   391   e-107
gi|295694843|ref|YP_003588081.1| 30S ribosomal protein S3 [Bacil...   391   e-107
gi|258543827|ref|ZP_05704061.1| 30S ribosomal protein S3 [Cardio...   391   e-107
gi|302344350|ref|YP_003808879.1| ribosomal protein S3 [Desulfarc...   391   e-107
gi|160941063|ref|ZP_02088401.1| hypothetical protein CLOBOL_0595...   391   e-107
gi|258513646|ref|YP_003189868.1| 30S ribosomal protein S3 [Desul...   391   e-107
gi|153867894|ref|ZP_01998088.1| 30S ribosomal protein S3 [Beggia...   390   e-107
gi|301630258|ref|XP_002944239.1| PREDICTED: 30S ribosomal protei...   390   e-107
gi|146297279|ref|YP_001181050.1| 30S ribosomal protein S3 [Caldi...   390   e-107
gi|148381415|ref|YP_001255956.1| ribosomal protein S3 [Clostridi...   390   e-107
gi|121603126|ref|YP_980455.1| 30S ribosomal protein S3 [Polaromo...   390   e-107
gi|345021325|ref|ZP_08784938.1| 30S ribosomal protein S3 [Ornith...   390   e-107
gi|256618374|ref|ZP_05475220.1| ribosomal protein S3 [Enterococc...   390   e-107
gi|285017326|ref|YP_003375037.1| 30S ribosomal protein S3 [Xanth...   390   e-107
gi|187930358|ref|YP_001900845.1| 30S ribosomal protein S3 [Ralst...   390   e-107
gi|74316429|ref|YP_314169.1| 30S ribosomal protein S3 [Thiobacil...   390   e-107
gi|73542857|ref|YP_297377.1| 30S ribosomal protein S3 [Ralstonia...   390   e-107
gi|313888812|ref|ZP_07822473.1| ribosomal protein S3 [Peptoniphi...   390   e-107
gi|288904279|ref|YP_003429500.1| ribosomal protein S3 [Streptoco...   390   e-107
gi|227499189|ref|ZP_03929324.1| 30S ribosomal protein S3P [Acida...   390   e-107
gi|336392489|ref|ZP_08573888.1| 30S ribosomal protein S3 [Lactob...   390   e-107
gi|121592718|ref|YP_984614.1| 30S ribosomal protein S3 [Acidovor...   390   e-107
gi|114570339|ref|YP_757019.1| 30S ribosomal protein S3P [Maricau...   390   e-107
gi|170760894|ref|YP_001788815.1| 30S ribosomal protein S3 [Clost...   390   e-107
gi|319761144|ref|YP_004125081.1| ribosomal protein s3 [Alicyclip...   390   e-107
gi|134096315|ref|YP_001101390.1| 30S ribosomal protein S3 [Hermi...   390   e-107
gi|114327224|ref|YP_744381.1| 30S ribosomal protein S3 [Granulib...   390   e-107
gi|340356775|ref|ZP_08679416.1| 30S ribosomal protein S3 [Sporos...   390   e-107
gi|256847769|ref|ZP_05553214.1| ribosomal protein S3 [Lactobacil...   390   e-107
gi|312795780|ref|YP_004028702.1| SSU ribosomal protein S3P [Burk...   390   e-107
gi|300690166|ref|YP_003751161.1| 30S ribosomal subunit protein S...   390   e-106
gi|344172724|emb|CCA85378.1| 30S ribosomal subunit protein S3 [R...   390   e-106
gi|53803417|ref|YP_114782.1| 30S ribosomal protein S3 [Methyloco...   390   e-106
gi|253580625|ref|ZP_04857889.1| conserved hypothetical protein [...   390   e-106
gi|302871504|ref|YP_003840140.1| 30S ribosomal protein S3 [Caldi...   390   e-106
gi|319796211|ref|YP_004157851.1| 30S ribosomal protein S3 [Vario...   390   e-106
gi|328958722|ref|YP_004376108.1| 30S ribosomal protein S3 [Carno...   390   e-106

Sequences not found previously or not previously below threshold:

gi|325981811|ref|YP_004294213.1| 30S ribosomal protein S3 [Nitro...   403   e-110
gi|158424172|ref|YP_001525464.1| ribosomal protein S3 [Azorhizob...   403   e-110
gi|154245629|ref|YP_001416587.1| 30S ribosomal protein S3 [Xanth...   402   e-110
gi|114704490|ref|ZP_01437398.1| 30S ribosomal protein S3 [Fulvim...   399   e-109
gi|254421013|ref|ZP_05034737.1| ribosomal protein S3 [Brevundimo...   397   e-109
gi|307543831|ref|YP_003896310.1| 30S ribosomal protein S3 [Halom...   396   e-108
gi|92112560|ref|YP_572488.1| 30S ribosomal protein S3 [Chromohal...   395   e-108
gi|218135275|ref|ZP_03464079.1| hypothetical protein BACPEC_0318...   394   e-108
gi|88812751|ref|ZP_01127997.1| ribosomal protein S3 [Nitrococcus...   394   e-108
gi|226939192|ref|YP_002794263.1| 30S ribosomal protein S3 [Larib...   394   e-108
gi|116667412|pdb|2GY9|C Chain C, Structure Of The 30s Subunit Of...   393   e-108
gi|291535436|emb|CBL08548.1| SSU ribosomal protein S3P [Roseburi...   393   e-107
gi|77462265|ref|YP_351769.1| 30S ribosomal protein S3 [Rhodobact...   393   e-107
gi|345503340|gb|AEN98023.1| 30S ribosomal protein S3 [Roseburia ...   391   e-107
gi|254468886|ref|ZP_05082292.1| ribosomal protein S3 [beta prote...   391   e-107
gi|146278562|ref|YP_001168721.1| 30S ribosomal protein S3 [Rhodo...   391   e-107
gi|34499635|ref|NP_903850.1| 30S ribosomal protein S3 [Chromobac...   391   e-107
gi|53720815|ref|YP_109801.1| 30S ribosomal protein S3 [Burkholde...   391   e-107
gi|167582617|ref|ZP_02375491.1| 30S ribosomal protein S3 [Burkho...   391   e-107
gi|240145872|ref|ZP_04744473.1| ribosomal protein S3 [Roseburia ...   391   e-107
gi|302388082|ref|YP_003823904.1| ribosomal protein S3 [Clostridi...   390   e-107
gi|266620257|ref|ZP_06113192.1| ribosomal protein S3 [Clostridiu...   390   e-106

Searching..................................................done


Results from round 3


                                                                 Score    E
Sequences producing significant alignments:                      (bits) Value
Sequences used in model and found again:

gi|119383517|ref|YP_914573.1| 30S ribosomal protein S3 [Paracocc...   423   e-116
gi|315633461|ref|ZP_07888751.1| 30S ribosomal protein S3 [Aggreg...   422   e-116
gi|293391701|ref|ZP_06636035.1| ribosomal protein S3 [Aggregatib...   422   e-116
gi|68249379|ref|YP_248491.1| 30S ribosomal protein S3 [Haemophil...   421   e-116
gi|343519920|ref|ZP_08756894.1| ribosomal protein S3 [Haemophilu...   421   e-116
gi|260581601|ref|ZP_05849398.1| ribosomal protein S3 [Haemophilu...   421   e-116
gi|261866789|ref|YP_003254711.1| 30S ribosomal protein S3 [Aggre...   421   e-116
gi|251793833|ref|YP_003008565.1| 30S ribosomal protein S3 [Aggre...   421   e-116
gi|16272724|ref|NP_438942.1| 30S ribosomal protein S3 [Haemophil...   421   e-116
gi|325577133|ref|ZP_08147617.1| 30S ribosomal protein S3 [Haemop...   420   e-116
gi|50122945|ref|YP_052112.1| 30S ribosomal protein S3 [Pectobact...   420   e-116
gi|332289222|ref|YP_004420074.1| 30S ribosomal protein S3 [Galli...   420   e-116
gi|251787977|ref|YP_003002698.1| 30S ribosomal protein S3 [Dicke...   420   e-116
gi|15603274|ref|NP_246348.1| 30S ribosomal protein S3 [Pasteurel...   420   e-115
gi|242237865|ref|YP_002986046.1| 30S ribosomal protein S3 [Dicke...   420   e-115
gi|317494336|ref|ZP_07952750.1| ribosomal protein S3 [Enterobact...   420   e-115
gi|227115266|ref|ZP_03828922.1| 30S ribosomal protein S3 [Pectob...   420   e-115
gi|319775283|ref|YP_004137771.1| 30S ribosomal subunit protein S...   420   e-115
gi|238921436|ref|YP_002934951.1| 30S ribosomal protein S3 [Edwar...   420   e-115
gi|15965115|ref|NP_385468.1| 30S ribosomal protein S3 [Sinorhizo...   419   e-115
gi|260914674|ref|ZP_05921140.1| 30S ribosomal protein S3 [Pasteu...   419   e-115
gi|15833433|ref|NP_312206.1| 30S ribosomal protein S3 [Escherich...   419   e-115
gi|308047997|ref|YP_003911563.1| 30S ribosomal protein S3P [Ferr...   419   e-115
gi|156932240|ref|YP_001436156.1| 30S ribosomal protein S3 [Crono...   419   e-115
gi|340030731|ref|ZP_08666794.1| 30S ribosomal protein S3 [Paraco...   418   e-115
gi|56695401|ref|YP_165749.1| 30S ribosomal protein S3 [Ruegeria ...   418   e-115
gi|84685423|ref|ZP_01013321.1| 30S ribosomal protein S3 [Maritim...   418   e-115
gi|83312223|ref|YP_422487.1| 30S ribosomal protein S3 [Magnetosp...   418   e-115
gi|33152952|ref|NP_874305.1| 30S ribosomal protein S3 [Haemophil...   418   e-115
gi|23014082|ref|ZP_00053919.1| COG0092: Ribosomal protein S3 [Ma...   418   e-115
gi|167854927|ref|ZP_02477703.1| 30S ribosomal protein S3 [Haemop...   418   e-115
gi|144900890|emb|CAM77754.1| 30S ribosomal protein S3 [Magnetosp...   418   e-115
gi|183600747|ref|ZP_02962240.1| hypothetical protein PROSTU_0434...   418   e-115
gi|152978147|ref|YP_001343776.1| 30S ribosomal protein S3 [Actin...   418   e-115
gi|309703726|emb|CBJ03067.1| 30S ribosomal subunit protein S3 [E...   418   e-115
gi|253991682|ref|YP_003043038.1| 30S ribosomal protein S3 [Photo...   418   e-115
gi|336450132|ref|ZP_08620588.1| ribosomal protein S3, bacterial ...   417   e-115
gi|219871736|ref|YP_002476111.1| 30S ribosomal protein S3 [Haemo...   417   e-115
gi|320173955|gb|EFW49131.1| SSU ribosomal protein S3p (S3e) [Shi...   417   e-115
gi|322515629|ref|ZP_08068607.1| 30S ribosomal protein S3 [Actino...   417   e-115
gi|32035719|ref|ZP_00135600.1| COG0092: Ribosomal protein S3 [Ac...   417   e-115
gi|261211145|ref|ZP_05925434.1| SSU ribosomal protein S3p (S3e) ...   417   e-115
gi|290477186|ref|YP_003470101.1| 30S ribosomal subunit protein S...   417   e-115
gi|269140565|ref|YP_003297266.1| 30S ribosomal protein S3 [Edwar...   417   e-115
gi|254362068|ref|ZP_04978193.1| ribosomal protein S3 [Mannheimia...   417   e-115
gi|212708987|ref|ZP_03317115.1| hypothetical protein PROVALCAL_0...   416   e-115
gi|322831078|ref|YP_004211105.1| ribosomal protein S3 [Rahnella ...   416   e-114
gi|223041823|ref|ZP_03612013.1| 30S ribosomal protein S3 [Actino...   416   e-114
gi|161510956|ref|YP_089234.2| 30S ribosomal protein S3 [Mannheim...   416   e-114
gi|268593547|ref|ZP_06127768.1| ribosomal protein S3 [Providenci...   416   e-114
gi|197287074|ref|YP_002152946.1| 30S ribosomal protein S3 [Prote...   416   e-114
gi|345862657|ref|ZP_08814871.1| 30S ribosomal protein S3 [endosy...   416   e-114
gi|293393305|ref|ZP_06637619.1| 30S ribosomal protein S3 [Serrat...   416   e-114
gi|52308149|gb|AAU38649.1| RpsC protein [Mannheimia succinicipro...   416   e-114
gi|15803841|ref|NP_289875.1| 30S ribosomal protein S3 [Escherich...   416   e-114
gi|152972221|ref|YP_001337367.1| 30S ribosomal protein S3 [Klebs...   416   e-114
gi|15642585|ref|NP_232218.1| 30S ribosomal protein S3 [Vibrio ch...   416   e-114
gi|317049834|ref|YP_004117482.1| 30S ribosomal protein S3 [Panto...   416   e-114
gi|342864032|ref|ZP_08720639.1| ribosomal protein S3 [Avibacteri...   416   e-114
gi|33357880|pdb|1P6G|C Chain C, Real Space Refined Coordinates O...   416   e-114
gi|281602679|gb|ADA75663.1| 30S ribosomal protein S3 [Shigella f...   415   e-114
gi|89070551|ref|ZP_01157840.1| 30S ribosomal protein S3 [Oceanic...   415   e-114
gi|291619169|ref|YP_003521911.1| RpsC [Pantoea ananatis LMG 2010...   415   e-114
gi|113460214|ref|YP_718271.1| 30S ribosomal protein S3 [Haemophi...   415   e-114
gi|213861394|ref|ZP_03385864.1| 30S ribosomal protein S3 [Salmon...   415   e-114
gi|304399285|ref|ZP_07381151.1| ribosomal protein S3 [Pantoea sp...   415   e-114
gi|238754181|ref|ZP_04615539.1| 30S ribosomal protein S3 [Yersin...   415   e-114
gi|85060250|ref|YP_455952.1| 30S ribosomal protein S3 [Sodalis g...   415   e-114
gi|311277731|ref|YP_003939962.1| ribosomal protein S3 [Enterobac...   415   e-114
gi|341631379|gb|EGS56273.1| ribosomal protein S3 [Vibrio cholera...   415   e-114
gi|153009292|ref|YP_001370507.1| 30S ribosomal protein S3 [Ochro...   415   e-114
gi|190151120|ref|YP_001969645.1| 30S ribosomal protein S3 [Actin...   415   e-114
gi|23502104|ref|NP_698231.1| 30S ribosomal protein S3 [Brucella ...   415   e-114
gi|99080096|ref|YP_612250.1| 30S ribosomal protein S3 [Ruegeria ...   415   e-114
gi|17987046|ref|NP_539680.1| 30S ribosomal protein S3 [Brucella ...   415   e-114
gi|127511098|ref|YP_001092295.1| 30S ribosomal protein S3 [Shewa...   415   e-114
gi|157372770|ref|YP_001480759.1| 30S ribosomal protein S3 [Serra...   415   e-114
gi|320540603|ref|ZP_08040253.1| 30S ribosomal subunit protein S3...   415   e-114
gi|157960020|ref|YP_001500054.1| 30S ribosomal protein S3 [Shewa...   414   e-114
gi|294142927|ref|YP_003558905.1| 30S ribosomal protein S3 [Shewa...   414   e-114
gi|260432436|ref|ZP_05786407.1| ribosomal protein S3 [Silicibact...   414   e-114
gi|22127865|ref|NP_671288.1| 30S ribosomal protein S3 [Yersinia ...   414   e-114
gi|163739444|ref|ZP_02146854.1| 30S ribosomal protein S3 [Phaeob...   414   e-114
gi|270264367|ref|ZP_06192633.1| 30S ribosomal protein S3 [Serrat...   414   e-114
gi|27364209|ref|NP_759737.1| 30S ribosomal protein S3 [Vibrio vu...   414   e-114
gi|212634835|ref|YP_002311360.1| 30S ribosomal protein S3 [Shewa...   414   e-114
gi|262273373|ref|ZP_06051187.1| SSU ribosomal protein S3p (S3e) ...   414   e-114
gi|254475420|ref|ZP_05088806.1| ribosomal protein S3 [Ruegeria s...   414   e-114
gi|37528537|ref|NP_931882.1| 30S ribosomal protein S3 [Photorhab...   414   e-114
gi|150396213|ref|YP_001326680.1| 30S ribosomal protein S3 [Sinor...   414   e-114
gi|221133620|ref|ZP_03559925.1| 30S ribosomal protein S3 [Glacie...   414   e-114
gi|119773360|ref|YP_926100.1| 30S ribosomal protein S3 [Shewanel...   414   e-114
gi|300718699|ref|YP_003743502.1| 30S ribosomal protein S3 [Erwin...   414   e-114
gi|227821762|ref|YP_002825732.1| 30S ribosomal protein S3 [Sinor...   414   e-114
gi|83594014|ref|YP_427766.1| 30S ribosomal protein S3 [Rhodospir...   413   e-114
gi|54778756|gb|AAV39590.1| ribosomal protein S3 [synthetic const...   413   e-114
gi|170729003|ref|YP_001763029.1| 30S ribosomal protein S3 [Shewa...   413   e-114
gi|90417759|ref|ZP_01225671.1| ribosomal protein S3 [Aurantimona...   413   e-114
gi|294852564|ref|ZP_06793237.1| 30S ribosomal protein S3 [Brucel...   413   e-113
gi|260770919|ref|ZP_05879848.1| SSU ribosomal protein S3p (S3e) ...   413   e-113
gi|163843493|ref|YP_001627897.1| 30S ribosomal protein S3 [Bruce...   413   e-113
gi|253998020|ref|YP_003050083.1| 30S ribosomal protein S3 [Methy...   413   e-113
gi|336315954|ref|ZP_08570859.1| ribosomal protein S3, bacterial ...   413   e-113
gi|86357311|ref|YP_469203.1| 30S ribosomal protein S3 [Rhizobium...   413   e-113
gi|56480312|ref|NP_709102.2| 30S ribosomal protein S3 [Shigella ...   413   e-113
gi|15889236|ref|NP_354917.1| 30S ribosomal protein S3 [Agrobacte...   413   e-113
gi|261314051|ref|ZP_05953248.1| 30S ribosomal protein S3 [Brucel...   413   e-113
gi|298291444|ref|YP_003693383.1| 30S ribosomal protein S3 [Stark...   413   e-113
gi|254512172|ref|ZP_05124239.1| ribosomal protein S3 [Rhodobacte...   413   e-113
gi|192292031|ref|YP_001992636.1| 30S ribosomal protein S3 [Rhodo...   413   e-113
gi|226329487|ref|ZP_03805005.1| hypothetical protein PROPEN_0339...   413   e-113
gi|83949789|ref|ZP_00958522.1| 30S ribosomal protein S3 [Roseova...   413   e-113
gi|222085681|ref|YP_002544211.1| ribosomal protein S3 [Agrobacte...   413   e-113
gi|154245629|ref|YP_001416587.1| 30S ribosomal protein S3 [Xanth...   412   e-113
gi|254467163|ref|ZP_05080574.1| ribosomal protein S3 [Rhodobacte...   412   e-113
gi|39936307|ref|NP_948583.1| 30S ribosomal protein S3 [Rhodopseu...   412   e-113
gi|325293330|ref|YP_004279194.1| 30S ribosomal protein S3 [Agrob...   412   e-113
gi|108809248|ref|YP_653164.1| 30S ribosomal protein S3 [Yersinia...   412   e-113
gi|158424172|ref|YP_001525464.1| ribosomal protein S3 [Azorhizob...   412   e-113
gi|333894734|ref|YP_004468609.1| 30S ribosomal protein S3 [Alter...   412   e-113
gi|209548941|ref|YP_002280858.1| 30S ribosomal protein S3 [Rhizo...   412   e-113
gi|85713141|ref|ZP_01044173.1| Ribosomal protein S3 [Idiomarina ...   412   e-113
gi|161619183|ref|YP_001593070.1| 30S ribosomal protein S3 [Bruce...   412   e-113
gi|149915850|ref|ZP_01904374.1| 30S ribosomal protein S3 [Roseob...   412   e-113
gi|157377443|ref|YP_001476043.1| 30S ribosomal protein S3 [Shewa...   412   e-113
gi|116251546|ref|YP_767384.1| 30S ribosomal protein S3 [Rhizobiu...   411   e-113
gi|260577175|ref|ZP_05845152.1| ribosomal protein S3 [Rhodobacte...   411   e-113
gi|254470501|ref|ZP_05083905.1| ribosomal protein S3 [Pseudovibr...   411   e-113
gi|304321446|ref|YP_003855089.1| 30S ribosomal protein S3 [Parvu...   411   e-113
gi|56461018|ref|YP_156299.1| ribosomal protein S3 [Idiomarina lo...   411   e-113
gi|109896804|ref|YP_660059.1| 30S ribosomal protein S3 [Pseudoal...   411   e-113
gi|145300929|ref|YP_001143770.1| ribosomal protein S3 [Aeromonas...   411   e-113
gi|58583200|ref|YP_202216.1| 30S ribosomal protein S3 [Xanthomon...   411   e-113
gi|346991259|ref|ZP_08859331.1| 30S ribosomal protein S3 [Rueger...   411   e-113
gi|319783326|ref|YP_004142802.1| 30S ribosomal protein S3 [Mesor...   411   e-113
gi|345870980|ref|ZP_08822929.1| ribosomal protein S3 [Thiorhodoc...   411   e-113
gi|90424931|ref|YP_533301.1| 30S ribosomal protein S3 [Rhodopseu...   410   e-113
gi|163752600|ref|ZP_02159779.1| ribosomal protein S3 [Shewanella...   410   e-113
gi|329298527|ref|ZP_08255863.1| 30S ribosomal protein S3 [Plauti...   410   e-113
gi|330827889|ref|YP_004390841.1| 30S ribosomal protein S3 [Aerom...   410   e-113
gi|237653990|ref|YP_002890304.1| 30S ribosomal protein S3 [Thaue...   410   e-113
gi|319787919|ref|YP_004147394.1| 30S ribosomal protein S3 [Pseud...   410   e-113
gi|86749421|ref|YP_485917.1| 30S ribosomal protein S3 [Rhodopseu...   410   e-113
gi|163760805|ref|ZP_02167884.1| 30S ribosomal protein S3 [Hoefle...   410   e-113
gi|260772102|ref|ZP_05881019.1| SSU ribosomal protein S3p (S3e) ...   410   e-113
gi|117620103|ref|YP_854847.1| ribosomal protein S3 [Aeromonas hy...   410   e-113
gi|15599453|ref|NP_252947.1| 30S ribosomal protein S3 [Pseudomon...   410   e-112
gi|197104702|ref|YP_002130079.1| 30S ribosomal protein S3 [Pheny...   409   e-112
gi|288942066|ref|YP_003444306.1| 30S ribosomal protein S3 [Alloc...   409   e-112
gi|325921487|ref|ZP_08183342.1| SSU ribosomal protein S3P [Xanth...   409   e-112
gi|114704490|ref|ZP_01437398.1| 30S ribosomal protein S3 [Fulvim...   409   e-112
gi|344344810|ref|ZP_08775669.1| ribosomal protein S3 [Marichroma...   409   e-112
gi|339484179|ref|YP_004695965.1| 30S ribosomal protein S3 [Nitro...   409   e-112
gi|325981811|ref|YP_004294213.1| 30S ribosomal protein S3 [Nitro...   409   e-112
gi|78046561|ref|YP_362736.1| 30S ribosomal protein S3 [Xanthomon...   409   e-112
gi|167645584|ref|YP_001683247.1| 30S ribosomal protein S3 [Caulo...   409   e-112
gi|91977646|ref|YP_570305.1| 30S ribosomal protein S3 [Rhodopseu...   409   e-112
gi|13470557|ref|NP_102126.1| 30S ribosomal protein S3 [Mesorhizo...   409   e-112
gi|21241743|ref|NP_641325.1| 30S ribosomal protein S3 [Xanthomon...   409   e-112
gi|294675862|ref|YP_003576477.1| 30S ribosomal protein S3 [Rhodo...   408   e-112
gi|339478069|ref|YP_004706889.1| 30S ribosomal protein S3 [Candi...   408   e-112
gi|119947120|ref|YP_944800.1| 30S ribosomal protein S3 [Psychrom...   408   e-112
gi|21230370|ref|NP_636287.1| 30S ribosomal protein S3 [Xanthomon...   408   e-112
gi|91791545|ref|YP_561196.1| 30S ribosomal protein S3 [Shewanell...   408   e-112
gi|296131842|ref|YP_003639089.1| ribosomal protein S3 [Therminco...   408   e-112
gi|300721371|ref|YP_003710642.1| 30S ribosomal subunit protein S...   408   e-112
gi|84503636|ref|ZP_01001674.1| 30S ribosomal protein S3 [Oceanic...   408   e-112
gi|163745546|ref|ZP_02152906.1| 30S ribosomal protein S3 [Oceani...   408   e-112
gi|126666807|ref|ZP_01737784.1| 30S ribosomal protein S3 [Marino...   408   e-112
gi|91774641|ref|YP_544397.1| 30S ribosomal protein S3 [Methyloba...   408   e-112
gi|289811445|ref|ZP_06542074.1| 30S ribosomal protein S3 [Salmon...   408   e-112
gi|24981839|gb|AAN66090.1|AE016238_8 ribosomal protein S3 [Pseud...   408   e-112
gi|336309719|ref|ZP_08564699.1| SSU ribosomal protein S3p (S3e) ...   408   e-112
gi|254463292|ref|ZP_05076708.1| ribosomal protein S3 [Rhodobacte...   408   e-112
gi|343492628|ref|ZP_08730989.1| 30S ribosomal protein S3 [Vibrio...   408   e-112
gi|226942784|ref|YP_002797857.1| 30S ribosomal protein S3 [Azoto...   408   e-112
gi|334338907|ref|YP_004543887.1| 30S ribosomal protein S3 [Desul...   408   e-112
gi|335042297|ref|ZP_08535324.1| ribosomal protein S3 [Methylopha...   408   e-112
gi|75675562|ref|YP_317983.1| 30S ribosomal protein S3 [Nitrobact...   407   e-112
gi|126724869|ref|ZP_01740712.1| 30S ribosomal protein S3 [Rhodob...   407   e-112
gi|269104018|ref|ZP_06156715.1| SSU ribosomal protein S3p (S3e) ...   407   e-112
gi|336123179|ref|YP_004565227.1| 30S ribosomal protein S3P [Vibr...   407   e-112
gi|85715125|ref|ZP_01046109.1| 30S ribosomal protein S3 [Nitroba...   407   e-112
gi|329889135|ref|ZP_08267478.1| ribosomal protein S3 [Brevundimo...   407   e-112
gi|120596995|ref|YP_961569.1| 30S ribosomal protein S3 [Shewanel...   407   e-112
gi|146281176|ref|YP_001171329.1| 30S ribosomal protein S3 [Pseud...   407   e-112
gi|255263196|ref|ZP_05342538.1| ribosomal protein S3 [Thalassiob...   407   e-112
gi|254438563|ref|ZP_05052057.1| ribosomal protein S3 [Octadecaba...   407   e-112
gi|56418647|ref|YP_145965.1| 30S ribosomal protein S3 [Geobacill...   407   e-112
gi|339504861|ref|YP_004692281.1| 30S ribosomal protein S3 [Roseo...   407   e-112
gi|337269075|ref|YP_004613130.1| 30S ribosomal protein S3 [Mesor...   407   e-112
gi|126739684|ref|ZP_01755376.1| 30S ribosomal protein S3 [Roseob...   407   e-112
gi|148545745|ref|YP_001265847.1| 30S ribosomal protein S3 [Pseud...   406   e-112
gi|126176349|ref|YP_001052498.1| 30S ribosomal protein S3 [Shewa...   406   e-111
gi|303256456|ref|ZP_07342470.1| ribosomal protein S3 [Burkholder...   406   e-111
gi|114561342|ref|YP_748855.1| 30S ribosomal protein S3 [Shewanel...   406   e-111
gi|152998265|ref|YP_001343100.1| 30S ribosomal protein S3 [Marin...   406   e-111
gi|24371835|ref|NP_715877.1| 30S ribosomal protein S3 [Shewanell...   406   e-111
gi|190572950|ref|YP_001970795.1| 30S ribosomal protein S3 [Steno...   406   e-111
gi|344206187|ref|YP_004791328.1| 30S ribosomal protein S3 [Burkh...   406   e-111
gi|104779761|ref|YP_606259.1| 30S ribosomal protein S3 [Pseudomo...   406   e-111
gi|239825699|ref|YP_002948323.1| 30S ribosomal protein S3 [Geoba...   406   e-111
gi|289669350|ref|ZP_06490425.1| 30S ribosomal protein S3 [Xantho...   406   e-111
gi|330447031|ref|ZP_08310681.1| ribosomal protein S3 [Photobacte...   406   e-111
gi|333985454|ref|YP_004514664.1| 30S ribosomal protein S3 [Methy...   406   e-111
gi|146308917|ref|YP_001189382.1| 30S ribosomal protein S3 [Pseud...   406   e-111
gi|119899700|ref|YP_934913.1| 30S ribosomal protein S3 [Azoarcus...   406   e-111
gi|110678727|ref|YP_681734.1| 30S ribosomal protein S3 [Roseobac...   406   e-111
gi|148982468|ref|ZP_01816770.1| 30S ribosomal protein S3 [Vibrio...   406   e-111
gi|312884697|ref|ZP_07744398.1| 30S ribosomal protein S3 [Vibrio...   406   e-111
gi|254506464|ref|ZP_05118606.1| ribosomal protein S3 [Vibrio par...   406   e-111
gi|92117104|ref|YP_576833.1| 30S ribosomal protein S3 [Nitrobact...   406   e-111
gi|134298099|ref|YP_001111595.1| 30S ribosomal protein S3 [Desul...   406   e-111
gi|153840303|ref|ZP_01992970.1| ribosomal protein S3 [Vibrio par...   406   e-111
gi|333909701|ref|YP_004483287.1| 30S ribosomal protein S3 [Marin...   406   e-111
gi|138893791|ref|YP_001124244.1| 30S ribosomal protein S3 [Geoba...   406   e-111
gi|86135769|ref|ZP_01054348.1| 30S ribosomal protein S3 [Roseoba...   405   e-111
gi|70732876|ref|YP_262644.1| 30S ribosomal protein S3 [Pseudomon...   405   e-111
gi|326793564|ref|YP_004311384.1| ribosomal protein S3 [Marinomon...   405   e-111
gi|343508417|ref|ZP_08745760.1| 30S ribosomal protein S3 [Vibrio...   405   e-111
gi|334110861|ref|ZP_08485135.1| ribosomal protein S3 [Methylomic...   405   e-111
gi|333898845|ref|YP_004472718.1| ribosomal protein S3 [Pseudomon...   405   e-111
gi|237806881|ref|YP_002891321.1| 30S ribosomal protein S3 [Tolum...   405   e-111
gi|312109267|ref|YP_003987583.1| 30S ribosomal protein S3 [Geoba...   405   e-111
gi|323703542|ref|ZP_08115188.1| ribosomal protein S3 [Desulfotom...   405   e-111
gi|15617112|ref|NP_240325.1| 30S ribosomal protein S3 [Buchnera ...   405   e-111
gi|146340063|ref|YP_001205111.1| 30S ribosomal protein S3 [Brady...   405   e-111
gi|85703995|ref|ZP_01035098.1| 30S ribosomal protein S3 [Roseova...   405   e-111
gi|89076318|ref|ZP_01162659.1| 30S ribosomal protein S3 [Photoba...   405   e-111
gi|16125503|ref|NP_420067.1| 30S ribosomal protein S3 [Caulobact...   405   e-111
gi|148256386|ref|YP_001240971.1| 30S ribosomal protein S3 [Brady...   405   e-111
gi|77462265|ref|YP_351769.1| 30S ribosomal protein S3 [Rhodobact...   405   e-111
gi|209693930|ref|YP_002261858.1| 30S ribosomal protein S3 [Aliiv...   405   e-111
gi|147676661|ref|YP_001210876.1| 30S ribosomal protein S3 [Pelot...   405   e-111
gi|300309462|ref|YP_003773554.1| 30S ribosomal protein S3 [Herba...   405   e-111
gi|27380505|ref|NP_772034.1| 30S ribosomal protein S3 [Bradyrhiz...   405   e-111
gi|59710849|ref|YP_203625.1| 30S ribosomal protein S3 [Vibrio fi...   405   e-111
gi|254421013|ref|ZP_05034737.1| ribosomal protein S3 [Brevundimo...   405   e-111
gi|149192563|ref|ZP_01870730.1| 30S ribosomal protein S3 [Vibrio...   405   e-111
gi|156973057|ref|YP_001443964.1| 30S ribosomal protein S3 [Vibri...   405   e-111
gi|345538873|gb|AEO08850.1| 30S ribosomal protein S3 [Buchnera a...   405   e-111
gi|219681864|ref|YP_002468250.1| 30S ribosomal protein S3 [Buchn...   404   e-111
gi|157690906|ref|YP_001485368.1| 30S ribosomal protein S3 [Bacil...   404   e-111
gi|83854971|ref|ZP_00948501.1| 30S ribosomal protein S3 [Sulfito...   404   e-111
gi|90409296|ref|ZP_01217393.1| 30S ribosomal protein S3 [Psychro...   404   e-111
gi|87122977|ref|ZP_01078838.1| 30S ribosomal protein S3 [Marinom...   404   e-111
gi|120553658|ref|YP_958009.1| 30S ribosomal protein S3 [Marinoba...   404   e-111
gi|333980403|ref|YP_004518348.1| 30S ribosomal protein S3 [Desul...   404   e-111
gi|261250411|ref|ZP_05942986.1| SSU ribosomal protein S3p (S3e) ...   404   e-111
gi|28897037|ref|NP_796642.1| 30S ribosomal protein S3 [Vibrio pa...   404   e-111
gi|88860953|ref|ZP_01135589.1| 30S ribosomal subunit protein S3 ...   404   e-111
gi|212637960|ref|YP_002314480.1| 30S ribosomal protein S3 [Anoxy...   404   e-111
gi|311086240|gb|ADP66322.1| 30S ribosomal protein S3 [Buchnera a...   404   e-111
gi|260427444|ref|ZP_05781423.1| ribosomal protein S3 [Citreicell...   404   e-111
gi|338975033|ref|ZP_08630388.1| SSU ribosomal protein S3p [Brady...   403   e-111
gi|118591178|ref|ZP_01548577.1| 30S ribosomal protein S3 [Stappi...   403   e-111
gi|315497979|ref|YP_004086783.1| 30S ribosomal protein S3 [Astic...   403   e-111
gi|39997943|ref|NP_953894.1| 30S ribosomal protein S3 [Geobacter...   403   e-111
gi|331005020|ref|ZP_08328427.1| SSU ribosomal protein S3p (S3e) ...   403   e-111
gi|330953191|gb|EGH53451.1| 30S ribosomal protein S3 [Pseudomona...   403   e-110
gi|114766893|ref|ZP_01445815.1| 30S ribosomal protein S3 [Pelagi...   403   e-110
gi|328543364|ref|YP_004303473.1| 30S ribosomal protein S3 [Polym...   403   e-110
gi|28867860|ref|NP_790479.1| 30S ribosomal protein S3 [Pseudomon...   403   e-110
gi|119502930|ref|ZP_01625015.1| 30S ribosomal protein S3 [marine...   403   e-110
gi|344337603|ref|ZP_08768537.1| ribosomal protein S3 [Thiocapsa ...   403   e-110
gi|119468274|ref|ZP_01611400.1| 30S ribosomal subunit protein S3...   403   e-110
gi|345539420|gb|AEO08287.1| 30S ribosomal protein S3 [Buchnera a...   403   e-110
gi|344941049|ref|ZP_08780337.1| ribosomal protein S3 [Methylobac...   403   e-110
gi|54307547|ref|YP_128567.1| 30S ribosomal protein S3 [Photobact...   403   e-110
gi|317126867|ref|YP_004093149.1| 30S ribosomal protein S3 [Bacil...   403   e-110
gi|302669967|ref|YP_003829927.1| 30S ribosomal protein S3 [Butyr...   403   e-110
gi|89893223|ref|YP_516710.1| 30S ribosomal protein S3 [Desulfito...   403   e-110
gi|254282595|ref|ZP_04957563.1| ribosomal protein S3 [gamma prot...   403   e-110
gi|89095531|ref|ZP_01168436.1| 30S ribosomal protein S3 [Oceanos...   403   e-110
gi|300114730|ref|YP_003761305.1| 30S ribosomal protein S3 [Nitro...   403   e-110
gi|257095034|ref|YP_003168675.1| 30S ribosomal protein S3 [Candi...   403   e-110
gi|84394584|ref|ZP_00993288.1| 30S ribosomal protein S3 [Vibrio ...   402   e-110
gi|311693277|gb|ADP96150.1| 30S ribosomal protein S3 [Marinobact...   402   e-110
gi|310659496|ref|YP_003937217.1| 30S ribosomal protein S3 [Clost...   402   e-110
gi|217976761|ref|YP_002360908.1| 30S ribosomal protein S3 [Methy...   402   e-110
gi|315125268|ref|YP_004067271.1| 30S ribosomal protein S3 [Pseud...   402   e-110
gi|146278562|ref|YP_001168721.1| 30S ribosomal protein S3 [Rhodo...   402   e-110
gi|240850829|ref|YP_002972229.1| 30S ribosomal protein S3 [Barto...   402   e-110
gi|77359122|ref|YP_338697.1| 30S ribosomal protein S3 [Pseudoalt...   402   e-110
gi|226323016|ref|ZP_03798534.1| hypothetical protein COPCOM_0078...   402   e-110
gi|297537537|ref|YP_003673306.1| 30S ribosomal protein S3 [Methy...   402   e-110
gi|121602435|ref|YP_989003.1| 30S ribosomal protein S3 [Bartonel...   402   e-110
gi|90414962|ref|ZP_01222924.1| 30S ribosomal protein S3 [Photoba...   402   e-110
gi|209884819|ref|YP_002288676.1| ribosomal protein S3 [Oligotrop...   402   e-110
gi|219666496|ref|YP_002456931.1| 30S ribosomal protein S3 [Desul...   401   e-110
gi|332531855|ref|ZP_08407740.1| 30S ribosomal protein S3 [Pseudo...   401   e-110
gi|254785085|ref|YP_003072513.1| 30S ribosomal protein S3 [Tered...   401   e-110
gi|110634024|ref|YP_674232.1| 30S ribosomal protein S3 [Mesorhiz...   401   e-110
gi|340785602|ref|YP_004751067.1| 30S ribosomal protein S3p (S3e)...   401   e-110
gi|295688912|ref|YP_003592605.1| 30S ribosomal protein S3 [Caulo...   401   e-110
gi|167629473|ref|YP_001679972.1| 30S ribosomal protein s3 [Helio...   401   e-110
gi|334139098|ref|ZP_08512495.1| ribosomal protein S3 [Paenibacil...   401   e-110
gi|311087404|gb|ADP67484.1| 30S ribosomal protein S3 [Buchnera a...   401   e-110
gi|319899093|ref|YP_004159186.1| 30S ribosomal protein S3 [Barto...   401   e-110
gi|307543831|ref|YP_003896310.1| 30S ribosomal protein S3 [Halom...   401   e-110
gi|126736606|ref|ZP_01752346.1| ribosomal protein S3 [Roseobacte...   401   e-110
gi|319408759|emb|CBI82416.1| 30S ribosomal protein S3 [Bartonell...   401   e-110
gi|310817003|ref|YP_003964967.1| 30S ribosomal protein S3 [Ketog...   401   e-110
gi|332798212|ref|YP_004459711.1| 30S ribosomal protein S3 [Tepid...   400   e-110
gi|189424416|ref|YP_001951593.1| 30S ribosomal protein S3 [Geoba...   400   e-110
gi|148263146|ref|YP_001229852.1| 30S ribosomal protein S3 [Geoba...   400   e-110
gi|334131447|ref|ZP_08505209.1| 30S ribosomal protein S3 [Methyl...   400   e-110
gi|77165781|ref|YP_344306.1| 30S ribosomal protein S3 [Nitrosoco...   400   e-110
gi|288957428|ref|YP_003447769.1| 30S ribosomal protein S3 [Azosp...   400   e-110
gi|332286142|ref|YP_004418053.1| 30S ribosomal protein S3 [Pusil...   400   e-110
gi|182678343|ref|YP_001832489.1| 30S ribosomal protein S3 [Beije...   400   e-110
gi|92112560|ref|YP_572488.1| 30S ribosomal protein S3 [Chromohal...   400   e-110
gi|114319625|ref|YP_741308.1| 30S ribosomal protein S3 [Alkalili...   400   e-110
gi|258542033|ref|YP_003187466.1| 30S ribosomal protein S3 [Aceto...   400   e-109
gi|319405892|emb|CBI79524.1| 30S ribosomal protein S3 [Bartonell...   400   e-109
gi|21672764|ref|NP_660831.1| 30S ribosomal protein S3 [Buchnera ...   400   e-109
gi|296333119|ref|ZP_06875573.1| 30S ribosomal protein S3 [Bacill...   400   e-109
gi|221307934|ref|ZP_03589781.1| 30S ribosomal protein S3 [Bacill...   400   e-109
gi|88812751|ref|ZP_01127997.1| ribosomal protein S3 [Nitrococcus...   400   e-109
gi|292492427|ref|YP_003527866.1| 30S ribosomal protein S3 [Nitro...   400   e-109
gi|154684640|ref|YP_001419801.1| 30S ribosomal protein S3 [Bacil...   400   e-109
gi|56477600|ref|YP_159189.1| 30S ribosomal protein S3 [Aromatole...   400   e-109
gi|52078615|ref|YP_077406.1| 30S ribosomal protein S3 [Bacillus ...   400   e-109
gi|88704370|ref|ZP_01102084.1| 30S ribosomal protein S3 [Congreg...   400   e-109
gi|163868644|ref|YP_001609853.1| 30S ribosomal protein S3 [Barto...   399   e-109
gi|222056699|ref|YP_002539061.1| 30S ribosomal protein S3 [Geoba...   399   e-109
gi|261409515|ref|YP_003245756.1| 30S ribosomal protein S3 [Paeni...   399   e-109
gi|197117329|ref|YP_002137756.1| 30S ribosomal protein S3 [Geoba...   399   e-109
gi|82701906|ref|YP_411472.1| 30S ribosomal protein S3 [Nitrososp...   399   e-109
gi|256821668|ref|YP_003145631.1| 30S ribosomal protein S3 [Kangi...   399   e-109
gi|83648846|ref|YP_437281.1| 30S ribosomal protein S3 [Hahella c...   399   e-109
gi|311070769|ref|YP_003975692.1| 30S ribosomal protein S3 [Bacil...   399   e-109
gi|56961938|ref|YP_173660.1| 30S ribosomal protein S3 [Bacillus ...   399   e-109
gi|291535436|emb|CBL08548.1| SSU ribosomal protein S3P [Roseburi...   399   e-109
gi|78221852|ref|YP_383599.1| 30S ribosomal protein S3 [Geobacter...   399   e-109
gi|291482494|dbj|BAI83569.1| 30S ribosomal protein S3 [Bacillus ...   399   e-109
gi|299135251|ref|ZP_07028442.1| ribosomal protein S3 [Afipia sp....   399   e-109
gi|225376415|ref|ZP_03753636.1| hypothetical protein ROSEINA2194...   399   e-109
gi|338999023|ref|ZP_08637678.1| 30S ribosomal protein S3 [Halomo...   399   e-109
gi|220930971|ref|YP_002507879.1| 30S ribosomal protein S3 [Halot...   399   e-109
gi|154253183|ref|YP_001414007.1| 30S ribosomal protein S3 [Parvi...   399   e-109
gi|254516917|ref|ZP_05128975.1| ribosomal protein S3 [gamma prot...   399   e-109
gi|126728170|ref|ZP_01743986.1| 30S ribosomal protein S3 [Sagitt...   399   e-109
gi|71905967|ref|YP_283554.1| 30S ribosomal protein S3 [Dechlorom...   399   e-109
gi|345131419|gb|EGW62321.1| ribosomal protein S3 [Dechlorosoma s...   399   e-109
gi|114570339|ref|YP_757019.1| 30S ribosomal protein S3P [Maricau...   399   e-109
gi|226939192|ref|YP_002794263.1| 30S ribosomal protein S3 [Larib...   399   e-109
gi|254483419|ref|ZP_05096648.1| ribosomal protein S3 [marine gam...   399   e-109
gi|307946292|ref|ZP_07661627.1| ribosomal protein S3 [Roseibium ...   399   e-109
gi|88801213|ref|ZP_01116754.1| ribosomal protein S3 [Reinekea sp...   399   e-109
gi|224827023|ref|ZP_03700120.1| ribosomal protein S3 [Lutiella n...   398   e-109
gi|116667412|pdb|2GY9|C Chain C, Structure Of The 30s Subunit Of...   398   e-109
gi|187476545|ref|YP_784569.1| 30S ribosomal protein S3 [Bordetel...   398   e-109
gi|304391459|ref|ZP_07373401.1| ribosomal protein S3 [Ahrensia s...   398   e-109
gi|74316429|ref|YP_314169.1| 30S ribosomal protein S3 [Thiobacil...   398   e-109
gi|302382624|ref|YP_003818447.1| 30S ribosomal protein S3 [Brevu...   398   e-109
gi|218135275|ref|ZP_03464079.1| hypothetical protein BACPEC_0318...   398   e-109
gi|149376678|ref|ZP_01894437.1| 30S ribosomal protein S3 [Marino...   398   e-109
gi|297582456|ref|YP_003698236.1| 30S ribosomal protein S3 [Bacil...   398   e-109
gi|345858458|ref|ZP_08810851.1| ribosomal protein S3 [Desulfospo...   398   e-109
gi|209964046|ref|YP_002296961.1| 30S ribosomal protein S3 [Rhodo...   398   e-109
gi|319944789|ref|ZP_08019053.1| 30S ribosomal protein S3 [Lautro...   398   e-109
gi|170748642|ref|YP_001754902.1| 30S ribosomal protein S3 [Methy...   398   e-109
gi|253995724|ref|YP_003047788.1| 30S ribosomal protein S3 [Methy...   398   e-109
gi|299065421|emb|CBJ36590.1| 30S ribosomal subunit protein S3 [R...   398   e-109
gi|319407420|emb|CBI81071.1| 30S ribosomal protein S3 [Bartonell...   398   e-109
gi|786159|dbj|BAA08837.1| ribosomal protein S3 [Bacillus subtilis]    398   e-109
gi|311029055|ref|ZP_07707145.1| 30S ribosomal protein S3 [Bacill...   398   e-109
gi|238916271|ref|YP_002929788.1| small subunit ribosomal protein...   398   e-109
gi|329850213|ref|ZP_08265058.1| ribosomal protein S3 [Asticcacau...   398   e-109
gi|134096315|ref|YP_001101390.1| 30S ribosomal protein S3 [Hermi...   398   e-109
gi|163796913|ref|ZP_02190870.1| 30S ribosomal protein S3 [alpha ...   398   e-109
gi|304310022|ref|YP_003809620.1| 30S ribosomal protein S3 [gamma...   398   e-109
gi|210611131|ref|ZP_03288745.1| hypothetical protein CLONEX_0093...   398   e-109
gi|220928213|ref|YP_002505122.1| 30S ribosomal protein S3 [Clost...   398   e-109
gi|187930358|ref|YP_001900845.1| 30S ribosomal protein S3 [Ralst...   397   e-109
gi|253701916|ref|YP_003023105.1| 30S ribosomal protein S3 [Geoba...   397   e-109
gi|49475788|ref|YP_033829.1| 30S ribosomal protein S3 [Bartonell...   397   e-109
gi|339018305|ref|ZP_08644443.1| SSU ribosomal protein S3P [Aceto...   397   e-109
gi|331091661|ref|ZP_08340495.1| 30S ribosomal protein S3 [Lachno...   397   e-109
gi|319404419|emb|CBI78022.1| 30S ribosomal protein S3 [Bartonell...   397   e-109
gi|238898921|ref|YP_002924603.1| 30S ribosomal subunit protein S...   397   e-109
gi|313884389|ref|ZP_07818150.1| ribosomal protein S3 [Eremococcu...   397   e-109
gi|334143227|ref|YP_004536383.1| 30S ribosomal protein S3 [Thioa...   397   e-109
gi|337277950|ref|YP_004617421.1| 30S ribosomal protein S3 [Ramli...   397   e-109
gi|23097580|ref|NP_691046.1| 30S ribosomal protein S3 [Oceanobac...   397   e-109
gi|71282222|ref|YP_267616.1| 30S ribosomal protein S3 [Colwellia...   397   e-109
gi|325663056|ref|ZP_08151506.1| 30S ribosomal protein S3 [Lachno...   397   e-109
gi|17547732|ref|NP_521134.1| 30S ribosomal protein S3 [Ralstonia...   397   e-109
gi|300702786|ref|YP_003744387.1| 30S ribosomal protein S3 [Ralst...   397   e-109
gi|121603126|ref|YP_980455.1| 30S ribosomal protein S3 [Polaromo...   397   e-109
gi|319654874|ref|ZP_08008949.1| 30S ribosomal protein S3 [Bacill...   397   e-109
gi|285017326|ref|YP_003375037.1| 30S ribosomal protein S3 [Xanth...   397   e-109
gi|94500987|ref|ZP_01307512.1| ribosomal protein S3 [Oceanobacte...   397   e-109
gi|241664526|ref|YP_002982886.1| 30S ribosomal protein S3 [Ralst...   397   e-109
gi|309782840|ref|ZP_07677560.1| ribosomal protein S3 [Ralstonia ...   397   e-109
gi|253577185|ref|ZP_04854505.1| 30S ribosomal protein S3 [Paenib...   396   e-108
gi|288554731|ref|YP_003426666.1| 30S ribosomal protein S3 [Bacil...   396   e-108
gi|90417575|ref|ZP_01225493.1| 30S ribosomal protein S3 [marine ...   396   e-108
gi|91786173|ref|YP_547125.1| 30S ribosomal protein S3 [Polaromon...   396   e-108
gi|167748436|ref|ZP_02420563.1| hypothetical protein ANACAC_0318...   396   e-108
gi|192362436|ref|YP_001981214.1| 30S ribosomal protein S3 [Cellv...   396   e-108
gi|336233424|ref|YP_004590170.1| 30S ribosomal protein S3 [Buchn...   396   e-108
gi|257870523|ref|ZP_05650176.1| ribosomal protein S3 [Enterococc...   396   e-108
gi|345503340|gb|AEN98023.1| 30S ribosomal protein S3 [Roseburia ...   396   e-108
gi|78044912|ref|YP_361112.1| 30S ribosomal protein S3 [Carboxydo...   396   e-108
gi|240145872|ref|ZP_04744473.1| ribosomal protein S3 [Roseburia ...   396   e-108
gi|340776592|ref|ZP_08696535.1| 30S ribosomal protein S3 [Acetob...   396   e-108
gi|33594485|ref|NP_882129.1| 30S ribosomal protein S3 [Bordetell...   396   e-108
gi|304413151|ref|ZP_07394624.1| 30S ribosomal subunit protein S3...   396   e-108
gi|34499635|ref|NP_903850.1| 30S ribosomal protein S3 [Chromobac...   396   e-108
gi|220921905|ref|YP_002497206.1| ribosomal protein S3 [Methyloba...   396   e-108
gi|344172724|emb|CCA85378.1| 30S ribosomal subunit protein S3 [R...   396   e-108
gi|163859267|ref|YP_001633565.1| 30S ribosomal protein S3 [Borde...   396   e-108
gi|83748155|ref|ZP_00945182.1| SSU ribosomal protein S3P [Ralsto...   396   e-108
gi|300690166|ref|YP_003751161.1| 30S ribosomal subunit protein S...   396   e-108
gi|89053082|ref|YP_508533.1| 30S ribosomal protein S3 [Jannaschi...   396   e-108
gi|94312242|ref|YP_585452.1| 30S ribosomal protein S3 [Cupriavid...   396   e-108
gi|209521379|ref|ZP_03270092.1| ribosomal protein S3 [Burkholder...   396   e-108
gi|257866535|ref|ZP_05646188.1| ribosomal protein S3 [Enterococc...   396   e-108
gi|294496991|ref|YP_003560691.1| 30S ribosomal protein S3 [Bacil...   396   e-108
gi|160941063|ref|ZP_02088401.1| hypothetical protein CLOBOL_0595...   396   e-108
gi|73542857|ref|YP_297377.1| 30S ribosomal protein S3 [Ralstonia...   396   e-108
gi|337754255|ref|YP_004646766.1| 30S ribosomal protein S3 [Franc...   396   e-108
gi|239623353|ref|ZP_04666384.1| conserved hypothetical protein [...   396   e-108
gi|108762029|ref|YP_631504.1| 30S ribosomal protein S3 [Myxococc...   396   e-108
gi|335040791|ref|ZP_08533913.1| ribosomal protein S3 [Caldalkali...   396   e-108
gi|317401543|gb|EFV82172.1| 30S ribosomal protein S3 [Achromobac...   396   e-108
gi|333373190|ref|ZP_08465106.1| 30S ribosomal protein S3 [Desmos...   396   e-108
gi|154505163|ref|ZP_02041901.1| hypothetical protein RUMGNA_0267...   396   e-108
gi|299820961|ref|ZP_07052850.1| 30S ribosomal protein S3 [Lister...   396   e-108
gi|114771263|ref|ZP_01448683.1| 30S ribosomal protein S3 [alpha ...   395   e-108
gi|15612703|ref|NP_241006.1| 30S ribosomal protein S3 [Bacillus ...   395   e-108
gi|115376080|ref|ZP_01463325.1| ribosomal protein S3 [Stigmatell...   395   e-108
gi|302388082|ref|YP_003823904.1| ribosomal protein S3 [Clostridi...   395   e-108
gi|339290810|gb|AEJ44920.1| ribosomal protein S3 [Alicyclobacill...   395   e-108
gi|118579125|ref|YP_900375.1| 30S ribosomal protein S3 [Pelobact...   395   e-108
gi|337751719|ref|YP_004645881.1| RpsC [Paenibacillus mucilaginos...   395   e-108
gi|187925610|ref|YP_001897252.1| 30S ribosomal protein S3 [Burkh...   395   e-108
gi|296163315|ref|ZP_06846076.1| ribosomal protein S3 [Burkholder...   395   e-108
gi|301630258|ref|XP_002944239.1| PREDICTED: 30S ribosomal protei...   395   e-108
gi|258512664|ref|YP_003186098.1| 30S ribosomal protein S3 [Alicy...   395   e-108
gi|90020613|ref|YP_526440.1| 30S ribosomal protein S3 [Saccharop...   395   e-108
gi|167626800|ref|YP_001677300.1| 30S ribosomal protein S3 [Franc...   395   e-108
gi|163851591|ref|YP_001639634.1| 30S ribosomal protein S3 [Methy...   395   e-108
gi|188581381|ref|YP_001924826.1| 30S ribosomal protein S3 [Methy...   395   e-108
gi|319942179|ref|ZP_08016495.1| 30S ribosomal protein S3 [Sutter...   395   e-108
gi|326203890|ref|ZP_08193752.1| ribosomal protein S3 [Clostridiu...   395   e-108
gi|89100343|ref|ZP_01173208.1| 30S ribosomal protein S3 [Bacillu...   395   e-108
gi|253580625|ref|ZP_04857889.1| conserved hypothetical protein [...   395   e-108
gi|291613242|ref|YP_003523399.1| ribosomal protein S3 [Sideroxyd...   395   e-108
gi|239817867|ref|YP_002946777.1| 30S ribosomal protein S3 [Vario...   395   e-108
gi|170738697|ref|YP_001767352.1| ribosomal protein S3 [Methyloba...   395   e-108
gi|197303818|ref|ZP_03168854.1| hypothetical protein RUMLAC_0255...   395   e-108
gi|166031653|ref|ZP_02234482.1| hypothetical protein DORFOR_0135...   395   e-108
gi|325261500|ref|ZP_08128238.1| ribosomal protein S3 [Clostridiu...   395   e-108
gi|266620257|ref|ZP_06113192.1| ribosomal protein S3 [Clostridiu...   395   e-108
gi|254468886|ref|ZP_05082292.1| ribosomal protein S3 [beta prote...   395   e-108
gi|125975390|ref|YP_001039300.1| 30S ribosomal protein S3P [Clos...   395   e-108
gi|89902549|ref|YP_525020.1| 30S ribosomal protein S3 [Rhodofera...   395   e-108
gi|327438284|dbj|BAK14649.1| ribosomal protein S3 [Solibacillus ...   395   e-108
gi|29374857|ref|NP_814010.1| 30S ribosomal protein S3 [Enterococ...   395   e-108
gi|121592718|ref|YP_984614.1| 30S ribosomal protein S3 [Acidovor...   395   e-108
gi|335047556|ref|ZP_08540577.1| ribosomal protein S3 [Parvimonas...   395   e-108
gi|339442858|ref|YP_004708863.1| 30S ribosomal protein S3 [Clost...   395   e-108
gi|225387231|ref|ZP_03756995.1| hypothetical protein CLOSTASPAR_...   394   e-108
gi|310644196|ref|YP_003948955.1| 30S ribosomal protein s3 [Paeni...   394   e-108
gi|238025938|ref|YP_002910169.1| 30S ribosomal protein S3 [Burkh...   394   e-108
gi|293602629|ref|ZP_06685072.1| 30S ribosomal protein S3 [Achrom...   394   e-108
gi|148544690|ref|YP_001272060.1| 30S ribosomal protein S3 [Lacto...   394   e-108
gi|91785459|ref|YP_560665.1| 30S ribosomal protein S3 [Burkholde...   394   e-108
gi|153869561|ref|ZP_01999135.1| 30S ribosomal protein S3 [Beggia...   394   e-108
gi|260893366|ref|YP_003239463.1| ribosomal protein S3 [Ammonifex...   394   e-108
gi|291549410|emb|CBL25672.1| SSU ribosomal protein S3P [Ruminoco...   394   e-108
gi|222109499|ref|YP_002551763.1| 30S ribosomal protein s3 [Acido...   394   e-108
gi|323340380|ref|ZP_08080637.1| 30S ribosomal protein S3 [Lactob...   394   e-108
gi|343520366|ref|ZP_08757335.1| ribosomal protein S3 [Parvimonas...   394   e-108
gi|150392154|ref|YP_001322203.1| 30S ribosomal protein S3 [Alkal...   394   e-108
gi|153812870|ref|ZP_01965538.1| hypothetical protein RUMOBE_0327...   394   e-108
gi|336436035|ref|ZP_08615748.1| 30S ribosomal protein S3 [Lachno...   394   e-108
gi|49474398|ref|YP_032440.1| 30S ribosomal protein S3 [Bartonell...   394   e-108
gi|53803417|ref|YP_114782.1| 30S ribosomal protein S3 [Methyloco...   394   e-108
gi|226309814|ref|YP_002769708.1| 30S ribosomal protein S3 [Brevi...   394   e-108
gi|291547988|emb|CBL21096.1| SSU ribosomal protein S3P [Ruminoco...   394   e-108
gi|218290000|ref|ZP_03494177.1| ribosomal protein S3 [Alicycloba...   393   e-108
gi|332528979|ref|ZP_08404945.1| 30S ribosomal protein S3 [Hylemo...   393   e-108
gi|53720815|ref|YP_109801.1| 30S ribosomal protein S3 [Burkholde...   393   e-108
gi|167582617|ref|ZP_02375491.1| 30S ribosomal protein S3 [Burkho...   393   e-108
gi|118595329|ref|ZP_01552676.1| 30S ribosomal protein S3 [Methyl...   393   e-108
gi|254517476|ref|ZP_05129532.1| ribosomal protein S3 [Clostridiu...   393   e-108
gi|312795780|ref|YP_004028702.1| SSU ribosomal protein S3P [Burk...   393   e-108
gi|160947694|ref|ZP_02094861.1| hypothetical protein PEPMIC_0162...   393   e-107
gi|342216052|ref|ZP_08708699.1| ribosomal protein S3 [Peptoniphi...   393   e-107
gi|152973962|ref|YP_001373479.1| 30S ribosomal protein S3 [Bacil...   393   e-107
gi|319761144|ref|YP_004125081.1| ribosomal protein s3 [Alicyclip...   393   e-107
gi|159042844|ref|YP_001531638.1| 30S ribosomal protein S3 [Dinor...   393   e-107
gi|317050534|ref|YP_004111650.1| 30S ribosomal protein S3 [Desul...   393   e-107
gi|153867894|ref|ZP_01998088.1| 30S ribosomal protein S3 [Beggia...   393   e-107
gi|319796211|ref|YP_004157851.1| 30S ribosomal protein S3 [Vario...   393   e-107
gi|312870506|ref|ZP_07730625.1| ribosomal protein S3 [Lactobacil...   393   e-107

Sequences not found previously or not previously below threshold:

Searching..................................................done


Results from round 4


                                                                 Score    E
Sequences producing significant alignments:                      (bits) Value
Sequences used in model and found again:

gi|119383517|ref|YP_914573.1| 30S ribosomal protein S3 [Paracocc...   428   e-118
gi|56695401|ref|YP_165749.1| 30S ribosomal protein S3 [Ruegeria ...   426   e-117
gi|340030731|ref|ZP_08666794.1| 30S ribosomal protein S3 [Paraco...   425   e-117
gi|84685423|ref|ZP_01013321.1| 30S ribosomal protein S3 [Maritim...   425   e-117
gi|15965115|ref|NP_385468.1| 30S ribosomal protein S3 [Sinorhizo...   425   e-117
gi|315633461|ref|ZP_07888751.1| 30S ribosomal protein S3 [Aggreg...   424   e-117
gi|293391701|ref|ZP_06636035.1| ribosomal protein S3 [Aggregatib...   424   e-117
gi|260581601|ref|ZP_05849398.1| ribosomal protein S3 [Haemophilu...   423   e-117
gi|68249379|ref|YP_248491.1| 30S ribosomal protein S3 [Haemophil...   423   e-117
gi|343519920|ref|ZP_08756894.1| ribosomal protein S3 [Haemophilu...   423   e-117
gi|16272724|ref|NP_438942.1| 30S ribosomal protein S3 [Haemophil...   423   e-116
gi|261866789|ref|YP_003254711.1| 30S ribosomal protein S3 [Aggre...   423   e-116
gi|89070551|ref|ZP_01157840.1| 30S ribosomal protein S3 [Oceanic...   423   e-116
gi|251793833|ref|YP_003008565.1| 30S ribosomal protein S3 [Aggre...   423   e-116
gi|325577133|ref|ZP_08147617.1| 30S ribosomal protein S3 [Haemop...   422   e-116
gi|50122945|ref|YP_052112.1| 30S ribosomal protein S3 [Pectobact...   422   e-116
gi|99080096|ref|YP_612250.1| 30S ribosomal protein S3 [Ruegeria ...   422   e-116
gi|319775283|ref|YP_004137771.1| 30S ribosomal subunit protein S...   422   e-116
gi|251787977|ref|YP_003002698.1| 30S ribosomal protein S3 [Dicke...   422   e-116
gi|332289222|ref|YP_004420074.1| 30S ribosomal protein S3 [Galli...   422   e-116
gi|227115266|ref|ZP_03828922.1| 30S ribosomal protein S3 [Pectob...   422   e-116
gi|15603274|ref|NP_246348.1| 30S ribosomal protein S3 [Pasteurel...   422   e-116
gi|242237865|ref|YP_002986046.1| 30S ribosomal protein S3 [Dicke...   422   e-116
gi|317494336|ref|ZP_07952750.1| ribosomal protein S3 [Enterobact...   422   e-116
gi|308047997|ref|YP_003911563.1| 30S ribosomal protein S3P [Ferr...   422   e-116
gi|238921436|ref|YP_002934951.1| 30S ribosomal protein S3 [Edwar...   421   e-116
gi|260914674|ref|ZP_05921140.1| 30S ribosomal protein S3 [Pasteu...   421   e-116
gi|15833433|ref|NP_312206.1| 30S ribosomal protein S3 [Escherich...   421   e-116
gi|152978147|ref|YP_001343776.1| 30S ribosomal protein S3 [Actin...   421   e-116
gi|163739444|ref|ZP_02146854.1| 30S ribosomal protein S3 [Phaeob...   421   e-116
gi|254475420|ref|ZP_05088806.1| ribosomal protein S3 [Ruegeria s...   421   e-116
gi|156932240|ref|YP_001436156.1| 30S ribosomal protein S3 [Crono...   421   e-116
gi|336450132|ref|ZP_08620588.1| ribosomal protein S3, bacterial ...   421   e-116
gi|167854927|ref|ZP_02477703.1| 30S ribosomal protein S3 [Haemop...   420   e-116
gi|33152952|ref|NP_874305.1| 30S ribosomal protein S3 [Haemophil...   420   e-116
gi|219871736|ref|YP_002476111.1| 30S ribosomal protein S3 [Haemo...   420   e-116
gi|260432436|ref|ZP_05786407.1| ribosomal protein S3 [Silicibact...   420   e-116
gi|161510956|ref|YP_089234.2| 30S ribosomal protein S3 [Mannheim...   420   e-116
gi|183600747|ref|ZP_02962240.1| hypothetical protein PROSTU_0434...   420   e-116
gi|253991682|ref|YP_003043038.1| 30S ribosomal protein S3 [Photo...   420   e-115
gi|32035719|ref|ZP_00135600.1| COG0092: Ribosomal protein S3 [Ac...   420   e-115
gi|83949789|ref|ZP_00958522.1| 30S ribosomal protein S3 [Roseova...   420   e-115
gi|254362068|ref|ZP_04978193.1| ribosomal protein S3 [Mannheimia...   420   e-115
gi|322515629|ref|ZP_08068607.1| 30S ribosomal protein S3 [Actino...   420   e-115
gi|309703726|emb|CBJ03067.1| 30S ribosomal subunit protein S3 [E...   420   e-115
gi|52308149|gb|AAU38649.1| RpsC protein [Mannheimia succinicipro...   420   e-115
gi|150396213|ref|YP_001326680.1| 30S ribosomal protein S3 [Sinor...   420   e-115
gi|223041823|ref|ZP_03612013.1| 30S ribosomal protein S3 [Actino...   419   e-115
gi|342864032|ref|ZP_08720639.1| ribosomal protein S3 [Avibacteri...   419   e-115
gi|227821762|ref|YP_002825732.1| 30S ribosomal protein S3 [Sinor...   419   e-115
gi|320173955|gb|EFW49131.1| SSU ribosomal protein S3p (S3e) [Shi...   419   e-115
gi|322831078|ref|YP_004211105.1| ribosomal protein S3 [Rahnella ...   419   e-115
gi|83312223|ref|YP_422487.1| 30S ribosomal protein S3 [Magnetosp...   419   e-115
gi|290477186|ref|YP_003470101.1| 30S ribosomal subunit protein S...   419   e-115
gi|212708987|ref|ZP_03317115.1| hypothetical protein PROVALCAL_0...   419   e-115
gi|293393305|ref|ZP_06637619.1| 30S ribosomal protein S3 [Serrat...   419   e-115
gi|23014082|ref|ZP_00053919.1| COG0092: Ribosomal protein S3 [Ma...   419   e-115
gi|260577175|ref|ZP_05845152.1| ribosomal protein S3 [Rhodobacte...   419   e-115
gi|269140565|ref|YP_003297266.1| 30S ribosomal protein S3 [Edwar...   419   e-115
gi|268593547|ref|ZP_06127768.1| ribosomal protein S3 [Providenci...   419   e-115
gi|149915850|ref|ZP_01904374.1| 30S ribosomal protein S3 [Roseob...   419   e-115
gi|197287074|ref|YP_002152946.1| 30S ribosomal protein S3 [Prote...   419   e-115
gi|86357311|ref|YP_469203.1| 30S ribosomal protein S3 [Rhizobium...   418   e-115
gi|317049834|ref|YP_004117482.1| 30S ribosomal protein S3 [Panto...   418   e-115
gi|152972221|ref|YP_001337367.1| 30S ribosomal protein S3 [Klebs...   418   e-115
gi|153009292|ref|YP_001370507.1| 30S ribosomal protein S3 [Ochro...   418   e-115
gi|254512172|ref|ZP_05124239.1| ribosomal protein S3 [Rhodobacte...   418   e-115
gi|15642585|ref|NP_232218.1| 30S ribosomal protein S3 [Vibrio ch...   418   e-115
gi|113460214|ref|YP_718271.1| 30S ribosomal protein S3 [Haemophi...   418   e-115
gi|23502104|ref|NP_698231.1| 30S ribosomal protein S3 [Brucella ...   418   e-115
gi|291619169|ref|YP_003521911.1| RpsC [Pantoea ananatis LMG 2010...   418   e-115
gi|304399285|ref|ZP_07381151.1| ribosomal protein S3 [Pantoea sp...   418   e-115
gi|261211145|ref|ZP_05925434.1| SSU ribosomal protein S3p (S3e) ...   418   e-115
gi|222085681|ref|YP_002544211.1| ribosomal protein S3 [Agrobacte...   418   e-115
gi|17987046|ref|NP_539680.1| 30S ribosomal protein S3 [Brucella ...   418   e-115
gi|15889236|ref|NP_354917.1| 30S ribosomal protein S3 [Agrobacte...   418   e-115
gi|90417759|ref|ZP_01225671.1| ribosomal protein S3 [Aurantimona...   418   e-115
gi|254467163|ref|ZP_05080574.1| ribosomal protein S3 [Rhodobacte...   418   e-115
gi|15803841|ref|NP_289875.1| 30S ribosomal protein S3 [Escherich...   418   e-115
gi|238754181|ref|ZP_04615539.1| 30S ribosomal protein S3 [Yersin...   418   e-115
gi|304321446|ref|YP_003855089.1| 30S ribosomal protein S3 [Parvu...   418   e-115
gi|85060250|ref|YP_455952.1| 30S ribosomal protein S3 [Sodalis g...   418   e-115
gi|311277731|ref|YP_003939962.1| ribosomal protein S3 [Enterobac...   418   e-115
gi|190151120|ref|YP_001969645.1| 30S ribosomal protein S3 [Actin...   418   e-115
gi|33357880|pdb|1P6G|C Chain C, Real Space Refined Coordinates O...   418   e-115
gi|341631379|gb|EGS56273.1| ribosomal protein S3 [Vibrio cholera...   418   e-115
gi|345862657|ref|ZP_08814871.1| 30S ribosomal protein S3 [endosy...   418   e-115
gi|325293330|ref|YP_004279194.1| 30S ribosomal protein S3 [Agrob...   418   e-115
gi|144900890|emb|CAM77754.1| 30S ribosomal protein S3 [Magnetosp...   418   e-115
gi|157372770|ref|YP_001480759.1| 30S ribosomal protein S3 [Serra...   418   e-115
gi|209548941|ref|YP_002280858.1| 30S ribosomal protein S3 [Rhizo...   417   e-115
gi|320540603|ref|ZP_08040253.1| 30S ribosomal subunit protein S3...   417   e-115
gi|281602679|gb|ADA75663.1| 30S ribosomal protein S3 [Shigella f...   417   e-115
gi|270264367|ref|ZP_06192633.1| 30S ribosomal protein S3 [Serrat...   417   e-115
gi|154245629|ref|YP_001416587.1| 30S ribosomal protein S3 [Xanth...   417   e-115
gi|22127865|ref|NP_671288.1| 30S ribosomal protein S3 [Yersinia ...   417   e-115
gi|127511098|ref|YP_001092295.1| 30S ribosomal protein S3 [Shewa...   417   e-115
gi|346991259|ref|ZP_08859331.1| 30S ribosomal protein S3 [Rueger...   417   e-115
gi|116251546|ref|YP_767384.1| 30S ribosomal protein S3 [Rhizobiu...   417   e-115
gi|221133620|ref|ZP_03559925.1| 30S ribosomal protein S3 [Glacie...   417   e-115
gi|294852564|ref|ZP_06793237.1| 30S ribosomal protein S3 [Brucel...   417   e-115
gi|27364209|ref|NP_759737.1| 30S ribosomal protein S3 [Vibrio vu...   417   e-115
gi|262273373|ref|ZP_06051187.1| SSU ribosomal protein S3p (S3e) ...   417   e-115
gi|158424172|ref|YP_001525464.1| ribosomal protein S3 [Azorhizob...   416   e-115
gi|213861394|ref|ZP_03385864.1| 30S ribosomal protein S3 [Salmon...   416   e-114
gi|163843493|ref|YP_001627897.1| 30S ribosomal protein S3 [Bruce...   416   e-114
gi|254470501|ref|ZP_05083905.1| ribosomal protein S3 [Pseudovibr...   416   e-114
gi|119773360|ref|YP_926100.1| 30S ribosomal protein S3 [Shewanel...   416   e-114
gi|260770919|ref|ZP_05879848.1| SSU ribosomal protein S3p (S3e) ...   416   e-114
gi|37528537|ref|NP_931882.1| 30S ribosomal protein S3 [Photorhab...   416   e-114
gi|253998020|ref|YP_003050083.1| 30S ribosomal protein S3 [Methy...   416   e-114
gi|261314051|ref|ZP_05953248.1| 30S ribosomal protein S3 [Brucel...   416   e-114
gi|294142927|ref|YP_003558905.1| 30S ribosomal protein S3 [Shewa...   416   e-114
gi|319783326|ref|YP_004142802.1| 30S ribosomal protein S3 [Mesor...   416   e-114
gi|157960020|ref|YP_001500054.1| 30S ribosomal protein S3 [Shewa...   416   e-114
gi|294675862|ref|YP_003576477.1| 30S ribosomal protein S3 [Rhodo...   416   e-114
gi|300718699|ref|YP_003743502.1| 30S ribosomal protein S3 [Erwin...   416   e-114
gi|109896804|ref|YP_660059.1| 30S ribosomal protein S3 [Pseudoal...   416   e-114
gi|163760805|ref|ZP_02167884.1| 30S ribosomal protein S3 [Hoefle...   416   e-114
gi|298291444|ref|YP_003693383.1| 30S ribosomal protein S3 [Stark...   416   e-114
gi|170729003|ref|YP_001763029.1| 30S ribosomal protein S3 [Shewa...   416   e-114
gi|54778756|gb|AAV39590.1| ribosomal protein S3 [synthetic const...   416   e-114
gi|212634835|ref|YP_002311360.1| 30S ribosomal protein S3 [Shewa...   415   e-114
gi|161619183|ref|YP_001593070.1| 30S ribosomal protein S3 [Bruce...   415   e-114
gi|83594014|ref|YP_427766.1| 30S ribosomal protein S3 [Rhodospir...   415   e-114
gi|333894734|ref|YP_004468609.1| 30S ribosomal protein S3 [Alter...   415   e-114
gi|108809248|ref|YP_653164.1| 30S ribosomal protein S3 [Yersinia...   415   e-114
gi|56480312|ref|NP_709102.2| 30S ribosomal protein S3 [Shigella ...   415   e-114
gi|254463292|ref|ZP_05076708.1| ribosomal protein S3 [Rhodobacte...   415   e-114
gi|114704490|ref|ZP_01437398.1| 30S ribosomal protein S3 [Fulvim...   415   e-114
gi|163745546|ref|ZP_02152906.1| 30S ribosomal protein S3 [Oceani...   415   e-114
gi|336315954|ref|ZP_08570859.1| ribosomal protein S3, bacterial ...   415   e-114
gi|329889135|ref|ZP_08267478.1| ribosomal protein S3 [Brevundimo...   414   e-114
gi|85713141|ref|ZP_01044173.1| Ribosomal protein S3 [Idiomarina ...   414   e-114
gi|13470557|ref|NP_102126.1| 30S ribosomal protein S3 [Mesorhizo...   414   e-114
gi|254438563|ref|ZP_05052057.1| ribosomal protein S3 [Octadecaba...   414   e-114
gi|126724869|ref|ZP_01740712.1| 30S ribosomal protein S3 [Rhodob...   414   e-114
gi|157377443|ref|YP_001476043.1| 30S ribosomal protein S3 [Shewa...   414   e-114
gi|84503636|ref|ZP_01001674.1| 30S ribosomal protein S3 [Oceanic...   414   e-114
gi|226329487|ref|ZP_03805005.1| hypothetical protein PROPEN_0339...   414   e-114
gi|255263196|ref|ZP_05342538.1| ribosomal protein S3 [Thalassiob...   414   e-114
gi|56461018|ref|YP_156299.1| ribosomal protein S3 [Idiomarina lo...   413   e-114
gi|329298527|ref|ZP_08255863.1| 30S ribosomal protein S3 [Plauti...   413   e-114
gi|237653990|ref|YP_002890304.1| 30S ribosomal protein S3 [Thaue...   413   e-114
gi|260772102|ref|ZP_05881019.1| SSU ribosomal protein S3p (S3e) ...   413   e-114
gi|339504861|ref|YP_004692281.1| 30S ribosomal protein S3 [Roseo...   413   e-113
gi|58583200|ref|YP_202216.1| 30S ribosomal protein S3 [Xanthomon...   413   e-113
gi|145300929|ref|YP_001143770.1| ribosomal protein S3 [Aeromonas...   413   e-113
gi|192292031|ref|YP_001992636.1| 30S ribosomal protein S3 [Rhodo...   413   e-113
gi|39936307|ref|NP_948583.1| 30S ribosomal protein S3 [Rhodopseu...   413   e-113
gi|110678727|ref|YP_681734.1| 30S ribosomal protein S3 [Roseobac...   412   e-113
gi|163752600|ref|ZP_02159779.1| ribosomal protein S3 [Shewanella...   412   e-113
gi|345870980|ref|ZP_08822929.1| ribosomal protein S3 [Thiorhodoc...   412   e-113
gi|126739684|ref|ZP_01755376.1| 30S ribosomal protein S3 [Roseob...   412   e-113
gi|337269075|ref|YP_004613130.1| 30S ribosomal protein S3 [Mesor...   412   e-113
gi|330827889|ref|YP_004390841.1| 30S ribosomal protein S3 [Aerom...   412   e-113
gi|117620103|ref|YP_854847.1| ribosomal protein S3 [Aeromonas hy...   411   e-113
gi|319787919|ref|YP_004147394.1| 30S ribosomal protein S3 [Pseud...   411   e-113
gi|85703995|ref|ZP_01035098.1| 30S ribosomal protein S3 [Roseova...   411   e-113
gi|75675562|ref|YP_317983.1| 30S ribosomal protein S3 [Nitrobact...   411   e-113
gi|325981811|ref|YP_004294213.1| 30S ribosomal protein S3 [Nitro...   411   e-113
gi|86135769|ref|ZP_01054348.1| 30S ribosomal protein S3 [Roseoba...   411   e-113
gi|339484179|ref|YP_004695965.1| 30S ribosomal protein S3 [Nitro...   411   e-113
gi|325921487|ref|ZP_08183342.1| SSU ribosomal protein S3P [Xanth...   411   e-113
gi|260427444|ref|ZP_05781423.1| ribosomal protein S3 [Citreicell...   411   e-113
gi|254421013|ref|ZP_05034737.1| ribosomal protein S3 [Brevundimo...   411   e-113
gi|85715125|ref|ZP_01046109.1| 30S ribosomal protein S3 [Nitroba...   411   e-113
gi|288942066|ref|YP_003444306.1| 30S ribosomal protein S3 [Alloc...   411   e-113
gi|114766893|ref|ZP_01445815.1| 30S ribosomal protein S3 [Pelagi...   411   e-113
gi|197104702|ref|YP_002130079.1| 30S ribosomal protein S3 [Pheny...   411   e-113
gi|167645584|ref|YP_001683247.1| 30S ribosomal protein S3 [Caulo...   411   e-113
gi|78046561|ref|YP_362736.1| 30S ribosomal protein S3 [Xanthomon...   411   e-113
gi|15599453|ref|NP_252947.1| 30S ribosomal protein S3 [Pseudomon...   411   e-113
gi|83854971|ref|ZP_00948501.1| 30S ribosomal protein S3 [Sulfito...   411   e-113
gi|344344810|ref|ZP_08775669.1| ribosomal protein S3 [Marichroma...   411   e-113
gi|296131842|ref|YP_003639089.1| ribosomal protein S3 [Therminco...   411   e-113
gi|90424931|ref|YP_533301.1| 30S ribosomal protein S3 [Rhodopseu...   410   e-113
gi|21241743|ref|NP_641325.1| 30S ribosomal protein S3 [Xanthomon...   410   e-113
gi|336123179|ref|YP_004565227.1| 30S ribosomal protein S3P [Vibr...   410   e-113
gi|77462265|ref|YP_351769.1| 30S ribosomal protein S3 [Rhodobact...   410   e-113
gi|148256386|ref|YP_001240971.1| 30S ribosomal protein S3 [Brady...   410   e-113
gi|343492628|ref|ZP_08730989.1| 30S ribosomal protein S3 [Vibrio...   410   e-113
gi|146340063|ref|YP_001205111.1| 30S ribosomal protein S3 [Brady...   410   e-113
gi|303256456|ref|ZP_07342470.1| ribosomal protein S3 [Burkholder...   410   e-113
gi|21230370|ref|NP_636287.1| 30S ribosomal protein S3 [Xanthomon...   410   e-113
gi|86749421|ref|YP_485917.1| 30S ribosomal protein S3 [Rhodopseu...   410   e-113
gi|300721371|ref|YP_003710642.1| 30S ribosomal subunit protein S...   410   e-112
gi|269104018|ref|ZP_06156715.1| SSU ribosomal protein S3p (S3e) ...   410   e-112
gi|335042297|ref|ZP_08535324.1| ribosomal protein S3 [Methylopha...   410   e-112
gi|339478069|ref|YP_004706889.1| 30S ribosomal protein S3 [Candi...   410   e-112
gi|92117104|ref|YP_576833.1| 30S ribosomal protein S3 [Nitrobact...   410   e-112
gi|91791545|ref|YP_561196.1| 30S ribosomal protein S3 [Shewanell...   410   e-112
gi|336309719|ref|ZP_08564699.1| SSU ribosomal protein S3p (S3e) ...   410   e-112
gi|91774641|ref|YP_544397.1| 30S ribosomal protein S3 [Methyloba...   410   e-112
gi|289811445|ref|ZP_06542074.1| 30S ribosomal protein S3 [Salmon...   410   e-112
gi|334338907|ref|YP_004543887.1| 30S ribosomal protein S3 [Desul...   409   e-112
gi|119899700|ref|YP_934913.1| 30S ribosomal protein S3 [Azoarcus...   409   e-112
gi|126666807|ref|ZP_01737784.1| 30S ribosomal protein S3 [Marino...   409   e-112
gi|119947120|ref|YP_944800.1| 30S ribosomal protein S3 [Psychrom...   409   e-112
gi|330447031|ref|ZP_08310681.1| ribosomal protein S3 [Photobacte...   409   e-112
gi|226942784|ref|YP_002797857.1| 30S ribosomal protein S3 [Azoto...   409   e-112
gi|190572950|ref|YP_001970795.1| 30S ribosomal protein S3 [Steno...   409   e-112
gi|24981839|gb|AAN66090.1|AE016238_8 ribosomal protein S3 [Pseud...   409   e-112
gi|91977646|ref|YP_570305.1| 30S ribosomal protein S3 [Rhodopseu...   409   e-112
gi|120596995|ref|YP_961569.1| 30S ribosomal protein S3 [Shewanel...   409   e-112
gi|344206187|ref|YP_004791328.1| 30S ribosomal protein S3 [Burkh...   408   e-112
gi|152998265|ref|YP_001343100.1| 30S ribosomal protein S3 [Marin...   408   e-112
gi|312884697|ref|ZP_07744398.1| 30S ribosomal protein S3 [Vibrio...   408   e-112
gi|148982468|ref|ZP_01816770.1| 30S ribosomal protein S3 [Vibrio...   408   e-112
gi|27380505|ref|NP_772034.1| 30S ribosomal protein S3 [Bradyrhiz...   408   e-112
gi|254506464|ref|ZP_05118606.1| ribosomal protein S3 [Vibrio par...   408   e-112
gi|114561342|ref|YP_748855.1| 30S ribosomal protein S3 [Shewanel...   408   e-112
gi|338975033|ref|ZP_08630388.1| SSU ribosomal protein S3p [Brady...   408   e-112
gi|146281176|ref|YP_001171329.1| 30S ribosomal protein S3 [Pseud...   408   e-112
gi|126176349|ref|YP_001052498.1| 30S ribosomal protein S3 [Shewa...   408   e-112
gi|56418647|ref|YP_145965.1| 30S ribosomal protein S3 [Geobacill...   408   e-112
gi|300309462|ref|YP_003773554.1| 30S ribosomal protein S3 [Herba...   408   e-112
gi|315497979|ref|YP_004086783.1| 30S ribosomal protein S3 [Astic...   408   e-112
gi|328543364|ref|YP_004303473.1| 30S ribosomal protein S3 [Polym...   408   e-112
gi|146278562|ref|YP_001168721.1| 30S ribosomal protein S3 [Rhodo...   408   e-112
gi|24371835|ref|NP_715877.1| 30S ribosomal protein S3 [Shewanell...   408   e-112
gi|289669350|ref|ZP_06490425.1| 30S ribosomal protein S3 [Xantho...   408   e-112
gi|326793564|ref|YP_004311384.1| ribosomal protein S3 [Marinomon...   408   e-112
gi|343508417|ref|ZP_08745760.1| 30S ribosomal protein S3 [Vibrio...   408   e-112
gi|118591178|ref|ZP_01548577.1| 30S ribosomal protein S3 [Stappi...   408   e-112
gi|333909701|ref|YP_004483287.1| 30S ribosomal protein S3 [Marin...   408   e-112
gi|148545745|ref|YP_001265847.1| 30S ribosomal protein S3 [Pseud...   408   e-112
gi|110634024|ref|YP_674232.1| 30S ribosomal protein S3 [Mesorhiz...   408   e-112
gi|134298099|ref|YP_001111595.1| 30S ribosomal protein S3 [Desul...   408   e-112
gi|333985454|ref|YP_004514664.1| 30S ribosomal protein S3 [Methy...   408   e-112
gi|90409296|ref|ZP_01217393.1| 30S ribosomal protein S3 [Psychro...   408   e-112
gi|239825699|ref|YP_002948323.1| 30S ribosomal protein S3 [Geoba...   408   e-112
gi|89076318|ref|ZP_01162659.1| 30S ribosomal protein S3 [Photoba...   408   e-112
gi|149192563|ref|ZP_01870730.1| 30S ribosomal protein S3 [Vibrio...   407   e-112
gi|126736606|ref|ZP_01752346.1| ribosomal protein S3 [Roseobacte...   407   e-112
gi|104779761|ref|YP_606259.1| 30S ribosomal protein S3 [Pseudomo...   407   e-112
gi|156973057|ref|YP_001443964.1| 30S ribosomal protein S3 [Vibri...   407   e-112
gi|153840303|ref|ZP_01992970.1| ribosomal protein S3 [Vibrio par...   407   e-112
gi|138893791|ref|YP_001124244.1| 30S ribosomal protein S3 [Geoba...   407   e-112
gi|334110861|ref|ZP_08485135.1| ribosomal protein S3 [Methylomic...   407   e-112
gi|323703542|ref|ZP_08115188.1| ribosomal protein S3 [Desulfotom...   407   e-112
gi|209693930|ref|YP_002261858.1| 30S ribosomal protein S3 [Aliiv...   407   e-112
gi|59710849|ref|YP_203625.1| 30S ribosomal protein S3 [Vibrio fi...   407   e-112
gi|209884819|ref|YP_002288676.1| ribosomal protein S3 [Oligotrop...   407   e-112
gi|237806881|ref|YP_002891321.1| 30S ribosomal protein S3 [Tolum...   407   e-112
gi|16125503|ref|NP_420067.1| 30S ribosomal protein S3 [Caulobact...   407   e-112
gi|15617112|ref|NP_240325.1| 30S ribosomal protein S3 [Buchnera ...   406   e-112
gi|345538873|gb|AEO08850.1| 30S ribosomal protein S3 [Buchnera a...   406   e-112
gi|146308917|ref|YP_001189382.1| 30S ribosomal protein S3 [Pseud...   406   e-112
gi|217976761|ref|YP_002360908.1| 30S ribosomal protein S3 [Methy...   406   e-111
gi|261250411|ref|ZP_05942986.1| SSU ribosomal protein S3p (S3e) ...   406   e-111
gi|70732876|ref|YP_262644.1| 30S ribosomal protein S3 [Pseudomon...   406   e-111
gi|28897037|ref|NP_796642.1| 30S ribosomal protein S3 [Vibrio pa...   406   e-111
gi|87122977|ref|ZP_01078838.1| 30S ribosomal protein S3 [Marinom...   406   e-111
gi|88860953|ref|ZP_01135589.1| 30S ribosomal subunit protein S3 ...   406   e-111
gi|302669967|ref|YP_003829927.1| 30S ribosomal protein S3 [Butyr...   406   e-111
gi|219681864|ref|YP_002468250.1| 30S ribosomal protein S3 [Buchn...   406   e-111
gi|333898845|ref|YP_004472718.1| ribosomal protein S3 [Pseudomon...   406   e-111
gi|182678343|ref|YP_001832489.1| 30S ribosomal protein S3 [Beije...   406   e-111
gi|312109267|ref|YP_003987583.1| 30S ribosomal protein S3 [Geoba...   406   e-111
gi|119468274|ref|ZP_01611400.1| 30S ribosomal subunit protein S3...   406   e-111
gi|54307547|ref|YP_128567.1| 30S ribosomal protein S3 [Photobact...   406   e-111
gi|310659496|ref|YP_003937217.1| 30S ribosomal protein S3 [Clost...   406   e-111
gi|333980403|ref|YP_004518348.1| 30S ribosomal protein S3 [Desul...   406   e-111
gi|120553658|ref|YP_958009.1| 30S ribosomal protein S3 [Marinoba...   406   e-111
gi|226323016|ref|ZP_03798534.1| hypothetical protein COPCOM_0078...   406   e-111
gi|345539420|gb|AEO08287.1| 30S ribosomal protein S3 [Buchnera a...   406   e-111
gi|311086240|gb|ADP66322.1| 30S ribosomal protein S3 [Buchnera a...   406   e-111
gi|331005020|ref|ZP_08328427.1| SSU ribosomal protein S3p (S3e) ...   406   e-111
gi|147676661|ref|YP_001210876.1| 30S ribosomal protein S3 [Pelot...   405   e-111
gi|240850829|ref|YP_002972229.1| 30S ribosomal protein S3 [Barto...   405   e-111
gi|157690906|ref|YP_001485368.1| 30S ribosomal protein S3 [Bacil...   405   e-111
gi|310817003|ref|YP_003964967.1| 30S ribosomal protein S3 [Ketog...   405   e-111
gi|344337603|ref|ZP_08768537.1| ribosomal protein S3 [Thiocapsa ...   405   e-111
gi|212637960|ref|YP_002314480.1| 30S ribosomal protein S3 [Anoxy...   405   e-111
gi|315125268|ref|YP_004067271.1| 30S ribosomal protein S3 [Pseud...   405   e-111
gi|84394584|ref|ZP_00993288.1| 30S ribosomal protein S3 [Vibrio ...   405   e-111
gi|77359122|ref|YP_338697.1| 30S ribosomal protein S3 [Pseudoalt...   405   e-111
gi|89095531|ref|ZP_01168436.1| 30S ribosomal protein S3 [Oceanos...   405   e-111
gi|304391459|ref|ZP_07373401.1| ribosomal protein S3 [Ahrensia s...   405   e-111
gi|90414962|ref|ZP_01222924.1| 30S ribosomal protein S3 [Photoba...   405   e-111
gi|344941049|ref|ZP_08780337.1| ribosomal protein S3 [Methylobac...   405   e-111
gi|332531855|ref|ZP_08407740.1| 30S ribosomal protein S3 [Pseudo...   405   e-111
gi|302382624|ref|YP_003818447.1| 30S ribosomal protein S3 [Brevu...   405   e-111
gi|119502930|ref|ZP_01625015.1| 30S ribosomal protein S3 [marine...   404   e-111
gi|330953191|gb|EGH53451.1| 30S ribosomal protein S3 [Pseudomona...   404   e-111
gi|39997943|ref|NP_953894.1| 30S ribosomal protein S3 [Geobacter...   404   e-111
gi|254282595|ref|ZP_04957563.1| ribosomal protein S3 [gamma prot...   404   e-111
gi|28867860|ref|NP_790479.1| 30S ribosomal protein S3 [Pseudomon...   404   e-111
gi|121602435|ref|YP_989003.1| 30S ribosomal protein S3 [Bartonel...   404   e-111
gi|89893223|ref|YP_516710.1| 30S ribosomal protein S3 [Desulfito...   404   e-111
gi|154253183|ref|YP_001414007.1| 30S ribosomal protein S3 [Parvi...   404   e-111
gi|317126867|ref|YP_004093149.1| 30S ribosomal protein S3 [Bacil...   404   e-111
gi|126728170|ref|ZP_01743986.1| 30S ribosomal protein S3 [Sagitt...   404   e-111
gi|311693277|gb|ADP96150.1| 30S ribosomal protein S3 [Marinobact...   404   e-111
gi|288957428|ref|YP_003447769.1| 30S ribosomal protein S3 [Azosp...   404   e-111
gi|258542033|ref|YP_003187466.1| 30S ribosomal protein S3 [Aceto...   404   e-111
gi|299135251|ref|ZP_07028442.1| ribosomal protein S3 [Afipia sp....   403   e-111
gi|307946292|ref|ZP_07661627.1| ribosomal protein S3 [Roseibium ...   403   e-111
gi|114319625|ref|YP_741308.1| 30S ribosomal protein S3 [Alkalili...   403   e-111
gi|307543831|ref|YP_003896310.1| 30S ribosomal protein S3 [Halom...   403   e-110
gi|254785085|ref|YP_003072513.1| 30S ribosomal protein S3 [Tered...   403   e-110
gi|114570339|ref|YP_757019.1| 30S ribosomal protein S3P [Maricau...   403   e-110
gi|225376415|ref|ZP_03753636.1| hypothetical protein ROSEINA2194...   403   e-110
gi|332286142|ref|YP_004418053.1| 30S ribosomal protein S3 [Pusil...   403   e-110
gi|295688912|ref|YP_003592605.1| 30S ribosomal protein S3 [Caulo...   403   e-110
gi|21672764|ref|NP_660831.1| 30S ribosomal protein S3 [Buchnera ...   403   e-110
gi|257095034|ref|YP_003168675.1| 30S ribosomal protein S3 [Candi...   403   e-110
gi|219666496|ref|YP_002456931.1| 30S ribosomal protein S3 [Desul...   403   e-110
gi|319408759|emb|CBI82416.1| 30S ribosomal protein S3 [Bartonell...   403   e-110
gi|300114730|ref|YP_003761305.1| 30S ribosomal protein S3 [Nitro...   403   e-110
gi|332798212|ref|YP_004459711.1| 30S ribosomal protein S3 [Tepid...   403   e-110
gi|311087404|gb|ADP67484.1| 30S ribosomal protein S3 [Buchnera a...   403   e-110
gi|163868644|ref|YP_001609853.1| 30S ribosomal protein S3 [Barto...   403   e-110
gi|297537537|ref|YP_003673306.1| 30S ribosomal protein S3 [Methy...   403   e-110
gi|114771263|ref|ZP_01448683.1| 30S ribosomal protein S3 [alpha ...   403   e-110
gi|82701906|ref|YP_411472.1| 30S ribosomal protein S3 [Nitrososp...   403   e-110
gi|291535436|emb|CBL08548.1| SSU ribosomal protein S3P [Roseburi...   403   e-110
gi|319899093|ref|YP_004159186.1| 30S ribosomal protein S3 [Barto...   402   e-110
gi|92112560|ref|YP_572488.1| 30S ribosomal protein S3 [Chromohal...   402   e-110
gi|170748642|ref|YP_001754902.1| 30S ribosomal protein S3 [Methy...   402   e-110
gi|319405892|emb|CBI79524.1| 30S ribosomal protein S3 [Bartonell...   402   e-110
gi|163796913|ref|ZP_02190870.1| 30S ribosomal protein S3 [alpha ...   402   e-110
gi|340785602|ref|YP_004751067.1| 30S ribosomal protein S3p (S3e)...   402   e-110
gi|89053082|ref|YP_508533.1| 30S ribosomal protein S3 [Jannaschi...   402   e-110
gi|88704370|ref|ZP_01102084.1| 30S ribosomal protein S3 [Congreg...   402   e-110
gi|88812751|ref|ZP_01127997.1| ribosomal protein S3 [Nitrococcus...   402   e-110
gi|148263146|ref|YP_001229852.1| 30S ribosomal protein S3 [Geoba...   402   e-110
gi|167629473|ref|YP_001679972.1| 30S ribosomal protein s3 [Helio...   402   e-110
gi|329850213|ref|ZP_08265058.1| ribosomal protein S3 [Asticcacau...   402   e-110
gi|71905967|ref|YP_283554.1| 30S ribosomal protein S3 [Dechlorom...   402   e-110
gi|189424416|ref|YP_001951593.1| 30S ribosomal protein S3 [Geoba...   401   e-110
gi|338999023|ref|ZP_08637678.1| 30S ribosomal protein S3 [Halomo...   401   e-110
gi|56477600|ref|YP_159189.1| 30S ribosomal protein S3 [Aromatole...   401   e-110
gi|334131447|ref|ZP_08505209.1| 30S ribosomal protein S3 [Methyl...   401   e-110
gi|84515640|ref|ZP_01003001.1| 30S ribosomal protein S3 [Loktane...   401   e-110
gi|210611131|ref|ZP_03288745.1| hypothetical protein CLONEX_0093...   401   e-110
gi|339018305|ref|ZP_08644443.1| SSU ribosomal protein S3P [Aceto...   401   e-110
gi|296333119|ref|ZP_06875573.1| 30S ribosomal protein S3 [Bacill...   401   e-110
gi|74316429|ref|YP_314169.1| 30S ribosomal protein S3 [Thiobacil...   401   e-110
gi|154684640|ref|YP_001419801.1| 30S ribosomal protein S3 [Bacil...   401   e-110
gi|134096315|ref|YP_001101390.1| 30S ribosomal protein S3 [Hermi...   401   e-110
gi|83648846|ref|YP_437281.1| 30S ribosomal protein S3 [Hahella c...   401   e-110
gi|187476545|ref|YP_784569.1| 30S ribosomal protein S3 [Bordetel...   401   e-110
gi|218135275|ref|ZP_03464079.1| hypothetical protein BACPEC_0318...   401   e-110
gi|331091661|ref|ZP_08340495.1| 30S ribosomal protein S3 [Lachno...   401   e-110
gi|221307934|ref|ZP_03589781.1| 30S ribosomal protein S3 [Bacill...   401   e-110
gi|238916271|ref|YP_002929788.1| small subunit ribosomal protein...   401   e-110
gi|334139098|ref|ZP_08512495.1| ribosomal protein S3 [Paenibacil...   401   e-110
gi|299065421|emb|CBJ36590.1| 30S ribosomal subunit protein S3 [R...   401   e-110
gi|254516917|ref|ZP_05128975.1| ribosomal protein S3 [gamma prot...   401   e-110
gi|224827023|ref|ZP_03700120.1| ribosomal protein S3 [Lutiella n...   401   e-110
gi|52078615|ref|YP_077406.1| 30S ribosomal protein S3 [Bacillus ...   401   e-110
gi|226939192|ref|YP_002794263.1| 30S ribosomal protein S3 [Larib...   401   e-110
gi|77165781|ref|YP_344306.1| 30S ribosomal protein S3 [Nitrosoco...   401   e-110
gi|222056699|ref|YP_002539061.1| 30S ribosomal protein S3 [Geoba...   401   e-110
gi|319944789|ref|ZP_08019053.1| 30S ribosomal protein S3 [Lautro...   401   e-110
gi|325663056|ref|ZP_08151506.1| 30S ribosomal protein S3 [Lachno...   401   e-110
gi|197117329|ref|YP_002137756.1| 30S ribosomal protein S3 [Geoba...   400   e-110
gi|319407420|emb|CBI81071.1| 30S ribosomal protein S3 [Bartonell...   400   e-110
gi|187930358|ref|YP_001900845.1| 30S ribosomal protein S3 [Ralst...   400   e-110
gi|292492427|ref|YP_003527866.1| 30S ribosomal protein S3 [Nitro...   400   e-110
gi|311070769|ref|YP_003975692.1| 30S ribosomal protein S3 [Bacil...   400   e-110
gi|116667412|pdb|2GY9|C Chain C, Structure Of The 30s Subunit Of...   400   e-110
gi|209964046|ref|YP_002296961.1| 30S ribosomal protein S3 [Rhodo...   400   e-110
gi|254483419|ref|ZP_05096648.1| ribosomal protein S3 [marine gam...   400   e-110
gi|345131419|gb|EGW62321.1| ribosomal protein S3 [Dechlorosoma s...   400   e-110
gi|121603126|ref|YP_980455.1| 30S ribosomal protein S3 [Polaromo...   400   e-110
gi|261409515|ref|YP_003245756.1| 30S ribosomal protein S3 [Paeni...   400   e-110
gi|304310022|ref|YP_003809620.1| 30S ribosomal protein S3 [gamma...   400   e-110
gi|291482494|dbj|BAI83569.1| 30S ribosomal protein S3 [Bacillus ...   400   e-110
gi|56961938|ref|YP_173660.1| 30S ribosomal protein S3 [Bacillus ...   400   e-110
gi|78221852|ref|YP_383599.1| 30S ribosomal protein S3 [Geobacter...   400   e-110
gi|88801213|ref|ZP_01116754.1| ribosomal protein S3 [Reinekea sp...   400   e-110
gi|149376678|ref|ZP_01894437.1| 30S ribosomal protein S3 [Marino...   400   e-110
gi|220930971|ref|YP_002507879.1| 30S ribosomal protein S3 [Halot...   400   e-109
gi|319404419|emb|CBI78022.1| 30S ribosomal protein S3 [Bartonell...   400   e-109
gi|240145872|ref|ZP_04744473.1| ribosomal protein S3 [Roseburia ...   400   e-109
gi|17547732|ref|NP_521134.1| 30S ribosomal protein S3 [Ralstonia...   400   e-109
gi|300702786|ref|YP_003744387.1| 30S ribosomal protein S3 [Ralst...   400   e-109
gi|345503340|gb|AEN98023.1| 30S ribosomal protein S3 [Roseburia ...   400   e-109
gi|163851591|ref|YP_001639634.1| 30S ribosomal protein S3 [Methy...   400   e-109
gi|241664526|ref|YP_002982886.1| 30S ribosomal protein S3 [Ralst...   400   e-109
gi|309782840|ref|ZP_07677560.1| ribosomal protein S3 [Ralstonia ...   400   e-109
gi|220928213|ref|YP_002505122.1| 30S ribosomal protein S3 [Clost...   400   e-109
gi|188581381|ref|YP_001924826.1| 30S ribosomal protein S3 [Methy...   400   e-109
gi|340776592|ref|ZP_08696535.1| 30S ribosomal protein S3 [Acetob...   400   e-109
gi|220921905|ref|YP_002497206.1| ribosomal protein S3 [Methyloba...   400   e-109
gi|297582456|ref|YP_003698236.1| 30S ribosomal protein S3 [Bacil...   400   e-109
gi|71282222|ref|YP_267616.1| 30S ribosomal protein S3 [Colwellia...   399   e-109
gi|786159|dbj|BAA08837.1| ribosomal protein S3 [Bacillus subtilis]    399   e-109
gi|167748436|ref|ZP_02420563.1| hypothetical protein ANACAC_0318...   399   e-109
gi|344172724|emb|CCA85378.1| 30S ribosomal subunit protein S3 [R...   399   e-109
gi|300690166|ref|YP_003751161.1| 30S ribosomal subunit protein S...   399   e-109
gi|83748155|ref|ZP_00945182.1| SSU ribosomal protein S3P [Ralsto...   399   e-109
gi|33594485|ref|NP_882129.1| 30S ribosomal protein S3 [Bordetell...   399   e-109
gi|49475788|ref|YP_033829.1| 30S ribosomal protein S3 [Bartonell...   399   e-109
gi|91786173|ref|YP_547125.1| 30S ribosomal protein S3 [Polaromon...   399   e-109
gi|253995724|ref|YP_003047788.1| 30S ribosomal protein S3 [Methy...   399   e-109
gi|160941063|ref|ZP_02088401.1| hypothetical protein CLOBOL_0595...   399   e-109
gi|239623353|ref|ZP_04666384.1| conserved hypothetical protein [...   399   e-109
gi|345858458|ref|ZP_08810851.1| ribosomal protein S3 [Desulfospo...   399   e-109
gi|154505163|ref|ZP_02041901.1| hypothetical protein RUMGNA_0267...   399   e-109
gi|302388082|ref|YP_003823904.1| ribosomal protein S3 [Clostridi...   399   e-109
gi|311029055|ref|ZP_07707145.1| 30S ribosomal protein S3 [Bacill...   399   e-109
gi|159042844|ref|YP_001531638.1| 30S ribosomal protein S3 [Dinor...   399   e-109
gi|170738697|ref|YP_001767352.1| ribosomal protein S3 [Methyloba...   399   e-109
gi|94312242|ref|YP_585452.1| 30S ribosomal protein S3 [Cupriavid...   399   e-109
gi|317401543|gb|EFV82172.1| 30S ribosomal protein S3 [Achromobac...   399   e-109
gi|334143227|ref|YP_004536383.1| 30S ribosomal protein S3 [Thioa...   399   e-109
gi|337277950|ref|YP_004617421.1| 30S ribosomal protein S3 [Ramli...   399   e-109
gi|163859267|ref|YP_001633565.1| 30S ribosomal protein S3 [Borde...   399   e-109
gi|253701916|ref|YP_003023105.1| 30S ribosomal protein S3 [Geoba...   399   e-109
gi|336233424|ref|YP_004590170.1| 30S ribosomal protein S3 [Buchn...   399   e-109
gi|253580625|ref|ZP_04857889.1| conserved hypothetical protein [...   398   e-109
gi|94500987|ref|ZP_01307512.1| ribosomal protein S3 [Oceanobacte...   398   e-109
gi|209521379|ref|ZP_03270092.1| ribosomal protein S3 [Burkholder...   398   e-109
gi|73542857|ref|YP_297377.1| 30S ribosomal protein S3 [Ralstonia...   398   e-109
gi|166031653|ref|ZP_02234482.1| hypothetical protein DORFOR_0135...   398   e-109
gi|192362436|ref|YP_001981214.1| 30S ribosomal protein S3 [Cellv...   398   e-109
gi|266620257|ref|ZP_06113192.1| ribosomal protein S3 [Clostridiu...   398   e-109
gi|197303818|ref|ZP_03168854.1| hypothetical protein RUMLAC_0255...   398   e-109
gi|257870523|ref|ZP_05650176.1| ribosomal protein S3 [Enterococc...   398   e-109
gi|285017326|ref|YP_003375037.1| 30S ribosomal protein S3 [Xanth...   398   e-109
gi|256821668|ref|YP_003145631.1| 30S ribosomal protein S3 [Kangi...   398   e-109
gi|187925610|ref|YP_001897252.1| 30S ribosomal protein S3 [Burkh...   398   e-109
gi|296163315|ref|ZP_06846076.1| ribosomal protein S3 [Burkholder...   398   e-109
gi|304413151|ref|ZP_07394624.1| 30S ribosomal subunit protein S3...   398   e-109
gi|288554731|ref|YP_003426666.1| 30S ribosomal protein S3 [Bacil...   398   e-109
gi|34499635|ref|NP_903850.1| 30S ribosomal protein S3 [Chromobac...   398   e-109
gi|319942179|ref|ZP_08016495.1| 30S ribosomal protein S3 [Sutter...   398   e-109
gi|313884389|ref|ZP_07818150.1| ribosomal protein S3 [Eremococcu...   398   e-109
gi|319654874|ref|ZP_08008949.1| 30S ribosomal protein S3 [Bacill...   398   e-109
gi|225387231|ref|ZP_03756995.1| hypothetical protein CLOSTASPAR_...   398   e-109
gi|291549410|emb|CBL25672.1| SSU ribosomal protein S3P [Ruminoco...   398   e-109
gi|253577185|ref|ZP_04854505.1| 30S ribosomal protein S3 [Paenib...   398   e-109
gi|325261500|ref|ZP_08128238.1| ribosomal protein S3 [Clostridiu...   398   e-109
gi|238898921|ref|YP_002924603.1| 30S ribosomal subunit protein S...   398   e-109
gi|23097580|ref|NP_691046.1| 30S ribosomal protein S3 [Oceanobac...   398   e-109
gi|125975390|ref|YP_001039300.1| 30S ribosomal protein S3P [Clos...   398   e-109
gi|257866535|ref|ZP_05646188.1| ribosomal protein S3 [Enterococc...   398   e-109
gi|153812870|ref|ZP_01965538.1| hypothetical protein RUMOBE_0327...   398   e-109
gi|78044912|ref|YP_361112.1| 30S ribosomal protein S3 [Carboxydo...   398   e-109
gi|323136092|ref|ZP_08071175.1| ribosomal protein S3 [Methylocys...   398   e-109
gi|336436035|ref|ZP_08615748.1| 30S ribosomal protein S3 [Lachno...   397   e-109
gi|312795780|ref|YP_004028702.1| SSU ribosomal protein S3P [Burk...   397   e-109
gi|293602629|ref|ZP_06685072.1| 30S ribosomal protein S3 [Achrom...   397   e-109
gi|339290810|gb|AEJ44920.1| ribosomal protein S3 [Alicyclobacill...   397   e-109
gi|108762029|ref|YP_631504.1| 30S ribosomal protein S3 [Myxococc...   397   e-109
gi|90417575|ref|ZP_01225493.1| 30S ribosomal protein S3 [marine ...   397   e-109
gi|326203890|ref|ZP_08193752.1| ribosomal protein S3 [Clostridiu...   397   e-109
gi|291547988|emb|CBL21096.1| SSU ribosomal protein S3P [Ruminoco...   397   e-109
gi|258512664|ref|YP_003186098.1| 30S ribosomal protein S3 [Alicy...   397   e-109
gi|301630258|ref|XP_002944239.1| PREDICTED: 30S ribosomal protei...   397   e-109
gi|339442858|ref|YP_004708863.1| 30S ribosomal protein S3 [Clost...   397   e-109
gi|337754255|ref|YP_004646766.1| 30S ribosomal protein S3 [Franc...   397   e-109
gi|294496991|ref|YP_003560691.1| 30S ribosomal protein S3 [Bacil...   397   e-109
gi|335040791|ref|ZP_08533913.1| ribosomal protein S3 [Caldalkali...   397   e-109
gi|115376080|ref|ZP_01463325.1| ribosomal protein S3 [Stigmatell...   397   e-109
gi|239817867|ref|YP_002946777.1| 30S ribosomal protein S3 [Vario...   397   e-109
gi|118579125|ref|YP_900375.1| 30S ribosomal protein S3 [Pelobact...   397   e-109
gi|91785459|ref|YP_560665.1| 30S ribosomal protein S3 [Burkholde...   397   e-109
gi|254468886|ref|ZP_05082292.1| ribosomal protein S3 [beta prote...   397   e-109
gi|78484646|ref|YP_390571.1| ribosomal protein S3 [Thiomicrospir...   397   e-109
gi|118595329|ref|ZP_01552676.1| 30S ribosomal protein S3 [Methyl...   397   e-109
gi|15612703|ref|NP_241006.1| 30S ribosomal protein S3 [Bacillus ...   396   e-109
gi|238025938|ref|YP_002910169.1| 30S ribosomal protein S3 [Burkh...   396   e-108
gi|296116726|ref|ZP_06835336.1| 30S ribosomal protein S3 [Glucon...   396   e-108
gi|333373190|ref|ZP_08465106.1| 30S ribosomal protein S3 [Desmos...   396   e-108
gi|89100343|ref|ZP_01173208.1| 30S ribosomal protein S3 [Bacillu...   396   e-108
gi|291613242|ref|YP_003523399.1| ribosomal protein S3 [Sideroxyd...   396   e-108
gi|150392154|ref|YP_001322203.1| 30S ribosomal protein S3 [Alkal...   396   e-108
gi|296447536|ref|ZP_06889458.1| ribosomal protein S3 [Methylosin...   396   e-108
gi|167626800|ref|YP_001677300.1| 30S ribosomal protein S3 [Franc...   396   e-108
gi|299820961|ref|ZP_07052850.1| 30S ribosomal protein S3 [Lister...   396   e-108
gi|121592718|ref|YP_984614.1| 30S ribosomal protein S3 [Acidovor...   396   e-108
gi|29374857|ref|NP_814010.1| 30S ribosomal protein S3 [Enterococ...   396   e-108
gi|90020613|ref|YP_526440.1| 30S ribosomal protein S3 [Saccharop...   396   e-108
gi|332528979|ref|ZP_08404945.1| 30S ribosomal protein S3 [Hylemo...   396   e-108
gi|337751719|ref|YP_004645881.1| RpsC [Paenibacillus mucilaginos...   396   e-108
gi|254517476|ref|ZP_05129532.1| ribosomal protein S3 [Clostridiu...   396   e-108
gi|167582617|ref|ZP_02375491.1| 30S ribosomal protein S3 [Burkho...   396   e-108
gi|53720815|ref|YP_109801.1| 30S ribosomal protein S3 [Burkholde...   396   e-108
gi|153869561|ref|ZP_01999135.1| 30S ribosomal protein S3 [Beggia...   396   e-108
gi|222109499|ref|YP_002551763.1| 30S ribosomal protein s3 [Acido...   396   e-108
gi|218290000|ref|ZP_03494177.1| ribosomal protein S3 [Alicycloba...   396   e-108
gi|89902549|ref|YP_525020.1| 30S ribosomal protein S3 [Rhodofera...   396   e-108
gi|53803417|ref|YP_114782.1| 30S ribosomal protein S3 [Methyloco...   395   e-108
gi|339327510|ref|YP_004687203.1| 30S ribosomal protein S3 [Cupri...   395   e-108
gi|327438284|dbj|BAK14649.1| ribosomal protein S3 [Solibacillus ...   395   e-108
gi|49474398|ref|YP_032440.1| 30S ribosomal protein S3 [Bartonell...   395   e-108
gi|83719069|ref|YP_443566.1| 30S ribosomal protein S3 [Burkholde...   395   e-108
gi|113869425|ref|YP_727914.1| 30S ribosomal protein S3 [Ralstoni...   395   e-108
gi|330993852|ref|ZP_08317784.1| 30S ribosomal protein S3 [Glucon...   395   e-108
gi|153816246|ref|ZP_01968914.1| hypothetical protein RUMTOR_0249...   395   e-108
gi|335047556|ref|ZP_08540577.1| ribosomal protein S3 [Parvimonas...   395   e-108
gi|313888812|ref|ZP_07822473.1| ribosomal protein S3 [Peptoniphi...   395   e-108
gi|83858560|ref|ZP_00952082.1| 30S ribosomal protein S3 [Oceanic...   395   e-108
gi|283796553|ref|ZP_06345706.1| ribosomal protein S3 [Clostridiu...   395   e-108
gi|310644196|ref|YP_003948955.1| 30S ribosomal protein s3 [Paeni...   395   e-108

Sequences not found previously or not previously below threshold:

Searching..................................................done


Results from round 5


                                                                 Score    E
Sequences producing significant alignments:                      (bits) Value
Sequences used in model and found again:

gi|119383517|ref|YP_914573.1| 30S ribosomal protein S3 [Paracocc...   432   e-119
gi|340030731|ref|ZP_08666794.1| 30S ribosomal protein S3 [Paraco...   431   e-119
gi|56695401|ref|YP_165749.1| 30S ribosomal protein S3 [Ruegeria ...   430   e-118
gi|84685423|ref|ZP_01013321.1| 30S ribosomal protein S3 [Maritim...   429   e-118
gi|15965115|ref|NP_385468.1| 30S ribosomal protein S3 [Sinorhizo...   428   e-118
gi|89070551|ref|ZP_01157840.1| 30S ribosomal protein S3 [Oceanic...   427   e-118
gi|99080096|ref|YP_612250.1| 30S ribosomal protein S3 [Ruegeria ...   426   e-117
gi|163739444|ref|ZP_02146854.1| 30S ribosomal protein S3 [Phaeob...   425   e-117
gi|254475420|ref|ZP_05088806.1| ribosomal protein S3 [Ruegeria s...   425   e-117
gi|260581601|ref|ZP_05849398.1| ribosomal protein S3 [Haemophilu...   424   e-117
gi|315633461|ref|ZP_07888751.1| 30S ribosomal protein S3 [Aggreg...   424   e-117
gi|68249379|ref|YP_248491.1| 30S ribosomal protein S3 [Haemophil...   424   e-117
gi|293391701|ref|ZP_06636035.1| ribosomal protein S3 [Aggregatib...   424   e-117
gi|150396213|ref|YP_001326680.1| 30S ribosomal protein S3 [Sinor...   424   e-117
gi|343519920|ref|ZP_08756894.1| ribosomal protein S3 [Haemophilu...   424   e-117
gi|153009292|ref|YP_001370507.1| 30S ribosomal protein S3 [Ochro...   424   e-117
gi|83312223|ref|YP_422487.1| 30S ribosomal protein S3 [Magnetosp...   424   e-117
gi|16272724|ref|NP_438942.1| 30S ribosomal protein S3 [Haemophil...   424   e-117
gi|227821762|ref|YP_002825732.1| 30S ribosomal protein S3 [Sinor...   424   e-117
gi|260432436|ref|ZP_05786407.1| ribosomal protein S3 [Silicibact...   424   e-117
gi|23502104|ref|NP_698231.1| 30S ribosomal protein S3 [Brucella ...   424   e-117
gi|332289222|ref|YP_004420074.1| 30S ribosomal protein S3 [Galli...   424   e-117
gi|152978147|ref|YP_001343776.1| 30S ribosomal protein S3 [Actin...   423   e-117
gi|308047997|ref|YP_003911563.1| 30S ribosomal protein S3P [Ferr...   423   e-117
gi|17987046|ref|NP_539680.1| 30S ribosomal protein S3 [Brucella ...   423   e-117
gi|23014082|ref|ZP_00053919.1| COG0092: Ribosomal protein S3 [Ma...   423   e-117
gi|15889236|ref|NP_354917.1| 30S ribosomal protein S3 [Agrobacte...   423   e-117
gi|261866789|ref|YP_003254711.1| 30S ribosomal protein S3 [Aggre...   423   e-117
gi|50122945|ref|YP_052112.1| 30S ribosomal protein S3 [Pectobact...   423   e-116
gi|304321446|ref|YP_003855089.1| 30S ribosomal protein S3 [Parvu...   423   e-116
gi|83949789|ref|ZP_00958522.1| 30S ribosomal protein S3 [Roseova...   423   e-116
gi|325577133|ref|ZP_08147617.1| 30S ribosomal protein S3 [Haemop...   423   e-116
gi|251793833|ref|YP_003008565.1| 30S ribosomal protein S3 [Aggre...   423   e-116
gi|260577175|ref|ZP_05845152.1| ribosomal protein S3 [Rhodobacte...   423   e-116
gi|325293330|ref|YP_004279194.1| 30S ribosomal protein S3 [Agrob...   423   e-116
gi|251787977|ref|YP_003002698.1| 30S ribosomal protein S3 [Dicke...   423   e-116
gi|242237865|ref|YP_002986046.1| 30S ribosomal protein S3 [Dicke...   423   e-116
gi|317494336|ref|ZP_07952750.1| ribosomal protein S3 [Enterobact...   423   e-116
gi|319775283|ref|YP_004137771.1| 30S ribosomal subunit protein S...   423   e-116
gi|227115266|ref|ZP_03828922.1| 30S ribosomal protein S3 [Pectob...   423   e-116
gi|86357311|ref|YP_469203.1| 30S ribosomal protein S3 [Rhizobium...   423   e-116
gi|238921436|ref|YP_002934951.1| 30S ribosomal protein S3 [Edwar...   423   e-116
gi|144900890|emb|CAM77754.1| 30S ribosomal protein S3 [Magnetosp...   422   e-116
gi|254512172|ref|ZP_05124239.1| ribosomal protein S3 [Rhodobacte...   422   e-116
gi|222085681|ref|YP_002544211.1| ribosomal protein S3 [Agrobacte...   422   e-116
gi|336450132|ref|ZP_08620588.1| ribosomal protein S3, bacterial ...   422   e-116
gi|15833433|ref|NP_312206.1| 30S ribosomal protein S3 [Escherich...   422   e-116
gi|298291444|ref|YP_003693383.1| 30S ribosomal protein S3 [Stark...   422   e-116
gi|154245629|ref|YP_001416587.1| 30S ribosomal protein S3 [Xanth...   422   e-116
gi|15603274|ref|NP_246348.1| 30S ribosomal protein S3 [Pasteurel...   422   e-116
gi|161510956|ref|YP_089234.2| 30S ribosomal protein S3 [Mannheim...   422   e-116
gi|149915850|ref|ZP_01904374.1| 30S ribosomal protein S3 [Roseob...   422   e-116
gi|167854927|ref|ZP_02477703.1| 30S ribosomal protein S3 [Haemop...   422   e-116
gi|90417759|ref|ZP_01225671.1| ribosomal protein S3 [Aurantimona...   422   e-116
gi|163843493|ref|YP_001627897.1| 30S ribosomal protein S3 [Bruce...   422   e-116
gi|156932240|ref|YP_001436156.1| 30S ribosomal protein S3 [Crono...   422   e-116
gi|294852564|ref|ZP_06793237.1| 30S ribosomal protein S3 [Brucel...   422   e-116
gi|219871736|ref|YP_002476111.1| 30S ribosomal protein S3 [Haemo...   422   e-116
gi|261314051|ref|ZP_05953248.1| 30S ribosomal protein S3 [Brucel...   422   e-116
gi|52308149|gb|AAU38649.1| RpsC protein [Mannheimia succinicipro...   421   e-116
gi|254467163|ref|ZP_05080574.1| ribosomal protein S3 [Rhodobacte...   421   e-116
gi|260914674|ref|ZP_05921140.1| 30S ribosomal protein S3 [Pasteu...   421   e-116
gi|158424172|ref|YP_001525464.1| ribosomal protein S3 [Azorhizob...   421   e-116
gi|33152952|ref|NP_874305.1| 30S ribosomal protein S3 [Haemophil...   421   e-116
gi|209548941|ref|YP_002280858.1| 30S ribosomal protein S3 [Rhizo...   421   e-116
gi|32035719|ref|ZP_00135600.1| COG0092: Ribosomal protein S3 [Ac...   421   e-116
gi|322831078|ref|YP_004211105.1| ribosomal protein S3 [Rahnella ...   421   e-116
gi|309703726|emb|CBJ03067.1| 30S ribosomal subunit protein S3 [E...   421   e-116
gi|294675862|ref|YP_003576477.1| 30S ribosomal protein S3 [Rhodo...   421   e-116
gi|116251546|ref|YP_767384.1| 30S ribosomal protein S3 [Rhizobiu...   421   e-116
gi|163760805|ref|ZP_02167884.1| 30S ribosomal protein S3 [Hoefle...   421   e-116
gi|161619183|ref|YP_001593070.1| 30S ribosomal protein S3 [Bruce...   421   e-116
gi|253991682|ref|YP_003043038.1| 30S ribosomal protein S3 [Photo...   421   e-116
gi|183600747|ref|ZP_02962240.1| hypothetical protein PROSTU_0434...   421   e-116
gi|346991259|ref|ZP_08859331.1| 30S ribosomal protein S3 [Rueger...   421   e-116
gi|293393305|ref|ZP_06637619.1| 30S ribosomal protein S3 [Serrat...   421   e-116
gi|322515629|ref|ZP_08068607.1| 30S ribosomal protein S3 [Actino...   421   e-116
gi|254362068|ref|ZP_04978193.1| ribosomal protein S3 [Mannheimia...   421   e-116
gi|319783326|ref|YP_004142802.1| 30S ribosomal protein S3 [Mesor...   421   e-116
gi|83594014|ref|YP_427766.1| 30S ribosomal protein S3 [Rhodospir...   421   e-116
gi|223041823|ref|ZP_03612013.1| 30S ribosomal protein S3 [Actino...   421   e-116
gi|152972221|ref|YP_001337367.1| 30S ribosomal protein S3 [Klebs...   420   e-116
gi|317049834|ref|YP_004117482.1| 30S ribosomal protein S3 [Panto...   420   e-116
gi|254470501|ref|ZP_05083905.1| ribosomal protein S3 [Pseudovibr...   420   e-116
gi|221133620|ref|ZP_03559925.1| 30S ribosomal protein S3 [Glacie...   420   e-116
gi|291619169|ref|YP_003521911.1| RpsC [Pantoea ananatis LMG 2010...   420   e-116
gi|113460214|ref|YP_718271.1| 30S ribosomal protein S3 [Haemophi...   420   e-116
gi|345862657|ref|ZP_08814871.1| 30S ribosomal protein S3 [endosy...   420   e-116
gi|304399285|ref|ZP_07381151.1| ribosomal protein S3 [Pantoea sp...   420   e-116
gi|15642585|ref|NP_232218.1| 30S ribosomal protein S3 [Vibrio ch...   420   e-116
gi|238754181|ref|ZP_04615539.1| 30S ribosomal protein S3 [Yersin...   420   e-116
gi|290477186|ref|YP_003470101.1| 30S ribosomal subunit protein S...   420   e-116
gi|320173955|gb|EFW49131.1| SSU ribosomal protein S3p (S3e) [Shi...   420   e-116
gi|342864032|ref|ZP_08720639.1| ribosomal protein S3 [Avibacteri...   420   e-116
gi|85060250|ref|YP_455952.1| 30S ribosomal protein S3 [Sodalis g...   420   e-115
gi|311277731|ref|YP_003939962.1| ribosomal protein S3 [Enterobac...   420   e-115
gi|254438563|ref|ZP_05052057.1| ribosomal protein S3 [Octadecaba...   420   e-115
gi|212708987|ref|ZP_03317115.1| hypothetical protein PROVALCAL_0...   420   e-115
gi|329889135|ref|ZP_08267478.1| ribosomal protein S3 [Brevundimo...   420   e-115
gi|268593547|ref|ZP_06127768.1| ribosomal protein S3 [Providenci...   420   e-115
gi|269140565|ref|YP_003297266.1| 30S ribosomal protein S3 [Edwar...   420   e-115
gi|197287074|ref|YP_002152946.1| 30S ribosomal protein S3 [Prote...   420   e-115
gi|157372770|ref|YP_001480759.1| 30S ribosomal protein S3 [Serra...   420   e-115
gi|341631379|gb|EGS56273.1| ribosomal protein S3 [Vibrio cholera...   419   e-115
gi|190151120|ref|YP_001969645.1| 30S ribosomal protein S3 [Actin...   419   e-115
gi|260770919|ref|ZP_05879848.1| SSU ribosomal protein S3p (S3e) ...   419   e-115
gi|320540603|ref|ZP_08040253.1| 30S ribosomal subunit protein S3...   419   e-115
gi|109896804|ref|YP_660059.1| 30S ribosomal protein S3 [Pseudoal...   419   e-115
gi|261211145|ref|ZP_05925434.1| SSU ribosomal protein S3p (S3e) ...   419   e-115
gi|262273373|ref|ZP_06051187.1| SSU ribosomal protein S3p (S3e) ...   419   e-115
gi|270264367|ref|ZP_06192633.1| 30S ribosomal protein S3 [Serrat...   419   e-115
gi|22127865|ref|NP_671288.1| 30S ribosomal protein S3 [Yersinia ...   419   e-115
gi|15803841|ref|NP_289875.1| 30S ribosomal protein S3 [Escherich...   419   e-115
gi|127511098|ref|YP_001092295.1| 30S ribosomal protein S3 [Shewa...   419   e-115
gi|333894734|ref|YP_004468609.1| 30S ribosomal protein S3 [Alter...   418   e-115
gi|33357880|pdb|1P6G|C Chain C, Real Space Refined Coordinates O...   418   e-115
gi|114704490|ref|ZP_01437398.1| 30S ribosomal protein S3 [Fulvim...   418   e-115
gi|13470557|ref|NP_102126.1| 30S ribosomal protein S3 [Mesorhizo...   418   e-115
gi|119773360|ref|YP_926100.1| 30S ribosomal protein S3 [Shewanel...   418   e-115
gi|254463292|ref|ZP_05076708.1| ribosomal protein S3 [Rhodobacte...   418   e-115
gi|27364209|ref|NP_759737.1| 30S ribosomal protein S3 [Vibrio vu...   418   e-115
gi|281602679|gb|ADA75663.1| 30S ribosomal protein S3 [Shigella f...   418   e-115
gi|163745546|ref|ZP_02152906.1| 30S ribosomal protein S3 [Oceani...   418   e-115
gi|126724869|ref|ZP_01740712.1| 30S ribosomal protein S3 [Rhodob...   418   e-115
gi|300718699|ref|YP_003743502.1| 30S ribosomal protein S3 [Erwin...   418   e-115
gi|84503636|ref|ZP_01001674.1| 30S ribosomal protein S3 [Oceanic...   418   e-115
gi|192292031|ref|YP_001992636.1| 30S ribosomal protein S3 [Rhodo...   418   e-115
gi|294142927|ref|YP_003558905.1| 30S ribosomal protein S3 [Shewa...   418   e-115
gi|255263196|ref|ZP_05342538.1| ribosomal protein S3 [Thalassiob...   418   e-115
gi|39936307|ref|NP_948583.1| 30S ribosomal protein S3 [Rhodopseu...   417   e-115
gi|253998020|ref|YP_003050083.1| 30S ribosomal protein S3 [Methy...   417   e-115
gi|90424931|ref|YP_533301.1| 30S ribosomal protein S3 [Rhodopseu...   417   e-115
gi|213861394|ref|ZP_03385864.1| 30S ribosomal protein S3 [Salmon...   417   e-115
gi|37528537|ref|NP_931882.1| 30S ribosomal protein S3 [Photorhab...   417   e-115
gi|157960020|ref|YP_001500054.1| 30S ribosomal protein S3 [Shewa...   417   e-115
gi|170729003|ref|YP_001763029.1| 30S ribosomal protein S3 [Shewa...   417   e-115
gi|339504861|ref|YP_004692281.1| 30S ribosomal protein S3 [Roseo...   417   e-115
gi|108809248|ref|YP_653164.1| 30S ribosomal protein S3 [Yersinia...   417   e-115
gi|260772102|ref|ZP_05881019.1| SSU ribosomal protein S3p (S3e) ...   417   e-115
gi|86749421|ref|YP_485917.1| 30S ribosomal protein S3 [Rhodopseu...   417   e-115
gi|54778756|gb|AAV39590.1| ribosomal protein S3 [synthetic const...   417   e-115
gi|212634835|ref|YP_002311360.1| 30S ribosomal protein S3 [Shewa...   416   e-115
gi|337269075|ref|YP_004613130.1| 30S ribosomal protein S3 [Mesor...   416   e-115
gi|85713141|ref|ZP_01044173.1| Ribosomal protein S3 [Idiomarina ...   416   e-114
gi|126739684|ref|ZP_01755376.1| 30S ribosomal protein S3 [Roseob...   416   e-114
gi|336315954|ref|ZP_08570859.1| ribosomal protein S3, bacterial ...   416   e-114
gi|75675562|ref|YP_317983.1| 30S ribosomal protein S3 [Nitrobact...   416   e-114
gi|85715125|ref|ZP_01046109.1| 30S ribosomal protein S3 [Nitroba...   416   e-114
gi|110678727|ref|YP_681734.1| 30S ribosomal protein S3 [Roseobac...   416   e-114
gi|254421013|ref|ZP_05034737.1| ribosomal protein S3 [Brevundimo...   416   e-114
gi|56480312|ref|NP_709102.2| 30S ribosomal protein S3 [Shigella ...   416   e-114
gi|56461018|ref|YP_156299.1| ribosomal protein S3 [Idiomarina lo...   416   e-114
gi|91977646|ref|YP_570305.1| 30S ribosomal protein S3 [Rhodopseu...   415   e-114
gi|157377443|ref|YP_001476043.1| 30S ribosomal protein S3 [Shewa...   415   e-114
gi|329298527|ref|ZP_08255863.1| 30S ribosomal protein S3 [Plauti...   415   e-114
gi|114766893|ref|ZP_01445815.1| 30S ribosomal protein S3 [Pelagi...   415   e-114
gi|197104702|ref|YP_002130079.1| 30S ribosomal protein S3 [Pheny...   415   e-114
gi|86135769|ref|ZP_01054348.1| 30S ribosomal protein S3 [Roseoba...   415   e-114
gi|92117104|ref|YP_576833.1| 30S ribosomal protein S3 [Nitrobact...   415   e-114
gi|167645584|ref|YP_001683247.1| 30S ribosomal protein S3 [Caulo...   415   e-114
gi|145300929|ref|YP_001143770.1| ribosomal protein S3 [Aeromonas...   415   e-114
gi|85703995|ref|ZP_01035098.1| 30S ribosomal protein S3 [Roseova...   415   e-114
gi|226329487|ref|ZP_03805005.1| hypothetical protein PROPEN_0339...   415   e-114
gi|260427444|ref|ZP_05781423.1| ribosomal protein S3 [Citreicell...   415   e-114
gi|77462265|ref|YP_351769.1| 30S ribosomal protein S3 [Rhodobact...   415   e-114
gi|237653990|ref|YP_002890304.1| 30S ribosomal protein S3 [Thaue...   415   e-114
gi|146340063|ref|YP_001205111.1| 30S ribosomal protein S3 [Brady...   415   e-114
gi|58583200|ref|YP_202216.1| 30S ribosomal protein S3 [Xanthomon...   415   e-114
gi|148256386|ref|YP_001240971.1| 30S ribosomal protein S3 [Brady...   415   e-114
gi|83854971|ref|ZP_00948501.1| 30S ribosomal protein S3 [Sulfito...   414   e-114
gi|343492628|ref|ZP_08730989.1| 30S ribosomal protein S3 [Vibrio...   414   e-114
gi|336123179|ref|YP_004565227.1| 30S ribosomal protein S3P [Vibr...   414   e-114
gi|338975033|ref|ZP_08630388.1| SSU ribosomal protein S3p [Brady...   414   e-114
gi|163752600|ref|ZP_02159779.1| ribosomal protein S3 [Shewanella...   414   e-114
gi|27380505|ref|NP_772034.1| 30S ribosomal protein S3 [Bradyrhiz...   414   e-114
gi|319787919|ref|YP_004147394.1| 30S ribosomal protein S3 [Pseud...   414   e-114
gi|269104018|ref|ZP_06156715.1| SSU ribosomal protein S3p (S3e) ...   413   e-114
gi|330827889|ref|YP_004390841.1| 30S ribosomal protein S3 [Aerom...   413   e-113
gi|117620103|ref|YP_854847.1| ribosomal protein S3 [Aeromonas hy...   413   e-113
gi|315497979|ref|YP_004086783.1| 30S ribosomal protein S3 [Astic...   413   e-113
gi|345870980|ref|ZP_08822929.1| ribosomal protein S3 [Thiorhodoc...   413   e-113
gi|325921487|ref|ZP_08183342.1| SSU ribosomal protein S3P [Xanth...   413   e-113
gi|78046561|ref|YP_362736.1| 30S ribosomal protein S3 [Xanthomon...   412   e-113
gi|312884697|ref|ZP_07744398.1| 30S ribosomal protein S3 [Vibrio...   412   e-113
gi|254506464|ref|ZP_05118606.1| ribosomal protein S3 [Vibrio par...   412   e-113
gi|148982468|ref|ZP_01816770.1| 30S ribosomal protein S3 [Vibrio...   412   e-113
gi|328543364|ref|YP_004303473.1| 30S ribosomal protein S3 [Polym...   412   e-113
gi|118591178|ref|ZP_01548577.1| 30S ribosomal protein S3 [Stappi...   412   e-113
gi|325981811|ref|YP_004294213.1| 30S ribosomal protein S3 [Nitro...   412   e-113
gi|146278562|ref|YP_001168721.1| 30S ribosomal protein S3 [Rhodo...   412   e-113
gi|110634024|ref|YP_674232.1| 30S ribosomal protein S3 [Mesorhiz...   412   e-113
gi|190572950|ref|YP_001970795.1| 30S ribosomal protein S3 [Steno...   412   e-113
gi|344206187|ref|YP_004791328.1| 30S ribosomal protein S3 [Burkh...   412   e-113
gi|21241743|ref|NP_641325.1| 30S ribosomal protein S3 [Xanthomon...   412   e-113
gi|339484179|ref|YP_004695965.1| 30S ribosomal protein S3 [Nitro...   412   e-113
gi|303256456|ref|ZP_07342470.1| ribosomal protein S3 [Burkholder...   412   e-113
gi|15599453|ref|NP_252947.1| 30S ribosomal protein S3 [Pseudomon...   412   e-113
gi|336309719|ref|ZP_08564699.1| SSU ribosomal protein S3p (S3e) ...   412   e-113
gi|209884819|ref|YP_002288676.1| ribosomal protein S3 [Oligotrop...   411   e-113
gi|21230370|ref|NP_636287.1| 30S ribosomal protein S3 [Xanthomon...   411   e-113
gi|217976761|ref|YP_002360908.1| 30S ribosomal protein S3 [Methy...   411   e-113
gi|343508417|ref|ZP_08745760.1| 30S ribosomal protein S3 [Vibrio...   411   e-113
gi|288942066|ref|YP_003444306.1| 30S ribosomal protein S3 [Alloc...   411   e-113
gi|344344810|ref|ZP_08775669.1| ribosomal protein S3 [Marichroma...   411   e-113
gi|300309462|ref|YP_003773554.1| 30S ribosomal protein S3 [Herba...   411   e-113
gi|296131842|ref|YP_003639089.1| ribosomal protein S3 [Therminco...   411   e-113
gi|330447031|ref|ZP_08310681.1| ribosomal protein S3 [Photobacte...   411   e-113
gi|240850829|ref|YP_002972229.1| 30S ribosomal protein S3 [Barto...   411   e-113
gi|149192563|ref|ZP_01870730.1| 30S ribosomal protein S3 [Vibrio...   411   e-113
gi|339478069|ref|YP_004706889.1| 30S ribosomal protein S3 [Candi...   411   e-113
gi|156973057|ref|YP_001443964.1| 30S ribosomal protein S3 [Vibri...   411   e-113
gi|335042297|ref|ZP_08535324.1| ribosomal protein S3 [Methylopha...   411   e-113
gi|120596995|ref|YP_961569.1| 30S ribosomal protein S3 [Shewanel...   411   e-113
gi|16125503|ref|NP_420067.1| 30S ribosomal protein S3 [Caulobact...   411   e-113
gi|300721371|ref|YP_003710642.1| 30S ribosomal subunit protein S...   411   e-113
gi|119899700|ref|YP_934913.1| 30S ribosomal protein S3 [Azoarcus...   411   e-113
gi|126736606|ref|ZP_01752346.1| ribosomal protein S3 [Roseobacte...   411   e-113
gi|182678343|ref|YP_001832489.1| 30S ribosomal protein S3 [Beije...   411   e-113
gi|289811445|ref|ZP_06542074.1| 30S ribosomal protein S3 [Salmon...   411   e-113
gi|91791545|ref|YP_561196.1| 30S ribosomal protein S3 [Shewanell...   411   e-113
gi|126176349|ref|YP_001052498.1| 30S ribosomal protein S3 [Shewa...   410   e-113
gi|261250411|ref|ZP_05942986.1| SSU ribosomal protein S3p (S3e) ...   410   e-113
gi|28897037|ref|NP_796642.1| 30S ribosomal protein S3 [Vibrio pa...   410   e-113
gi|90409296|ref|ZP_01217393.1| 30S ribosomal protein S3 [Psychro...   410   e-113
gi|126666807|ref|ZP_01737784.1| 30S ribosomal protein S3 [Marino...   410   e-113
gi|59710849|ref|YP_203625.1| 30S ribosomal protein S3 [Vibrio fi...   410   e-113
gi|209693930|ref|YP_002261858.1| 30S ribosomal protein S3 [Aliiv...   410   e-113
gi|24371835|ref|NP_715877.1| 30S ribosomal protein S3 [Shewanell...   410   e-113
gi|89076318|ref|ZP_01162659.1| 30S ribosomal protein S3 [Photoba...   410   e-112
gi|237806881|ref|YP_002891321.1| 30S ribosomal protein S3 [Tolum...   410   e-112
gi|119947120|ref|YP_944800.1| 30S ribosomal protein S3 [Psychrom...   410   e-112
gi|91774641|ref|YP_544397.1| 30S ribosomal protein S3 [Methyloba...   410   e-112
gi|114561342|ref|YP_748855.1| 30S ribosomal protein S3 [Shewanel...   410   e-112
gi|304391459|ref|ZP_07373401.1| ribosomal protein S3 [Ahrensia s...   410   e-112
gi|152998265|ref|YP_001343100.1| 30S ribosomal protein S3 [Marin...   410   e-112
gi|24981839|gb|AAN66090.1|AE016238_8 ribosomal protein S3 [Pseud...   410   e-112
gi|326793564|ref|YP_004311384.1| ribosomal protein S3 [Marinomon...   410   e-112
gi|289669350|ref|ZP_06490425.1| 30S ribosomal protein S3 [Xantho...   410   e-112
gi|334338907|ref|YP_004543887.1| 30S ribosomal protein S3 [Desul...   410   e-112
gi|226942784|ref|YP_002797857.1| 30S ribosomal protein S3 [Azoto...   410   e-112
gi|258542033|ref|YP_003187466.1| 30S ribosomal protein S3 [Aceto...   409   e-112
gi|121602435|ref|YP_989003.1| 30S ribosomal protein S3 [Bartonel...   409   e-112
gi|56418647|ref|YP_145965.1| 30S ribosomal protein S3 [Geobacill...   409   e-112
gi|299135251|ref|ZP_07028442.1| ribosomal protein S3 [Afipia sp....   409   e-112
gi|302382624|ref|YP_003818447.1| 30S ribosomal protein S3 [Brevu...   409   e-112
gi|310817003|ref|YP_003964967.1| 30S ribosomal protein S3 [Ketog...   409   e-112
gi|153840303|ref|ZP_01992970.1| ribosomal protein S3 [Vibrio par...   409   e-112
gi|84394584|ref|ZP_00993288.1| 30S ribosomal protein S3 [Vibrio ...   409   e-112
gi|146281176|ref|YP_001171329.1| 30S ribosomal protein S3 [Pseud...   409   e-112
gi|333985454|ref|YP_004514664.1| 30S ribosomal protein S3 [Methy...   409   e-112
gi|333909701|ref|YP_004483287.1| 30S ribosomal protein S3 [Marin...   409   e-112
gi|288957428|ref|YP_003447769.1| 30S ribosomal protein S3 [Azosp...   409   e-112
gi|239825699|ref|YP_002948323.1| 30S ribosomal protein S3 [Geoba...   408   e-112
gi|119468274|ref|ZP_01611400.1| 30S ribosomal subunit protein S3...   408   e-112
gi|148545745|ref|YP_001265847.1| 30S ribosomal protein S3 [Pseud...   408   e-112
gi|163868644|ref|YP_001609853.1| 30S ribosomal protein S3 [Barto...   408   e-112
gi|163796913|ref|ZP_02190870.1| 30S ribosomal protein S3 [alpha ...   408   e-112
gi|54307547|ref|YP_128567.1| 30S ribosomal protein S3 [Photobact...   408   e-112
gi|114771263|ref|ZP_01448683.1| 30S ribosomal protein S3 [alpha ...   408   e-112
gi|114570339|ref|YP_757019.1| 30S ribosomal protein S3P [Maricau...   408   e-112
gi|87122977|ref|ZP_01078838.1| 30S ribosomal protein S3 [Marinom...   408   e-112
gi|319405892|emb|CBI79524.1| 30S ribosomal protein S3 [Bartonell...   408   e-112
gi|104779761|ref|YP_606259.1| 30S ribosomal protein S3 [Pseudomo...   408   e-112
gi|138893791|ref|YP_001124244.1| 30S ribosomal protein S3 [Geoba...   408   e-112
gi|319899093|ref|YP_004159186.1| 30S ribosomal protein S3 [Barto...   408   e-112
gi|88860953|ref|ZP_01135589.1| 30S ribosomal subunit protein S3 ...   408   e-112
gi|154253183|ref|YP_001414007.1| 30S ribosomal protein S3 [Parvi...   408   e-112
gi|334110861|ref|ZP_08485135.1| ribosomal protein S3 [Methylomic...   408   e-112
gi|126728170|ref|ZP_01743986.1| 30S ribosomal protein S3 [Sagitt...   408   e-112
gi|319408759|emb|CBI82416.1| 30S ribosomal protein S3 [Bartonell...   408   e-112
gi|134298099|ref|YP_001111595.1| 30S ribosomal protein S3 [Desul...   408   e-112
gi|315125268|ref|YP_004067271.1| 30S ribosomal protein S3 [Pseud...   408   e-112
gi|77359122|ref|YP_338697.1| 30S ribosomal protein S3 [Pseudoalt...   408   e-112
gi|15617112|ref|NP_240325.1| 30S ribosomal protein S3 [Buchnera ...   408   e-112
gi|310659496|ref|YP_003937217.1| 30S ribosomal protein S3 [Clost...   408   e-112
gi|307946292|ref|ZP_07661627.1| ribosomal protein S3 [Roseibium ...   407   e-112
gi|345538873|gb|AEO08850.1| 30S ribosomal protein S3 [Buchnera a...   407   e-112
gi|70732876|ref|YP_262644.1| 30S ribosomal protein S3 [Pseudomon...   407   e-112
gi|90414962|ref|ZP_01222924.1| 30S ribosomal protein S3 [Photoba...   407   e-112
gi|146308917|ref|YP_001189382.1| 30S ribosomal protein S3 [Pseud...   407   e-112
gi|295688912|ref|YP_003592605.1| 30S ribosomal protein S3 [Caulo...   407   e-112
gi|219681864|ref|YP_002468250.1| 30S ribosomal protein S3 [Buchn...   407   e-112
gi|312109267|ref|YP_003987583.1| 30S ribosomal protein S3 [Geoba...   407   e-112
gi|170748642|ref|YP_001754902.1| 30S ribosomal protein S3 [Methy...   407   e-112
gi|331005020|ref|ZP_08328427.1| SSU ribosomal protein S3p (S3e) ...   407   e-112
gi|323703542|ref|ZP_08115188.1| ribosomal protein S3 [Desulfotom...   407   e-112
gi|332531855|ref|ZP_08407740.1| 30S ribosomal protein S3 [Pseudo...   407   e-112
gi|120553658|ref|YP_958009.1| 30S ribosomal protein S3 [Marinoba...   407   e-112
gi|89095531|ref|ZP_01168436.1| 30S ribosomal protein S3 [Oceanos...   407   e-112
gi|339018305|ref|ZP_08644443.1| SSU ribosomal protein S3P [Aceto...   406   e-112
gi|333898845|ref|YP_004472718.1| ribosomal protein S3 [Pseudomon...   406   e-112
gi|226323016|ref|ZP_03798534.1| hypothetical protein COPCOM_0078...   406   e-111
gi|333980403|ref|YP_004518348.1| 30S ribosomal protein S3 [Desul...   406   e-111
gi|311086240|gb|ADP66322.1| 30S ribosomal protein S3 [Buchnera a...   406   e-111
gi|329850213|ref|ZP_08265058.1| ribosomal protein S3 [Asticcacau...   406   e-111
gi|345539420|gb|AEO08287.1| 30S ribosomal protein S3 [Buchnera a...   406   e-111
gi|344337603|ref|ZP_08768537.1| ribosomal protein S3 [Thiocapsa ...   406   e-111
gi|212637960|ref|YP_002314480.1| 30S ribosomal protein S3 [Anoxy...   406   e-111
gi|319407420|emb|CBI81071.1| 30S ribosomal protein S3 [Bartonell...   406   e-111
gi|84515640|ref|ZP_01003001.1| 30S ribosomal protein S3 [Loktane...   406   e-111
gi|344941049|ref|ZP_08780337.1| ribosomal protein S3 [Methylobac...   406   e-111
gi|209964046|ref|YP_002296961.1| 30S ribosomal protein S3 [Rhodo...   406   e-111
gi|157690906|ref|YP_001485368.1| 30S ribosomal protein S3 [Bacil...   406   e-111
gi|89053082|ref|YP_508533.1| 30S ribosomal protein S3 [Jannaschi...   406   e-111
gi|302669967|ref|YP_003829927.1| 30S ribosomal protein S3 [Butyr...   406   e-111
gi|319404419|emb|CBI78022.1| 30S ribosomal protein S3 [Bartonell...   405   e-111
gi|89893223|ref|YP_516710.1| 30S ribosomal protein S3 [Desulfito...   405   e-111
gi|340785602|ref|YP_004751067.1| 30S ribosomal protein S3p (S3e)...   405   e-111
gi|311693277|gb|ADP96150.1| 30S ribosomal protein S3 [Marinobact...   405   e-111
gi|330953191|gb|EGH53451.1| 30S ribosomal protein S3 [Pseudomona...   405   e-111
gi|254282595|ref|ZP_04957563.1| ribosomal protein S3 [gamma prot...   405   e-111
gi|28867860|ref|NP_790479.1| 30S ribosomal protein S3 [Pseudomon...   405   e-111
gi|147676661|ref|YP_001210876.1| 30S ribosomal protein S3 [Pelot...   405   e-111
gi|114319625|ref|YP_741308.1| 30S ribosomal protein S3 [Alkalili...   405   e-111
gi|317126867|ref|YP_004093149.1| 30S ribosomal protein S3 [Bacil...   405   e-111
gi|340776592|ref|ZP_08696535.1| 30S ribosomal protein S3 [Acetob...   405   e-111
gi|307543831|ref|YP_003896310.1| 30S ribosomal protein S3 [Halom...   405   e-111
gi|49475788|ref|YP_033829.1| 30S ribosomal protein S3 [Bartonell...   405   e-111
gi|254785085|ref|YP_003072513.1| 30S ribosomal protein S3 [Tered...   405   e-111
gi|257095034|ref|YP_003168675.1| 30S ribosomal protein S3 [Candi...   405   e-111
gi|82701906|ref|YP_411472.1| 30S ribosomal protein S3 [Nitrososp...   405   e-111
gi|220921905|ref|YP_002497206.1| ribosomal protein S3 [Methyloba...   405   e-111
gi|163851591|ref|YP_001639634.1| 30S ribosomal protein S3 [Methy...   405   e-111
gi|119502930|ref|ZP_01625015.1| 30S ribosomal protein S3 [marine...   405   e-111
gi|92112560|ref|YP_572488.1| 30S ribosomal protein S3 [Chromohal...   405   e-111
gi|332286142|ref|YP_004418053.1| 30S ribosomal protein S3 [Pusil...   405   e-111
gi|297537537|ref|YP_003673306.1| 30S ribosomal protein S3 [Methy...   405   e-111
gi|188581381|ref|YP_001924826.1| 30S ribosomal protein S3 [Methy...   405   e-111
gi|39997943|ref|NP_953894.1| 30S ribosomal protein S3 [Geobacter...   404   e-111
gi|219666496|ref|YP_002456931.1| 30S ribosomal protein S3 [Desul...   404   e-111
gi|170738697|ref|YP_001767352.1| ribosomal protein S3 [Methyloba...   404   e-111
gi|224827023|ref|ZP_03700120.1| ribosomal protein S3 [Lutiella n...   404   e-111
gi|88704370|ref|ZP_01102084.1| 30S ribosomal protein S3 [Congreg...   404   e-111
gi|21672764|ref|NP_660831.1| 30S ribosomal protein S3 [Buchnera ...   404   e-111
gi|226939192|ref|YP_002794263.1| 30S ribosomal protein S3 [Larib...   404   e-111
gi|56477600|ref|YP_159189.1| 30S ribosomal protein S3 [Aromatole...   404   e-111
gi|311087404|gb|ADP67484.1| 30S ribosomal protein S3 [Buchnera a...   403   e-111
gi|187476545|ref|YP_784569.1| 30S ribosomal protein S3 [Bordetel...   403   e-111
gi|134096315|ref|YP_001101390.1| 30S ribosomal protein S3 [Hermi...   403   e-111
gi|71905967|ref|YP_283554.1| 30S ribosomal protein S3 [Dechlorom...   403   e-111
gi|225376415|ref|ZP_03753636.1| hypothetical protein ROSEINA2194...   403   e-111
gi|338999023|ref|ZP_08637678.1| 30S ribosomal protein S3 [Halomo...   403   e-111
gi|332798212|ref|YP_004459711.1| 30S ribosomal protein S3 [Tepid...   403   e-111
gi|300114730|ref|YP_003761305.1| 30S ribosomal protein S3 [Nitro...   403   e-110
gi|323136092|ref|ZP_08071175.1| ribosomal protein S3 [Methylocys...   403   e-110
gi|254516917|ref|ZP_05128975.1| ribosomal protein S3 [gamma prot...   403   e-110
gi|159042844|ref|YP_001531638.1| 30S ribosomal protein S3 [Dinor...   403   e-110
gi|291535436|emb|CBL08548.1| SSU ribosomal protein S3P [Roseburi...   403   e-110
gi|83648846|ref|YP_437281.1| 30S ribosomal protein S3 [Hahella c...   403   e-110
gi|88812751|ref|ZP_01127997.1| ribosomal protein S3 [Nitrococcus...   403   e-110
gi|210611131|ref|ZP_03288745.1| hypothetical protein CLONEX_0093...   402   e-110
gi|167629473|ref|YP_001679972.1| 30S ribosomal protein s3 [Helio...   402   e-110
gi|299065421|emb|CBJ36590.1| 30S ribosomal subunit protein S3 [R...   402   e-110
gi|296333119|ref|ZP_06875573.1| 30S ribosomal protein S3 [Bacill...   402   e-110
gi|345131419|gb|EGW62321.1| ribosomal protein S3 [Dechlorosoma s...   402   e-110
gi|331091661|ref|ZP_08340495.1| 30S ribosomal protein S3 [Lachno...   402   e-110
gi|319944789|ref|ZP_08019053.1| 30S ribosomal protein S3 [Lautro...   402   e-110
gi|148263146|ref|YP_001229852.1| 30S ribosomal protein S3 [Geoba...   402   e-110
gi|154684640|ref|YP_001419801.1| 30S ribosomal protein S3 [Bacil...   402   e-110
gi|189424416|ref|YP_001951593.1| 30S ribosomal protein S3 [Geoba...   402   e-110
gi|52078615|ref|YP_077406.1| 30S ribosomal protein S3 [Bacillus ...   402   e-110
gi|221307934|ref|ZP_03589781.1| 30S ribosomal protein S3 [Bacill...   402   e-110
gi|254483419|ref|ZP_05096648.1| ribosomal protein S3 [marine gam...   402   e-110
gi|334131447|ref|ZP_08505209.1| 30S ribosomal protein S3 [Methyl...   401   e-110
gi|74316429|ref|YP_314169.1| 30S ribosomal protein S3 [Thiobacil...   401   e-110
gi|116667412|pdb|2GY9|C Chain C, Structure Of The 30s Subunit Of...   401   e-110
gi|296116726|ref|ZP_06835336.1| 30S ribosomal protein S3 [Glucon...   401   e-110
gi|187930358|ref|YP_001900845.1| 30S ribosomal protein S3 [Ralst...   401   e-110
gi|325663056|ref|ZP_08151506.1| 30S ribosomal protein S3 [Lachno...   401   e-110
gi|88801213|ref|ZP_01116754.1| ribosomal protein S3 [Reinekea sp...   401   e-110
gi|311070769|ref|YP_003975692.1| 30S ribosomal protein S3 [Bacil...   401   e-110
gi|218135275|ref|ZP_03464079.1| hypothetical protein BACPEC_0318...   401   e-110
gi|238916271|ref|YP_002929788.1| small subunit ribosomal protein...   401   e-110
gi|296447536|ref|ZP_06889458.1| ribosomal protein S3 [Methylosin...   401   e-110
gi|149376678|ref|ZP_01894437.1| 30S ribosomal protein S3 [Marino...   401   e-110
gi|34499635|ref|NP_903850.1| 30S ribosomal protein S3 [Chromobac...   401   e-110
gi|33594485|ref|NP_882129.1| 30S ribosomal protein S3 [Bordetell...   401   e-110
gi|77165781|ref|YP_344306.1| 30S ribosomal protein S3 [Nitrosoco...   401   e-110
gi|71282222|ref|YP_267616.1| 30S ribosomal protein S3 [Colwellia...   401   e-110
gi|17547732|ref|NP_521134.1| 30S ribosomal protein S3 [Ralstonia...   401   e-110
gi|300702786|ref|YP_003744387.1| 30S ribosomal protein S3 [Ralst...   401   e-110
gi|344172724|emb|CCA85378.1| 30S ribosomal subunit protein S3 [R...   401   e-110
gi|304310022|ref|YP_003809620.1| 30S ribosomal protein S3 [gamma...   401   e-110
gi|300690166|ref|YP_003751161.1| 30S ribosomal subunit protein S...   401   e-110
gi|334139098|ref|ZP_08512495.1| ribosomal protein S3 [Paenibacil...   401   e-110
gi|241664526|ref|YP_002982886.1| 30S ribosomal protein S3 [Ralst...   401   e-110
gi|309782840|ref|ZP_07677560.1| ribosomal protein S3 [Ralstonia ...   401   e-110
gi|291482494|dbj|BAI83569.1| 30S ribosomal protein S3 [Bacillus ...   401   e-110
gi|317401543|gb|EFV82172.1| 30S ribosomal protein S3 [Achromobac...   401   e-110
gi|83858560|ref|ZP_00952082.1| 30S ribosomal protein S3 [Oceanic...   401   e-110
gi|163859267|ref|YP_001633565.1| 30S ribosomal protein S3 [Borde...   401   e-110
gi|292492427|ref|YP_003527866.1| 30S ribosomal protein S3 [Nitro...   401   e-110
gi|121603126|ref|YP_980455.1| 30S ribosomal protein S3 [Polaromo...   401   e-110
gi|222056699|ref|YP_002539061.1| 30S ribosomal protein S3 [Geoba...   401   e-110
gi|253995724|ref|YP_003047788.1| 30S ribosomal protein S3 [Methy...   401   e-110
gi|296533993|ref|ZP_06896509.1| 30S ribosomal protein S3 [Roseom...   401   e-110
gi|197117329|ref|YP_002137756.1| 30S ribosomal protein S3 [Geoba...   401   e-110
gi|56961938|ref|YP_173660.1| 30S ribosomal protein S3 [Bacillus ...   401   e-110
gi|91786173|ref|YP_547125.1| 30S ribosomal protein S3 [Polaromon...   400   e-110
gi|330993852|ref|ZP_08317784.1| 30S ribosomal protein S3 [Glucon...   400   e-110
gi|261409515|ref|YP_003245756.1| 30S ribosomal protein S3 [Paeni...   400   e-110
gi|49474398|ref|YP_032440.1| 30S ribosomal protein S3 [Bartonell...   400   e-110
gi|83748155|ref|ZP_00945182.1| SSU ribosomal protein S3P [Ralsto...   400   e-110
gi|78221852|ref|YP_383599.1| 30S ribosomal protein S3 [Geobacter...   400   e-110
gi|297582456|ref|YP_003698236.1| 30S ribosomal protein S3 [Bacil...   400   e-110
gi|240145872|ref|ZP_04744473.1| ribosomal protein S3 [Roseburia ...   400   e-110
gi|239623353|ref|ZP_04666384.1| conserved hypothetical protein [...   400   e-110
gi|160941063|ref|ZP_02088401.1| hypothetical protein CLOBOL_0595...   400   e-110
gi|336233424|ref|YP_004590170.1| 30S ribosomal protein S3 [Buchn...   400   e-109
gi|345503340|gb|AEN98023.1| 30S ribosomal protein S3 [Roseburia ...   400   e-109
gi|786159|dbj|BAA08837.1| ribosomal protein S3 [Bacillus subtilis]    400   e-109
gi|220928213|ref|YP_002505122.1| 30S ribosomal protein S3 [Clost...   400   e-109
gi|94312242|ref|YP_585452.1| 30S ribosomal protein S3 [Cupriavid...   400   e-109
gi|192362436|ref|YP_001981214.1| 30S ribosomal protein S3 [Cellv...   400   e-109
gi|285017326|ref|YP_003375037.1| 30S ribosomal protein S3 [Xanth...   400   e-109
gi|302388082|ref|YP_003823904.1| ribosomal protein S3 [Clostridi...   400   e-109
gi|311029055|ref|ZP_07707145.1| 30S ribosomal protein S3 [Bacill...   400   e-109
gi|293602629|ref|ZP_06685072.1| 30S ribosomal protein S3 [Achrom...   400   e-109
gi|220930971|ref|YP_002507879.1| 30S ribosomal protein S3 [Halot...   400   e-109
gi|209521379|ref|ZP_03270092.1| ribosomal protein S3 [Burkholder...   400   e-109
gi|253580625|ref|ZP_04857889.1| conserved hypothetical protein [...   400   e-109
gi|154505163|ref|ZP_02041901.1| hypothetical protein RUMGNA_0267...   400   e-109
gi|167748436|ref|ZP_02420563.1| hypothetical protein ANACAC_0318...   400   e-109
gi|73542857|ref|YP_297377.1| 30S ribosomal protein S3 [Ralstonia...   399   e-109
gi|266620257|ref|ZP_06113192.1| ribosomal protein S3 [Clostridiu...   399   e-109
gi|334143227|ref|YP_004536383.1| 30S ribosomal protein S3 [Thioa...   399   e-109
gi|312795780|ref|YP_004028702.1| SSU ribosomal protein S3P [Burk...   399   e-109
gi|94500987|ref|ZP_01307512.1| ribosomal protein S3 [Oceanobacte...   399   e-109
gi|337277950|ref|YP_004617421.1| 30S ribosomal protein S3 [Ramli...   399   e-109
gi|187925610|ref|YP_001897252.1| 30S ribosomal protein S3 [Burkh...   399   e-109
gi|296163315|ref|ZP_06846076.1| ribosomal protein S3 [Burkholder...   399   e-109
gi|339290810|gb|AEJ44920.1| ribosomal protein S3 [Alicyclobacill...   399   e-109
gi|254468886|ref|ZP_05082292.1| ribosomal protein S3 [beta prote...   399   e-109
gi|253701916|ref|YP_003023105.1| 30S ribosomal protein S3 [Geoba...   399   e-109
gi|345858458|ref|ZP_08810851.1| ribosomal protein S3 [Desulfospo...   399   e-109
gi|114327224|ref|YP_744381.1| 30S ribosomal protein S3 [Granulib...   399   e-109
gi|225387231|ref|ZP_03756995.1| hypothetical protein CLOSTASPAR_...   399   e-109
gi|256821668|ref|YP_003145631.1| 30S ribosomal protein S3 [Kangi...   399   e-109
gi|258512664|ref|YP_003186098.1| 30S ribosomal protein S3 [Alicy...   399   e-109
gi|257870523|ref|ZP_05650176.1| ribosomal protein S3 [Enterococc...   398   e-109
gi|153812870|ref|ZP_01965538.1| hypothetical protein RUMOBE_0327...   398   e-109
gi|253577185|ref|ZP_04854505.1| 30S ribosomal protein S3 [Paenib...   398   e-109
gi|304413151|ref|ZP_07394624.1| 30S ribosomal subunit protein S3...   398   e-109
gi|325261500|ref|ZP_08128238.1| ribosomal protein S3 [Clostridiu...   398   e-109
gi|152980649|ref|YP_001355095.1| small subunit ribosomal protein...   398   e-109
gi|319654874|ref|ZP_08008949.1| 30S ribosomal protein S3 [Bacill...   398   e-109
gi|197303818|ref|ZP_03168854.1| hypothetical protein RUMLAC_0255...   398   e-109
gi|288554731|ref|YP_003426666.1| 30S ribosomal protein S3 [Bacil...   398   e-109
gi|125975390|ref|YP_001039300.1| 30S ribosomal protein S3P [Clos...   398   e-109
gi|23097580|ref|NP_691046.1| 30S ribosomal protein S3 [Oceanobac...   398   e-109
gi|166031653|ref|ZP_02234482.1| hypothetical protein DORFOR_0135...   398   e-109
gi|78484646|ref|YP_390571.1| ribosomal protein S3 [Thiomicrospir...   398   e-109
gi|336436035|ref|ZP_08615748.1| 30S ribosomal protein S3 [Lachno...   398   e-109
gi|257866535|ref|ZP_05646188.1| ribosomal protein S3 [Enterococc...   398   e-109
gi|291547988|emb|CBL21096.1| SSU ribosomal protein S3P [Ruminoco...   398   e-109
gi|291549410|emb|CBL25672.1| SSU ribosomal protein S3P [Ruminoco...   398   e-109
gi|313884389|ref|ZP_07818150.1| ribosomal protein S3 [Eremococcu...   398   e-109
gi|319942179|ref|ZP_08016495.1| 30S ribosomal protein S3 [Sutter...   398   e-109
gi|294496991|ref|YP_003560691.1| 30S ribosomal protein S3 [Bacil...   398   e-109
gi|78044912|ref|YP_361112.1| 30S ribosomal protein S3 [Carboxydo...   398   e-109
gi|90417575|ref|ZP_01225493.1| 30S ribosomal protein S3 [marine ...   398   e-109
gi|337754255|ref|YP_004646766.1| 30S ribosomal protein S3 [Franc...   398   e-109
gi|335040791|ref|ZP_08533913.1| ribosomal protein S3 [Caldalkali...   398   e-109
gi|238898921|ref|YP_002924603.1| 30S ribosomal subunit protein S...   398   e-109
gi|148260933|ref|YP_001235060.1| 30S ribosomal protein S3 [Acidi...   398   e-109
gi|238025938|ref|YP_002910169.1| 30S ribosomal protein S3 [Burkh...   398   e-109
gi|91785459|ref|YP_560665.1| 30S ribosomal protein S3 [Burkholde...   398   e-109
gi|90020613|ref|YP_526440.1| 30S ribosomal protein S3 [Saccharop...   397   e-109
gi|291613242|ref|YP_003523399.1| ribosomal protein S3 [Sideroxyd...   397   e-109
gi|239817867|ref|YP_002946777.1| 30S ribosomal protein S3 [Vario...   397   e-109
gi|312115693|ref|YP_004013289.1| 30S ribosomal protein S3 [Rhodo...   397   e-109
gi|118595329|ref|ZP_01552676.1| 30S ribosomal protein S3 [Methyl...   397   e-109
gi|326203890|ref|ZP_08193752.1| ribosomal protein S3 [Clostridiu...   397   e-109
gi|333373190|ref|ZP_08465106.1| 30S ribosomal protein S3 [Desmos...   397   e-109
gi|150392154|ref|YP_001322203.1| 30S ribosomal protein S3 [Alkal...   397   e-109
gi|89100343|ref|ZP_01173208.1| 30S ribosomal protein S3 [Bacillu...   397   e-109
gi|301630258|ref|XP_002944239.1| PREDICTED: 30S ribosomal protei...   397   e-109
gi|15612703|ref|NP_241006.1| 30S ribosomal protein S3 [Bacillus ...   397   e-109
gi|153869561|ref|ZP_01999135.1| 30S ribosomal protein S3 [Beggia...   397   e-109
gi|108762029|ref|YP_631504.1| 30S ribosomal protein S3 [Myxococc...   397   e-109
gi|53720815|ref|YP_109801.1| 30S ribosomal protein S3 [Burkholde...   397   e-109
gi|167582617|ref|ZP_02375491.1| 30S ribosomal protein S3 [Burkho...   397   e-109
gi|339442858|ref|YP_004708863.1| 30S ribosomal protein S3 [Clost...   397   e-109
gi|94676477|ref|YP_588782.1| ribosomal protein S3 [Baumannia cic...   397   e-109
gi|218290000|ref|ZP_03494177.1| ribosomal protein S3 [Alicycloba...   397   e-109
gi|332528979|ref|ZP_08404945.1| 30S ribosomal protein S3 [Hylemo...   397   e-109
gi|53803417|ref|YP_114782.1| 30S ribosomal protein S3 [Methyloco...   397   e-109
gi|167626800|ref|YP_001677300.1| 30S ribosomal protein S3 [Franc...   397   e-109
gi|29374857|ref|NP_814010.1| 30S ribosomal protein S3 [Enterococ...   396   e-108
gi|115376080|ref|ZP_01463325.1| ribosomal protein S3 [Stigmatell...   396   e-108
gi|299820961|ref|ZP_07052850.1| 30S ribosomal protein S3 [Lister...   396   e-108
gi|103488289|ref|YP_617850.1| 30S ribosomal protein S3 [Sphingop...   396   e-108
gi|258543827|ref|ZP_05704061.1| 30S ribosomal protein S3 [Cardio...   396   e-108
gi|83719069|ref|YP_443566.1| 30S ribosomal protein S3 [Burkholde...   396   e-108
gi|118579125|ref|YP_900375.1| 30S ribosomal protein S3 [Pelobact...   396   e-108
gi|337751719|ref|YP_004645881.1| RpsC [Paenibacillus mucilaginos...   396   e-108
gi|121592718|ref|YP_984614.1| 30S ribosomal protein S3 [Acidovor...   396   e-108
gi|153867894|ref|ZP_01998088.1| 30S ribosomal protein S3 [Beggia...   396   e-108
gi|339327510|ref|YP_004687203.1| 30S ribosomal protein S3 [Cupri...   396   e-108
gi|327438284|dbj|BAK14649.1| ribosomal protein S3 [Solibacillus ...   396   e-108

Sequences not found previously or not previously below threshold:

Searching..................................................done


Results from round 6


                                                                 Score    E
Sequences producing significant alignments:                      (bits) Value
Sequences used in model and found again:

gi|119383517|ref|YP_914573.1| 30S ribosomal protein S3 [Paracocc...   433   e-119
gi|340030731|ref|ZP_08666794.1| 30S ribosomal protein S3 [Paraco...   431   e-119
gi|56695401|ref|YP_165749.1| 30S ribosomal protein S3 [Ruegeria ...   430   e-119
gi|84685423|ref|ZP_01013321.1| 30S ribosomal protein S3 [Maritim...   430   e-118
gi|15965115|ref|NP_385468.1| 30S ribosomal protein S3 [Sinorhizo...   429   e-118
gi|89070551|ref|ZP_01157840.1| 30S ribosomal protein S3 [Oceanic...   428   e-118
gi|99080096|ref|YP_612250.1| 30S ribosomal protein S3 [Ruegeria ...   427   e-118
gi|163739444|ref|ZP_02146854.1| 30S ribosomal protein S3 [Phaeob...   426   e-117
gi|254475420|ref|ZP_05088806.1| ribosomal protein S3 [Ruegeria s...   426   e-117
gi|150396213|ref|YP_001326680.1| 30S ribosomal protein S3 [Sinor...   424   e-117
gi|260581601|ref|ZP_05849398.1| ribosomal protein S3 [Haemophilu...   424   e-117
gi|260432436|ref|ZP_05786407.1| ribosomal protein S3 [Silicibact...   424   e-117
gi|227821762|ref|YP_002825732.1| 30S ribosomal protein S3 [Sinor...   424   e-117
gi|68249379|ref|YP_248491.1| 30S ribosomal protein S3 [Haemophil...   424   e-117
gi|153009292|ref|YP_001370507.1| 30S ribosomal protein S3 [Ochro...   424   e-117
gi|293391701|ref|ZP_06636035.1| ribosomal protein S3 [Aggregatib...   424   e-117
gi|315633461|ref|ZP_07888751.1| 30S ribosomal protein S3 [Aggreg...   424   e-117
gi|83949789|ref|ZP_00958522.1| 30S ribosomal protein S3 [Roseova...   424   e-117
gi|15889236|ref|NP_354917.1| 30S ribosomal protein S3 [Agrobacte...   424   e-117
gi|23502104|ref|NP_698231.1| 30S ribosomal protein S3 [Brucella ...   424   e-117
gi|83312223|ref|YP_422487.1| 30S ribosomal protein S3 [Magnetosp...   424   e-117
gi|343519920|ref|ZP_08756894.1| ribosomal protein S3 [Haemophilu...   424   e-117
gi|16272724|ref|NP_438942.1| 30S ribosomal protein S3 [Haemophil...   423   e-117
gi|17987046|ref|NP_539680.1| 30S ribosomal protein S3 [Brucella ...   423   e-117
gi|332289222|ref|YP_004420074.1| 30S ribosomal protein S3 [Galli...   423   e-117
gi|325293330|ref|YP_004279194.1| 30S ribosomal protein S3 [Agrob...   423   e-117
gi|304321446|ref|YP_003855089.1| 30S ribosomal protein S3 [Parvu...   423   e-117
gi|260577175|ref|ZP_05845152.1| ribosomal protein S3 [Rhodobacte...   423   e-116
gi|23014082|ref|ZP_00053919.1| COG0092: Ribosomal protein S3 [Ma...   423   e-116
gi|152978147|ref|YP_001343776.1| 30S ribosomal protein S3 [Actin...   423   e-116
gi|261866789|ref|YP_003254711.1| 30S ribosomal protein S3 [Aggre...   423   e-116
gi|254512172|ref|ZP_05124239.1| ribosomal protein S3 [Rhodobacte...   423   e-116
gi|325577133|ref|ZP_08147617.1| 30S ribosomal protein S3 [Haemop...   423   e-116
gi|149915850|ref|ZP_01904374.1| 30S ribosomal protein S3 [Roseob...   423   e-116
gi|86357311|ref|YP_469203.1| 30S ribosomal protein S3 [Rhizobium...   423   e-116
gi|251793833|ref|YP_003008565.1| 30S ribosomal protein S3 [Aggre...   423   e-116
gi|319775283|ref|YP_004137771.1| 30S ribosomal subunit protein S...   422   e-116
gi|50122945|ref|YP_052112.1| 30S ribosomal protein S3 [Pectobact...   422   e-116
gi|308047997|ref|YP_003911563.1| 30S ribosomal protein S3P [Ferr...   422   e-116
gi|154245629|ref|YP_001416587.1| 30S ribosomal protein S3 [Xanth...   422   e-116
gi|298291444|ref|YP_003693383.1| 30S ribosomal protein S3 [Stark...   422   e-116
gi|90417759|ref|ZP_01225671.1| ribosomal protein S3 [Aurantimona...   422   e-116
gi|222085681|ref|YP_002544211.1| ribosomal protein S3 [Agrobacte...   422   e-116
gi|144900890|emb|CAM77754.1| 30S ribosomal protein S3 [Magnetosp...   422   e-116
gi|294675862|ref|YP_003576477.1| 30S ribosomal protein S3 [Rhodo...   422   e-116
gi|251787977|ref|YP_003002698.1| 30S ribosomal protein S3 [Dicke...   422   e-116
gi|163843493|ref|YP_001627897.1| 30S ribosomal protein S3 [Bruce...   422   e-116
gi|261314051|ref|ZP_05953248.1| 30S ribosomal protein S3 [Brucel...   422   e-116
gi|317494336|ref|ZP_07952750.1| ribosomal protein S3 [Enterobact...   422   e-116
gi|227115266|ref|ZP_03828922.1| 30S ribosomal protein S3 [Pectob...   422   e-116
gi|254467163|ref|ZP_05080574.1| ribosomal protein S3 [Rhodobacte...   422   e-116
gi|242237865|ref|YP_002986046.1| 30S ribosomal protein S3 [Dicke...   422   e-116
gi|294852564|ref|ZP_06793237.1| 30S ribosomal protein S3 [Brucel...   422   e-116
gi|161510956|ref|YP_089234.2| 30S ribosomal protein S3 [Mannheim...   422   e-116
gi|15603274|ref|NP_246348.1| 30S ribosomal protein S3 [Pasteurel...   422   e-116
gi|167854927|ref|ZP_02477703.1| 30S ribosomal protein S3 [Haemop...   421   e-116
gi|238921436|ref|YP_002934951.1| 30S ribosomal protein S3 [Edwar...   421   e-116
gi|336450132|ref|ZP_08620588.1| ribosomal protein S3, bacterial ...   421   e-116
gi|219871736|ref|YP_002476111.1| 30S ribosomal protein S3 [Haemo...   421   e-116
gi|158424172|ref|YP_001525464.1| ribosomal protein S3 [Azorhizob...   421   e-116
gi|163760805|ref|ZP_02167884.1| 30S ribosomal protein S3 [Hoefle...   421   e-116
gi|15833433|ref|NP_312206.1| 30S ribosomal protein S3 [Escherich...   421   e-116
gi|260914674|ref|ZP_05921140.1| 30S ribosomal protein S3 [Pasteu...   421   e-116
gi|346991259|ref|ZP_08859331.1| 30S ribosomal protein S3 [Rueger...   421   e-116
gi|52308149|gb|AAU38649.1| RpsC protein [Mannheimia succinicipro...   421   e-116
gi|209548941|ref|YP_002280858.1| 30S ribosomal protein S3 [Rhizo...   421   e-116
gi|33152952|ref|NP_874305.1| 30S ribosomal protein S3 [Haemophil...   421   e-116
gi|156932240|ref|YP_001436156.1| 30S ribosomal protein S3 [Crono...   421   e-116
gi|319783326|ref|YP_004142802.1| 30S ribosomal protein S3 [Mesor...   421   e-116
gi|116251546|ref|YP_767384.1| 30S ribosomal protein S3 [Rhizobiu...   421   e-116
gi|161619183|ref|YP_001593070.1| 30S ribosomal protein S3 [Bruce...   421   e-116
gi|83594014|ref|YP_427766.1| 30S ribosomal protein S3 [Rhodospir...   421   e-116
gi|32035719|ref|ZP_00135600.1| COG0092: Ribosomal protein S3 [Ac...   421   e-116
gi|254438563|ref|ZP_05052057.1| ribosomal protein S3 [Octadecaba...   421   e-116
gi|254362068|ref|ZP_04978193.1| ribosomal protein S3 [Mannheimia...   420   e-116
gi|345862657|ref|ZP_08814871.1| 30S ribosomal protein S3 [endosy...   420   e-116
gi|254470501|ref|ZP_05083905.1| ribosomal protein S3 [Pseudovibr...   420   e-116
gi|322831078|ref|YP_004211105.1| ribosomal protein S3 [Rahnella ...   420   e-116
gi|322515629|ref|ZP_08068607.1| 30S ribosomal protein S3 [Actino...   420   e-116
gi|309703726|emb|CBJ03067.1| 30S ribosomal subunit protein S3 [E...   420   e-116
gi|223041823|ref|ZP_03612013.1| 30S ribosomal protein S3 [Actino...   420   e-116
gi|293393305|ref|ZP_06637619.1| 30S ribosomal protein S3 [Serrat...   420   e-116
gi|183600747|ref|ZP_02962240.1| hypothetical protein PROSTU_0434...   420   e-116
gi|253991682|ref|YP_003043038.1| 30S ribosomal protein S3 [Photo...   420   e-116
gi|221133620|ref|ZP_03559925.1| 30S ribosomal protein S3 [Glacie...   420   e-115
gi|152972221|ref|YP_001337367.1| 30S ribosomal protein S3 [Klebs...   420   e-115
gi|113460214|ref|YP_718271.1| 30S ribosomal protein S3 [Haemophi...   420   e-115
gi|329889135|ref|ZP_08267478.1| ribosomal protein S3 [Brevundimo...   420   e-115
gi|317049834|ref|YP_004117482.1| 30S ribosomal protein S3 [Panto...   420   e-115
gi|15642585|ref|NP_232218.1| 30S ribosomal protein S3 [Vibrio ch...   420   e-115
gi|291619169|ref|YP_003521911.1| RpsC [Pantoea ananatis LMG 2010...   420   e-115
gi|304399285|ref|ZP_07381151.1| ribosomal protein S3 [Pantoea sp...   419   e-115
gi|342864032|ref|ZP_08720639.1| ribosomal protein S3 [Avibacteri...   419   e-115
gi|238754181|ref|ZP_04615539.1| 30S ribosomal protein S3 [Yersin...   419   e-115
gi|311277731|ref|YP_003939962.1| ribosomal protein S3 [Enterobac...   419   e-115
gi|320173955|gb|EFW49131.1| SSU ribosomal protein S3p (S3e) [Shi...   419   e-115
gi|85060250|ref|YP_455952.1| 30S ribosomal protein S3 [Sodalis g...   419   e-115
gi|290477186|ref|YP_003470101.1| 30S ribosomal subunit protein S...   419   e-115
gi|190151120|ref|YP_001969645.1| 30S ribosomal protein S3 [Actin...   419   e-115
gi|212708987|ref|ZP_03317115.1| hypothetical protein PROVALCAL_0...   419   e-115
gi|341631379|gb|EGS56273.1| ribosomal protein S3 [Vibrio cholera...   419   e-115
gi|163745546|ref|ZP_02152906.1| 30S ribosomal protein S3 [Oceani...   419   e-115
gi|269140565|ref|YP_003297266.1| 30S ribosomal protein S3 [Edwar...   419   e-115
gi|262273373|ref|ZP_06051187.1| SSU ribosomal protein S3p (S3e) ...   419   e-115
gi|114704490|ref|ZP_01437398.1| 30S ribosomal protein S3 [Fulvim...   419   e-115
gi|254463292|ref|ZP_05076708.1| ribosomal protein S3 [Rhodobacte...   419   e-115
gi|197287074|ref|YP_002152946.1| 30S ribosomal protein S3 [Prote...   419   e-115
gi|268593547|ref|ZP_06127768.1| ribosomal protein S3 [Providenci...   419   e-115
gi|13470557|ref|NP_102126.1| 30S ribosomal protein S3 [Mesorhizo...   419   e-115
gi|157372770|ref|YP_001480759.1| 30S ribosomal protein S3 [Serra...   418   e-115
gi|260770919|ref|ZP_05879848.1| SSU ribosomal protein S3p (S3e) ...   418   e-115
gi|126724869|ref|ZP_01740712.1| 30S ribosomal protein S3 [Rhodob...   418   e-115
gi|109896804|ref|YP_660059.1| 30S ribosomal protein S3 [Pseudoal...   418   e-115
gi|320540603|ref|ZP_08040253.1| 30S ribosomal subunit protein S3...   418   e-115
gi|261211145|ref|ZP_05925434.1| SSU ribosomal protein S3p (S3e) ...   418   e-115
gi|255263196|ref|ZP_05342538.1| ribosomal protein S3 [Thalassiob...   418   e-115
gi|333894734|ref|YP_004468609.1| 30S ribosomal protein S3 [Alter...   418   e-115
gi|270264367|ref|ZP_06192633.1| 30S ribosomal protein S3 [Serrat...   418   e-115
gi|84503636|ref|ZP_01001674.1| 30S ribosomal protein S3 [Oceanic...   418   e-115
gi|22127865|ref|NP_671288.1| 30S ribosomal protein S3 [Yersinia ...   418   e-115
gi|15803841|ref|NP_289875.1| 30S ribosomal protein S3 [Escherich...   418   e-115
gi|27364209|ref|NP_759737.1| 30S ribosomal protein S3 [Vibrio vu...   418   e-115
gi|127511098|ref|YP_001092295.1| 30S ribosomal protein S3 [Shewa...   418   e-115
gi|192292031|ref|YP_001992636.1| 30S ribosomal protein S3 [Rhodo...   418   e-115
gi|33357880|pdb|1P6G|C Chain C, Real Space Refined Coordinates O...   418   e-115
gi|119773360|ref|YP_926100.1| 30S ribosomal protein S3 [Shewanel...   418   e-115
gi|339504861|ref|YP_004692281.1| 30S ribosomal protein S3 [Roseo...   418   e-115
gi|281602679|gb|ADA75663.1| 30S ribosomal protein S3 [Shigella f...   418   e-115
gi|90424931|ref|YP_533301.1| 30S ribosomal protein S3 [Rhodopseu...   417   e-115
gi|39936307|ref|NP_948583.1| 30S ribosomal protein S3 [Rhodopseu...   417   e-115
gi|300718699|ref|YP_003743502.1| 30S ribosomal protein S3 [Erwin...   417   e-115
gi|86749421|ref|YP_485917.1| 30S ribosomal protein S3 [Rhodopseu...   417   e-115
gi|253998020|ref|YP_003050083.1| 30S ribosomal protein S3 [Methy...   417   e-115
gi|337269075|ref|YP_004613130.1| 30S ribosomal protein S3 [Mesor...   417   e-115
gi|126739684|ref|ZP_01755376.1| 30S ribosomal protein S3 [Roseob...   416   e-115
gi|110678727|ref|YP_681734.1| 30S ribosomal protein S3 [Roseobac...   416   e-114
gi|294142927|ref|YP_003558905.1| 30S ribosomal protein S3 [Shewa...   416   e-114
gi|213861394|ref|ZP_03385864.1| 30S ribosomal protein S3 [Salmon...   416   e-114
gi|37528537|ref|NP_931882.1| 30S ribosomal protein S3 [Photorhab...   416   e-114
gi|254421013|ref|ZP_05034737.1| ribosomal protein S3 [Brevundimo...   416   e-114
gi|108809248|ref|YP_653164.1| 30S ribosomal protein S3 [Yersinia...   416   e-114
gi|75675562|ref|YP_317983.1| 30S ribosomal protein S3 [Nitrobact...   416   e-114
gi|336315954|ref|ZP_08570859.1| ribosomal protein S3, bacterial ...   416   e-114
gi|85715125|ref|ZP_01046109.1| 30S ribosomal protein S3 [Nitroba...   416   e-114
gi|157960020|ref|YP_001500054.1| 30S ribosomal protein S3 [Shewa...   416   e-114
gi|260772102|ref|ZP_05881019.1| SSU ribosomal protein S3p (S3e) ...   416   e-114
gi|170729003|ref|YP_001763029.1| 30S ribosomal protein S3 [Shewa...   416   e-114
gi|85713141|ref|ZP_01044173.1| Ribosomal protein S3 [Idiomarina ...   416   e-114
gi|54778756|gb|AAV39590.1| ribosomal protein S3 [synthetic const...   416   e-114
gi|91977646|ref|YP_570305.1| 30S ribosomal protein S3 [Rhodopseu...   416   e-114
gi|114766893|ref|ZP_01445815.1| 30S ribosomal protein S3 [Pelagi...   416   e-114
gi|85703995|ref|ZP_01035098.1| 30S ribosomal protein S3 [Roseova...   416   e-114
gi|212634835|ref|YP_002311360.1| 30S ribosomal protein S3 [Shewa...   415   e-114
gi|58583200|ref|YP_202216.1| 30S ribosomal protein S3 [Xanthomon...   415   e-114
gi|260427444|ref|ZP_05781423.1| ribosomal protein S3 [Citreicell...   415   e-114
gi|92117104|ref|YP_576833.1| 30S ribosomal protein S3 [Nitrobact...   415   e-114
gi|86135769|ref|ZP_01054348.1| 30S ribosomal protein S3 [Roseoba...   415   e-114
gi|56461018|ref|YP_156299.1| ribosomal protein S3 [Idiomarina lo...   415   e-114
gi|197104702|ref|YP_002130079.1| 30S ribosomal protein S3 [Pheny...   415   e-114
gi|167645584|ref|YP_001683247.1| 30S ribosomal protein S3 [Caulo...   415   e-114
gi|83854971|ref|ZP_00948501.1| 30S ribosomal protein S3 [Sulfito...   415   e-114
gi|56480312|ref|NP_709102.2| 30S ribosomal protein S3 [Shigella ...   415   e-114
gi|77462265|ref|YP_351769.1| 30S ribosomal protein S3 [Rhodobact...   415   e-114
gi|148256386|ref|YP_001240971.1| 30S ribosomal protein S3 [Brady...   415   e-114
gi|329298527|ref|ZP_08255863.1| 30S ribosomal protein S3 [Plauti...   415   e-114
gi|146340063|ref|YP_001205111.1| 30S ribosomal protein S3 [Brady...   415   e-114
gi|145300929|ref|YP_001143770.1| ribosomal protein S3 [Aeromonas...   415   e-114
gi|157377443|ref|YP_001476043.1| 30S ribosomal protein S3 [Shewa...   415   e-114
gi|338975033|ref|ZP_08630388.1| SSU ribosomal protein S3p [Brady...   414   e-114
gi|226329487|ref|ZP_03805005.1| hypothetical protein PROPEN_0339...   414   e-114
gi|237653990|ref|YP_002890304.1| 30S ribosomal protein S3 [Thaue...   414   e-114
gi|27380505|ref|NP_772034.1| 30S ribosomal protein S3 [Bradyrhiz...   414   e-114
gi|343492628|ref|ZP_08730989.1| 30S ribosomal protein S3 [Vibrio...   413   e-114
gi|315497979|ref|YP_004086783.1| 30S ribosomal protein S3 [Astic...   413   e-114
gi|325921487|ref|ZP_08183342.1| SSU ribosomal protein S3P [Xanth...   413   e-114
gi|319787919|ref|YP_004147394.1| 30S ribosomal protein S3 [Pseud...   413   e-114
gi|78046561|ref|YP_362736.1| 30S ribosomal protein S3 [Xanthomon...   413   e-114
gi|336123179|ref|YP_004565227.1| 30S ribosomal protein S3P [Vibr...   413   e-114
gi|21241743|ref|NP_641325.1| 30S ribosomal protein S3 [Xanthomon...   413   e-113
gi|269104018|ref|ZP_06156715.1| SSU ribosomal protein S3p (S3e) ...   413   e-113
gi|163752600|ref|ZP_02159779.1| ribosomal protein S3 [Shewanella...   413   e-113
gi|330827889|ref|YP_004390841.1| 30S ribosomal protein S3 [Aerom...   413   e-113
gi|21230370|ref|NP_636287.1| 30S ribosomal protein S3 [Xanthomon...   413   e-113
gi|118591178|ref|ZP_01548577.1| 30S ribosomal protein S3 [Stappi...   413   e-113
gi|117620103|ref|YP_854847.1| ribosomal protein S3 [Aeromonas hy...   412   e-113
gi|110634024|ref|YP_674232.1| 30S ribosomal protein S3 [Mesorhiz...   412   e-113
gi|328543364|ref|YP_004303473.1| 30S ribosomal protein S3 [Polym...   412   e-113
gi|345870980|ref|ZP_08822929.1| ribosomal protein S3 [Thiorhodoc...   412   e-113
gi|146278562|ref|YP_001168721.1| 30S ribosomal protein S3 [Rhodo...   412   e-113
gi|303256456|ref|ZP_07342470.1| ribosomal protein S3 [Burkholder...   412   e-113
gi|325981811|ref|YP_004294213.1| 30S ribosomal protein S3 [Nitro...   412   e-113
gi|312884697|ref|ZP_07744398.1| 30S ribosomal protein S3 [Vibrio...   412   e-113
gi|217976761|ref|YP_002360908.1| 30S ribosomal protein S3 [Methy...   412   e-113
gi|190572950|ref|YP_001970795.1| 30S ribosomal protein S3 [Steno...   411   e-113
gi|148982468|ref|ZP_01816770.1| 30S ribosomal protein S3 [Vibrio...   411   e-113
gi|344206187|ref|YP_004791328.1| 30S ribosomal protein S3 [Burkh...   411   e-113
gi|254506464|ref|ZP_05118606.1| ribosomal protein S3 [Vibrio par...   411   e-113
gi|339484179|ref|YP_004695965.1| 30S ribosomal protein S3 [Nitro...   411   e-113
gi|209884819|ref|YP_002288676.1| ribosomal protein S3 [Oligotrop...   411   e-113
gi|240850829|ref|YP_002972229.1| 30S ribosomal protein S3 [Barto...   411   e-113
gi|300309462|ref|YP_003773554.1| 30S ribosomal protein S3 [Herba...   411   e-113
gi|126736606|ref|ZP_01752346.1| ribosomal protein S3 [Roseobacte...   411   e-113
gi|296131842|ref|YP_003639089.1| ribosomal protein S3 [Therminco...   411   e-113
gi|330447031|ref|ZP_08310681.1| ribosomal protein S3 [Photobacte...   411   e-113
gi|344344810|ref|ZP_08775669.1| ribosomal protein S3 [Marichroma...   411   e-113
gi|15599453|ref|NP_252947.1| 30S ribosomal protein S3 [Pseudomon...   411   e-113
gi|16125503|ref|NP_420067.1| 30S ribosomal protein S3 [Caulobact...   411   e-113
gi|335042297|ref|ZP_08535324.1| ribosomal protein S3 [Methylopha...   411   e-113
gi|336309719|ref|ZP_08564699.1| SSU ribosomal protein S3p (S3e) ...   411   e-113
gi|343508417|ref|ZP_08745760.1| 30S ribosomal protein S3 [Vibrio...   411   e-113
gi|288942066|ref|YP_003444306.1| 30S ribosomal protein S3 [Alloc...   411   e-113
gi|182678343|ref|YP_001832489.1| 30S ribosomal protein S3 [Beije...   411   e-113
gi|119899700|ref|YP_934913.1| 30S ribosomal protein S3 [Azoarcus...   411   e-113
gi|339478069|ref|YP_004706889.1| 30S ribosomal protein S3 [Candi...   410   e-113
gi|149192563|ref|ZP_01870730.1| 30S ribosomal protein S3 [Vibrio...   410   e-113
gi|304391459|ref|ZP_07373401.1| ribosomal protein S3 [Ahrensia s...   410   e-113
gi|289669350|ref|ZP_06490425.1| 30S ribosomal protein S3 [Xantho...   410   e-113
gi|156973057|ref|YP_001443964.1| 30S ribosomal protein S3 [Vibri...   410   e-113
gi|300721371|ref|YP_003710642.1| 30S ribosomal subunit protein S...   410   e-113
gi|120596995|ref|YP_961569.1| 30S ribosomal protein S3 [Shewanel...   410   e-113
gi|289811445|ref|ZP_06542074.1| 30S ribosomal protein S3 [Salmon...   410   e-113
gi|126176349|ref|YP_001052498.1| 30S ribosomal protein S3 [Shewa...   410   e-112
gi|261250411|ref|ZP_05942986.1| SSU ribosomal protein S3p (S3e) ...   410   e-112
gi|126666807|ref|ZP_01737784.1| 30S ribosomal protein S3 [Marino...   410   e-112
gi|89076318|ref|ZP_01162659.1| 30S ribosomal protein S3 [Photoba...   410   e-112
gi|237806881|ref|YP_002891321.1| 30S ribosomal protein S3 [Tolum...   410   e-112
gi|91774641|ref|YP_544397.1| 30S ribosomal protein S3 [Methyloba...   410   e-112
gi|209693930|ref|YP_002261858.1| 30S ribosomal protein S3 [Aliiv...   410   e-112
gi|59710849|ref|YP_203625.1| 30S ribosomal protein S3 [Vibrio fi...   410   e-112
gi|334338907|ref|YP_004543887.1| 30S ribosomal protein S3 [Desul...   410   e-112
gi|258542033|ref|YP_003187466.1| 30S ribosomal protein S3 [Aceto...   410   e-112
gi|310817003|ref|YP_003964967.1| 30S ribosomal protein S3 [Ketog...   410   e-112
gi|28897037|ref|NP_796642.1| 30S ribosomal protein S3 [Vibrio pa...   410   e-112
gi|91791545|ref|YP_561196.1| 30S ribosomal protein S3 [Shewanell...   410   e-112
gi|121602435|ref|YP_989003.1| 30S ribosomal protein S3 [Bartonel...   410   e-112
gi|302382624|ref|YP_003818447.1| 30S ribosomal protein S3 [Brevu...   409   e-112
gi|90409296|ref|ZP_01217393.1| 30S ribosomal protein S3 [Psychro...   409   e-112
gi|24371835|ref|NP_715877.1| 30S ribosomal protein S3 [Shewanell...   409   e-112
gi|326793564|ref|YP_004311384.1| ribosomal protein S3 [Marinomon...   409   e-112
gi|299135251|ref|ZP_07028442.1| ribosomal protein S3 [Afipia sp....   409   e-112
gi|24981839|gb|AAN66090.1|AE016238_8 ribosomal protein S3 [Pseud...   409   e-112
gi|152998265|ref|YP_001343100.1| 30S ribosomal protein S3 [Marin...   409   e-112
gi|114771263|ref|ZP_01448683.1| 30S ribosomal protein S3 [alpha ...   409   e-112
gi|333985454|ref|YP_004514664.1| 30S ribosomal protein S3 [Methy...   409   e-112
gi|288957428|ref|YP_003447769.1| 30S ribosomal protein S3 [Azosp...   409   e-112
gi|56418647|ref|YP_145965.1| 30S ribosomal protein S3 [Geobacill...   409   e-112
gi|163868644|ref|YP_001609853.1| 30S ribosomal protein S3 [Barto...   409   e-112
gi|119947120|ref|YP_944800.1| 30S ribosomal protein S3 [Psychrom...   408   e-112
gi|114570339|ref|YP_757019.1| 30S ribosomal protein S3P [Maricau...   408   e-112
gi|114561342|ref|YP_748855.1| 30S ribosomal protein S3 [Shewanel...   408   e-112
gi|226942784|ref|YP_002797857.1| 30S ribosomal protein S3 [Azoto...   408   e-112
gi|146281176|ref|YP_001171329.1| 30S ribosomal protein S3 [Pseud...   408   e-112
gi|153840303|ref|ZP_01992970.1| ribosomal protein S3 [Vibrio par...   408   e-112
gi|319405892|emb|CBI79524.1| 30S ribosomal protein S3 [Bartonell...   408   e-112
gi|84394584|ref|ZP_00993288.1| 30S ribosomal protein S3 [Vibrio ...   408   e-112
gi|163796913|ref|ZP_02190870.1| 30S ribosomal protein S3 [alpha ...   408   e-112
gi|319899093|ref|YP_004159186.1| 30S ribosomal protein S3 [Barto...   408   e-112
gi|126728170|ref|ZP_01743986.1| 30S ribosomal protein S3 [Sagitt...   408   e-112
gi|239825699|ref|YP_002948323.1| 30S ribosomal protein S3 [Geoba...   408   e-112
gi|54307547|ref|YP_128567.1| 30S ribosomal protein S3 [Photobact...   408   e-112
gi|333909701|ref|YP_004483287.1| 30S ribosomal protein S3 [Marin...   408   e-112
gi|134298099|ref|YP_001111595.1| 30S ribosomal protein S3 [Desul...   408   e-112
gi|154253183|ref|YP_001414007.1| 30S ribosomal protein S3 [Parvi...   408   e-112
gi|148545745|ref|YP_001265847.1| 30S ribosomal protein S3 [Pseud...   408   e-112
gi|119468274|ref|ZP_01611400.1| 30S ribosomal subunit protein S3...   408   e-112
gi|319408759|emb|CBI82416.1| 30S ribosomal protein S3 [Bartonell...   408   e-112
gi|334110861|ref|ZP_08485135.1| ribosomal protein S3 [Methylomic...   408   e-112
gi|88860953|ref|ZP_01135589.1| 30S ribosomal subunit protein S3 ...   408   e-112
gi|87122977|ref|ZP_01078838.1| 30S ribosomal protein S3 [Marinom...   408   e-112
gi|138893791|ref|YP_001124244.1| 30S ribosomal protein S3 [Geoba...   408   e-112
gi|104779761|ref|YP_606259.1| 30S ribosomal protein S3 [Pseudomo...   407   e-112
gi|307946292|ref|ZP_07661627.1| ribosomal protein S3 [Roseibium ...   407   e-112
gi|329850213|ref|ZP_08265058.1| ribosomal protein S3 [Asticcacau...   407   e-112
gi|170748642|ref|YP_001754902.1| 30S ribosomal protein S3 [Methy...   407   e-112
gi|295688912|ref|YP_003592605.1| 30S ribosomal protein S3 [Caulo...   407   e-112
gi|323703542|ref|ZP_08115188.1| ribosomal protein S3 [Desulfotom...   407   e-112
gi|339018305|ref|ZP_08644443.1| SSU ribosomal protein S3P [Aceto...   407   e-112
gi|315125268|ref|YP_004067271.1| 30S ribosomal protein S3 [Pseud...   407   e-112
gi|77359122|ref|YP_338697.1| 30S ribosomal protein S3 [Pseudoalt...   407   e-112
gi|90414962|ref|ZP_01222924.1| 30S ribosomal protein S3 [Photoba...   407   e-112
gi|312109267|ref|YP_003987583.1| 30S ribosomal protein S3 [Geoba...   407   e-112
gi|70732876|ref|YP_262644.1| 30S ribosomal protein S3 [Pseudomon...   406   e-111
gi|15617112|ref|NP_240325.1| 30S ribosomal protein S3 [Buchnera ...   406   e-111
gi|84515640|ref|ZP_01003001.1| 30S ribosomal protein S3 [Loktane...   406   e-111
gi|120553658|ref|YP_958009.1| 30S ribosomal protein S3 [Marinoba...   406   e-111
gi|146308917|ref|YP_001189382.1| 30S ribosomal protein S3 [Pseud...   406   e-111
gi|345538873|gb|AEO08850.1| 30S ribosomal protein S3 [Buchnera a...   406   e-111
gi|310659496|ref|YP_003937217.1| 30S ribosomal protein S3 [Clost...   406   e-111
gi|332531855|ref|ZP_08407740.1| 30S ribosomal protein S3 [Pseudo...   406   e-111
gi|226323016|ref|ZP_03798534.1| hypothetical protein COPCOM_0078...   406   e-111
gi|331005020|ref|ZP_08328427.1| SSU ribosomal protein S3p (S3e) ...   406   e-111
gi|89095531|ref|ZP_01168436.1| 30S ribosomal protein S3 [Oceanos...   406   e-111
gi|333980403|ref|YP_004518348.1| 30S ribosomal protein S3 [Desul...   406   e-111
gi|333898845|ref|YP_004472718.1| ribosomal protein S3 [Pseudomon...   406   e-111
gi|219681864|ref|YP_002468250.1| 30S ribosomal protein S3 [Buchn...   406   e-111
gi|319407420|emb|CBI81071.1| 30S ribosomal protein S3 [Bartonell...   406   e-111
gi|209964046|ref|YP_002296961.1| 30S ribosomal protein S3 [Rhodo...   406   e-111
gi|340785602|ref|YP_004751067.1| 30S ribosomal protein S3p (S3e)...   406   e-111
gi|344941049|ref|ZP_08780337.1| ribosomal protein S3 [Methylobac...   406   e-111
gi|212637960|ref|YP_002314480.1| 30S ribosomal protein S3 [Anoxy...   406   e-111
gi|344337603|ref|ZP_08768537.1| ribosomal protein S3 [Thiocapsa ...   405   e-111
gi|319404419|emb|CBI78022.1| 30S ribosomal protein S3 [Bartonell...   405   e-111
gi|157690906|ref|YP_001485368.1| 30S ribosomal protein S3 [Bacil...   405   e-111
gi|311086240|gb|ADP66322.1| 30S ribosomal protein S3 [Buchnera a...   405   e-111
gi|89053082|ref|YP_508533.1| 30S ribosomal protein S3 [Jannaschi...   405   e-111
gi|114319625|ref|YP_741308.1| 30S ribosomal protein S3 [Alkalili...   405   e-111
gi|340776592|ref|ZP_08696535.1| 30S ribosomal protein S3 [Acetob...   405   e-111
gi|297537537|ref|YP_003673306.1| 30S ribosomal protein S3 [Methy...   405   e-111
gi|82701906|ref|YP_411472.1| 30S ribosomal protein S3 [Nitrososp...   405   e-111
gi|89893223|ref|YP_516710.1| 30S ribosomal protein S3 [Desulfito...   405   e-111
gi|302669967|ref|YP_003829927.1| 30S ribosomal protein S3 [Butyr...   405   e-111
gi|49475788|ref|YP_033829.1| 30S ribosomal protein S3 [Bartonell...   405   e-111
gi|163851591|ref|YP_001639634.1| 30S ribosomal protein S3 [Methy...   405   e-111
gi|220921905|ref|YP_002497206.1| ribosomal protein S3 [Methyloba...   405   e-111
gi|311693277|gb|ADP96150.1| 30S ribosomal protein S3 [Marinobact...   405   e-111
gi|188581381|ref|YP_001924826.1| 30S ribosomal protein S3 [Methy...   405   e-111
gi|254282595|ref|ZP_04957563.1| ribosomal protein S3 [gamma prot...   405   e-111
gi|330953191|gb|EGH53451.1| 30S ribosomal protein S3 [Pseudomona...   405   e-111
gi|92112560|ref|YP_572488.1| 30S ribosomal protein S3 [Chromohal...   405   e-111
gi|345539420|gb|AEO08287.1| 30S ribosomal protein S3 [Buchnera a...   405   e-111
gi|317126867|ref|YP_004093149.1| 30S ribosomal protein S3 [Bacil...   404   e-111
gi|147676661|ref|YP_001210876.1| 30S ribosomal protein S3 [Pelot...   404   e-111
gi|28867860|ref|NP_790479.1| 30S ribosomal protein S3 [Pseudomon...   404   e-111
gi|257095034|ref|YP_003168675.1| 30S ribosomal protein S3 [Candi...   404   e-111
gi|332286142|ref|YP_004418053.1| 30S ribosomal protein S3 [Pusil...   404   e-111
gi|307543831|ref|YP_003896310.1| 30S ribosomal protein S3 [Halom...   404   e-111
gi|187476545|ref|YP_784569.1| 30S ribosomal protein S3 [Bordetel...   404   e-111
gi|170738697|ref|YP_001767352.1| ribosomal protein S3 [Methyloba...   404   e-111
gi|39997943|ref|NP_953894.1| 30S ribosomal protein S3 [Geobacter...   404   e-111
gi|254785085|ref|YP_003072513.1| 30S ribosomal protein S3 [Tered...   404   e-111
gi|225376415|ref|ZP_03753636.1| hypothetical protein ROSEINA2194...   404   e-111
gi|119502930|ref|ZP_01625015.1| 30S ribosomal protein S3 [marine...   404   e-111
gi|219666496|ref|YP_002456931.1| 30S ribosomal protein S3 [Desul...   404   e-111
gi|88704370|ref|ZP_01102084.1| 30S ribosomal protein S3 [Congreg...   403   e-111
gi|224827023|ref|ZP_03700120.1| ribosomal protein S3 [Lutiella n...   403   e-111
gi|56477600|ref|YP_159189.1| 30S ribosomal protein S3 [Aromatole...   403   e-111
gi|345131419|gb|EGW62321.1| ribosomal protein S3 [Dechlorosoma s...   403   e-111
gi|71905967|ref|YP_283554.1| 30S ribosomal protein S3 [Dechlorom...   403   e-110
gi|159042844|ref|YP_001531638.1| 30S ribosomal protein S3 [Dinor...   403   e-110
gi|226939192|ref|YP_002794263.1| 30S ribosomal protein S3 [Larib...   403   e-110
gi|134096315|ref|YP_001101390.1| 30S ribosomal protein S3 [Hermi...   403   e-110
gi|300114730|ref|YP_003761305.1| 30S ribosomal protein S3 [Nitro...   403   e-110
gi|338999023|ref|ZP_08637678.1| 30S ribosomal protein S3 [Halomo...   403   e-110
gi|21672764|ref|NP_660831.1| 30S ribosomal protein S3 [Buchnera ...   403   e-110
gi|323136092|ref|ZP_08071175.1| ribosomal protein S3 [Methylocys...   403   e-110
gi|332798212|ref|YP_004459711.1| 30S ribosomal protein S3 [Tepid...   403   e-110
gi|254516917|ref|ZP_05128975.1| ribosomal protein S3 [gamma prot...   403   e-110
gi|291535436|emb|CBL08548.1| SSU ribosomal protein S3P [Roseburi...   403   e-110
gi|311087404|gb|ADP67484.1| 30S ribosomal protein S3 [Buchnera a...   403   e-110
gi|88812751|ref|ZP_01127997.1| ribosomal protein S3 [Nitrococcus...   403   e-110
gi|319944789|ref|ZP_08019053.1| 30S ribosomal protein S3 [Lautro...   402   e-110
gi|210611131|ref|ZP_03288745.1| hypothetical protein CLONEX_0093...   402   e-110
gi|296116726|ref|ZP_06835336.1| 30S ribosomal protein S3 [Glucon...   402   e-110
gi|331091661|ref|ZP_08340495.1| 30S ribosomal protein S3 [Lachno...   402   e-110
gi|296333119|ref|ZP_06875573.1| 30S ribosomal protein S3 [Bacill...   402   e-110
gi|167629473|ref|YP_001679972.1| 30S ribosomal protein s3 [Helio...   402   e-110
gi|83648846|ref|YP_437281.1| 30S ribosomal protein S3 [Hahella c...   402   e-110
gi|299065421|emb|CBJ36590.1| 30S ribosomal subunit protein S3 [R...   402   e-110
gi|154684640|ref|YP_001419801.1| 30S ribosomal protein S3 [Bacil...   402   e-110
gi|334131447|ref|ZP_08505209.1| 30S ribosomal protein S3 [Methyl...   401   e-110
gi|52078615|ref|YP_077406.1| 30S ribosomal protein S3 [Bacillus ...   401   e-110
gi|221307934|ref|ZP_03589781.1| 30S ribosomal protein S3 [Bacill...   401   e-110
gi|148263146|ref|YP_001229852.1| 30S ribosomal protein S3 [Geoba...   401   e-110
gi|33594485|ref|NP_882129.1| 30S ribosomal protein S3 [Bordetell...   401   e-110
gi|189424416|ref|YP_001951593.1| 30S ribosomal protein S3 [Geoba...   401   e-110
gi|296447536|ref|ZP_06889458.1| ribosomal protein S3 [Methylosin...   401   e-110
gi|254483419|ref|ZP_05096648.1| ribosomal protein S3 [marine gam...   401   e-110
gi|325663056|ref|ZP_08151506.1| 30S ribosomal protein S3 [Lachno...   401   e-110
gi|116667412|pdb|2GY9|C Chain C, Structure Of The 30s Subunit Of...   401   e-110
gi|311070769|ref|YP_003975692.1| 30S ribosomal protein S3 [Bacil...   401   e-110
gi|187930358|ref|YP_001900845.1| 30S ribosomal protein S3 [Ralst...   401   e-110
gi|83858560|ref|ZP_00952082.1| 30S ribosomal protein S3 [Oceanic...   401   e-110
gi|218135275|ref|ZP_03464079.1| hypothetical protein BACPEC_0318...   401   e-110
gi|74316429|ref|YP_314169.1| 30S ribosomal protein S3 [Thiobacil...   401   e-110
gi|238916271|ref|YP_002929788.1| small subunit ribosomal protein...   401   e-110
gi|163859267|ref|YP_001633565.1| 30S ribosomal protein S3 [Borde...   401   e-110
gi|317401543|gb|EFV82172.1| 30S ribosomal protein S3 [Achromobac...   401   e-110
gi|149376678|ref|ZP_01894437.1| 30S ribosomal protein S3 [Marino...   401   e-110
gi|88801213|ref|ZP_01116754.1| ribosomal protein S3 [Reinekea sp...   401   e-110
gi|344172724|emb|CCA85378.1| 30S ribosomal subunit protein S3 [R...   401   e-110
gi|77165781|ref|YP_344306.1| 30S ribosomal protein S3 [Nitrosoco...   401   e-110
gi|300690166|ref|YP_003751161.1| 30S ribosomal subunit protein S...   401   e-110
gi|91786173|ref|YP_547125.1| 30S ribosomal protein S3 [Polaromon...   401   e-110
gi|121603126|ref|YP_980455.1| 30S ribosomal protein S3 [Polaromo...   401   e-110
gi|17547732|ref|NP_521134.1| 30S ribosomal protein S3 [Ralstonia...   401   e-110
gi|300702786|ref|YP_003744387.1| 30S ribosomal protein S3 [Ralst...   401   e-110
gi|253995724|ref|YP_003047788.1| 30S ribosomal protein S3 [Methy...   401   e-110
gi|330993852|ref|ZP_08317784.1| 30S ribosomal protein S3 [Glucon...   401   e-110
gi|292492427|ref|YP_003527866.1| 30S ribosomal protein S3 [Nitro...   401   e-110
gi|291482494|dbj|BAI83569.1| 30S ribosomal protein S3 [Bacillus ...   401   e-110
gi|241664526|ref|YP_002982886.1| 30S ribosomal protein S3 [Ralst...   401   e-110
gi|309782840|ref|ZP_07677560.1| ribosomal protein S3 [Ralstonia ...   401   e-110
gi|334139098|ref|ZP_08512495.1| ribosomal protein S3 [Paenibacil...   400   e-110
gi|34499635|ref|NP_903850.1| 30S ribosomal protein S3 [Chromobac...   400   e-110
gi|304310022|ref|YP_003809620.1| 30S ribosomal protein S3 [gamma...   400   e-110
gi|296533993|ref|ZP_06896509.1| 30S ribosomal protein S3 [Roseom...   400   e-110
gi|56961938|ref|YP_173660.1| 30S ribosomal protein S3 [Bacillus ...   400   e-110
gi|71282222|ref|YP_267616.1| 30S ribosomal protein S3 [Colwellia...   400   e-110
gi|49474398|ref|YP_032440.1| 30S ribosomal protein S3 [Bartonell...   400   e-110
gi|222056699|ref|YP_002539061.1| 30S ribosomal protein S3 [Geoba...   400   e-110
gi|240145872|ref|ZP_04744473.1| ribosomal protein S3 [Roseburia ...   400   e-110
gi|160941063|ref|ZP_02088401.1| hypothetical protein CLOBOL_0595...   400   e-109
gi|197117329|ref|YP_002137756.1| 30S ribosomal protein S3 [Geoba...   400   e-109
gi|345503340|gb|AEN98023.1| 30S ribosomal protein S3 [Roseburia ...   400   e-109
gi|285017326|ref|YP_003375037.1| 30S ribosomal protein S3 [Xanth...   400   e-109
gi|261409515|ref|YP_003245756.1| 30S ribosomal protein S3 [Paeni...   400   e-109
gi|83748155|ref|ZP_00945182.1| SSU ribosomal protein S3P [Ralsto...   400   e-109
gi|297582456|ref|YP_003698236.1| 30S ribosomal protein S3 [Bacil...   400   e-109
gi|239623353|ref|ZP_04666384.1| conserved hypothetical protein [...   400   e-109
gi|78221852|ref|YP_383599.1| 30S ribosomal protein S3 [Geobacter...   400   e-109
gi|293602629|ref|ZP_06685072.1| 30S ribosomal protein S3 [Achrom...   400   e-109
gi|94312242|ref|YP_585452.1| 30S ribosomal protein S3 [Cupriavid...   400   e-109
gi|302388082|ref|YP_003823904.1| ribosomal protein S3 [Clostridi...   400   e-109
gi|786159|dbj|BAA08837.1| ribosomal protein S3 [Bacillus subtilis]    400   e-109
gi|336233424|ref|YP_004590170.1| 30S ribosomal protein S3 [Buchn...   400   e-109
gi|220928213|ref|YP_002505122.1| 30S ribosomal protein S3 [Clost...   400   e-109
gi|192362436|ref|YP_001981214.1| 30S ribosomal protein S3 [Cellv...   399   e-109
gi|73542857|ref|YP_297377.1| 30S ribosomal protein S3 [Ralstonia...   399   e-109
gi|220930971|ref|YP_002507879.1| 30S ribosomal protein S3 [Halot...   399   e-109
gi|311029055|ref|ZP_07707145.1| 30S ribosomal protein S3 [Bacill...   399   e-109
gi|253580625|ref|ZP_04857889.1| conserved hypothetical protein [...   399   e-109
gi|254468886|ref|ZP_05082292.1| ribosomal protein S3 [beta prote...   399   e-109
gi|266620257|ref|ZP_06113192.1| ribosomal protein S3 [Clostridiu...   399   e-109
gi|154505163|ref|ZP_02041901.1| hypothetical protein RUMGNA_0267...   399   e-109
gi|167748436|ref|ZP_02420563.1| hypothetical protein ANACAC_0318...   399   e-109
gi|209521379|ref|ZP_03270092.1| ribosomal protein S3 [Burkholder...   399   e-109
gi|114327224|ref|YP_744381.1| 30S ribosomal protein S3 [Granulib...   399   e-109
gi|152980649|ref|YP_001355095.1| small subunit ribosomal protein...   399   e-109
gi|225387231|ref|ZP_03756995.1| hypothetical protein CLOSTASPAR_...   399   e-109
gi|337277950|ref|YP_004617421.1| 30S ribosomal protein S3 [Ramli...   399   e-109
gi|257870523|ref|ZP_05650176.1| ribosomal protein S3 [Enterococc...   398   e-109
gi|253577185|ref|ZP_04854505.1| 30S ribosomal protein S3 [Paenib...   398   e-109
gi|312795780|ref|YP_004028702.1| SSU ribosomal protein S3P [Burk...   398   e-109
gi|334143227|ref|YP_004536383.1| 30S ribosomal protein S3 [Thioa...   398   e-109
gi|187925610|ref|YP_001897252.1| 30S ribosomal protein S3 [Burkh...   398   e-109
gi|253701916|ref|YP_003023105.1| 30S ribosomal protein S3 [Geoba...   398   e-109
gi|296163315|ref|ZP_06846076.1| ribosomal protein S3 [Burkholder...   398   e-109
gi|125975390|ref|YP_001039300.1| 30S ribosomal protein S3P [Clos...   398   e-109
gi|345858458|ref|ZP_08810851.1| ribosomal protein S3 [Desulfospo...   398   e-109
gi|153812870|ref|ZP_01965538.1| hypothetical protein RUMOBE_0327...   398   e-109
gi|339290810|gb|AEJ44920.1| ribosomal protein S3 [Alicyclobacill...   398   e-109
gi|256821668|ref|YP_003145631.1| 30S ribosomal protein S3 [Kangi...   398   e-109
gi|319654874|ref|ZP_08008949.1| 30S ribosomal protein S3 [Bacill...   398   e-109
gi|336436035|ref|ZP_08615748.1| 30S ribosomal protein S3 [Lachno...   398   e-109
gi|94500987|ref|ZP_01307512.1| ribosomal protein S3 [Oceanobacte...   398   e-109
gi|258512664|ref|YP_003186098.1| 30S ribosomal protein S3 [Alicy...   398   e-109
gi|288554731|ref|YP_003426666.1| 30S ribosomal protein S3 [Bacil...   398   e-109
gi|325261500|ref|ZP_08128238.1| ribosomal protein S3 [Clostridiu...   398   e-109
gi|257866535|ref|ZP_05646188.1| ribosomal protein S3 [Enterococc...   398   e-109
gi|304413151|ref|ZP_07394624.1| 30S ribosomal subunit protein S3...   398   e-109
gi|78044912|ref|YP_361112.1| 30S ribosomal protein S3 [Carboxydo...   398   e-109
gi|23097580|ref|NP_691046.1| 30S ribosomal protein S3 [Oceanobac...   398   e-109
gi|103488289|ref|YP_617850.1| 30S ribosomal protein S3 [Sphingop...   398   e-109
gi|148260933|ref|YP_001235060.1| 30S ribosomal protein S3 [Acidi...   398   e-109
gi|118595329|ref|ZP_01552676.1| 30S ribosomal protein S3 [Methyl...   398   e-109
gi|291547988|emb|CBL21096.1| SSU ribosomal protein S3P [Ruminoco...   398   e-109
gi|166031653|ref|ZP_02234482.1| hypothetical protein DORFOR_0135...   398   e-109
gi|337754255|ref|YP_004646766.1| 30S ribosomal protein S3 [Franc...   398   e-109
gi|313884389|ref|ZP_07818150.1| ribosomal protein S3 [Eremococcu...   398   e-109
gi|197303818|ref|ZP_03168854.1| hypothetical protein RUMLAC_0255...   398   e-109
gi|294496991|ref|YP_003560691.1| 30S ribosomal protein S3 [Bacil...   398   e-109
gi|312115693|ref|YP_004013289.1| 30S ribosomal protein S3 [Rhodo...   397   e-109
gi|239817867|ref|YP_002946777.1| 30S ribosomal protein S3 [Vario...   397   e-109
gi|291549410|emb|CBL25672.1| SSU ribosomal protein S3P [Ruminoco...   397   e-109
gi|319942179|ref|ZP_08016495.1| 30S ribosomal protein S3 [Sutter...   397   e-109
gi|335040791|ref|ZP_08533913.1| ribosomal protein S3 [Caldalkali...   397   e-109
gi|90417575|ref|ZP_01225493.1| 30S ribosomal protein S3 [marine ...   397   e-109
gi|78484646|ref|YP_390571.1| ribosomal protein S3 [Thiomicrospir...   397   e-109
gi|238025938|ref|YP_002910169.1| 30S ribosomal protein S3 [Burkh...   397   e-109
gi|153869561|ref|ZP_01999135.1| 30S ribosomal protein S3 [Beggia...   397   e-109
gi|91785459|ref|YP_560665.1| 30S ribosomal protein S3 [Burkholde...   397   e-109
gi|291613242|ref|YP_003523399.1| ribosomal protein S3 [Sideroxyd...   397   e-109
gi|301630258|ref|XP_002944239.1| PREDICTED: 30S ribosomal protei...   397   e-109
gi|237747371|ref|ZP_04577851.1| small subunit ribosomal protein ...   397   e-109
gi|150392154|ref|YP_001322203.1| 30S ribosomal protein S3 [Alkal...   397   e-109
gi|167626800|ref|YP_001677300.1| 30S ribosomal protein S3 [Franc...   397   e-109
gi|326203890|ref|ZP_08193752.1| ribosomal protein S3 [Clostridiu...   397   e-109
gi|332187763|ref|ZP_08389497.1| ribosomal protein S3 [Sphingomon...   397   e-109
gi|238898921|ref|YP_002924603.1| 30S ribosomal subunit protein S...   397   e-109
gi|90020613|ref|YP_526440.1| 30S ribosomal protein S3 [Saccharop...   397   e-109
gi|89100343|ref|ZP_01173208.1| 30S ribosomal protein S3 [Bacillu...   396   e-108
gi|15612703|ref|NP_241006.1| 30S ribosomal protein S3 [Bacillus ...   396   e-108
gi|29374857|ref|NP_814010.1| 30S ribosomal protein S3 [Enterococ...   396   e-108
gi|332528979|ref|ZP_08404945.1| 30S ribosomal protein S3 [Hylemo...   396   e-108
gi|333373190|ref|ZP_08465106.1| 30S ribosomal protein S3 [Desmos...   396   e-108
gi|94676477|ref|YP_588782.1| ribosomal protein S3 [Baumannia cic...   396   e-108
gi|258543827|ref|ZP_05704061.1| 30S ribosomal protein S3 [Cardio...   396   e-108
gi|108762029|ref|YP_631504.1| 30S ribosomal protein S3 [Myxococc...   396   e-108
gi|299820961|ref|ZP_07052850.1| 30S ribosomal protein S3 [Lister...   396   e-108
gi|53720815|ref|YP_109801.1| 30S ribosomal protein S3 [Burkholde...   396   e-108
gi|53803417|ref|YP_114782.1| 30S ribosomal protein S3 [Methyloco...   396   e-108
gi|167582617|ref|ZP_02375491.1| 30S ribosomal protein S3 [Burkho...   396   e-108
gi|218290000|ref|ZP_03494177.1| ribosomal protein S3 [Alicycloba...   396   e-108
gi|339327510|ref|YP_004687203.1| 30S ribosomal protein S3 [Cupri...   396   e-108
gi|115376080|ref|ZP_01463325.1| ribosomal protein S3 [Stigmatell...   396   e-108
gi|339442858|ref|YP_004708863.1| 30S ribosomal protein S3 [Clost...   396   e-108
gi|153867894|ref|ZP_01998088.1| 30S ribosomal protein S3 [Beggia...   396   e-108
gi|118579125|ref|YP_900375.1| 30S ribosomal protein S3 [Pelobact...   396   e-108
gi|113869425|ref|YP_727914.1| 30S ribosomal protein S3 [Ralstoni...   396   e-108
gi|121592718|ref|YP_984614.1| 30S ribosomal protein S3 [Acidovor...   396   e-108

Sequences not found previously or not previously below threshold:

  Database: filtnr
    Posted date:  Sep 19, 2011  1:36 PM
  Number of letters in database: 1,740,938,412
  Number of sequences in database:  5,131,667
  
  Database: /dors/meilerlab/apps/scripts/sequence_analysis/../db/filtn
  r.01
    Posted date:  Sep 19, 2011  1:42 PM
  Number of letters in database: 2,285,224,685
  Number of sequences in database:  6,711,192
  
  Database: /dors/meilerlab/apps/scripts/sequence_analysis/../db/filtn
  r.02
    Posted date:  Sep 19, 2011  1:45 PM
  Number of letters in database: 1,228,445,294
  Number of sequences in database:  3,479,686
  
Lambda     K      H
   0.314    0.199    0.748 

Lambda     K      H
   0.267   0.0608    0.140 


Matrix: BLOSUM62
Gap Penalties: Existence: 11, Extension: 1
Number of Hits to DB: 26,985,187,953
Number of Sequences: 15322545
Number of extensions: 2064731761
Number of successful extensions: 4722188
Number of sequences better than 10.0: 500
Number of HSP's better than 10.0 without gapping: 22548
Number of HSP's successfully gapped in prelim test: 4411
Number of HSP's that attempted gapping in prelim test: 4662139
Number of HSP's gapped (non-prelim): 32089
length of query: 239
length of database: 5,254,608,391
effective HSP length: 135
effective length of query: 104
effective length of database: 3,186,064,816
effective search space: 331350740864
effective search space used: 331350740864
T: 11
A: 40
X1: 16 ( 7.2 bits)
X2: 38 (14.6 bits)
X3: 64 (24.7 bits)
S1: 41 (20.9 bits)
S2: 81 (35.2 bits)
```
