## Supplementary material for "A multi-task deep-learning system for predicting membrane associations and secondary structures of proteins": Code and Raw Data: 2w2eA.ascii6

```
Last position-specific scoring matrix computed, weighted observed percentages rounded down, information per position, and relative weight of gapless real matches to pseudocounts
           A  R  N  D  C  Q  E  G  H  I  L  K  M  F  P  S  T  W  Y  V   A   R   N   D   C   Q   E   G   H   I   L   K   M   F   P   S   T   W   Y   V
    1 M   -2 -2 -3 -4 -2 -1 -3 -4 -2  1  2 -2  8 -1 -3 -2 -1 -2 -2  0    0   0   0   0   0   0   0   0   0   0   0   0 100   0   0   0   0   0   0   0  0.79 0.18
    2 P    1 -2 -2 -2 -4 -1  2 -3 -3 -4 -4  1 -3 -5  7 -1 -2 -5 -4 -3   15   0   0   0   0   0  13   0   0   0   0  13   0   0  58   0   0   0   0   0  1.20 0.33
    3 D   -3 -3 -1  7 -4 -2  1 -3 -3  2 -3 -2 -3 -4 -3 -2 -2 -5 -4 -1    0   0   0  72   0   0   6   0   0  19   0   0   0   0   0   0   0   0   0   3  1.05 0.49
    4 I   -2 -3 -3 -4 -3 -3 -4 -4 -3  2  1 -3  5 -2 -4 -1  4 -3  3  2    1   0   0   0   0   0   0   0   0   9  11   0  17   0   0   1  35   0  11  15  0.56 0.64
    5 E   -2 -2 -2  0 -5  1  7 -4 -2 -5 -5 -1 -4 -5 -3  2 -1 -5 -4 -4    2   0   0   1   0   3  71   0   0   0   0   0   0   0   0  19   3   0   0   0  1.14 0.80
    6 N    2  5  3 -2 -4  0 -1 -3  0 -4 -4 -1 -3 -4 -4  1  1 -5  0 -1   18  30  17   1   0   3   3   1   2   0   0   1   0   0   0   9   8   0   3   4  0.52 0.87
    7 Q   -1 -2  1 -2 -5  6  3 -2  4 -5 -3  2 -2 -5 -4  0 -3 -5 -3 -3    5   0   5   0   0  37  17   2  10   0   2  11   0   0   0   7   0   0   0   2  0.73 0.91
    8 A    1  3  0 -2 -5 -2 -1  0 -4 -5 -5  0 -4 -6  7 -2 -3 -6 -5 -4   12  17   5   2   0   0   4   8   0   0   0   3   0   0  46   2   0   0   0   0  1.04 0.93
    9 A    0  0 -1 -4 -4 -1 -1  1  5  4  1 -3 -2 -2 -4  0 -1  1 -3 -1    8   6   2   0   0   2   3  10  16  24  13   0   0   1   0   7   3   2   0   1  0.34 0.94
   10 D   -1  0 -3 -1 -5  2  2  5  2 -5 -5 -2  1 -1 -3  0 -3 -5 -4 -5    2   6   0   2   0   9  17  45   5   0   0   0   4   3   1   6   0   0   0   0  0.72 0.95
   11 G   -2  3 -1  0 -4 -3 -3  4 -3 -2 -4 -1 -3 -5  2 -2  4 -5 -4 -3    2  18   3   6   0   0   0  28   0   3   0   2   0   0   9   1  26   0   0   1  0.57 0.92
   12 Q    2  1 -2 -1 -4  2  1 -3  3 -3 -2  1 -3 -4 -1  2  0 -5 -3 -1   20   9   0   3   0   7  11   1   6   1   3   7   0   0   3  19   6   0   0   5  0.30 0.92
   13 A    4 -2 -3  3 -4 -2  1  0 -3 -4 -3  1 -3  1 -2  0 -2 -3  3 -3   35   2   0  15   0   1   8   6   0   0   1   8   0   6   1   4   1   0  10   1  0.42 0.91
   14 E    1 -1 -2 -1 -4  5  2 -1 -1 -4 -4 -1 -3 -3 -2  2  0 -3  3 -4   11   3   0   3   0  31  10   3   1   0   1   3   0   0   1  15   4   0  12   0  0.53 0.89
   15 I    2 -3 -2  2 -3 -1  1 -1  3  0 -2 -2 -2 -4  0  0  3  1 -3  0   21   0   0  12   0   2   9   4   7   5   3   1   0   0   5   4  18   2   0   7  0.27 0.90
   16 K   -2  0 -1  3  0 -1  1 -1 -3 -2 -4  5 -3 -2  1 -1  1 -5 -4 -4    1   4   2  16   2   1   8   4   0   3   1  34   0   3   6   4   9   0   0   0  0.48 0.91
   17 P   -2 -1 -2  6 -4 -3 -2 -1  1  0 -3 -3 -4 -5  4 -1  0 -5 -4 -1    2   4   0  42   0   0   1   6   3   6   2   1   0   0  22   3   5   0   0   4  0.78 0.90
   18 E   -1 -3  1 -1 -5 -3  0 -1  0 -4 -2  0 -4 -2  4  0 -1 -2  6 -3    4   0   8   3   0   0   6   4   2   0   4   6   0   0  18   7   3   0  34   2  0.64 0.95
   19 D   -2  1 -2  1 -4  0  0 -2  1 -1 -1  2 -3 -5  5  0  1 -2 -4 -2    2   8   1   6   0   4   6   2   3   3   6  14   0   0  24   6  11   1   0   2  0.40 0.98
   20 A    1 -1 -1  4 -4 -1  4 -2  2 -3 -3 -2 -1 -5 -4  2  0 -5 -2 -2   12   2   1  20   0   2  25   3   6   2   3   0   2   0   0  14   5   0   1   3  0.44 0.98
   21 P    0  0 -4 -3 -5 -1  0 -3  0 -4 -2 -2 -4 -5  7 -1  0 -5 -4  0    8   5   0   0   0   2   8   1   3   0   4   2   0   0  51   4   6   0   0   7  1.04 0.98
   22 Y   -1  1 -4 -1 -4 -3 -3 -3  1 -2  0 -3 -3  1  6 -2 -1  0  1 -1    5   8   0   3   0   0   0   1   3   2  11   0   0   5  43   2   3   1   6   4  0.80 0.97
   23 I   -1  2 -4 -4 -4 -3 -3 -4  0  0 -1 -2  2 -4  6 -1  0 -5 -4  1    3  14   0   0   0   0   1   0   3   4   5   1   5   0  40   3   6   0   0  12  0.82 1.01
   24 T    4  0  0  1 -3 -1 -1 -3  0 -4 -3 -1 -1 -2 -1  0  3 -4 -1 -2   35   6   4   9   0   3   2   0   2   0   2   4   2   2   2   6  17   0   3   2  0.37 1.00
   25 N   -2  0  0  0 -4 -1 -1 -3 -2 -4 -3 -2 -1 -1  6 -1  2 -5 -1 -2    2   6   4   5   0   3   4   2   1   0   2   2   2   3  38   5  15   0   3   3  0.69 1.01
   26 A    1  3 -1 -4 -4 -1 -1 -2  0 -2  3  1 -2 -1 -3  0 -1 -4 -3 -3   13  15   2   0   0   2   5   3   2   0  34   7   0   2   1   8   4   0   0   0  0.31 1.00
   27 Y    0  0  0 -2  2  0 -2 -4  2  0  0 -2  1  5 -4 -2  0 -3  2  0    8   5   4   2   4   5   3   1   5   4  10   2   4  23   0   2   6   0   5   6  0.28 0.98
   28 K   -1  2  0  3 -4 -1  4 -3  1 -4 -1  1 -1 -4 -2 -1 -1 -2 -4 -1    5  12   4  17   0   2  29   1   3   0   6   7   1   0   1   3   3   1   0   5  0.43 0.98
   29 P    2  2 -3 -3 -4 -3 -2 -3  2 -2  0 -1 -1 -4  5 -1 -1 -4 -4 -1   17  12   0   1   0   0   3   1   5   2  11   3   1   0  32   3   4   0   0   4  0.59 1.01
   30 A    0  3 -1 -2 -4  1 -1  4 -1 -4 -2  2 -1 -2 -1  0  0 -4 -3 -3    8  16   2   2   0   6   3  26   2   1   4  13   2   2   3   6   5   0   0   1  0.36 1.00
   31 Y   -2  1 -1 -3 -3 -2 -2 -2  2  3  2  0  0  0 -2  0 -1 -3  1  0    4   8   3   1   1   2   2   4   6  15  22   6   1   3   2   6   3   0   5   6  0.18 0.86
   32 A    3  2 -1  0 -3 -1 -1 -1 -1 -1 -1  1 -2 -2  3 -1 -1 -3 -3 -2   22  11   2   5   1   2   3   3   1   4   6  10   1   2  16   4   4   0   1   2  0.27 0.86
   33 R   -1  1 -3 -3 -2 -2 -2 -2 -2 -1  1  0  3  4 -1  0 -2  4 -1  1    5   7   1   1   1   1   3   4   1   3  12   6   8  20   3   8   2   5   1   8  0.27 0.89
   34 W   -1 -2 -2 -3 -3 -3 -3  4  0 -1  1 -3 -1  1 -3 -1  1  4 -1  0    5   2   1   1   0   1   2  30   3   4  13   1   1   5   1   4  10   5   2   8  0.33 0.89
   35 G    0  1 -1 -1 -3  1 -1  1  2 -1 -1 -1  5 -3 -3  1  0 -2 -3 -1    6   9   3   4   0   6   3  13   6   3   6   3  14   1   1  12   5   1   1   4  0.21 0.94
   36 F    0  1 -2 -3 -2 -2 -1 -2  3 -1  0 -1  1  3  1  0 -1  5 -1 -1    8   9   2   1   1   2   4   4   7   3  11   4   3  12   7   8   3   7   1   4  0.20 1.00
   37 G   -1  1 -1  1 -4 -1  2  1 -1 -1 -1  2  1 -2 -3  1 -2  4 -2 -2    4   8   3   8   0   2  13  10   1   4   8  11   5   2   1  11   2   5   1   3  0.18 1.10
   38 S   -3 -1  1  2 -6 -1  6 -2 -2 -5 -4 -2 -5 -6  1 -2 -1 -6 -4 -4    1   2   6  11   0   1  60   4   0   0   1   1   0   0   7   1   3   0   1   1  1.04 1.21
   39 D    1 -4  1  1 -4 -2 -2 -2 -3  0  3 -3 -2  2 -5  0 -1 -4 -2  0   12   0   6   9   0   2   2   3   0   4  34   1   0   8   0   9   3   0   1   6  0.33 1.21
   40 S   -2  3 -1 -1  1 -1 -1 -1 -3 -3 -4  3 -2  1 -4  1  4  3 -1 -3    2  13   3   2   4   2   3   4   0   1   1  17   1   7   0   9  23   4   2   1  0.39 1.23
   41 V   -1 -1 -2 -2 -4  1 -1 -3  2 -2 -1  1 -1  0 -4  4  2  4 -2 -1    3   3   1   2   0   6   4   1   6   2   7  10   2   5   0  29  10   5   0   5  0.33 1.23
   42 R   -2  3 -3 -5 -5 -1 -3 -2 -4 -2 -2  3 -1 -3  2 -2 -2  9 -3 -2    4  17   1   0   0   3   0   3   0   2   3  22   1   1  11   2   2  24   0   3  0.90 1.25
   43 N    1  0  4  2 -4 -2 -2  1 -2 -3 -3 -1 -3 -4 -3  3  0 -6 -4 -3   11   4  23  13   0   0   1   8   1   1   3   3   1   1   1  24   4   0   0   1  0.50 1.25
   44 H   -1 -5  1 -3  2 -4 -2 -4  4  1  0 -4 -3  6 -5 -1  0 -3 -1 -2    6   0   8   1   5   0   2   1  11   7   9   1   0  37   0   6   5   0   0   2  0.68 1.25
   45 F   -4 -5 -6 -6 -5 -5 -5 -6 -3  1  2 -5  1  3 -6 -1 -3  9  5 -1    0   0   0   0   0   0   0   0   0   7  24   0   3  12   0   5   1  24  18   4  1.14 1.25
   46 I   -3  7 -4 -5 -5  0 -3 -5 -3  1 -2  2 -3 -4 -5 -4 -3 -6 -4  2    0  53   0   0   0   4   0   0   0   9   2  13   0   0   0   0   1   0   0  17  1.05 1.26
   47 A    7 -4 -4 -4 -1 -2 -3 -2 -4 -2 -4 -3  1 -3 -3 -1 -2 -5 -2 -2   82   0   0   0   1   1   1   1   0   2   0   1   4   1   1   2   1   0   1   1  1.23 1.26
   48 M    2 -4 -5 -5 -1 -4 -5  1 -5  0  2 -4  1  0 -5 -2 -1 -5  1  4   15   1   0   0   1   0   0  13   0   4  18   0   4   3   0   3   3   0   4  25  0.38 1.26
   49 S   -2 -5 -5 -4 -3 -5 -5 -4 -5  4  3 -5  1  3 -5 -2 -1 -2 -3  2    4   0   0   1   0   0   0   1   0  25  27   0   3  13   0   3   3   0   0  15  0.62 1.24
   50 G    6 -3 -4 -4 -4 -4 -4  4 -5 -5 -5 -4 -3 -5 -4  0 -3 -5 -5 -2   60   1   0   0   0   0   0  29   0   0   0   0   1   0   0   4   0   0   0   2  1.09 1.26
   51 E   -4 -2 -3 -1 -6 -1  8 -5 -3 -6 -6 -2 -5 -6 -4 -3 -4 -6 -5 -5    0   1   0   0   0   0  95   0   0   0   0   0   0   0   0   0   0   0   0   0  1.87 1.25
   52 F   -4 -5 -6 -6 -1 -6 -6 -5 -4 -2  1 -6 -2  9 -6 -4 -4 -1  1 -2    1   0   0   0   1   0   0   0   0   0  15   0   0  75   0   0   1   0   1   1  1.70 1.26
   53 V   -2 -4 -5 -6  1 -5 -6 -6 -4  4  3 -5  2  1 -5 -5 -3 -5 -3  4    2   1   0   0   2   0   0   0   0  25  23   0   4   5   0   0   1   0   0  32  0.80 1.26
   54 G    4 -4 -3 -4 -1 -4 -4  5 -5 -5 -3 -4 -4 -3 -4  1 -3 -5 -5 -3   31   1   0   0   1   0   0  49   0   0   3   0   0   2   0   9   1   0   0   1  0.99 1.26
   55 T   -3 -4 -2 -4 -4 -3 -4 -4 -3 -2 -3 -3  3 -5 -3 -1  7 -5 -4 -3    0   0   1   0   0   0   0   0   1   1   1   0   7   0   0   1  83   0   0   0  1.49 1.25
   56 F   -1 -5 -5 -6 -3 -5 -5 -3 -4 -1  3 -5  1  7 -5 -3  1 -3  0 -2    5   0   0   0   0   0   0   2   0   1  29   0   3  42   0   1  10   0   1   1  0.91 1.25
   57 L   -4 -5 -6 -6 -3 -5 -5 -6 -5  4  5 -5  5  1 -4 -5 -3 -4 -3  0    1   0   0   0   0   0   0   0   0  20  51   0  14   6   0   0   1   0   0   4  0.98 1.25
   58 F   -5 -5 -6 -6 -5 -6 -6 -6 -4 -3  1 -6 -2  9 -6 -5 -5 -2  2 -3    0   0   0   0   0   0   0   0   0   0  14   0   0  78   0   0   0   0   4   0  1.84 1.25
   59 L   -3 -5 -1 -6 -4 -5 -5 -6 -5  1  4 -5  0 -3 -5 -5 -2 -5 -4  5    0   0   3   0   0   0   0   0   0   5  42   0   1   0   0   0   1   0   0  44  0.97 1.25
   60 W   -4 -5 -6 -6 -5 -5 -6 -6 -3 -2  1 -5 -1  8 -5 -4 -5  2  5 -3    1   0   0   0   0   0   0   0   0   1  12   0   1  58   1   1   0   2  19   1  1.49 1.26
   61 S    1 -5 -5 -6 -2 -5 -5 -5 -5  4  1 -5 -1  6 -4 -2 -2 -1 -1  2   15   0   0   0   1   0   0   0   0  21  12   0   1  31   0   3   1   1   1  11  0.72 1.27
   62 A    2 -4 -3 -4 -3 -4 -4  5 -4 -5 -5 -4 -4 -5 -4  3  2 -5 -5 -4   20   0   0   0   1   0   0  44   0   0   0   0   0   0   0  18  13   0   0   1  0.91 1.27
   63 F   -3 -5 -5 -6  5 -2 -1 -6 -5  2  1 -5 -2  4 -4 -3 -3 -4  2  4    1   0   0   0  11   2   5   0   0  12  14   0   0  19   1   1   1   0   6  25  0.63 1.28
   64 V    3 -5 -4 -5 -2 -3 -5  5 -5 -3  1 -4  1 -4 -5  0 -3 -5 -5 -3   22   0   0   0   1   0   0  47   0   1  13   0   4   0   0   5   1   0   0   1  0.81 1.28
   65 I    1 -4 -3 -4 -4 -2 -4  3 -3 -2 -5 -3 -4 -5 -4  5  3 -6 -5 -2   12   0   0   0   0   1   0  22   0   2   0   0   0   0   0  42  16   0   0   2  0.77 1.28
   66 A    3 -5 -3 -5  4 -4 -4  0 -3  0 -3 -4 -3 -5 -4 -1  4 -5 -4  3   27   0   1   0  10   0   0   6   1   4   0   0   0   0   0   4  24   0   0  21  0.62 1.27
   67 Q   -3 -4 -3 -4 -3  3 -1 -5 -3  4  2 -3  6 -3 -4 -2 -2 -4 -4  1    1   0   1   0   0  17   4   0   0  21  15   0  22   1   0   3   2   0   0   7  0.62 1.22
   68 I    2 -1  0 -4 -4 -3 -3  4 -1  0 -3 -2 -2 -4 -3 -1  0 -1 -4  2   19   4   5   0   0   1   1  27   2   5   2   2   1   0   1   4   6   1   0  17  0.40 1.20
   69 A    3 -4 -2 -4 -3 -3 -4 -3  0 -2 -2 -4 -2  2 -4  0 -1  7  4  1   26   0   2   1   0   0   1   1   3   2   4   1   0   9   1   7   3  15  13  11  0.63 1.16
   70 N   -1 -2  5 -1 -4  0 -2  2 -2 -3 -2  2 -1 -3 -1  1  0 -4 -3 -2    5   2  30   3   0   3   2  13   1   1   4  13   2   1   3   8   5   0   1   4  0.42 1.05
   71 Q   -2  1  1 -1 -3  2 -1  0  1 -1 -3  4  0 -3 -3  0  1 -3  0 -2    3   7   7   3   0   9   3   7   3   3   2  23   3   1   1   7  10   0   4   2  0.25 0.98
   72 A    2 -2 -1  0 -3  2 -2 -2 -3 -2  2 -2 -1 -3  2  2 -1 -3 -3 -1   16   2   3   5   0  10   2   2   1   2  18   2   2   1  11  16   2   0   1   4  0.23 0.96
   73 P    1 -1  1 -1 -2 -1 -1  0 -2 -1 -2  1  0 -2  3  0  1 -2  0  0   12   3   6   3   1   3   4   7   1   4   4   9   3   1  12   7  10   0   3   6  0.12 0.81
   74 E   -1 -2  1  1 -2 -1 -1  1 -1 -1 -2 -1 -2 -1  3  2  1 -2 -2  0    5   2   6   9   1   2   3  12   1   4   5   3   1   2  12  14   9   0   2   6  0.15 0.79
   75 T    1 -2  1  0 -2 -1 -1  0 -2 -1 -1  1 -1 -1  2 -1  3 -2  1  0   10   2   6   6   1   2   3   6   1   3   5   9   2   2   8   4  18   0   4   6  0.13 0.86
   76 P    1 -2  1  1  3 -1  0 -1  1 -2 -2 -1 -2 -2  2  1  0 -1 -2 -1   13   2   8   9   6   2   5   4   4   3   3   4   1   2   9  11   6   1   1   4  0.14 0.84
   77 D   -1 -2  2  3 -3  0 -1  3 -2 -2 -2  0 -3 -3 -2  1  0 -3 -3 -2    5   2  10  14   1   3   4  19   1   2   5   6   1   1   2  11   6   0   1   3  0.20 0.89
   78 G    2 -2  1  0 -3 -1  0  3 -2 -3 -3 -2 -3 -3 -1  0  1 -2 -3 -2   18   2   8   6   1   2   7  20   1   1   3   2   1   1   2   7   8   1   1   2  0.20 0.90
   79 G    3 -2 -1 -2 -3  0 -2  2 -3 -2 -2  0 -1 -4  3  0 -1 -4 -2 -2   22   2   3   2   0   4   1  16   0   2   5   5   1   1  14   8   3   0   1   2  0.25 1.02
   80 S    0 -4 -1  0  4 -3 -2 -2 -4 -3  0 -3  1 -1  4  2  2 -4 -4 -2    7   1   2   5   7   1   2   3   0   1  10   1   3   3  17  13  14   0   0   2  0.28 1.10
   81 N    2 -3  3  2 -4  0 -1 -1 -1 -4 -2 -3 -3 -3 -1  1  1 -2  0 -3   16   1  14  13   0   3   3   4   1   0   5   1   0   1   3   9  10   1   4   1  0.18 1.12
   82 P    0 -3 -3 -3 -2 -3 -3 -2 -1 -2 -1 -3 -1 -2  5  1  2 -5 -4  0    7   1   1   1   1   1   1   3   1   2   7   0   1   2  30  10  13   0   0   7  0.42 1.14
   83 A    2 -4 -1  0 -4  1 -1 -1 -1 -2 -3 -3 -1 -2  4  1 -1 -5 -3  1   14   0   3   5   0   8   2   4   1   2   2   0   1   2  17  10   4   0   0   9  0.13 1.15
   84 Q   -1 -1  1  2 -3  2 -2  2  0 -4 -4 -1 -4 -5 -4  2  2 -5 -4 -2    4   3   6  10   0   8   1  17   2   1   1   2   0   0   0  13  11   0   0   3  0.15 1.15
   85 L   -2 -4  0 -3 -4 -3 -1 -3 -3  2  3 -4  1 -2 -3 -2 -1 -4 -3  2    2   0   4   1   0   1   4   2   0   9  26   0   4   1   1   3   4   0   0  15  0.10 1.16
   86 I   -2 -4 -2 -4 -4  0 -3 -5 -4  1  3 -4  1 -1 -1 -4  0 -4 -2  3    2   0   2   0   0   5   1   0   0   6  24   0   2   2   3   0   7   0   1  21  0.16 1.17
   87 M    1 -1 -2 -4 -4  3 -3  1  0 -3 -2  0  0  0 -4 -1 -3 -1  4 -3   10   2   1   0   0  16   0   9   2   1   3   7   3   4   0   3   0   1  13   1  0.09 1.16
   88 I    0 -4 -4 -4 -4 -4 -2 -5 -5  5 -2 -3 -2 -3 -4 -1 -2 -5 -4  3    6   0   1   0   0   0   3   0   0  41   1   2   0   0   0   5   2   0   0  16  0.43 1.15
   89 S    4 -4 -2 -3 -2 -1 -3 -2 -4 -4 -4 -3 -4 -4 -3  4  0 -5 -4 -3   40   0   1   0   1   2   0   1   0   0   1   0   0   0   1  27   4   0   0   0  0.48 1.15
   90 F   -1 -4 -4 -4 -2 -2 -4 -4 -4  1  4 -4  1  2 -4 -3 -2  4 -2  0    4   0   0   0   1   2   1   1   0   6  41   0   3   9   0   1   3   5   0   4  0.38 1.09
   91 G    4 -3 -3 -3  4 -3 -3  0 -4 -3 -3 -3 -3 -4 -3  1  2 -4 -4 -2   33   0   0   1   9   0   1   7   0   1   2   1   0   0   0  11  13   0   0   2  0.35 1.07
   92 F   -3 -3 -2 -4 -3 -3 -4 -4  4 -2 -2 -4 -1  7 -4 -3 -4 -2  1 -3    1   1   2   1   0   1   1   1  11   1   1   1   1  54   0   1   1   0   3   1  0.95 1.07
   93 G    0 -4 -1 -1 -4 -3 -3  6 -4 -4 -4 -3 -4 -4 -4 -2 -2 -4 -4 -4    7   0   2   3   0   0   1  61   0   0   1   1   0   0   0   1   1   0   0   1  0.88 1.07
   94 F   -4 -4 -5 -5 -3 -4 -5 -1 -4 -1  4 -5 -1  4 -5 -3 -1 -3 -2 -1    0   0   0   0   0   0   0   5   0   2  39   0   1  19   0   1   3   0   1   3  0.39 1.16
   95 G    3 -4 -3 -4 -3 -3 -3  1 -4 -3 -3 -3  2 -4 -4  3  0 -5 -4  0   27   0   0   0   0   0   0   9   0   0   1   0   5   0   0  21   5   0   0   6  0.23 1.16
   96 V   -3 -4 -5 -5 -4 -4 -5 -5 -5  4  3 -4 -2 -2 -5 -4 -2 -4 -3  3    1   0   0   0   0   0   0   0   0  25  25   1   0   1   0   0   2   0   1  19  0.40 1.16
   97 M    4 -4 -4 -4 -4 -4 -4  0 -4 -3  0 -4  2  4 -3 -2 -1 -4 -2 -2   34   0   0   0   0   0   0   5   0   0   7   0   6  15   0   2   3   0   0   1  0.26 1.16
   98 V   -1 -4 -4 -4 -2 -4 -4 -4 -4  0 -3 -4  2 -2 -4 -1  4 -5 -4  4    5   0   0   0   0   0   0   0   0   3   0   0   5   2   0   3  24   0   0  30  0.32 1.17
   99 G    1 -4  3 -4 -3 -4 -4 -3 -4 -1  3 -4  4 -2 -4 -3 -2 -4 -1  0   13   0  13   0   0   0   0   1   0   3  25   0  10   1   0   1   1   0   2   4  0.15 1.17
  100 V    2 -4 -4 -5 -3 -4 -4 -4 -5  2 -2 -4 -2 -4 -4 -3 -3 -5 -4  5   19   0   0   0   0   0   0   0   0  11   0   0   0   0   0   1   0   0   0  41  0.46 1.15
  101 F   -1 -3 -3 -3 -3  5 -2 -3  0 -4 -4 -2 -1 -2 -4  0 -1  7  2 -4    4   0   0   0   0  28   0   1   2   0   0   1   1   1   0   9   4  14   8   0  0.48 1.15
  102 I    2 -4 -4 -4  6 -4 -4 -2 -4  1 -3 -4 -2 -4 -4  1  0 -5 -4  2   17   0   0   0  18   0   0   3   0   7   1   0   1   0   0  11   5   0   0  14  0.34 1.15
  103 T   -1 -4 -4 -4 -4 -4 -4  0 -4  1  0 -4 -1  4 -4 -2  3 -4 -1  1    4   0   0   0   0   0   0   9   0   6   9   0   1  20   0   2  18   0   1  10  0.22 1.15
  104 Y    2 -4 -4 -4  0 -4 -4  4 -3 -3 -3 -4 -4  2 -4 -1 -3  1  3 -4   20   0   0   0   2   0   0  30   0   1   1   0   0  10   0   3   0   2  12   0  0.44 1.16
  105 R   -3  4  3 -3 -5 -1 -3  2  8 -6 -5 -1 -4 -5 -2 -3 -4 -5 -2 -5    1  25  13   0   0   1   0  15  35   0   1   2   0   0   2   0   0   0   0   0  1.05 1.16
  106 V   -2 -5 -5 -6 -4 -5 -5 -6 -5  6  0 -5 -2  0 -5 -4 -2 -5 -4  4    2   0   0   0   0   0   0   0   0  52   3   0   0   3   0   0   1   0   0  33  1.11 1.16
  107 S   -1 -3 -2 -3 -2 -3 -3 -3 -4 -5 -5 -3 -4 -5 -3  7  2 -5 -4 -4    0   0   0   0   1   0   0   0   0   0   0   0   0   0   0  87  10   0   0   0  1.44 1.16
  108 G   -2 -4 -3 -3 -5 -3 -5  8 -5 -6 -4 -4 -5 -6 -5 -3 -4 -5 -6 -6    0   0   0   0   0   1   0  94   0   0   2   0   0   0   0   0   0   0   0   0  1.97 1.17
  109 G    3 -3 -3 -4  3 -4 -4  7 -4 -5 -5 -4 -5 -5 -4 -2 -4 -5 -5 -4   21   1   0   0   6   0   0  69   0   0   1   0   0   0   0   0   0   0   0   0  1.39 1.15
  110 N   -3 -3 -1 -4 -5 -1 -3 -5 10 -4  1 -3  2 -3 -5 -4 -4 -5 -1 -4    2   0   2   0   0   2   0   0  71   0  15   0   6   0   0   0   0   0   0   0  1.87 1.19
  111 L   -3 -5 -6 -6 -3 -5 -6 -6 -5  5  3 -5 -1  5 -6 -5 -3 -4 -2  3    1   0   0   0   0   0   0   0   0  32  23   0   0  25   0   0   0   0   0  18  0.99 1.19
  112 N   -4 -3  9 -1 -5 -3 -3 -3 -2 -6 -6 -3 -5 -6 -5 -2 -3 -7 -5 -6    0   0  98   1   0   0   0   0   0   0   0   0   0   0   0   0   0   0   0   0  2.21 1.20
  113 P   -3 -5 -5 -4 -5 -4 -4 -5 -5 -5 -5 -4 -5 -6  9 -3 -4 -6 -5 -5    0   0   0   0   0   0   0   0   0   0   0   0   0   0  97   0   0   0   0   0  2.81 1.18
  114 A    7 -4 -3 -4 -2 -3 -3 -2 -4 -4 -4 -3 -3 -5 -3  0 -2 -5 -4 -1   89   0   1   0   1   0   0   1   0   0   0   0   0   0   0   4   1   0   0   2  1.39 1.18
  115 V   -3 -5 -5 -6 -3 -5 -5 -6 -6  2 -2 -5 -2 -3 -5 -4 -3 -5 -4  7    0   0   0   0   0   0   0   0   0   5   0   0   0   0   0   0   0   0   0  91  1.58 1.19
  116 T   -2 -4 -3 -4 -3 -3 -3 -4 -4 -3 -4 -3 -3 -5 -4  1  8 -5 -4 -2    1   0   0   0   0   0   0   0   0   0   0   0   0   0   0   8  86   0   0   1  1.55 1.18
  117 L   -2 -5 -6 -6 -1 -5 -5 -6 -5  1  4 -5  0  6 -5 -4 -3  1 -1  1    3   0   0   0   1   0   0   0   0   7  37   0   1  33   0   0   1   2   0  11  0.90 1.19
  118 A    4 -4 -3 -4 -4 -4 -4  6 -4 -5 -5 -4 -4 -5 -3  0 -2 -5 -5 -4   30   0   0   0   0   0   0  57   0   0   0   0   0   0   1   6   1   0   0   0  1.18 1.17
  119 L    1 -5 -5 -6  1 -4 -5 -5 -5 -1  5 -5  4  3 -5 -4 -3 -4 -2 -2   10   0   0   0   3   0   0   0   0   1  57   0  11  11   0   1   0   0   1   1  0.87 1.18
  120 V    0 -5 -5 -6  3 -5 -5 -5 -4 -1  3 -5  1  5 -5 -3 -3 -2  0  2   10   0   0   0   7   0   0   1   0   1  33   0   3  24   0   1   1   0   3  14  0.67 1.18
  121 L   -1 -5 -6 -6  1 -5 -5 -6 -5  2  4 -5  0 -1 -5 -4 -3 -5 -4  4    6   0   0   0   3   0   0   0   0  11  44   0   2   1   0   0   0   0   0  30  0.82 1.19
  122 A    3 -3 -2 -4  0 -4 -4  4 -4  0 -2 -4 -3 -4 -4  1  1 -5 -3  2   23   1   1   0   2   0   0  27   0   6   3   0   0   0   0  10   8   0   1  14  0.46 1.19
  123 R   -2  4 -1 -4  4 -2 -4  6 -2 -6 -5 -1 -5 -5 -5  0 -4 -5 -5 -5    2  22   2   0   8   1   0  52   1   0   0   2   0   0   0   6   0   0   0   0  1.03 1.19
  124 A    1  1  2 -2 -4  4 -1  0  5 -4 -5  4 -4 -5 -4 -2 -2 -5 -4 -3   12   5  10   1   0  16   3   6  13   1   0  25   0   0   0   2   1   0   0   2  0.56 1.19
  125 I   -4 -5 -5 -6 -1 -5 -4 -6 -5  6  2 -2  3 -2 -5 -5 -2 -5 -4  3    0   0   0   0   1   0   1   0   0  45  16   2   7   0   0   0   1   0   0  21  0.91 1.19
  126 P   -2 -3 -2 -2 -4 -3 -3 -1 -2 -5 -5 -2 -4 -5  2  6  3 -5 -4 -4    0   0   1   1   0   0   0   4   1   0   0   2   0   0  10  57  20   0   0   0  0.93 1.19
  127 P   -2 -5 -5 -5 -4 -4 -5 -5 -5  3  4 -3  1  2  3 -4 -3  2 -2  1    2   0   0   0   0   0   0   0   0  18  40   2   2   7  13   0   0   3   1   7  0.66 1.18
  128 F   -2 -4 -4 -5 -2 -4 -5 -5 -5  3  3 -4 -1  3  1 -3  1 -4 -2  2    3   1   1   0   1   0   0   0   0  15  29   0   1  13   7   1   9   0   1  14  0.48 1.18
  129 R   -4  7 -2 -4 -6  0 -2 -5 -3 -4 -4  3 -2 -5 -4 -3 -1 -5 -4 -4    0  71   1   0   0   2   1   0   0   1   0  14   1   0   0   0   3   0   0   0  1.42 1.18
  130 G    5 -4 -3 -4  0 -3 -4  3 -4 -4 -4 -3 -4 -1 -4  1 -1 -5 -4 -3   49   0   0   0   2   0   0  20   0   0   1   0   0   2   0  11   2   0   0   0  0.70 1.18
  131 I    1 -5 -5 -5 -4 -4 -5 -2 -5  3  2 -4  0  1 -5 -2 -3 -4 -3  4   11   0   0   0   0   0   0   3   0  17  20   0   2   6   0   2   0   0   0  25  0.41 1.18
  132 L   -2 -5 -5 -5  2 -5 -5 -4 -2 -1  3 -5  2  6 -5 -4 -4 -3  0  0    3   0   0   0   5   0   0   1   1   1  32   0   5  31   0   1   0   0   2   4  0.67 1.18
  133 M   -4 -4 -5 -5  0 -4 -3 -5 -1 -1 -1 -4 -1  0 -5 -4 -4 -1  9 -2    0   0   0   0   2   0   2   0   0   3   6   0   2   1   0   0   0   0  67   3  1.41 1.18
  134 A   -3 -5 -5 -5 -2 -4 -5 -4 -5  4 -1 -5  5  2 -5 -2 -2  6 -2  3    2   0   0   0   1   0   0   1   0  24   2   0  15   8   0   2   2  11   0  18  0.65 1.18
  135 F    2 -5 -5 -5 -1 -4 -5 -3 -5  5  0 -4 -1 -2  0 -4 -2 -5 -4  3   15   0   0   0   1   0   0   2   0  32   6   0   1   1   5   0   1   0   0  24  0.54 1.18
  136 T    5 -4 -4 -2  0 -3 -3 -2 -4 -3 -3 -3  3 -2 -4  1 -1 -5 -4  0   55   0   0   2   2   0   0   1   0   0   1   0   8   2   0   7   4   0   0   6  0.64 1.18
  137 Q   -3 -2 -3 -3 -5  9 -1 -4 -2 -5 -5 -1 -3 -5 -4 -3 -3 -4 -4 -5    0   0   0   0   0  86   0   0   0   0   0   0   0   0   0   0   0   0   0   0  1.71 1.18
  138 I   -3 -5 -5 -6  9 -5 -5 -5 -5  0  3 -5  4 -2 -5 -3 -3 -4 -4  0    0   0   0   0  36   0   0   0   0   5  29   0   9   1   0   1   1   0   0   5  1.05 1.20
  139 V    0 -5 -5 -6  0 -5 -5 -5 -5  1  5 -5 -1 -2 -5 -4 -3 -4 -4  2    7   0   0   0   2   0   0   1   0   6  59   0   0   1   0   0   0   0   0  12  0.75 1.20
  140 A    2 -5 -3 -4 -5 -4 -4  7 -4 -5 -5 -4 -5 -5 -4 -3 -4 -3 -5 -5   14   0   0   0   0   0   0  72   0   0   0   0   0   0   0   0   0   0   0   0  1.35 1.19
  141 G    5 -4 -3 -4 -3 -3 -4  2 -4 -4 -5 -3 -4 -5 -4  3 -3 -5 -5 -3   52   0   0   0   0   0   0  16   0   0   0   0   0   0   0  19   0   0   0   0  0.80 1.20
  142 M   -2 -5 -5 -5 -4 -5 -5 -3 -5  6  0 -5  3 -3 -5 -1  1 -5 -4  3    3   0   0   0   0   0   0   2   0  42   4   0   8   0   0   6   8   0   0  16  0.66 1.22
  143 A    3 -5 -5 -5  7 -4 -5 -3 -5  0  1 -4  0 -2 -5 -2 -1 -5 -4  2   29   0   0   0  19   0   0   1   0   4  11   0   2   1   0   2   3   0   0  16  0.58 1.22
  144 A    4 -4 -4 -4 -2 -4 -4  5 -5 -4 -5 -4 -4 -5 -4 -1 -3 -5 -5 -3   40   0   0   0   1   0   0  43   0   1   0   0   0   0   0   3   0   0   0   1  0.95 1.22
  145 A    4 -3 -4 -4  6 -4 -4 -2 -4 -3 -4 -4 -4 -3 -4  2  0 -5 -2  0   41   1   0   0  18   0   0   2   0   0   0   0   0   1   0  12   6   0   2   5  0.70 1.22
  146 G    4 -5 -4 -5 -4 -4 -4  5 -4 -2  0 -4 -3  0 -4 -3 -3 -3 -1 -1   30   0   0   0   0   0   0  36   0   1  11   0   0   4   0   0   0   0   3   3  0.60 1.22
  147 A   -1 -5 -6 -6 -3 -5 -5 -4 -5  3  4 -5  3  0 -5 -4 -2 -5 -4  3    4   0   0   0   0   0   0   1   0  17  37   0   6   3   0   0   1   0   0  20  0.62 1.22
  148 A    0 -5 -4 -6 -3 -5 -5 -5 -5  1  4 -5  0 -3 -5 -4 -2 -5 -4  4    7   0   1   0   0   0   0   0   0   5  44   0   1   0   0   0   2   0   0  30  0.71 1.22
  149 S   -3  3 -1  0 -5  0 -1 -4  1 -5 -4  4 -2 -2 -4  1 -3 -4  3 -4    1  15   2   5   0   2   3   0   3   0   1  31   1   1   0  12   0   0  12   1  0.49 1.22
  150 A    3 -5 -4 -5  2 -4 -2  3 -4 -1 -1 -3 -1  2 -5 -2 -3  1  1  0   23   0   0   0   4   0   3  24   0   3   7   1   1  10   0   1   0   2   6   6  0.34 1.21
  151 M    0 -5 -5 -6 -3 -5 -5 -5 -3  2  3 -5  2  4 -4 -2 -1 -4 -2  2    8   0   0   0   0   0   0   0   1  10  29   0   6  16   0   3   3   0   0  15  0.48 1.22
  152 T   -2 -1 -3 -4 -4  2 -2 -4 -3 -1  0 -3  1  3 -3 -1  5 -4  0 -1    2   3   0   0   0  10   2   1   0   4   9   0   3  12   1   4  39   0   3   2  0.51 1.22
  153 P   -2 -3 -1 -1 -5 -2 -3  2 -1 -6 -6  0 -3 -6  7  0 -3 -6 -5 -4    2   0   2   3   0   1   0  16   2   0   0   7   1   0  56   7   1   0   0   1  1.34 1.22
  154 G    0 -2  0 -2 -5 -2  0  6 -2 -3 -5 -2 -4 -4  1  1  0 -4 -4 -3    6   2   4   2   0   1   6  50   1   1   1   2   0   1   6  10   5   0   0   1  0.73 1.21
  155 E    0 -2  2  2 -5  0  0 -3  1 -3  0 -2  2 -2  4 -1 -2 -5  1 -3    9   2  11  13   0   3   5   2   3   0  12   2   5   2  18   4   2   0   5   1  0.31 1.21
  156 I    1 -3 -3 -4 -4 -3 -3 -1 -3  1  2 -4 -1  1 -3  0  0 -4  4  2   13   2   1   0   0   0   2   5   0   6  20   0   1   6   1   9   4   0  15  14  0.31 1.21
  157 A   -1  0  3 -3 -3 -3 -4  2 -2 -1  2 -4 -2  1 -2 -2  2 -5 -4  0    5   6  15   0   0   1   0  14   1   2  24   0   0   6   2   2  14   0   0   6  0.31 1.21
  158 F   -1 -5 -4 -5  1 -3 -5  6 -5 -3 -4 -4 -4  0  3 -1 -3 -5 -5  2    4   0   0   0   4   1   0  50   0   1   0   0   0   4  13   3   1   0   0  19  0.91 1.22
  159 A    4  1 -1 -4 -4 -2 -2 -1 -1  0 -2 -3 -2 -3 -3  0  1 -5 -4  3   32   7   3   0   0   2   2   5   2   6   3   0   1   1   1   5  10   0   0  19  0.37 1.22
  160 N   -3 -3  6 -3 -3 -3 -3 -4  5 -4 -5 -3 -4  2 -3 -1  5 -5 -3 -3    0   0  39   0   0   0   0   0  12   0   0   0   0   8   1   2  35   0   0   2  1.08 1.20
  161 A    2  0 -1  0 -4 -1 -1  0 -2 -4 -3 -1  1 -2 -4  2  4 -5 -3  0   19   5   2   6   0   2   3   8   1   0   1   4   3   2   0  14  25   0   0   6  0.35 1.20
  162 L   -4 -5 -6 -6 -4 -5 -5 -6 -5  1  5 -3  0 -1 -1 -5 -3 -5 -3  3    0   0   0   0   0   0   0   0   0   5  64   1   1   1   3   0   0   0   1  23  1.05 1.20
  163 G    3 -1  2 -1 -3 -1 -3  4  3 -4 -5 -1 -4 -4 -4  2 -3 -5 -4 -4   24   3   9   3   0   3   1  28   7   1   0   2   0   1   0  17   0   0   0   1  0.59 1.16
  164 G    2 -3  3  1 -4 -2  0  2  1 -4 -4 -1 -4 -5  3  2 -1 -5 -4 -4   15   1  14   6   0   1   6  16   4   1   1   2   0   0  14  13   4   0   0   0  0.44 1.18
  165 G   -2 -3  2  0 -5 -3 -1  7 -3 -6 -4 -3 -5 -6 -5  0 -3 -5 -4 -5    1   1  10   4   0   0   3  69   0   0   2   1   0   0   0   6   1   0   0   0  1.26 1.19
  166 A    0 -5 -5 -5 -1 -4 -4 -5 -3  1  1 -4  1 -2 -5 -3  3 -4  4  4    9   0   0   0   1   0   0   0   0   7  10   0   4   1   0   0  18   0  17  32  0.64 1.19
  167 S   -2 -4  2 -1 -4 -2 -2  1 -2 -5 -4 -3 -4 -5 -4  5  4 -5 -3 -4    1   0   8   2   0   1   1  11   1   0   1   0   0   0   0  45  27   0   1   0  0.84 1.20
  168 R    1 -1 -2 -1 -2 -2 -1 -3 -4  2 -1  2 -3 -4  2  0  0 -5 -2  2   14   2   1   3   1   1   4   1   0  10   6  14   0   0  12   5   7   0   2  16  0.25 1.20
  169 T    2 -5 -4 -4 -3 -4 -4  5 -5 -1 -2 -4  1 -3 -2  0 -1  4 -4  1   16   0   0   0   0   0   1  40   0   3   5   0   3   1   2   8   3   6   0  11  0.65 1.20
  170 R   -2  2  0  1 -5  7  0 -3  2 -5 -4 -1 -1 -5 -4 -2  0 -5 -3 -3    3   8   5   6   0  53   5   1   5   0   0   1   1   0   0   2   7   0   1   1  0.97 1.20
  171 G    3 -4 -3 -4 -4 -4 -4  7 -5 -6 -6 -4 -5 -6 -4 -2 -4 -5 -5 -4   25   0   0   0   0   0   0  72   0   0   0   0   0   0   0   0   0   0   0   1  1.53 1.20
  172 L   -4 -3 -5 -6 -3 -5 -5 -6 -5  0  4 -5  1  3 -5 -4 -2 -4 -3  4    0   1   0   0   0   0   0   0   0   3  40   0   3  12   0   1   2   0   0  31  0.79 1.20
  173 F    0 -5 -4 -5 -4 -5 -5  3 -5  0  1 -5  0  5 -5 -3 -1  0 -2  2    9   0   0   0   0   0   0  24   0   4  12   0   2  23   0   1   4   1   0  16  0.51 1.20
  174 L    2 -5 -5 -5 -4 -4 -5 -5 -5  5  1 -4  4  1 -5 -4 -3  0 -3  3   20   0   0   0   0   0   0   0   0  29  11   0  10   6   0   0   1   1   0  16  0.63 1.18
  175 E   -3 -3 -3 -1 -6 -1  8 -5 -3 -6 -5 -2 -4 -6 -4 -3 -3 -5 -5 -5    0   0   0   0   0   0  93   0   0   0   0   0   0   0   0   0   0   0   0   0  1.76 1.18
  176 A    2 -5 -5 -5 -2 -4 -5 -3 -5  5  1 -4  5  2 -5 -4 -3 -4 -3  1   17   0   0   0   1   0   0   1   0  34  12   0  15   8   0   0   1   0   0   5  0.67 1.18
  177 F   -2 -5 -6 -6 -2 -5 -5 -6 -5  5  1 -5  0  5 -5 -5 -3 -4 -2  3    2   0   0   0   1   0   0   0   0  29  12   0   1  28   0   0   0   0   0  20  0.88 1.20
  178 G   -1 -5 -5 -5 -2 -4 -5  3 -5  3  4 -5  3  0 -5 -4 -3 -4 -4 -1    6   0   0   0   1   0   0  22   0  15  37   0   8   4   0   0   1   0   0   1  0.60 1.20
  179 T   -2 -4 -3 -4 -4 -3 -4 -2 -4 -3 -4 -3 -3 -5 -4 -1  8 -5 -4 -2    1   0   0   0   0   0   0   2   0   0   0   0   0   0   0   0  89   0   0   1  1.57 1.20
  180 A    2 -5 -5 -5  0 -5 -5 -3 -4 -2  0 -5  0  8 -5 -2 -3 -2 -1 -3   17   0   0   0   2   0   0   2   0   1  10   0   2  56   0   3   1   0   0   0  1.08 1.19
  181 I   -1 -3 -3 -4 -4  5  1  0 -1  1 -1 -3 -2 -3 -4 -1 -2 -5 -4  3    6   0   0   0   0  27   9   7   1   9   5   0   1   1   0   5   2   0   0  21  0.42 1.19
  182 L   -4 -5 -6 -6 -4 -5 -5 -6 -5 -1  6 -5  0 -1 -5 -5 -4 -4 -3 -2    0   0   0   0   0   0   0   0   0   0  91   0   1   1   0   0   0   0   0   1  1.41 1.19
  183 C   -2 -5 -5 -6  1 -5 -5 -6 -5  2  1 -5  1 -3 -5 -4 -3 -5 -4  7    1   0   0   0   3   0   0   0   0   6   8   0   3   0   0   0   0   0   0  73  1.16 1.19
  184 L   -4 -5 -5 -6 -4 -5 -5 -6 -3  0  3 -5  0  5 -5 -5 -3 -2  6 -2    0   0   0   0   0   0   0   0   0   3  31   0   2  26   0   0   1   0  29   1  1.06 1.19
  185 T   -1 -4 -3 -4  6 -4 -4 -4 -5 -2 -3 -4 -2 -2 -4 -2  6 -5 -4  2    3   0   0   0  17   0   0   0   0   0   1   0   1   2   0   1  52   0   0  17  1.02 1.19
  186 V   -2 -5 -5 -5 -4 -5 -5 -6 -5  5 -2 -5 -2 -2 -5 -4 -2 -5 -2  6    3   0   0   0   0   0   0   0   0  26   0   0   0   2   0   0   1   0   1  61  1.14 1.19
  187 L   -4 -5 -4 -5  3 -4 -5 -5  0  0  1 -2 -2  7 -5 -4 -4 -2  5 -3    0   0   0   0   6   1   0   0   2   4  15   2   0  42   0   1   0   0  19   0  1.03 1.18
  188 M    5 -4 -4 -4 -2 -3 -4  0 -4 -4 -2 -4  5  1 -4  3 -2 -5 -4 -3   45   0   0   0   1   0   0   7   0   0   2   0  16   5   0  19   0   0   0   0  0.74 1.22
  189 L    2 -4 -2 -4 -4 -4 -4 -4 -2 -2  2 -4  0 -4 -4  1  4 -5 -4  2   20   0   1   0   0   0   0   0   1   0  19   0   2   0   0  10  28   0   0  14  0.52 1.22
  190 A    4 -4 -4 -5  5 -4 -4 -3 -5  0 -3 -4 -2 -4 -4 -1  5  2 -3 -1   35   0   0   0  10   0   0   1   0   6   0   0   1   0   0   3  33   3   1   3  0.75 1.22
  191 V    1 -4 -2  6 -3 -3 -2 -4 -4  0 -2 -1 -4 -4 -4 -2 -3 -6 -5  2   12   0   0  53   0   0   1   0   0   5   3   4   0   0   0   1   0   0   0  16  0.89 1.21
  192 E    0 -1 -1  4 -5 -2  4 -3 -4 -4 -5  0 -5 -6  4  0 -3 -6 -5 -2   10   4   1  19   0   0  27   2   0   1   0   4   0   0  18   8   0   0   0   2  0.65 1.22
  193 K   -3  4 -2 -4 -6 -1 -1 -3 -2 -5 -5  6 -4 -6  3 -3 -3 -6 -5 -4    1  23   1   0   0   1   2   2   1   0   1  51   0   0  16   0   0   0   0   1  1.14 1.21
  194 H   -3  6  0 -4 -6  0 -3 -5  6 -6 -5  2 -4 -5 -1 -1 -3 -6 -3 -5    1  48   4   0   0   3   0   0  22   0   0  13   0   0   3   5   1   0   0   0  1.20 1.22
  195 R   -3  4  3  0 -4  1 -1 -2 -2 -4 -5  4 -2 -6 -2  1  1 -6 -5 -5    0  22  12   4   0   4   3   3   1   1   0  27   1   0   1  12   8   0   0   0  0.63 1.22
  196 A    4 -4  0  4 -4 -3 -3  2 -3 -5 -4 -4 -3 -3 -2  1 -3 -6 -5 -2   35   0   4  22   0   0   0  17   1   0   1   0   1   1   2  11   0   0   0   3  0.61 1.21
  197 T   -2  4  1 -1 -4 -2 -3  0 -2 -4 -3  1 -4 -5 -3  0  5 -5 -4 -3    3  22   5   3   0   1   0   7   1   0   2   7   0   0   1   6  32   0   0   1  0.48 1.21
  198 W   -3 -5 -4  0 -5 -5 -5  4 -2  1 -2 -4 -3  4 -2 -3 -3 -2  1  2    0   0   0   6   0   0   0  27   1   9   3   0   0  20   2   1   1   0   4  14  0.45 1.21
  199 F   -2 -4 -3 -5 -2 -4 -4  0 -5  2  3 -4  2 -2 -5  3 -1 -1 -3 -1    2   0   0   0   1   0   0   6   0  10  34   0   4   1   0  23   3   1   1   2  0.37 1.21
  200 A    6 -4 -4 -4 -2 -4 -4  1 -4 -2 -3 -4 -4 -5 -1  0 -2 -5 -4 -1   62   0   0   0   0   0   0   9   0   3   2   0   0   0   2   5   1   0   0   2  0.76 1.21
  201 P    0 -5 -4 -4 -5 -4 -4 -4 -5 -5 -5 -4 -5 -6  8 -2 -3 -6 -2 -5    8   0   0   0   0   0   0   1   0   0   0   0   0   0  75   2   0   0   1   0  1.89 1.21
  202 F   -3 -5 -6 -6 -4 -5 -5 -6 -5  2  5 -5  0  0 -5 -5 -2 -4 -4  2    1   0   0   0   0   0   0   0   0   9  59   0   2   3   0   0   2   0   0  14  0.82 1.21
  203 V    3 -3 -4 -4 -1 -4 -4  3 -4 -3 -1 -2 -2 -5  4  1 -3 -5 -4 -2   26   1   0   0   1   0   0  20   0   1   6   2   1   0  18   8   1   0   0   2  0.44 1.21
  204 I   -4 -5 -5 -5 -4 -5 -5 -6 -5  7 -1 -5 -2  0 -4 -4  0 -5 -4  2    0   0   0   0   0   0   0   0   0  71   0   0   0   4   1   0   5   0   0   7  1.12 1.15
  205 G   -2 -5 -3 -4 -5 -4 -4  7 -5 -6 -6 -4 -5 -6 -5 -2 -4 -5 -5 -6    1   0   0   0   0   0   0  86   0   0   0   0   0   0   0   1   0   0   0   0  1.66 1.15
  206 I   -3 -5 -6 -6 -4 -5 -5 -6 -5  1  4 -5  1  5 -4 -5 -4 -3 -2 -2    2   0   0   0   0   0   0   0   0   5  48   0   3  28   1   0   0   0   0   1  0.86 1.15
  207 A    4 -4 -3 -4  1 -3 -3 -3 -4 -1 -2 -3 -3 -5 -3  4  1 -5 -4 -1   34   0   0   0   3   0   0   0   0   3   3   0   0   0   0  32   7   0   0   4  0.53 1.15
  208 L   -3 -5 -5 -6 -4 -5 -4 -6 -5  2  2 -5 -1  1 -5 -4 -3 -5 -3  6    0   0   0   0   0   0   1   0   0   8  21   0   0   5   0   0   0   0   0  53  0.80 1.15
  209 L    2 -5 -4 -5 -2 -4 -5  1 -4 -2 -2 -4 -3  6 -5 -1  1 -2 -1 -1   15   0   0   0   1   0   0  10   0   1   3   0   0  40   0   3  11   0   0   3  0.61 1.15
  210 I    1 -5 -5 -5 -2 -4 -5 -5 -5  3  3 -5  4 -3 -5 -3 -2 -5 -4  3   14   0   0   0   0   0   0   0   0  14  29   0   9   0   0   1   1   0   0  19  0.50 1.15
  211 A    2 -4  2 -2  1 -4 -4  4 -4 -3 -2 -4 -4 -5 -4 -2 -1 -5 -5  2   18   0  10   2   3   0   0  31   0   0   4   0   0   0   0   2   4   0   0  15  0.40 1.15
  212 H   -3 -3 -2 -3  0 -1  2 -4  9 -1 -4 -3 -3 -4 -4 -2 -2 -5 -2 -2    1   0   0   0   2   2  15   0  53   4   1   0   0   0   0   2   2   0   0   3  1.16 1.13
  213 L   -3 -4 -5 -6 -2 -4 -5 -6 -5  0  5 -5  3  0 -5 -5 -2 -1 -3 -1    1   0   0   0   0   0   0   0   0   3  68   0   8   2   0   0   1   1   0   2  0.89 1.13
  214 I    4 -4 -4 -5  3 -4 -4 -2 -4  1  0 -4 -1  1 -4 -2 -1 -3 -2  2   36   0   0   0   6   0   0   3   0   8   8   0   1   6   0   1   4   0   1  13  0.35 1.13
  215 C    2 -4 -3 -4  1 -4 -4  5 -4 -4 -4 -4 -4 -2 -4 -2  3 -5 -4 -3   17   0   0   0   3   0   0  44   0   0   1   0   0   2   0   1  18   0   0   2  0.70 1.13
  216 I   -2 -5 -4 -1 -2 -4 -5  1 -5  6 -1 -4  0 -3 -5 -4 -1 -5 -4  3    3   0   0   4   1   0   0  12   0  43   1   0   2   0   0   0   4   0   0  19  0.62 1.13
  217 Y   -1 -2  1 -1 -5 -1 -2 -3  0 -4 -4 -1 -4  1  6 -2 -3 -3  4 -3    6   2   7   3   0   3   2   1   2   0   0   3   0   5  33   3   0   0  17   1  0.64 1.13
  218 Y   -4 -3 -5 -5 -4 -3 -5 -5  0  2  0 -5 -2  5 -4 -4 -3  3  6 -1    0   1   0   0   0   1   0   0   2  14   6   0   0  26   1   0   1   3  31   2  0.87 1.13
  219 T   -2 -4 -2  0 -4 -3 -3 -4 -4 -3 -4 -3 -3 -4 -4  2  7 -5 -4 -3    0   0   0   6   0   0   0   0   0   0   0   0   0   1   0  11  78   0   0   0  1.34 1.13
  220 G   -2 -5 -3 -4 -5 -4 -5  8 -5 -6 -6 -4 -5 -6 -5 -2 -4 -5 -6 -6    1   0   0   0   0   0   0  95   0   0   0   0   0   0   0   1   0   0   0   0  1.98 1.13
  221 A    4 -4 -3 -4  6 -4 -4  3 -4 -4 -4 -4 -4 -5 -3  0  3 -5 -5 -3   34   0   0   0  17   0   0  21   0   0   0   0   0   0   1   4  19   0   0   0  0.85 1.13
  222 G    0 -4 -2 -3 -2 -3 -3  4 -4 -5 -5 -3 -4 -5 -4  6 -2 -5 -5 -5    4   0   0   0   1   0   0  31   0   0   0   0   0   0   0  63   0   0   0   0  1.17 1.13
  223 L   -3 -5 -5 -6 -4 -4 -5 -6 -5  4  3 -5  9 -2 -5 -4 -3 -4 -4  0    0   0   0   0   0   0   0   0   0  24  22   0  49   0   0   0   1   0   0   2  1.36 1.14
  224 N   -4 -3  9 -1 -5 -2 -3 -3 -2 -6 -6 -3 -1 -6 -5 -2 -2 -6 -5 -6    0   0  97   0   0   0   0   0   0   0   0   0   2   0   0   0   0   0   0   0  2.13 1.14
  225 P   -3 -5 -5 -4 -6 -4 -4 -3 -5 -5 -6 -4 -5 -4  9 -3 -3 -6 -5 -5    0   0   0   0   0   0   0   2   0   0   0   0   0   1  95   0   1   0   0   0  2.72 1.14
  226 A    7 -3 -4 -4 -3 -3 -3 -2 -4 -4 -4 -3 -3 -5 -3 -1 -2 -5 -4 -1   95   1   0   0   0   0   0   0   0   0   0   0   0   0   0   0   0   0   0   3  1.49 1.11
  227 R   -4  8 -3 -4 -6 -1 -3 -5 -3 -5 -5  0 -3 -5 -5 -3 -4 -6 -4 -1    0  93   0   0   0   0   0   0   0   0   0   0   0   0   0   1   0   0   0   6  1.92 1.13
  228 S    0 -3 -2 -3 -3 -3 -3 -2 -4 -5 -5 -3 -4 -5 -3  7  1 -6 -4 -3    5   0   0   0   0   0   0   1   0   0   0   0   0   0   0  87   5   0   0   1  1.39 1.13
  229 F   -5 -5 -6 -6 -1 -6 -6 -6 -4 -2  3 -6 -2  8 -6 -5 -4  0  0 -2    0   0   0   0   1   0   0   0   0   1  26   0   0  69   0   0   0   1   0   1  1.63 1.13
  230 G    0 -5 -3 -4 -5 -3 -5  7 -5 -6 -6 -4 -5 -6 -5 -3 -4 -5 -6 -6    7   0   0   0   0   1   0  91   0   0   0   0   0   0   0   0   0   0   0   0  1.89 1.13
  231 P    2 -5 -4 -4  0 -4 -4 -4 -5 -5 -5 -4 -4 -6  8  0 -1 -3 -5 -4   16   0   0   0   2   0   0   0   0   0   0   0   0   0  73   5   3   0   0   0  1.92 1.13
  232 A    6 -4 -3  0  3 -3 -3 -3 -3 -4 -4 -3 -4 -5 -4  0 -2 -5 -5 -3   83   0   1   6   7   0   0   0   1   0   0   0   0   0   0   3   0   0   0   0  1.27 1.13
  233 V   -3 -5 -6 -6 -3 -5 -5 -6 -3  3  2 -5  0  0 -5 -5 -3 -5 -4  6    1   0   0   0   0   0   0   0   1  13  21   0   1   3   0   0   0   0   0  59  1.07 1.13
  234 A    2 -5 -5 -6 -4 -5 -5 -5 -6  5 -1 -5 -1 -3 -5 -3 -3  3 -4  5   16   0   0   0   0   0   0   0   0  38   2   0   1   0   0   1   0   3   0  37  0.95 1.13
  235 A    1 -3  2 -4 -4 -1 -4 -1 -2 -2 -1 -3  2  0 -4  2  3 -1  3 -1   10   0   9   0   0   2   0   5   1   2   5   0   6   4   0  17  23   1  11   4  0.38 1.13
  236 R   -1  3  4 -1 -5 -3 -3  5  1 -6 -3 -2 -3 -4 -4 -3 -3  6 -4 -5    5  15  20   3   0   0   1  36   3   0   2   2   1   0   0   0   0  10   0   0  0.82 1.12
  237 S   -2 -1  4  2 -5  1  0 -3  2 -2 -3  2 -2 -4 -2  2  1 -5 -1 -2    2   3  21   9   0   6   5   1   4   3   2  14   1   0   1  13   9   0   2   4  0.38 1.09
  238 F    1 -4 -4 -3 -5 -5 -5 -5 -4 -3 -3 -5 -2  7 -5 -3 -4 10  0 -3   12   1   1   2   0   0   0   0   0   1   0   0   0  48   0   1   0  31   1   1  1.68 1.12
  239 P    0 -2 -1  0 -4 -1  1 -2  0 -3 -3 -1 -3 -3  4  0  2  8 -2 -2    8   2   3   4   0   2   9   2   2   1   1   3   1   0  17   6  16  18   1   3  0.60 1.01
  240 N   -2 -1  5  4 -4 -1 -1  2  3 -5 -5 -1 -4 -5 -2  0 -2 -5 -4 -4    2   3  25  26   0   2   2  15   6   0   1   4   0   0   1   8   1   0   0   1  0.67 1.05
  241 Y   -2 -2  1  4 -2 -1  0 -2  5 -2 -2 -2 -3 -1 -3 -1 -2 -1  6 -2    4   1   7  22   1   2   5   2  12   2   3   2   1   1   1   3   2   1  25   3  0.57 0.85
  242 H   -4 -2 -2 -2 -5  2 -2 -4 10 -5 -4 -3 -3 -2 -4 -3 -4 -4  0 -5    0   0   0   2   0   9   0   0  80   0   2   0   1   2   0   1   0   0   1   0  2.10 1.09
  243 W   -4 -5 -6 -7 -5 -3 -5 -5 -5 -4 -4 -5 -4 -1 -6 -5 -5 13  1 -5    1   0   0   0   0   1   0   0   0   1   0   0   0   0   0   0   0  91   2   0  3.56 1.13
  244 I   -3 -5 -6 -6 -4 -5 -6 -6 -6  6  0 -5 -1 -2 -5 -5 -3 -5 -4  5    0   0   0   0   0   0   0   0   0  52   2   0   0   0   0   0   0   0   0  41  1.27 1.13
  245 Y   -5 -5 -5 -6 -4 -4 -5 -6 -1 -4 -3 -5 -3  6 -6 -5 -4  0  9 -3    0   0   0   0   0   0   0   0   0   0   0   0   0  26   0   0   0   0  70   0  1.95 1.13
  246 W   -5 -5 -6 -7 -4 -5 -6 -5 -5 -5 -4 -6 -4  0 -6 -5 -5 13  1 -5    0   0   0   0   0   0   0   0   0   0   0   0   0   1   0   0   0  92   1   0  3.65 1.13
  247 L    1 -5 -5 -6 -3 -5 -5 -5 -5  2  1 -5 -2  0 -5 -4 -3 -5 -3  6   11   0   0   0   0   0   0   0   0   9  11   0   0   4   0   0   0   0   0  60  0.92 1.12
  248 G   -1 -5 -3 -4 -5 -4 -5  7 -5 -6 -6 -4 -5 -6 -5 -2 -4 -5 -6 -6    2   0   0   0   0   0   0  93   0   0   0   0   0   0   0   1   0   0   0   0  1.91 1.12
  249 P   -3 -5 -5 -4 -5 -4 -4 -5 -5 -5 -5 -4 -5 -6  9 -3 -4 -6 -5 -5    0   0   0   0   0   0   0   0   0   0   0   0   0   0  95   0   0   0   0   0  2.68 1.10
  250 I   -3 -5 -5 -6 -2 -5 -5 -3 -5  3  4 -5  3  5 -6 -5 -3 -4 -1  0    2   0   0   0   1   0   0   2   0  19  37   0   6  21   0   0   1   0   1   5  0.76 1.11
  251 L    0 -5 -5 -6  1 -5 -5 -3 -5  5  3 -5  2 -1 -5 -3 -1 -5 -4  2    6   0   0   0   3   0   0   2   0  32  26   0   5   2   0   2   4   0   0  14  0.62 1.10
  252 G   -1 -4 -3 -4 -5 -4 -5  7 -5 -6 -6 -3 -5 -6 -5 -3 -4 -5 -6 -6    2   0   0   0   0   0   0  92   0   0   0   1   0   0   0   0   0   0   0   0  1.86 1.10
  253 A    4 -4 -3 -4 -2 -4 -4  5 -4 -5 -5 -3 -4 -5 -4  2 -1 -5 -5 -4   39   0   0   0   1   0   0  38   0   0   0   0   0   0   0  14   3   0   0   0  0.92 1.10
  254 F    3 -5 -5 -5 -1 -4 -5  2 -5  2  2 -4 -1 -1 -1 -3 -2 -5 -4  2   25   0   0   0   1   0   0  15   0  14  18   0   1   2   3   1   2   0   0  13  0.38 1.10
  255 L    0 -5 -5 -6 -1 -5 -5 -5 -5  3  5 -5  0  0 -5 -3 -2 -4 -3  1   10   0   0   0   1   0   0   0   0  19  50   0   1   3   0   1   1   0   0   9  0.72 1.10
  256 A    7 -4 -4 -4 -3 -3 -3  0 -4 -4 -4 -3 -4 -5 -3  0 -2 -5 -4 -2   85   0   0   0   0   0   0   6   0   0   0   0   0   0   0   2   1   0   0   1  1.24 1.10
  257 Y    4 -4 -3 -4  2 -4 -3  3 -4 -4 -4 -4 -3 -1 -4  2 -1 -1 -3  0   37   0   0   0   4   0   1  23   0   0   0   0   0   3   0  13   4   1   0   9  0.57 1.10
  258 S    1 -5 -5 -5 -2 -5 -5  2 -5  1  4 -5 -1  3 -4 -2 -2 -4 -2  1   11   0   0   0   1   0   0  14   0   7  35   0   1  11   0   3   2   0   0  10  0.43 1.10
  259 I   -2 -5 -5 -6 -1 -5 -5 -6 -3  3  2 -5  1  4 -5 -4 -1 -1  5  2    3   0   0   0   1   0   0   0   0  19  16   0   3  15   0   0   3   0  20  14  0.65 1.09
  260 W   -4 -4 -4 -5 -4 -3 -4 -5  6 -4 -4 -4 -4  1 -5 -4 -4  0  9 -4    1   0   0   0   0   0   0   0  17   0   0   0   0   2   0   0   0   0  73   0  1.88 1.09
  261 Q   -3  2  1  2 -4  4  3 -1  1 -5 -5  3 -3 -5 -3 -2  0 -3 -3 -5    0  11   7  10   0  18  17   4   3   0   0  16   1   0   0   1   5   0   1   0  0.49 1.10
  262 M   -3 -5  0 -3  0 -2 -5 -3  0  1  2 -4  0  5 -5 -2 -1 -2  5  0    1   0   5   2   2   2   0   2   2   7  18   0   2  26   0   2   3   0  17   5  0.53 1.10
  263 W   -3 -5 -6 -6 -1 -5 -5 -6 -4  5  3 -5  1  2 -5 -4 -3 -2 -3  4    1   0   0   0   1   0   0   0   0  29  24   0   2   7   0   0   0   0   0  30  0.80 1.10
  264 K   -4 -2 -2 -4 -3 -3 -4 -5 -2 -1  3  3 -1  6 -5 -3 -2 -3  0 -2    0   1   2   1   0   1   0   0   1   1  30  23   1  34   0   1   1   0   2   2  0.79 1.09
  265 W   -1  3 -3 -4  1 -3 -3 -4 -2  3 -1  0  3  4 -5 -1 -2  1  0  0    5  17   1   0   3   0   2   1   1  18   3   5   9  17   0   4   2   2   3   7  0.40 1.07
  266 L    2 -3 -2 -3 -2 -3 -4 -1 -1 -2  2 -3  1  1  5 -1 -2 -5 -3  0   19   1   2   1   1   1   0   5   1   1  19   1   3   7  25   3   1   0   0   8  0.46 1.07
  267 N   -2  3  1  1 -5  1  2 -2  4 -5 -5  2 -4 -5  0  1 -3 -5 -3 -5    1  17   7   9   0   6  14   3  10   0   0  13   0   0   5  12   0   0   0   0  0.51 1.03
  268 Y    0 -3 -3 -1 -3 -1 -2 -3 -1 -4 -4  0 -3  0  1  0  3  1  7 -2    6   1   0   4   0   2   2   2   1   0   0   7   0   2   8   6  18   1  37   2  0.66 1.01
  269 Q   -2 -2 -1  1 -6  3  5 -3  6 -5 -5  2 -2 -3 -3 -1 -2 -1 -1 -5    1   0   1   6   0  13  36   1  21   0   0  11   1   1   0   4   2   1   1   0  0.86 1.01
  270 T   -1 -1 -1  2 -4  2  3 -2 -3 -3 -3 -1  2 -5 -2  1  4 -5 -4 -2    3   3   2  11   0   8  22   2   0   1   1   2   6   0   1  10  25   0   0   3  0.46 0.99
  271 T    2 -3 -4 -1  4  1  0 -4  1 -1 -2 -3 -3  2  3 -2 -2 -5 -3  2   22   1   0   4   8   7   6   0   4   2   4   1   0   9  15   1   1   0   0  16  0.38 0.96
  272 N   -2 -3  7 -1 -4 -1 -1 -3 -3 -3  3 -3 -2 -4 -2 -1 -2 -5 -4 -2    3   0  52   2   0   3   3   1   0   0  28   0   0   0   2   4   1   0   0   1  0.84 0.92
  273 P    0 -4 -2 -2 -5 -3 -3 -1 -4 -3 -2 -3 -4 -5  8  0 -2 -6 -5 -3    6   0   2   1   0   0   0   4   0   1   4   0   0   0  70   9   2   0   0   1  1.64 0.89
  274 G   -2 -1 -1 -1 -4 -2 -1  5  0 -5 -3 -3 -1 -5 -3  3  1 -5 -4 -3    0   3   1   2   0   1   4  45   3   0   3   0   2   0   0  24  10   0   0   2  0.71 0.89
  275 Q    1 -1 -1 -1 -4  7  1 -2 -1 -4 -4 -2 -3 -4 -4 -1  0 -1  3 -3   14   1   2   3   0  50   6   2   0   0   1   0   0   0   0   3   6   1  10   0  0.79 0.88
  276 D   -4 -4  0  8 -6 -2  1 -4 -3 -6 -6 -3 -5 -6 -1 -1 -3 -7 -5 -5    0   0   1  87   0   0   7   0   0   0   0   0   0   0   3   2   0   0   0   0  1.74 0.88
  277 S    1 -4 -2  2 -4 -2  1  2 -3 -4 -3 -3 -2  6 -4  1 -1  2  0 -3   11   0   1  12   0   1  10  13   0   0   0   0   0  33   0  10   2   3   2   1  0.53 0.85
  278 D   -1 -3  3  7 -5 -2  1 -3 -3 -5 -5 -2 -5 -5 -3 -1 -3 -6 -5 -5    6   0  12  75   0   0   4   0   0   0   0   0   0   0   0   3   0   0   0   0  1.34 0.68
  279 A    3 -3 -2 -3 -3 -2 -3  6 -3 -4 -4 -2 -3 -4 -3  1 -2 -4 -4 -3   29   0   0   0   0   0   0  58   0   0   0   0   0   0   0  13   0   0   0   0  0.89 0.40

                      K         Lambda
Standard Ungapped    0.1388     0.3248
Standard Gapped      0.0410     0.2670
PSI Ungapped         0.2005     0.3177
PSI Gapped           0.0614     0.2670
```
