## Supplementary material for "A multi-task deep-learning system for predicting membrane associations and secondary structures of proteins": Code and Raw Data: 2w2eA.jufo9d

```
   1 M C TR   0.115  0.352  0.167  0.054  0.082  0.030  0.018  0.085  0.097  0.186
   2 P C TR   0.078  0.373  0.146  0.061  0.135  0.034  0.023  0.068  0.081  0.227
   3 D C TR   0.096  0.341  0.103  0.056  0.180  0.046  0.023  0.081  0.075  0.161
   4 I E TR   0.032  0.222  0.072  0.069  0.179  0.076  0.024  0.234  0.090  0.013
   5 E C TR   0.055  0.225  0.080  0.066  0.167  0.090  0.030  0.207  0.080  0.018
   6 N C TR   0.108  0.271  0.109  0.058  0.152  0.083  0.027  0.112  0.079  0.119
   7 Q C TR   0.059  0.242  0.157  0.055  0.122  0.080  0.026  0.197  0.064  0.045
   8 A C TR   0.162  0.216  0.170  0.052  0.116  0.098  0.035  0.109  0.039  0.046
   9 A C TR   0.112  0.279  0.260  0.048  0.084  0.084  0.039  0.041  0.053  0.020
  10 D C TR   0.103  0.309  0.268  0.044  0.085  0.052  0.027  0.048  0.065  0.042
  11 G C TR   0.081  0.314  0.260  0.052  0.102  0.052  0.030  0.038  0.072  0.053
  12 Q C TR   0.045  0.294  0.264  0.050  0.106  0.048  0.035  0.049  0.109  0.030
  13 A C TR   0.055  0.296  0.187  0.051  0.114  0.045  0.021  0.106  0.125  0.109
  14 E C TR   0.052  0.274  0.220  0.046  0.073  0.037  0.019  0.131  0.148  0.054
  15 I C TR   0.029  0.277  0.194  0.060  0.072  0.036  0.018  0.203  0.111  0.074
  16 K C TR   0.042  0.297  0.285  0.053  0.083  0.032  0.016  0.099  0.092  0.012
  17 P C SO   0.034  0.305  0.308  0.052  0.054  0.039  0.016  0.122  0.069  0.003
  18 E C SO   0.066  0.302  0.307  0.052  0.081  0.037  0.018  0.071  0.065  0.005
  19 D C TR   0.035  0.271  0.263  0.054  0.112  0.035  0.020  0.155  0.055  0.008
  20 A C TR   0.041  0.317  0.239  0.057  0.101  0.032  0.017  0.129  0.069  0.079
  21 P C TR   0.038  0.326  0.195  0.054  0.156  0.037  0.023  0.115  0.056  0.132
  22 Y C TR   0.086  0.300  0.177  0.058  0.162  0.043  0.026  0.074  0.075  0.122
  23 I C TR   0.077  0.254  0.133  0.057  0.240  0.065  0.038  0.059  0.077  0.015
  24 T C TR   0.061  0.300  0.125  0.067  0.210  0.097  0.038  0.051  0.051  0.089
  25 N C TR   0.038  0.335  0.096  0.063  0.213  0.091  0.053  0.061  0.049  0.122
  26 A C TR   0.046  0.251  0.106  0.068  0.218  0.117  0.064  0.080  0.050  0.033
  27 Y C TR   0.035  0.292  0.089  0.051  0.232  0.101  0.085  0.076  0.039  0.059
  28 K C TR   0.037  0.287  0.105  0.075  0.214  0.084  0.060  0.103  0.035  0.072
  29 P C TR   0.036  0.337  0.081  0.070  0.213  0.092  0.060  0.080  0.030  0.125
  30 A H TR   0.044  0.238  0.094  0.078  0.270  0.096  0.039  0.094  0.046  0.032
  31 Y C TR   0.028  0.262  0.067  0.078  0.258  0.075  0.037  0.144  0.052  0.004
  32 A C TR   0.024  0.288  0.075  0.078  0.278  0.063  0.065  0.070  0.059  0.010
  33 R C TR   0.049  0.309  0.069  0.078  0.267  0.055  0.044  0.056  0.072  0.042
  34 W C TR   0.081  0.365  0.095  0.065  0.186  0.030  0.036  0.071  0.073  0.179
  35 G C TR   0.037  0.398  0.096  0.075  0.175  0.028  0.044  0.079  0.067  0.223
  36 F C TR   0.031  0.354  0.082  0.087  0.190  0.033  0.050  0.104  0.069  0.164
  37 G C TR   0.024  0.416  0.097  0.079  0.171  0.023  0.051  0.083  0.056  0.246
  38 S C TR   0.036  0.422  0.092  0.068  0.186  0.033  0.037  0.084  0.043  0.236
  39 D C TR   0.027  0.403  0.078  0.067  0.210  0.032  0.056  0.088  0.039  0.193
  40 S C TR   0.035  0.287  0.062  0.065  0.227  0.033  0.053  0.182  0.056  0.060
  41 V H TR   0.056  0.234  0.059  0.070  0.276  0.038  0.064  0.145  0.058  0.042
  42 R H TR   0.084  0.175  0.043  0.083  0.328  0.051  0.053  0.113  0.071  0.153
  43 N H TR   0.069  0.184  0.041  0.114  0.335  0.058  0.060  0.090  0.048  0.151
  44 H H TR   0.051  0.112  0.032  0.150  0.358  0.067  0.077  0.094  0.059  0.209
  45 F H TR   0.052  0.059  0.032  0.206  0.342  0.065  0.082  0.086  0.076  0.136
  46 I H TR   0.040  0.052  0.020  0.247  0.299  0.072  0.123  0.054  0.092  0.052
  47 A H MC   0.044  0.057  0.022  0.325  0.267  0.069  0.082  0.060  0.075  0.059
  48 M H MC   0.051  0.050  0.028  0.392  0.146  0.051  0.110  0.104  0.069  0.246
  49 S H MC   0.057  0.063  0.040  0.354  0.160  0.057  0.140  0.075  0.054  0.194
  50 G H MC   0.068  0.046  0.048  0.456  0.096  0.061  0.113  0.073  0.038  0.342
  51 E H MC   0.068  0.062  0.054  0.427  0.106  0.055  0.104  0.077  0.047  0.321
  52 F H MC   0.111  0.043  0.054  0.435  0.078  0.047  0.078  0.109  0.045  0.323
  53 V H MC   0.094  0.040  0.052  0.491  0.082  0.051  0.070  0.077  0.043  0.397
  54 G H MC   0.146  0.051  0.046  0.468  0.054  0.037  0.066  0.085  0.047  0.322
  55 T H MC   0.155  0.040  0.045  0.475  0.065  0.051  0.048  0.075  0.046  0.319
  56 F H MC   0.085  0.040  0.042  0.525  0.064  0.057  0.051  0.084  0.053  0.440
  57 L H MC   0.088  0.034  0.037  0.513  0.063  0.059  0.042  0.114  0.051  0.399
  58 F H MC   0.088  0.043  0.030  0.536  0.066  0.056  0.048  0.072  0.060  0.448
  59 L H MC   0.086  0.047  0.035  0.513  0.076  0.058  0.067  0.055  0.062  0.428
  60 W H MC   0.062  0.037  0.036  0.520  0.102  0.064  0.067  0.063  0.048  0.419
  61 S H MC   0.057  0.035  0.037  0.545  0.090  0.053  0.075  0.061  0.048  0.455
  62 A H MC   0.034  0.049  0.044  0.476  0.117  0.050  0.129  0.045  0.056  0.347
  63 F H MC   0.057  0.051  0.037  0.303  0.247  0.074  0.099  0.066  0.066  0.057
  64 V H MC   0.067  0.064  0.045  0.276  0.254  0.058  0.122  0.062  0.052  0.022
  65 I H TR   0.065  0.084  0.038  0.236  0.280  0.054  0.135  0.042  0.065  0.045
  66 A H TR   0.069  0.083  0.032  0.157  0.330  0.065  0.117  0.069  0.078  0.173
  67 Q H TR   0.044  0.108  0.030  0.116  0.385  0.054  0.112  0.071  0.080  0.269
  68 I H TR   0.050  0.113  0.031  0.091  0.387  0.057  0.070  0.107  0.094  0.275
  69 A H TR   0.067  0.232  0.055  0.080  0.263  0.038  0.042  0.138  0.087  0.031
  70 N C TR   0.073  0.339  0.072  0.070  0.226  0.036  0.044  0.082  0.057  0.113
  71 Q C TR   0.067  0.398  0.097  0.059  0.164  0.027  0.032  0.094  0.063  0.234
  72 A C TR   0.105  0.453  0.138  0.051  0.098  0.030  0.018  0.056  0.050  0.314
  73 P C TR   0.080  0.477  0.146  0.048  0.099  0.035  0.019  0.052  0.045  0.331
  74 E C TR   0.118  0.444  0.159  0.047  0.107  0.026  0.020  0.034  0.044  0.284
  75 T C TR   0.091  0.467  0.155  0.049  0.094  0.024  0.018  0.050  0.054  0.312
  76 P C TR   0.075  0.477  0.169  0.046  0.093  0.027  0.017  0.048  0.049  0.308
  77 D C TR   0.076  0.460  0.174  0.045  0.102  0.024  0.018  0.042  0.057  0.286
  78 G C TR   0.064  0.462  0.197  0.050  0.091  0.021  0.021  0.052  0.042  0.265
  79 G C TR   0.084  0.436  0.181  0.044  0.104  0.023  0.023  0.060  0.045  0.256
  80 S C TR   0.098  0.437  0.175  0.051  0.107  0.020  0.028  0.042  0.043  0.262
  81 N C TR   0.165  0.371  0.177  0.050  0.107  0.022  0.023  0.041  0.043  0.194
  82 P C TR   0.138  0.322  0.162  0.064  0.167  0.034  0.039  0.042  0.032  0.155
  83 A H TR   0.148  0.185  0.090  0.075  0.308  0.050  0.053  0.050  0.041  0.123
  84 Q H TR   0.116  0.181  0.074  0.091  0.307  0.065  0.072  0.051  0.043  0.126
  85 L H TR   0.065  0.094  0.032  0.151  0.331  0.088  0.106  0.051  0.082  0.180
  86 I H TR   0.091  0.065  0.029  0.136  0.334  0.125  0.107  0.041  0.073  0.198
  87 M H MC   0.086  0.069  0.028  0.284  0.227  0.096  0.059  0.077  0.075  0.057
  88 I H MC   0.078  0.060  0.028  0.281  0.214  0.098  0.058  0.114  0.069  0.067
  89 S H MC   0.077  0.081  0.043  0.374  0.153  0.084  0.063  0.074  0.051  0.220
  90 F H MC   0.104  0.058  0.051  0.372  0.140  0.085  0.048  0.080  0.061  0.231
  91 G H MC   0.117  0.073  0.069  0.396  0.096  0.071  0.055  0.085  0.039  0.279
  92 F H MC   0.128  0.104  0.092  0.379  0.072  0.053  0.059  0.081  0.032  0.252
  93 G H MC   0.077  0.075  0.089  0.466  0.069  0.052  0.068  0.069  0.035  0.377
  94 F H MC   0.078  0.069  0.090  0.489  0.057  0.043  0.072  0.065  0.038  0.400
  95 G H MC   0.040  0.049  0.063  0.467  0.099  0.049  0.083  0.091  0.057  0.368
  96 V H MC   0.074  0.043  0.039  0.438  0.108  0.053  0.094  0.085  0.066  0.330
  97 M H MC   0.059  0.037  0.039  0.462  0.126  0.058  0.078  0.068  0.073  0.337
  98 V H MC   0.076  0.037  0.034  0.430  0.125  0.049  0.081  0.080  0.087  0.305
  99 G H MC   0.072  0.033  0.031  0.423  0.146  0.054  0.074  0.087  0.081  0.277
 100 V H MC   0.082  0.041  0.034  0.327  0.201  0.071  0.083  0.071  0.090  0.126
 101 F H MC   0.113  0.041  0.031  0.313  0.204  0.066  0.069  0.075  0.088  0.108
 102 I H MC   0.057  0.059  0.033  0.319  0.244  0.072  0.056  0.068  0.091  0.075
 103 T H TR   0.063  0.067  0.034  0.255  0.283  0.050  0.055  0.083  0.110  0.028
 104 Y H TR   0.120  0.125  0.057  0.156  0.240  0.056  0.082  0.079  0.084  0.084
 105 R H TR   0.157  0.189  0.068  0.110  0.218  0.050  0.082  0.054  0.073  0.029
 106 V C MC   0.200  0.196  0.070  0.109  0.194  0.035  0.054  0.066  0.077  0.004
 107 S C TR   0.160  0.295  0.080  0.103  0.136  0.027  0.066  0.066  0.068  0.135
 108 G C TR   0.137  0.357  0.096  0.088  0.109  0.026  0.063  0.074  0.050  0.220
 109 G C MC   0.289  0.203  0.085  0.087  0.125  0.024  0.060  0.067  0.061  0.086
 110 N C MC   0.313  0.216  0.083  0.082  0.098  0.022  0.044  0.070  0.072  0.097
 111 L C MC   0.341  0.171  0.084  0.096  0.093  0.023  0.036  0.075  0.081  0.169
 112 N C MC   0.307  0.241  0.106  0.075  0.081  0.018  0.032  0.062  0.079  0.066
 113 P C TR   0.153  0.211  0.083  0.146  0.169  0.037  0.049  0.074  0.078  0.041
 114 A H MC   0.084  0.089  0.055  0.343  0.206  0.055  0.038  0.052  0.079  0.136
 115 V H MC   0.096  0.064  0.033  0.278  0.259  0.071  0.043  0.066  0.090  0.019
 116 T H MC   0.037  0.057  0.025  0.320  0.287  0.082  0.046  0.055  0.091  0.034
 117 L H MC   0.031  0.046  0.026  0.392  0.227  0.077  0.075  0.046  0.080  0.164
 118 A H MC   0.023  0.044  0.025  0.388  0.189  0.106  0.108  0.046  0.072  0.199
 119 L H MC   0.030  0.056  0.024  0.392  0.191  0.095  0.112  0.038  0.062  0.201
 120 V H TR   0.058  0.054  0.022  0.291  0.298  0.088  0.087  0.033  0.068  0.006
 121 L H MC   0.051  0.068  0.030  0.308  0.272  0.096  0.074  0.036  0.066  0.036
 122 A H MC   0.097  0.065  0.052  0.406  0.158  0.076  0.051  0.042  0.053  0.248
 123 R C TR   0.123  0.249  0.084  0.195  0.139  0.046  0.040  0.071  0.053  0.054
 124 A C TR   0.211  0.272  0.105  0.142  0.084  0.027  0.037  0.067  0.056  0.061
 125 I C TR   0.216  0.253  0.104  0.139  0.068  0.025  0.036  0.091  0.068  0.037
 126 P C TR   0.185  0.307  0.089  0.099  0.094  0.023  0.040  0.097  0.067  0.122
 127 P H TR   0.115  0.148  0.054  0.165  0.251  0.065  0.049  0.080  0.072  0.086
 128 F H MC   0.109  0.106  0.067  0.252  0.235  0.065  0.047  0.047  0.071  0.017
 129 R H TR   0.073  0.135  0.041  0.198  0.294  0.058  0.043  0.059  0.100  0.096
 130 G H MC   0.044  0.104  0.045  0.369  0.221  0.050  0.038  0.043  0.085  0.148
 131 I H MC   0.050  0.063  0.038  0.371  0.219  0.058  0.063  0.058  0.080  0.152
 132 L H MC   0.049  0.050  0.034  0.437  0.175  0.065  0.066  0.064  0.060  0.262
 133 M H MC   0.054  0.058  0.026  0.387  0.234  0.062  0.058  0.042  0.079  0.153
 134 A H MC   0.078  0.054  0.027  0.385  0.199  0.072  0.057  0.060  0.068  0.186
 135 F H MC   0.063  0.040  0.033  0.469  0.136  0.082  0.048  0.074  0.054  0.333
 136 T H MC   0.056  0.038  0.034  0.455  0.148  0.091  0.055  0.076  0.047  0.307
 137 Q H MC   0.064  0.049  0.038  0.492  0.115  0.079  0.060  0.058  0.044  0.377
 138 I H MC   0.087  0.050  0.043  0.494  0.084  0.104  0.038  0.063  0.037  0.390
 139 V H MC   0.109  0.050  0.050  0.504  0.065  0.099  0.033  0.057  0.033  0.396
 140 A H MC   0.146  0.052  0.051  0.471  0.084  0.092  0.033  0.038  0.034  0.325
 141 G H MC   0.083  0.044  0.046  0.538  0.075  0.084  0.042  0.049  0.040  0.454
 142 M H MC   0.105  0.035  0.032  0.496  0.109  0.083  0.040  0.059  0.041  0.387
 143 A H MC   0.080  0.041  0.041  0.490  0.125  0.072  0.062  0.048  0.042  0.365
 144 A H MC   0.116  0.039  0.033  0.451  0.123  0.082  0.049  0.056  0.051  0.329
 145 A H MC   0.117  0.044  0.030  0.329  0.241  0.077  0.064  0.049  0.049  0.088
 146 G H MC   0.076  0.037  0.030  0.446  0.166  0.068  0.062  0.059  0.056  0.280
 147 A H MC   0.083  0.073  0.033  0.338  0.237  0.074  0.045  0.048  0.069  0.102
 148 A H MC   0.046  0.092  0.029  0.331  0.244  0.057  0.053  0.047  0.101  0.087
 149 S H TR   0.115  0.102  0.029  0.172  0.300  0.070  0.041  0.066  0.105  0.128
 150 A H TR   0.112  0.197  0.046  0.152  0.223  0.061  0.040  0.069  0.099  0.027
 151 M C TR   0.160  0.249  0.076  0.105  0.154  0.029  0.039  0.092  0.097  0.089
 152 T C TR   0.116  0.387  0.122  0.089  0.081  0.026  0.046  0.075  0.057  0.265
 153 P C TR   0.122  0.396  0.163  0.077  0.093  0.026  0.038  0.045  0.041  0.232
 154 G C TR   0.110  0.373  0.173  0.072  0.112  0.022  0.049  0.045  0.044  0.200
 155 E C TR   0.109  0.323  0.135  0.079  0.156  0.029  0.052  0.067  0.049  0.168
 156 I C TR   0.086  0.330  0.101  0.074  0.223  0.029  0.035  0.048  0.074  0.107
 157 A C TR   0.159  0.301  0.098  0.069  0.183  0.027  0.032  0.044  0.088  0.118
 158 F C TR   0.084  0.315  0.072  0.072  0.205  0.020  0.052  0.035  0.145  0.110
 159 A H TR   0.216  0.158  0.036  0.072  0.261  0.025  0.043  0.046  0.143  0.046
 160 N H TR   0.163  0.189  0.048  0.063  0.197  0.021  0.047  0.113  0.159  0.008
 161 A C TR   0.091  0.230  0.060  0.079  0.208  0.025  0.030  0.113  0.164  0.022
 162 L C TR   0.215  0.250  0.075  0.069  0.171  0.027  0.040  0.065  0.088  0.035
 163 G C TR   0.091  0.410  0.095  0.069  0.143  0.022  0.048  0.059  0.063  0.267
 164 G C TR   0.109  0.375  0.127  0.077  0.119  0.022  0.047  0.067  0.056  0.248
 165 G C TR   0.101  0.418  0.125  0.073  0.106  0.019  0.044  0.062  0.052  0.293
 166 A C TR   0.073  0.321  0.082  0.094  0.185  0.030  0.053  0.098  0.063  0.136
 167 S C TR   0.114  0.307  0.096  0.089  0.137  0.026  0.051  0.113  0.067  0.171
 168 R H TR   0.061  0.211  0.048  0.111  0.251  0.048  0.068  0.115  0.087  0.040
 169 T H TR   0.089  0.111  0.043  0.105  0.346  0.052  0.073  0.101  0.080  0.235
 170 R H TR   0.052  0.183  0.046  0.149  0.270  0.055  0.062  0.094  0.087  0.087
 171 G H TR   0.034  0.152  0.037  0.204  0.274  0.070  0.068  0.088  0.073  0.070
 172 L H MC   0.064  0.060  0.029  0.321  0.218  0.056  0.073  0.096  0.084  0.103
 173 F H MC   0.035  0.061  0.028  0.385  0.182  0.072  0.066  0.092  0.079  0.203
 174 L H MC   0.041  0.043  0.026  0.454  0.132  0.075  0.045  0.099  0.085  0.323
 175 E H MC   0.043  0.055  0.026  0.452  0.142  0.093  0.059  0.064  0.065  0.310
 176 A H MC   0.043  0.047  0.034  0.489  0.098  0.077  0.062  0.077  0.073  0.391
 177 F H MC   0.098  0.037  0.053  0.486  0.085  0.057  0.064  0.057  0.063  0.388
 178 G H MC   0.090  0.046  0.053  0.508  0.058  0.050  0.075  0.066  0.053  0.418
 179 T H MC   0.093  0.058  0.051  0.501  0.073  0.058  0.068  0.059  0.039  0.408
 180 A H MC   0.078  0.048  0.047  0.510  0.073  0.051  0.076  0.064  0.053  0.431
 181 I H MC   0.061  0.038  0.047  0.491  0.098  0.057  0.067  0.071  0.071  0.393
 182 L H MC   0.052  0.037  0.040  0.555  0.069  0.047  0.053  0.080  0.067  0.474
 183 C H MC   0.035  0.036  0.034  0.511  0.103  0.045  0.064  0.087  0.085  0.408
 184 L H MC   0.055  0.032  0.031  0.498  0.121  0.053  0.059  0.076  0.075  0.377
 185 T H MC   0.045  0.036  0.026  0.438  0.151  0.039  0.080  0.083  0.101  0.287
 186 V H MC   0.032  0.046  0.024  0.339  0.261  0.052  0.095  0.047  0.104  0.078
 187 L H TR   0.053  0.059  0.023  0.213  0.377  0.065  0.075  0.052  0.083  0.164
 188 M H TR   0.038  0.071  0.026  0.194  0.393  0.076  0.065  0.041  0.098  0.199
 189 L H TR   0.067  0.122  0.027  0.101  0.394  0.067  0.047  0.056  0.118  0.272
 190 A H TR   0.076  0.187  0.028  0.097  0.343  0.061  0.045  0.067  0.096  0.156
 191 V C TR   0.050  0.339  0.051  0.085  0.262  0.059  0.032  0.057  0.064  0.076
 192 E C TR   0.060  0.387  0.068  0.071  0.229  0.059  0.030  0.054  0.042  0.158
 193 K C TR   0.054  0.365  0.078  0.064  0.225  0.050  0.025  0.074  0.065  0.140
 194 H C TR   0.049  0.376  0.105  0.062  0.220  0.043  0.025  0.076  0.044  0.156
 195 R C TR   0.083  0.379  0.092  0.065  0.178  0.037  0.025  0.075  0.066  0.201
 196 A C TR   0.165  0.339  0.105  0.069  0.137  0.040  0.021  0.069  0.056  0.175
 197 T C TR   0.192  0.301  0.076  0.069  0.186  0.035  0.026  0.053  0.061  0.109
 198 W C MC   0.260  0.193  0.093  0.073  0.180  0.032  0.031  0.058  0.079  0.067
 199 F C MC   0.259  0.193  0.070  0.137  0.150  0.027  0.041  0.045  0.079  0.066
 200 A H MC   0.139  0.189  0.079  0.295  0.079  0.024  0.050  0.049  0.096  0.107
 201 P H MC   0.181  0.100  0.061  0.373  0.097  0.028  0.048  0.034  0.078  0.191
 202 F H MC   0.141  0.063  0.077  0.454  0.081  0.034  0.055  0.045  0.050  0.313
 203 V H MC   0.098  0.043  0.059  0.484  0.085  0.052  0.070  0.054  0.055  0.386
 204 I H MC   0.106  0.050  0.061  0.501  0.057  0.042  0.052  0.071  0.061  0.394
 205 G H MC   0.059  0.046  0.062  0.540  0.070  0.039  0.052  0.072  0.059  0.467
 206 I H MC   0.067  0.037  0.052  0.521  0.078  0.069  0.051  0.077  0.048  0.443
 207 A H MC   0.035  0.036  0.039  0.552  0.074  0.054  0.067  0.085  0.060  0.467
 208 L H MC   0.034  0.031  0.032  0.535  0.086  0.073  0.045  0.103  0.061  0.432
 209 L H MC   0.044  0.035  0.034  0.509  0.105  0.058  0.075  0.081  0.059  0.404
 210 I H MC   0.048  0.035  0.040  0.517  0.082  0.073  0.075  0.077  0.053  0.436
 211 A H MC   0.047  0.039  0.045  0.520  0.104  0.055  0.077  0.059  0.054  0.416
 212 H H MC   0.050  0.040  0.042  0.506  0.106  0.056  0.077  0.061  0.062  0.400
 213 L H MC   0.069  0.034  0.045  0.518  0.083  0.048  0.071  0.063  0.068  0.435
 214 I H MC   0.153  0.055  0.043  0.397  0.131  0.045  0.046  0.056  0.073  0.243
 215 C H MC   0.129  0.100  0.046  0.309  0.163  0.040  0.038  0.068  0.108  0.146
 216 I H MC   0.137  0.129  0.052  0.239  0.197  0.052  0.041  0.048  0.105  0.042
 217 Y H TR   0.103  0.125  0.053  0.185  0.283  0.053  0.042  0.052  0.104  0.098
 218 Y H TR   0.174  0.174  0.065  0.116  0.245  0.040  0.045  0.055  0.087  0.071
 219 T C TR   0.146  0.253  0.082  0.108  0.187  0.026  0.050  0.067  0.080  0.067
 220 G C TR   0.188  0.315  0.099  0.086  0.134  0.026  0.040  0.054  0.058  0.127
 221 A C MC   0.301  0.188  0.082  0.079  0.150  0.023  0.037  0.064  0.075  0.113
 222 G C MC   0.328  0.218  0.101  0.075  0.092  0.023  0.040  0.060  0.063  0.111
 223 L C TR   0.248  0.289  0.096  0.070  0.102  0.025  0.044  0.068  0.058  0.041
 224 N C TR   0.267  0.320  0.123  0.070  0.064  0.021  0.032  0.055  0.047  0.053
 225 P C TR   0.153  0.381  0.117  0.072  0.112  0.028  0.030  0.054  0.052  0.227
 226 A C TR   0.113  0.273  0.121  0.097  0.187  0.051  0.042  0.052  0.062  0.087
 227 R C TR   0.148  0.226  0.115  0.090  0.164  0.051  0.035  0.088  0.083  0.062
 228 S C TR   0.169  0.253  0.119  0.081  0.139  0.040  0.042  0.079  0.079  0.084
 229 F C TR   0.128  0.307  0.146  0.097  0.118  0.035  0.068  0.052  0.051  0.161
 230 G C TR   0.108  0.309  0.156  0.104  0.108  0.038  0.090  0.048  0.039  0.153
 231 P H TR   0.058  0.239  0.075  0.145  0.258  0.056  0.052  0.051  0.067  0.019
 232 A H TR   0.025  0.165  0.043  0.133  0.359  0.074  0.059  0.047  0.094  0.194
 233 V H TR   0.034  0.158  0.029  0.096  0.367  0.072  0.071  0.055  0.118  0.209
 234 A H TR   0.036  0.147  0.031  0.109  0.393  0.072  0.055  0.046  0.112  0.246
 235 A H TR   0.037  0.241  0.044  0.090  0.326  0.050  0.079  0.068  0.065  0.085
 236 R C TR   0.048  0.353  0.093  0.062  0.202  0.042  0.067  0.091  0.043  0.152
 237 S C TR   0.073  0.401  0.127  0.072  0.131  0.032  0.046  0.073  0.045  0.270
 238 F C TR   0.103  0.371  0.149  0.079  0.131  0.030  0.044  0.060  0.034  0.222
 239 P C TR   0.073  0.297  0.162  0.086  0.185  0.036  0.059  0.073  0.029  0.112
 240 N C TR   0.081  0.309  0.144  0.084  0.183  0.040  0.066  0.060  0.033  0.126
 241 Y C TR   0.065  0.294  0.101  0.085  0.241  0.031  0.070  0.069  0.043  0.053
 242 H H TR   0.124  0.207  0.080  0.093  0.247  0.035  0.065  0.073  0.076  0.041
 243 W H TR   0.167  0.088  0.039  0.107  0.262  0.038  0.065  0.110  0.124  0.095
 244 I H TR   0.096  0.073  0.025  0.140  0.249  0.032  0.092  0.121  0.172  0.078
 245 Y H TR   0.081  0.055  0.026  0.178  0.248  0.039  0.088  0.117  0.168  0.070
 246 W H MC   0.175  0.068  0.036  0.214  0.128  0.033  0.077  0.094  0.176  0.038
 247 L H MC   0.197  0.089  0.067  0.267  0.085  0.028  0.073  0.076  0.118  0.070
 248 G H MC   0.183  0.117  0.086  0.344  0.052  0.022  0.056  0.079  0.060  0.161
 249 P H MC   0.113  0.074  0.085  0.436  0.068  0.050  0.072  0.065  0.037  0.323
 250 I H MC   0.062  0.069  0.070  0.493  0.064  0.059  0.079  0.066  0.040  0.413
 251 L H MC   0.069  0.045  0.070  0.496  0.058  0.060  0.092  0.073  0.037  0.404
 252 G H MC   0.086  0.057  0.067  0.483  0.061  0.060  0.092  0.063  0.031  0.390
 253 A H MC   0.077  0.049  0.064  0.476  0.076  0.074  0.094  0.056  0.035  0.382
 254 F H MC   0.044  0.042  0.049  0.521  0.074  0.077  0.080  0.063  0.050  0.442
 255 L H MC   0.034  0.037  0.047  0.511  0.075  0.093  0.068  0.086  0.049  0.418
 256 A H MC   0.050  0.051  0.037  0.462  0.113  0.106  0.090  0.046  0.046  0.349
 257 Y H MC   0.044  0.048  0.036  0.386  0.198  0.102  0.077  0.053  0.057  0.187
 258 S H MC   0.054  0.050  0.034  0.341  0.235  0.087  0.071  0.064  0.064  0.106
 259 I H MC   0.031  0.053  0.031  0.275  0.267  0.091  0.056  0.114  0.082  0.008
 260 W H TR   0.040  0.067  0.030  0.225  0.301  0.110  0.049  0.113  0.064  0.076
 261 Q H TR   0.039  0.088  0.029  0.197  0.339  0.106  0.035  0.091  0.075  0.142
 262 M H TR   0.036  0.072  0.025  0.143  0.383  0.078  0.047  0.100  0.115  0.241
 263 W H TR   0.040  0.085  0.026  0.125  0.345  0.075  0.032  0.156  0.116  0.189
 264 K H TR   0.040  0.191  0.046  0.095  0.324  0.048  0.047  0.098  0.112  0.133
 265 W C TR   0.041  0.309  0.054  0.070  0.286  0.038  0.043  0.062  0.097  0.024
 266 L C TR   0.053  0.385  0.126  0.072  0.173  0.027  0.036  0.045  0.083  0.212
 267 N C TR   0.054  0.402  0.148  0.052  0.157  0.028  0.034  0.058  0.068  0.245
 268 Y C TR   0.055  0.337  0.175  0.057  0.157  0.040  0.034  0.090  0.055  0.163
 269 Q C TR   0.052  0.329  0.164  0.058  0.109  0.036  0.033  0.162  0.058  0.166
 270 T C TR   0.078  0.358  0.182  0.055  0.067  0.032  0.031  0.135  0.063  0.177
 271 T C TR   0.086  0.362  0.195  0.055  0.046  0.025  0.024  0.122  0.085  0.166
 272 N C TR   0.058  0.438  0.216  0.053  0.048  0.023  0.021  0.082  0.060  0.221
 273 P C TR   0.071  0.435  0.203  0.049  0.082  0.027  0.023  0.053  0.056  0.232
 274 G C TR   0.061  0.439  0.235  0.044  0.076  0.031  0.022  0.040  0.052  0.205
 275 Q C TR   0.037  0.432  0.206  0.052  0.101  0.032  0.022  0.068  0.051  0.226
 276 D C TR   0.048  0.409  0.226  0.050  0.084  0.050  0.020  0.074  0.039  0.183
 277 S C TR   0.058  0.361  0.199  0.052  0.145  0.055  0.020  0.072  0.039  0.161
 278 D C TR   0.077  0.377  0.238  0.051  0.100  0.060  0.019  0.045  0.032  0.139
 279 A C TR   0.064  0.370  0.211  0.052  0.118  0.081  0.021  0.050  0.033  0.159
```
