## Supplementary material for "A multi-task deep-learning system for predicting membrane associations and secondary structures of proteins": Code and Raw Data: 2w2eA.jufo9d_ss

```
   1 M C   0.634  0.166  0.199
   2 P C   0.598  0.230  0.172
   3 D C   0.540  0.281  0.179
   4 I E   0.326  0.325  0.349
   5 E C   0.360  0.323  0.317
   6 N C   0.488  0.293  0.219
   7 Q C   0.458  0.256  0.286
   8 A C   0.549  0.267  0.184
   9 A C   0.652  0.216  0.132
  10 D C   0.680  0.180  0.140
  11 G C   0.655  0.206  0.139
  12 Q C   0.604  0.203  0.193
  13 A C   0.538  0.210  0.252
  14 E C   0.546  0.156  0.298
  15 I C   0.501  0.168  0.332
  16 K C   0.624  0.168  0.207
  17 P C   0.647  0.146  0.207
  18 E C   0.676  0.171  0.154
  19 D C   0.569  0.201  0.230
  20 A C   0.596  0.189  0.214
  21 P C   0.559  0.247  0.194
  22 Y C   0.563  0.263  0.175
  23 I C   0.465  0.361  0.174
  24 T C   0.486  0.374  0.140
  25 N C   0.470  0.368  0.162
  26 A C   0.403  0.403  0.195
  27 Y C   0.415  0.384  0.200
  28 K C   0.429  0.373  0.198
  29 P C   0.455  0.375  0.170
  30 A H   0.377  0.444  0.179
  31 Y H   0.357  0.410  0.233
  32 A H   0.387  0.419  0.194
  33 R C   0.428  0.401  0.172
  34 W C   0.540  0.281  0.179
  35 G C   0.531  0.278  0.191
  36 F C   0.467  0.310  0.223
  37 G C   0.537  0.273  0.190
  38 S C   0.549  0.287  0.164
  39 D C   0.507  0.309  0.184
  40 S C   0.384  0.325  0.291
  41 V H   0.349  0.384  0.267
  42 R H   0.302  0.462  0.236
  43 N H   0.295  0.507  0.198
  44 H H   0.195  0.575  0.230
  45 F H   0.143  0.612  0.245
  46 I H   0.113  0.618  0.269
  47 A H   0.123  0.660  0.217
  48 M H   0.129  0.588  0.283
  49 S H   0.161  0.570  0.269
  50 G H   0.162  0.613  0.225
  51 E H   0.184  0.588  0.228
  52 F H   0.208  0.560  0.232
  53 V H   0.186  0.624  0.190
  54 G H   0.243  0.559  0.198
  55 T H   0.241  0.590  0.169
  56 F H   0.167  0.645  0.188
  57 L H   0.158  0.635  0.207
  58 F H   0.161  0.658  0.181
  59 L H   0.168  0.648  0.184
  60 W H   0.135  0.686  0.178
  61 S H   0.129  0.687  0.184
  62 A H   0.127  0.643  0.230
  63 F H   0.144  0.625  0.231
  64 V H   0.176  0.587  0.237
  65 I H   0.187  0.571  0.242
  66 A H   0.184  0.552  0.264
  67 Q H   0.182  0.555  0.262
  68 I H   0.194  0.536  0.270
  69 A H   0.353  0.380  0.267
  70 N C   0.484  0.332  0.184
  71 Q C   0.561  0.250  0.188
  72 A C   0.696  0.180  0.124
  73 P C   0.703  0.182  0.116
  74 E C   0.722  0.180  0.099
  75 T C   0.712  0.166  0.122
  76 P C   0.720  0.166  0.114
  77 D C   0.711  0.172  0.118
  78 G C   0.722  0.163  0.115
  79 G C   0.701  0.171  0.128
  80 S C   0.709  0.177  0.114
  81 N C   0.714  0.180  0.107
  82 P C   0.622  0.265  0.113
  83 A H   0.423  0.433  0.144
  84 Q H   0.371  0.463  0.166
  85 L H   0.192  0.570  0.238
  86 I H   0.185  0.594  0.221
  87 M H   0.183  0.607  0.210
  88 I H   0.166  0.592  0.241
  89 S H   0.201  0.611  0.189
  90 F H   0.213  0.597  0.190
  91 G H   0.259  0.562  0.179
  92 F H   0.323  0.505  0.172
  93 G H   0.241  0.587  0.172
  94 F H   0.236  0.589  0.175
  95 G H   0.153  0.615  0.232
  96 V H   0.156  0.598  0.245
  97 M H   0.135  0.646  0.219
  98 V H   0.147  0.605  0.248
  99 G H   0.136  0.623  0.241
 100 V H   0.157  0.599  0.244
 101 F H   0.185  0.583  0.233
 102 I H   0.149  0.635  0.216
 103 T H   0.164  0.588  0.248
 104 Y H   0.302  0.453  0.245
 105 R C   0.413  0.378  0.209
 106 V C   0.467  0.337  0.196
 107 S C   0.535  0.266  0.199
 108 G C   0.589  0.223  0.188
 109 G C   0.577  0.236  0.187
 110 N C   0.613  0.202  0.186
 111 L C   0.596  0.212  0.192
 112 N C   0.654  0.174  0.172
 113 P C   0.447  0.353  0.201
 114 A H   0.227  0.604  0.170
 115 V H   0.193  0.608  0.199
 116 T H   0.120  0.689  0.192
 117 L H   0.103  0.696  0.201
 118 A H   0.092  0.682  0.226
 119 L H   0.110  0.679  0.212
 120 V H   0.134  0.678  0.188
 121 L H   0.149  0.675  0.175
 122 A H   0.214  0.640  0.146
 123 R C   0.456  0.380  0.164
 124 A C   0.588  0.253  0.160
 125 I C   0.574  0.232  0.194
 126 P C   0.581  0.216  0.203
 127 P H   0.317  0.482  0.201
 128 F H   0.283  0.552  0.165
 129 R H   0.249  0.550  0.202
 130 G H   0.193  0.640  0.167
 131 I H   0.151  0.648  0.201
 132 L H   0.132  0.677  0.191
 133 M H   0.138  0.683  0.179
 134 A H   0.159  0.656  0.185
 135 F H   0.136  0.687  0.177
 136 T H   0.127  0.695  0.178
 137 Q H   0.151  0.686  0.163
 138 I H   0.180  0.681  0.138
 139 V H   0.209  0.668  0.123
 140 A H   0.248  0.647  0.105
 141 G H   0.174  0.696  0.130
 142 M H   0.172  0.687  0.141
 143 A H   0.162  0.687  0.151
 144 A H   0.188  0.656  0.156
 145 A H   0.191  0.648  0.162
 146 G H   0.142  0.680  0.177
 147 A H   0.189  0.649  0.162
 148 A H   0.167  0.633  0.201
 149 S H   0.246  0.542  0.212
 150 A H   0.354  0.437  0.209
 151 M C   0.484  0.287  0.228
 152 T C   0.625  0.196  0.179
 153 P C   0.681  0.195  0.124
 154 G C   0.657  0.205  0.138
 155 E C   0.568  0.264  0.168
 156 I C   0.517  0.327  0.157
 157 A C   0.557  0.279  0.163
 158 F C   0.471  0.298  0.232
 159 A C   0.410  0.358  0.232
 160 N C   0.399  0.281  0.320
 161 A C   0.381  0.312  0.307
 162 L C   0.540  0.268  0.192
 163 G C   0.596  0.233  0.170
 164 G C   0.612  0.218  0.170
 165 G C   0.644  0.197  0.158
 166 A C   0.476  0.309  0.215
 167 S C   0.517  0.252  0.231
 168 R H   0.320  0.410  0.270
 169 T H   0.242  0.503  0.255
 170 R H   0.282  0.474  0.244
 171 G H   0.223  0.548  0.229
 172 L H   0.153  0.594  0.253
 173 F H   0.124  0.639  0.237
 174 L H   0.109  0.662  0.229
 175 E H   0.124  0.687  0.189
 176 A H   0.125  0.664  0.211
 177 F H   0.188  0.628  0.184
 178 G H   0.189  0.616  0.195
 179 T H   0.202  0.633  0.165
 180 A H   0.173  0.634  0.193
 181 I H   0.146  0.646  0.208
 182 L H   0.129  0.670  0.201
 183 C H   0.106  0.658  0.236
 184 L H   0.117  0.673  0.210
 185 T H   0.107  0.628  0.264
 186 V H   0.102  0.653  0.246
 187 L H   0.134  0.656  0.210
 188 M H   0.135  0.662  0.203
 189 L H   0.216  0.563  0.220
 190 A H   0.291  0.501  0.208
 191 V C   0.440  0.406  0.154
 192 E C   0.515  0.359  0.126
 193 K C   0.498  0.339  0.163
 194 H C   0.530  0.325  0.145
 195 R C   0.554  0.280  0.166
 196 A C   0.609  0.245  0.146
 197 T C   0.570  0.291  0.140
 198 W C   0.547  0.286  0.168
 199 F C   0.522  0.313  0.165
 200 A C   0.406  0.399  0.195
 201 P H   0.342  0.497  0.161
 202 F H   0.281  0.570  0.149
 203 V H   0.200  0.621  0.179
 204 I H   0.217  0.600  0.183
 205 G H   0.168  0.649  0.183
 206 I H   0.156  0.669  0.175
 207 A H   0.109  0.679  0.211
 208 L H   0.098  0.693  0.209
 209 L H   0.113  0.673  0.214
 210 I H   0.124  0.672  0.205
 211 A H   0.130  0.680  0.190
 212 H H   0.133  0.668  0.199
 213 L H   0.148  0.650  0.202
 214 I H   0.252  0.573  0.175
 215 C H   0.275  0.512  0.214
 216 I H   0.318  0.488  0.194
 217 Y H   0.282  0.520  0.198
 218 Y C   0.413  0.401  0.186
 219 T C   0.482  0.321  0.198
 220 G C   0.602  0.246  0.152
 221 A C   0.571  0.253  0.176
 222 G C   0.647  0.189  0.164
 223 L C   0.633  0.197  0.170
 224 N C   0.710  0.155  0.134
 225 P C   0.651  0.213  0.136
 226 A C   0.508  0.335  0.157
 227 R C   0.489  0.305  0.206
 228 S C   0.541  0.260  0.199
 229 F C   0.580  0.249  0.170
 230 G C   0.573  0.250  0.177
 231 P H   0.371  0.459  0.170
 232 A H   0.233  0.566  0.201
 233 V H   0.221  0.535  0.244
 234 A H   0.214  0.573  0.213
 235 A H   0.322  0.466  0.212
 236 R C   0.495  0.305  0.200
 237 S C   0.601  0.235  0.164
 238 F C   0.623  0.239  0.138
 239 P C   0.532  0.307  0.161
 240 N C   0.534  0.307  0.159
 241 Y C   0.460  0.358  0.182
 242 H C   0.410  0.375  0.214
 243 W H   0.294  0.407  0.299
 244 I H   0.194  0.422  0.384
 245 Y H   0.162  0.464  0.373
 246 W H   0.279  0.375  0.347
 247 L H   0.353  0.380  0.267
 248 G H   0.386  0.419  0.194
 249 P H   0.273  0.554  0.173
 250 I H   0.201  0.615  0.184
 251 L H   0.184  0.614  0.202
 252 G H   0.210  0.603  0.186
 253 A H   0.189  0.626  0.185
 254 F H   0.135  0.672  0.192
 255 L H   0.119  0.679  0.202
 256 A H   0.137  0.681  0.182
 257 Y H   0.128  0.686  0.187
 258 S H   0.138  0.662  0.199
 259 I H   0.115  0.633  0.253
 260 W H   0.137  0.636  0.227
 261 Q H   0.157  0.642  0.202
 262 M H   0.134  0.604  0.262
 263 W H   0.151  0.545  0.304
 264 K H   0.276  0.467  0.257
 265 W C   0.404  0.394  0.203
 266 L C   0.564  0.272  0.163
 267 N C   0.604  0.236  0.160
 268 Y C   0.567  0.254  0.179
 269 Q C   0.545  0.202  0.253
 270 T C   0.618  0.153  0.229
 271 T C   0.643  0.126  0.231
 272 N C   0.712  0.125  0.164
 273 P C   0.709  0.159  0.132
 274 G C   0.735  0.151  0.114
 275 Q C   0.675  0.184  0.140
 276 D C   0.683  0.184  0.133
 277 S C   0.618  0.252  0.131
 278 D C   0.693  0.211  0.096
 279 A C   0.645  0.250  0.105
```
