## Supplementary material for "A multi-task deep-learning system for predicting membrane associations and secondary structures of proteins": Code and Raw Data: 2w2eA.jufo9d_tm

```
   1 M TR   0.188  0.519  0.294
   2 P TR   0.162  0.576  0.261
   3 D TR   0.175  0.601  0.224
   4 I TR   0.126  0.636  0.239
   5 E TR   0.151  0.599  0.249
   6 N TR   0.194  0.536  0.271
   7 Q TR   0.140  0.560  0.300
   8 A TR   0.250  0.442  0.308
   9 A TR   0.199  0.404  0.397
  10 D TR   0.174  0.442  0.385
  11 G TR   0.163  0.453  0.384
  12 Q TR   0.130  0.449  0.421
  13 A TR   0.127  0.516  0.357
  14 E TR   0.117  0.478  0.405
  15 I TR   0.107  0.552  0.340
  16 K TR   0.112  0.479  0.409
  17 P TR   0.103  0.481  0.416
  18 E TR   0.136  0.454  0.410
  19 D TR   0.109  0.538  0.353
  20 A TR   0.114  0.547  0.339
  21 P TR   0.114  0.597  0.288
  22 Y TR   0.169  0.536  0.295
  23 I TR   0.172  0.553  0.275
  24 T TR   0.166  0.561  0.273
  25 N TR   0.154  0.609  0.237
  26 A TR   0.178  0.549  0.273
  27 Y TR   0.171  0.600  0.229
  28 K TR   0.172  0.604  0.224
  29 P TR   0.166  0.630  0.204
  30 A TR   0.162  0.602  0.236
  31 Y TR   0.143  0.664  0.193
  32 A TR   0.167  0.636  0.197
  33 R TR   0.172  0.632  0.196
  34 W TR   0.182  0.621  0.197
  35 G TR   0.156  0.652  0.192
  36 F TR   0.168  0.649  0.183
  37 G TR   0.154  0.670  0.176
  38 S TR   0.140  0.692  0.168
  39 D TR   0.150  0.701  0.149
  40 S TR   0.153  0.696  0.151
  41 V TR   0.190  0.655  0.155
  42 R TR   0.219  0.616  0.165
  43 N TR   0.244  0.609  0.147
  44 H TR   0.277  0.565  0.158
  45 F TR   0.340  0.487  0.174
  46 I MC   0.410  0.406  0.184
  47 A MC   0.451  0.383  0.166
  48 M MC   0.553  0.300  0.147
  49 S MC   0.551  0.298  0.151
  50 G MC   0.637  0.215  0.148
  51 E MC   0.600  0.245  0.155
  52 F MC   0.624  0.230  0.147
  53 V MC   0.655  0.199  0.146
  54 G MC   0.680  0.190  0.131
  55 T MC   0.678  0.180  0.142
  56 F MC   0.661  0.188  0.151
  57 L MC   0.642  0.211  0.147
  58 F MC   0.672  0.181  0.147
  59 L MC   0.666  0.178  0.155
  60 W MC   0.649  0.202  0.148
  61 S MC   0.676  0.186  0.138
  62 A MC   0.639  0.211  0.149
  63 F MC   0.460  0.363  0.177
  64 V MC   0.466  0.380  0.155
  65 I MC   0.437  0.406  0.158
  66 A TR   0.343  0.482  0.175
  67 Q TR   0.272  0.563  0.164
  68 I TR   0.211  0.607  0.182
  69 A TR   0.188  0.633  0.179
  70 N TR   0.187  0.648  0.166
  71 Q TR   0.158  0.655  0.187
  72 A TR   0.174  0.607  0.219
  73 P TR   0.147  0.627  0.225
  74 E TR   0.186  0.585  0.229
  75 T TR   0.157  0.610  0.232
  76 P TR   0.137  0.618  0.245
  77 D TR   0.140  0.605  0.256
  78 G TR   0.135  0.605  0.260
  79 G TR   0.151  0.600  0.249
  80 S TR   0.177  0.586  0.237
  81 N TR   0.239  0.519  0.242
  82 P TR   0.241  0.531  0.228
  83 A TR   0.276  0.544  0.181
  84 Q TR   0.279  0.540  0.181
  85 L TR   0.322  0.476  0.202
  86 I TR   0.333  0.439  0.227
  87 M MC   0.428  0.373  0.199
  88 I MC   0.417  0.388  0.195
  89 S MC   0.513  0.308  0.178
  90 F MC   0.523  0.279  0.197
  91 G MC   0.567  0.253  0.179
  92 F MC   0.567  0.257  0.176
  93 G MC   0.612  0.213  0.176
  94 F MC   0.639  0.190  0.170
  95 G MC   0.591  0.239  0.170
  96 V MC   0.606  0.236  0.158
  97 M MC   0.600  0.230  0.170
  98 V MC   0.588  0.242  0.170
  99 G MC   0.569  0.266  0.166
 100 V MC   0.492  0.313  0.195
 101 F MC   0.495  0.321  0.185
 102 I MC   0.433  0.372  0.195
 103 T TR   0.373  0.433  0.194
 104 Y TR   0.358  0.444  0.197
 105 R TR   0.348  0.461  0.191
 106 V TR   0.363  0.455  0.182
 107 S TR   0.329  0.497  0.175
 108 G TR   0.288  0.540  0.172
 109 G MC   0.435  0.395  0.170
 110 N MC   0.438  0.384  0.178
 111 L MC   0.473  0.340  0.188
 112 N MC   0.414  0.383  0.202
 113 P TR   0.347  0.455  0.198
 114 A MC   0.464  0.347  0.188
 115 V MC   0.417  0.389  0.194
 116 T MC   0.403  0.399  0.198
 117 L MC   0.498  0.320  0.183
 118 A MC   0.519  0.279  0.202
 119 L MC   0.534  0.285  0.181
 120 V MC   0.436  0.385  0.178
 121 L MC   0.432  0.376  0.191
 122 A MC   0.554  0.265  0.181
 123 R TR   0.358  0.458  0.183
 124 A TR   0.390  0.423  0.187
 125 I TR   0.391  0.412  0.197
 126 P TR   0.324  0.497  0.179
 127 P TR   0.330  0.478  0.192
 128 F MC   0.409  0.388  0.203
 129 R TR   0.314  0.487  0.199
 130 G MC   0.452  0.369  0.179
 131 I MC   0.484  0.340  0.175
 132 L MC   0.552  0.289  0.159
 133 M MC   0.499  0.334  0.167
 134 A MC   0.520  0.313  0.167
 135 F MC   0.581  0.250  0.170
 136 T MC   0.566  0.262  0.172
 137 Q MC   0.616  0.222  0.162
 138 I MC   0.619  0.197  0.184
 139 V MC   0.646  0.173  0.181
 140 A MC   0.650  0.173  0.177
 141 G MC   0.663  0.168  0.169
 142 M MC   0.641  0.203  0.157
 143 A MC   0.632  0.214  0.154
 144 A MC   0.616  0.218  0.166
 145 A MC   0.510  0.333  0.156
 146 G MC   0.584  0.263  0.154
 147 A MC   0.467  0.358  0.175
 148 A MC   0.430  0.383  0.187
 149 S TR   0.328  0.468  0.204
 150 A TR   0.305  0.489  0.206
 151 M TR   0.303  0.494  0.202
 152 T TR   0.251  0.543  0.205
 153 P TR   0.237  0.533  0.230
 154 G TR   0.231  0.530  0.239
 155 E TR   0.241  0.546  0.213
 156 I TR   0.195  0.601  0.204
 157 A TR   0.260  0.527  0.213
 158 F TR   0.207  0.555  0.237
 159 A TR   0.331  0.466  0.204
 160 N TR   0.273  0.500  0.228
 161 A TR   0.200  0.551  0.249
 162 L TR   0.324  0.486  0.190
 163 G TR   0.207  0.612  0.180
 164 G TR   0.234  0.562  0.204
 165 G TR   0.218  0.586  0.196
 166 A TR   0.220  0.605  0.175
 167 S TR   0.254  0.557  0.189
 168 R TR   0.240  0.577  0.183
 169 T TR   0.267  0.558  0.175
 170 R TR   0.264  0.548  0.189
 171 G TR   0.307  0.514  0.180
 172 L MC   0.457  0.374  0.169
 173 F MC   0.487  0.335  0.178
 174 L MC   0.540  0.274  0.186
 175 E MC   0.553  0.261  0.185
 176 A MC   0.595  0.222  0.184
 177 F MC   0.648  0.179  0.173
 178 G MC   0.673  0.171  0.156
 179 T MC   0.662  0.190  0.148
 180 A MC   0.665  0.185  0.150
 181 I MC   0.619  0.206  0.175
 182 L MC   0.659  0.187  0.154
 183 C MC   0.610  0.225  0.164
 184 L MC   0.612  0.229  0.159
 185 T MC   0.564  0.269  0.167
 186 V MC   0.466  0.354  0.180
 187 L TR   0.341  0.488  0.171
 188 M TR   0.296  0.505  0.199
 189 L TR   0.215  0.573  0.212
 190 A TR   0.218  0.597  0.185
 191 V TR   0.168  0.659  0.174
 192 E TR   0.161  0.670  0.170
 193 K TR   0.143  0.664  0.193
 194 H TR   0.137  0.672  0.191
 195 R TR   0.173  0.632  0.195
 196 A TR   0.254  0.545  0.201
 197 T TR   0.288  0.539  0.173
 198 W TR   0.364  0.432  0.204
 199 F MC   0.437  0.388  0.175
 200 A MC   0.484  0.317  0.199
 201 P MC   0.602  0.231  0.167
 202 F MC   0.651  0.188  0.161
 203 V MC   0.653  0.181  0.166
 204 I MC   0.660  0.177  0.163
 205 G MC   0.651  0.189  0.160
 206 I MC   0.639  0.192  0.169
 207 A MC   0.653  0.195  0.152
 208 L MC   0.614  0.220  0.166
 209 L MC   0.628  0.221  0.151
 210 I MC   0.640  0.194  0.166
 211 A MC   0.644  0.202  0.154
 212 H MC   0.632  0.207  0.160
 213 L MC   0.658  0.181  0.161
 214 I MC   0.596  0.243  0.161
 215 C MC   0.475  0.331  0.194
 216 I MC   0.418  0.373  0.209
 217 Y TR   0.330  0.460  0.210
 218 Y TR   0.334  0.474  0.192
 219 T TR   0.304  0.507  0.189
 220 G TR   0.314  0.504  0.182
 221 A MC   0.417  0.403  0.180
 222 G MC   0.443  0.370  0.187
 223 L TR   0.362  0.459  0.179
 224 N TR   0.369  0.440  0.191
 225 P TR   0.256  0.547  0.197
 226 A TR   0.253  0.513  0.235
 227 R TR   0.274  0.478  0.249
 228 S TR   0.292  0.470  0.238
 229 F TR   0.292  0.476  0.231
 230 G TR   0.302  0.465  0.233
 231 P TR   0.255  0.547  0.197
 232 A TR   0.217  0.572  0.211
 233 V TR   0.201  0.580  0.219
 234 A TR   0.200  0.585  0.215
 235 A TR   0.206  0.635  0.159
 236 R TR   0.177  0.646  0.177
 237 S TR   0.192  0.605  0.203
 238 F TR   0.226  0.561  0.213
 239 P TR   0.219  0.554  0.227
 240 N TR   0.232  0.552  0.216
 241 Y TR   0.220  0.604  0.176
 242 H TR   0.281  0.527  0.191
 243 W TR   0.339  0.460  0.201
 244 I TR   0.328  0.443  0.229
 245 Y TR   0.348  0.420  0.232
 246 W MC   0.466  0.290  0.244
 247 L MC   0.537  0.250  0.213
 248 G MC   0.584  0.249  0.168
 249 P MC   0.621  0.207  0.172
 250 I MC   0.634  0.198  0.168
 251 L MC   0.657  0.176  0.167
 252 G MC   0.661  0.181  0.158
 253 A MC   0.646  0.181  0.173
 254 F MC   0.645  0.179  0.176
 255 L MC   0.613  0.197  0.189
 256 A MC   0.602  0.210  0.188
 257 Y MC   0.506  0.300  0.195
 258 S MC   0.466  0.349  0.185
 259 I TR   0.362  0.434  0.205
 260 W TR   0.315  0.481  0.204
 261 Q TR   0.271  0.518  0.210
 262 M TR   0.226  0.556  0.218
 263 W TR   0.197  0.585  0.217
 264 K TR   0.181  0.613  0.206
 265 W TR   0.154  0.657  0.189
 266 L TR   0.161  0.603  0.236
 267 N TR   0.140  0.617  0.243
 268 Y TR   0.146  0.584  0.270
 269 Q TR   0.143  0.600  0.257
 270 T TR   0.164  0.560  0.276
 271 T TR   0.165  0.529  0.306
 272 N TR   0.132  0.568  0.299
 273 P TR   0.143  0.570  0.286
 274 G TR   0.127  0.555  0.317
 275 Q TR   0.111  0.600  0.288
 276 D TR   0.118  0.567  0.315
 277 S TR   0.129  0.577  0.294
 278 D TR   0.148  0.522  0.330
 279 A TR   0.138  0.537  0.325
```
