## Supplementary material for "A multi-task deep-learning system for predicting membrane associations and secondary structures of proteins": Code and Raw Data: 2w2eA.jufo9d_tmh

```
   1 M - --   0.443  0.557
   2 P - --   0.450  0.550
   3 D - --   0.445  0.555
   4 I - --   0.458  0.542
   5 E - --   0.455  0.545
   6 N - --   0.447  0.553
   7 Q - --   0.444  0.556
   8 A - --   0.441  0.559
   9 A - --   0.437  0.563
  10 D - --   0.433  0.567
  11 G - --   0.441  0.559
  12 Q - --   0.439  0.561
  13 A - --   0.440  0.560
  14 E - --   0.435  0.565
  15 I - --   0.449  0.551
  16 K - --   0.442  0.558
  17 P - --   0.441  0.559
  18 E - --   0.441  0.559
  19 D - --   0.443  0.557
  20 A - --   0.446  0.554
  21 P - --   0.443  0.557
  22 Y - --   0.447  0.553
  23 I - --   0.446  0.554
  24 T - --   0.456  0.544
  25 N - --   0.452  0.548
  26 A - --   0.457  0.543
  27 Y - --   0.440  0.560
  28 K - --   0.464  0.536
  29 P - --   0.459  0.541
  30 A - --   0.467  0.533
  31 Y - --   0.467  0.533
  32 A - --   0.467  0.533
  33 R - --   0.467  0.533
  34 W - --   0.454  0.546
  35 G - --   0.464  0.536
  36 F - --   0.476  0.524
  37 G - --   0.468  0.532
  38 S - --   0.456  0.544
  39 D - --   0.456  0.544
  40 S - --   0.454  0.546
  41 V - --   0.459  0.541
  42 R - --   0.472  0.528
  43 N H MC   0.503  0.497
  44 H H MC   0.538  0.462
  45 F H MC   0.594  0.406
  46 I H MC   0.635  0.365
  47 A H MC   0.714  0.286
  48 M H MC   0.780  0.220
  49 S H MC   0.742  0.258
  50 G H MC   0.845  0.155
  51 E H MC   0.816  0.184
  52 F H MC   0.824  0.176
  53 V H MC   0.880  0.120
  54 G H MC   0.857  0.143
  55 T H MC   0.864  0.136
  56 F H MC   0.914  0.086
  57 L H MC   0.902  0.098
  58 F H MC   0.925  0.075
  59 L H MC   0.902  0.098
  60 W H MC   0.909  0.091
  61 S H MC   0.934  0.066
  62 A H MC   0.865  0.135
  63 F H MC   0.692  0.308
  64 V H MC   0.665  0.335
  65 I H MC   0.625  0.375
  66 A H MC   0.546  0.454
  67 Q H MC   0.505  0.495
  68 I - --   0.480  0.520
  69 A - --   0.469  0.531
  70 N - --   0.459  0.541
  71 Q - --   0.448  0.552
  72 A - --   0.440  0.560
  73 P - --   0.437  0.563
  74 E - --   0.436  0.564
  75 T - --   0.437  0.563
  76 P - --   0.435  0.565
  77 D - --   0.434  0.566
  78 G - --   0.439  0.561
  79 G - --   0.433  0.567
  80 S - --   0.439  0.561
  81 N - --   0.439  0.561
  82 P - --   0.453  0.547
  83 A - --   0.464  0.536
  84 Q - --   0.480  0.520
  85 L H MC   0.540  0.460
  86 I H MC   0.525  0.475
  87 M H MC   0.673  0.327
  88 I H MC   0.669  0.331
  89 S H MC   0.762  0.238
  90 F H MC   0.761  0.239
  91 G H MC   0.785  0.215
  92 F H MC   0.768  0.232
  93 G H MC   0.855  0.145
  94 F H MC   0.878  0.122
  95 G H MC   0.856  0.144
  96 V H MC   0.826  0.174
  97 M H MC   0.851  0.149
  98 V H MC   0.819  0.181
  99 G H MC   0.812  0.188
 100 V H MC   0.716  0.284
 101 F H MC   0.701  0.299
 102 I H MC   0.708  0.292
 103 T H MC   0.644  0.356
 104 Y H MC   0.545  0.455
 105 R - --   0.498  0.502
 106 V - --   0.498  0.502
 107 S - --   0.492  0.508
 108 G - --   0.477  0.523
 109 G - --   0.476  0.524
 110 N - --   0.471  0.529
 111 L - --   0.485  0.515
 112 N - --   0.464  0.536
 113 P H MC   0.535  0.465
 114 A H MC   0.731  0.269
 115 V H MC   0.667  0.333
 116 T H MC   0.709  0.291
 117 L H MC   0.781  0.219
 118 A H MC   0.777  0.223
 119 L H MC   0.781  0.219
 120 V H MC   0.680  0.320
 121 L H MC   0.697  0.303
 122 A H MC   0.795  0.205
 123 R H MC   0.584  0.416
 124 A H MC   0.531  0.469
 125 I H MC   0.528  0.472
 126 P - --   0.488  0.512
 127 P H MC   0.554  0.446
 128 F H MC   0.641  0.359
 129 R H MC   0.587  0.413
 130 G H MC   0.758  0.242
 131 I H MC   0.760  0.240
 132 L H MC   0.826  0.174
 133 M H MC   0.776  0.224
 134 A H MC   0.774  0.226
 135 F H MC   0.858  0.142
 136 T H MC   0.844  0.156
 137 Q H MC   0.881  0.119
 138 I H MC   0.883  0.117
 139 V H MC   0.893  0.107
 140 A H MC   0.860  0.140
 141 G H MC   0.926  0.074
 142 M H MC   0.885  0.115
 143 A H MC   0.879  0.121
 144 A H MC   0.840  0.160
 145 A H MC   0.718  0.282
 146 G H MC   0.835  0.165
 147 A H MC   0.727  0.273
 148 A H MC   0.720  0.280
 149 S H MC   0.561  0.439
 150 A H MC   0.541  0.459
 151 M - --   0.494  0.506
 152 T - --   0.478  0.522
 153 P - --   0.466  0.534
 154 G - --   0.461  0.539
 155 E - --   0.468  0.532
 156 I - --   0.463  0.537
 157 A - --   0.458  0.542
 158 F - --   0.461  0.539
 159 A - --   0.461  0.539
 160 N - --   0.452  0.548
 161 A - --   0.468  0.532
 162 L - --   0.458  0.542
 163 G - --   0.457  0.543
 164 G - --   0.466  0.534
 165 G - --   0.462  0.538
 166 A - --   0.483  0.517
 167 S - --   0.478  0.522
 168 R - --   0.500  0.500
 169 T - --   0.494  0.506
 170 R H MC   0.538  0.462
 171 G H MC   0.593  0.407
 172 L H MC   0.710  0.290
 173 F H MC   0.774  0.226
 174 L H MC   0.843  0.157
 175 E H MC   0.841  0.159
 176 A H MC   0.878  0.122
 177 F H MC   0.874  0.126
 178 G H MC   0.897  0.103
 179 T H MC   0.890  0.110
 180 A H MC   0.899  0.101
 181 I H MC   0.880  0.120
 182 L H MC   0.943  0.057
 183 C H MC   0.900  0.100
 184 L H MC   0.887  0.113
 185 T H MC   0.827  0.173
 186 V H MC   0.728  0.272
 187 L H MC   0.602  0.398
 188 M H MC   0.583  0.417
 189 L - --   0.490  0.510
 190 A - --   0.486  0.514
 191 V - --   0.474  0.526
 192 E - --   0.460  0.540
 193 K - --   0.453  0.547
 194 H - --   0.451  0.549
 195 R - --   0.454  0.546
 196 A - --   0.458  0.542
 197 T - --   0.458  0.542
 198 W - --   0.462  0.538
 199 F H MC   0.526  0.474
 200 A H MC   0.684  0.316
 201 P H MC   0.762  0.238
 202 F H MC   0.843  0.157
 203 V H MC   0.873  0.127
 204 I H MC   0.890  0.110
 205 G H MC   0.928  0.072
 206 I H MC   0.910  0.090
 207 A H MC   0.941  0.059
 208 L H MC   0.924  0.076
 209 L H MC   0.898  0.102
 210 I H MC   0.906  0.094
 211 A H MC   0.909  0.091
 212 H H MC   0.895  0.105
 213 L H MC   0.907  0.093
 214 I H MC   0.785  0.215
 215 C H MC   0.698  0.302
 216 I H MC   0.628  0.372
 217 Y H MC   0.574  0.426
 218 Y H MC   0.505  0.495
 219 T - --   0.497  0.503
 220 G - --   0.475  0.525
 221 A - --   0.468  0.532
 222 G - --   0.463  0.537
 223 L - --   0.459  0.541
 224 N - --   0.459  0.541
 225 P - --   0.461  0.539
 226 A - --   0.486  0.514
 227 R - --   0.479  0.521
 228 S - --   0.470  0.530
 229 F - --   0.486  0.514
 230 G - --   0.493  0.507
 231 P H MC   0.534  0.466
 232 A H MC   0.522  0.478
 233 V - --   0.485  0.515
 234 A - --   0.498  0.502
 235 A - --   0.479  0.521
 236 R - --   0.451  0.549
 237 S - --   0.461  0.539
 238 F - --   0.468  0.532
 239 P - --   0.475  0.525
 240 N - --   0.473  0.527
 241 Y - --   0.474  0.526
 242 H - --   0.481  0.519
 243 W - --   0.496  0.504
 244 I H MC   0.529  0.471
 245 Y H MC   0.567  0.433
 246 W H MC   0.602  0.398
 247 L H MC   0.656  0.344
 248 G H MC   0.733  0.267
 249 P H MC   0.825  0.175
 250 I H MC   0.881  0.119
 251 L H MC   0.885  0.115
 252 G H MC   0.872  0.128
 253 A H MC   0.865  0.135
 254 F H MC   0.910  0.090
 255 L H MC   0.900  0.100
 256 A H MC   0.851  0.149
 257 Y H MC   0.774  0.226
 258 S H MC   0.730  0.270
 259 I H MC   0.663  0.337
 260 W H MC   0.614  0.386
 261 Q H MC   0.586  0.414
 262 M H MC   0.531  0.469
 263 W H MC   0.514  0.486
 264 K - --   0.484  0.516
 265 W - --   0.459  0.541
 266 L - --   0.461  0.539
 267 N - --   0.441  0.559
 268 Y - --   0.446  0.554
 269 Q - --   0.447  0.553
 270 T - --   0.444  0.556
 271 T - --   0.444  0.556
 272 N - --   0.442  0.558
 273 P - --   0.438  0.562
 274 G - --   0.433  0.567
 275 Q - --   0.441  0.559
 276 D - --   0.439  0.561
 277 S - --   0.441  0.559
 278 D - --   0.440  0.560
 279 A - --   0.441  0.559
```
