## Supplementary material for "A multi-task deep-learning system for predicting membrane associations and secondary structures of proteins": Code and Raw Data: 2w2eA.jufo9d_tms

```
   1 M - --   0.407  0.593
   2 P - --   0.412  0.588
   3 D - --   0.412  0.588
   4 I - --   0.413  0.587
   5 E - --   0.419  0.581
   6 N - --   0.416  0.584
   7 Q - --   0.415  0.585
   8 A - --   0.424  0.576
   9 A - --   0.428  0.572
  10 D - --   0.416  0.584
  11 G - --   0.419  0.581
  12 Q - --   0.424  0.576
  13 A - --   0.410  0.590
  14 E - --   0.408  0.592
  15 I - --   0.407  0.593
  16 K - --   0.405  0.595
  17 P - --   0.405  0.595
  18 E - --   0.407  0.593
  19 D - --   0.408  0.592
  20 A - --   0.406  0.594
  21 P - --   0.411  0.589
  22 Y - --   0.415  0.585
  23 I - --   0.427  0.573
  24 T - --   0.427  0.573
  25 N - --   0.441  0.559
  26 A - --   0.453  0.547
  27 Y - --   0.474  0.526
  28 K - --   0.449  0.551
  29 P - --   0.449  0.551
  30 A - --   0.428  0.572
  31 Y - --   0.425  0.575
  32 A - --   0.454  0.546
  33 R - --   0.433  0.567
  34 W - --   0.425  0.575
  35 G - --   0.433  0.567
  36 F - --   0.439  0.561
  37 G - --   0.440  0.560
  38 S - --   0.426  0.574
  39 D - --   0.445  0.555
  40 S - --   0.442  0.558
  41 V - --   0.453  0.547
  42 R - --   0.442  0.558
  43 N - --   0.449  0.551
  44 H - --   0.466  0.534
  45 F - --   0.471  0.529
  46 I E MC   0.512  0.488
  47 A - --   0.470  0.530
  48 M - --   0.499  0.501
  49 S E MC   0.529  0.471
  50 G E MC   0.502  0.498
  51 E - --   0.493  0.507
  52 F - --   0.467  0.533
  53 V - --   0.459  0.541
  54 G - --   0.455  0.545
  55 T - --   0.437  0.563
  56 F - --   0.440  0.560
  57 L - --   0.431  0.569
  58 F - --   0.437  0.563
  59 L - --   0.456  0.544
  60 W - --   0.456  0.544
  61 S - --   0.464  0.536
  62 A E MC   0.518  0.482
  63 F - --   0.488  0.512
  64 V E MC   0.511  0.489
  65 I E MC   0.524  0.476
  66 A E MC   0.506  0.494
  67 Q E MC   0.501  0.499
  68 I - --   0.459  0.541
  69 A - --   0.431  0.569
  70 N - --   0.433  0.567
  71 Q - --   0.421  0.579
  72 A - --   0.407  0.593
  73 P - --   0.408  0.592
  74 E - --   0.409  0.591
  75 T - --   0.407  0.593
  76 P - --   0.406  0.594
  77 D - --   0.407  0.593
  78 G - --   0.410  0.590
  79 G - --   0.412  0.588
  80 S - --   0.417  0.583
  81 N - --   0.412  0.588
  82 P - --   0.428  0.572
  83 A - --   0.442  0.558
  84 Q - --   0.461  0.539
  85 L - --   0.495  0.505
  86 I - --   0.496  0.504
  87 M - --   0.447  0.553
  88 I - --   0.447  0.553
  89 S - --   0.452  0.548
  90 F - --   0.437  0.563
  91 G - --   0.443  0.557
  92 F - --   0.448  0.552
  93 G - --   0.457  0.543
  94 F - --   0.461  0.539
  95 G - --   0.472  0.528
  96 V - --   0.483  0.517
  97 M - --   0.467  0.533
  98 V - --   0.470  0.530
  99 G - --   0.463  0.537
 100 V - --   0.472  0.528
 101 F - --   0.458  0.542
 102 I - --   0.445  0.555
 103 T - --   0.444  0.556
 104 Y - --   0.471  0.529
 105 R - --   0.471  0.529
 106 V - --   0.443  0.557
 107 S - --   0.455  0.545
 108 G - --   0.452  0.548
 109 G - --   0.448  0.552
 110 N - --   0.433  0.567
 111 L - --   0.425  0.575
 112 N - --   0.421  0.579
 113 P - --   0.438  0.562
 114 A - --   0.427  0.573
 115 V - --   0.432  0.568
 116 T - --   0.435  0.565
 117 L - --   0.464  0.536
 118 A - --   0.496  0.504
 119 L E MC   0.501  0.499
 120 V - --   0.476  0.524
 121 L - --   0.463  0.537
 122 A - --   0.440  0.560
 123 R - --   0.429  0.571
 124 A - --   0.426  0.574
 125 I - --   0.424  0.576
 126 P - --   0.428  0.572
 127 P - --   0.438  0.562
 128 F - --   0.436  0.564
 129 R - --   0.432  0.568
 130 G - --   0.427  0.573
 131 I - --   0.452  0.548
 132 L - --   0.455  0.545
 133 M - --   0.447  0.553
 134 A - --   0.446  0.554
 135 F - --   0.437  0.563
 136 T - --   0.444  0.556
 137 Q - --   0.449  0.551
 138 I - --   0.427  0.573
 139 V - --   0.422  0.578
 140 A - --   0.422  0.578
 141 G - --   0.431  0.569
 142 M - --   0.429  0.571
 143 A - --   0.450  0.550
 144 A - --   0.438  0.562
 145 A - --   0.453  0.547
 146 G - --   0.451  0.549
 147 A - --   0.434  0.566
 148 A - --   0.442  0.558
 149 S - --   0.430  0.570
 150 A - --   0.429  0.571
 151 M - --   0.428  0.572
 152 T - --   0.435  0.565
 153 P - --   0.427  0.573
 154 G - --   0.438  0.562
 155 E - --   0.441  0.559
 156 I - --   0.423  0.577
 157 A - --   0.421  0.579
 158 F - --   0.441  0.559
 159 A - --   0.432  0.568
 160 N - --   0.436  0.564
 161 A - --   0.419  0.581
 162 L - --   0.429  0.571
 163 G - --   0.437  0.563
 164 G - --   0.436  0.564
 165 G - --   0.433  0.567
 166 A - --   0.442  0.558
 167 S - --   0.440  0.560
 168 R - --   0.457  0.543
 169 T - --   0.462  0.538
 170 R - --   0.451  0.549
 171 G - --   0.457  0.543
 172 L - --   0.462  0.538
 173 F - --   0.455  0.545
 174 L - --   0.434  0.566
 175 E - --   0.448  0.552
 176 A - --   0.451  0.549
 177 F - --   0.453  0.547
 178 G - --   0.464  0.536
 179 T - --   0.456  0.544
 180 A - --   0.465  0.535
 181 I - --   0.456  0.544
 182 L - --   0.442  0.558
 183 C - --   0.453  0.547
 184 L - --   0.448  0.552
 185 T - --   0.469  0.531
 186 V - --   0.484  0.516
 187 L - --   0.464  0.536
 188 M - --   0.454  0.546
 189 L - --   0.436  0.564
 190 A - --   0.434  0.566
 191 V - --   0.421  0.579
 192 E - --   0.419  0.581
 193 K - --   0.414  0.586
 194 H - --   0.414  0.586
 195 R - --   0.414  0.586
 196 A - --   0.410  0.590
 197 T - --   0.415  0.585
 198 W - --   0.420  0.580
 199 F - --   0.430  0.570
 200 A - --   0.439  0.561
 201 P - --   0.437  0.563
 202 F - --   0.444  0.556
 203 V - --   0.459  0.541
 204 I - --   0.441  0.559
 205 G - --   0.441  0.559
 206 I - --   0.440  0.560
 207 A - --   0.456  0.544
 208 L - --   0.434  0.566
 209 L - --   0.463  0.537
 210 I - --   0.464  0.536
 211 A - --   0.466  0.534
 212 H - --   0.466  0.534
 213 L - --   0.460  0.540
 214 I - --   0.435  0.565
 215 C - --   0.427  0.573
 216 I - --   0.430  0.570
 217 Y - --   0.431  0.569
 218 Y - --   0.434  0.566
 219 T - --   0.439  0.561
 220 G - --   0.429  0.571
 221 A - --   0.426  0.574
 222 G - --   0.429  0.571
 223 L - --   0.433  0.567
 224 N - --   0.421  0.579
 225 P - --   0.419  0.581
 226 A - --   0.431  0.569
 227 R - --   0.424  0.576
 228 S - --   0.431  0.569
 229 F - --   0.456  0.544
 230 G - --   0.479  0.521
 231 P - --   0.441  0.559
 232 A - --   0.448  0.552
 233 V - --   0.460  0.540
 234 A - --   0.444  0.556
 235 A - --   0.468  0.532
 236 R - --   0.456  0.544
 237 S - --   0.435  0.565
 238 F - --   0.433  0.567
 239 P - --   0.448  0.552
 240 N - --   0.455  0.545
 241 Y - --   0.459  0.541
 242 H - --   0.454  0.546
 243 W - --   0.454  0.546
 244 I - --   0.480  0.520
 245 Y - --   0.477  0.523
 246 W - --   0.466  0.534
 247 L - --   0.462  0.538
 248 G - --   0.445  0.555
 249 P - --   0.461  0.539
 250 I - --   0.468  0.532
 251 L - --   0.481  0.519
 252 G - --   0.481  0.519
 253 A - --   0.483  0.517
 254 F - --   0.468  0.532
 255 L - --   0.456  0.544
 256 A - --   0.479  0.521
 257 Y - --   0.465  0.535
 258 S - --   0.460  0.540
 259 I - --   0.445  0.555
 260 W - --   0.438  0.562
 261 Q - --   0.424  0.576
 262 M - --   0.436  0.564
 263 W - --   0.421  0.579
 264 K - --   0.436  0.564
 265 W - --   0.432  0.568
 266 L - --   0.424  0.576
 267 N - --   0.423  0.577
 268 Y - --   0.423  0.577
 269 Q - --   0.422  0.578
 270 T - --   0.420  0.580
 271 T - --   0.413  0.587
 272 N - --   0.410  0.590
 273 P - --   0.412  0.588
 274 G - --   0.411  0.589
 275 Q - --   0.411  0.589
 276 D - --   0.409  0.591
 277 S - --   0.409  0.591
 278 D - --   0.408  0.592
 279 A - --   0.410  0.590
```
