## Supplementary material for "A multi-task deep-learning system for predicting membrane associations and secondary structures of proteins": Code and Raw Data: 2w2eA.jufo9d_topo

```
number of residues:	279

 MPDIENQAAD GQAEIKPEDA PYITNAYKPA YARWGFGSDS VRNHFIAMSG
 ---------- ---------- ---------- ---------- --HHHHHHHH

 EFVGTFLFLW SAFVIAQIAN QAPETPDGGS NPAQLIMISF GFGFGVMVGV
 HHHHHHHHHH HHHHHHH--- ---------- ----HHHHHH HHHHHHHHHH

 FITYRVSGGN LNPAVTLALV LARAIPPFRG ILMAFTQIVA GMAAAGAASA
 HHHH------ --HHHHHHHH HHHHH-HHHH HHHHHHHHHH HHHHHHHHHH

 MTPGEIAFAN ALGGGASRTR GLFLEAFGTA ILCLTVLMLA VEKHRATWFA
 ---------- ---------H HHHHHHHHHH HHHHHHHH-- --------HH

 PFVIGIALLI AHLICIYYTG AGLNPARSFG PAVAARSFPN YHWIYWLGPI
 HHHHHHHHHH HHHHHHHH-- ---------- ---------- ---HHHHHHH

 LGAFLAYSIW QMWKWLNYQT TNPGQDSDA
 HHHHHHHHHH HHH------- ---------
```
