## Supplementary material for "A multi-task deep-learning system for predicting membrane associations and secondary structures of proteins": Code and Raw Data: 2w2eA.psipred_output

```
BLASTP 2.2.18 [Mar-02-2008]


Reference: Altschul, Stephen F., Thomas L. Madden, Alejandro A. Schaffer, 
Jinghui Zhang, Zheng Zhang, Webb Miller, and David J. Lipman (1997), 
"Gapped BLAST and PSI-BLAST: a new generation of protein database search
programs",  Nucleic Acids Res. 25:3389-3402.


Reference for compositional score matrix adjustment: Altschul, Stephen F., 
John C. Wootton, E. Michael Gertz, Richa Agarwala, Aleksandr Morgulis,
Alejandro A. Schaffer, and Yi-Kuo Yu (2005) "Protein database searches
using compositionally adjusted substitution matrices", FEBS J. 272:5101-5109.


Reference for composition-based statistics starting in round 2:
Schaffer, Alejandro A., L. Aravind, Thomas L. Madden,
Sergei Shavirin, John L. Spouge, Yuri I. Wolf,  
Eugene V. Koonin, and Stephen F. Altschul (2001), 
"Improving the accuracy of PSI-BLAST protein database searches with 
composition-based statistics and other refinements",  Nucleic Acids Res. 29:2994-3005.

Query= BCL :A|PDBID|CHAIN|SEQUENCE
         (279 letters)

Database: filtnr 
           15,322,545 sequences; 5,254,608,391 total letters

Searching..................................................done


Results from round 1


                                                                 Score    E
Sequences producing significant alignments:                      (bits) Value

gi|254571765|ref|XP_002492992.1| Spore-specific water channel th...   384   e-104
gi|320583457|gb|EFW97670.1| putative aquaporin water channel pro...   288   5e-76
gi|126134281|ref|XP_001383665.1| aquaporin [Scheffersomyces stip...   269   3e-70
gi|50554891|ref|XP_504854.1| YALI0F01210p [Yarrowia lipolytica] ...   259   4e-67
gi|302309151|ref|NP_986401.2| AGL266Cp [Ashbya gossypii ATCC 108...   257   2e-66
gi|149246035|ref|XP_001527487.1| conserved hypothetical protein ...   254   1e-65
gi|302309995|ref|XP_451974.2| hypothetical protein [Kluyveromyce...   253   3e-65
gi|344233603|gb|EGV65475.1| hypothetical protein CANTEDRAFT_1129...   249   3e-64
gi|241958272|ref|XP_002421855.1| aquaporin water channel, putati...   240   1e-61
gi|212545374|ref|XP_002152841.1| aquaporin [Penicillium marneffe...   237   1e-60
gi|68480466|ref|XP_715831.1| potential aquaporin water channel p...   236   2e-60
gi|330935954|ref|XP_003305193.1| hypothetical protein PTT_17967 ...   235   7e-60
gi|83774722|dbj|BAE64845.1| unnamed protein product [Aspergillus...   225   7e-57
gi|238492775|ref|XP_002377624.1| aquaporin, putative [Aspergillu...   225   7e-57
gi|317156752|ref|XP_001825978.2| MIP aquaporin [Aspergillus oryz...   225   7e-57
gi|339474803|gb|EGP89895.1| hypothetical protein MYCGRDRAFT_3624...   224   1e-56
gi|302924352|ref|XP_003053870.1| hypothetical protein NECHADRAFT...   223   2e-56
gi|310796573|gb|EFQ32034.1| MIP family channel protein [Glomerel...   219   4e-55
gi|343767702|emb|CCD23691.1| hypothetical protein NDAI_0C00300 [...   216   2e-54
gi|344304133|gb|EGW34382.1| hypothetical protein SPAPADRAFT_5980...   215   6e-54
gi|339476808|gb|EGP91899.1| hypothetical protein MYCGRDRAFT_3360...   214   1e-53
gi|12484110|gb|AAG53971.1| aquaporin 2 [Saccharomyces chevalieri...   208   8e-52
gi|288816893|gb|ADC55259.1| aquaporin [Saccharomyces cerevisiae]      208   8e-52
gi|58264756|ref|XP_569534.1| water channel [Cryptococcus neoform...   208   9e-52
gi|288816891|gb|ADC55258.1| aquaporin [Saccharomyces cerevisiae]      208   9e-52
gi|294659174|ref|XP_461517.2| DEHA2F27104p [Debaryomyces hanseni...   208   9e-52
gi|134109747|ref|XP_776423.1| hypothetical protein CNBC4780 [Cry...   207   1e-51
gi|115387637|ref|XP_001211324.1| conserved hypothetical protein ...   207   1e-51
gi|320589447|gb|EFX01908.1| aquaporin [Grosmannia clavigera kw1407]   207   1e-51
gi|290463125|sp|P0CD89.1|AQY21_YEAST RecName: Full=Aquaporin-2 >...   207   2e-51
gi|323350173|gb|EGA84321.1| Aqy1p [Saccharomyces cerevisiae VL3]      205   6e-51
gi|290463123|sp|C8ZJM1.1|AQY1_YEAS8 RecName: Full=Aquaporin-1 >g...   205   6e-51
gi|290463122|sp|A6ZX66.1|AQY1_YEAS7 RecName: Full=Aquaporin-1 >g...   205   7e-51
gi|288872889|gb|ADC55551.1| aquaporin [Saccharomyces cerevisiae]      205   7e-51
gi|288872870|gb|ADC55543.1| aquaporin [Saccharomyces cerevisiae]...   205   7e-51
gi|39943786|ref|XP_361430.1| hypothetical protein MGG_03904 [Mag...   204   1e-50
gi|323335236|gb|EGA76526.1| Aqy1p [Saccharomyces cerevisiae Vin13]    204   1e-50
gi|288872884|gb|ADC55549.1| aquaporin [Saccharomyces cerevisiae]      204   2e-50
gi|290463121|sp|P0CD92.1|AQY11_YEAST RecName: Full=Aquaporin-1 >...   204   2e-50
gi|193072611|dbj|BAG50026.1| aquaporin Aqy1 [Saccharomyces cerev...   203   2e-50
gi|288872903|gb|ADC55558.1| aquaporin [Saccharomyces cerevisiae]      203   2e-50
gi|84626354|gb|ABC59718.1| aquaporin 1 [Saccharomyces cerevisiae]     203   2e-50
gi|169603784|ref|XP_001795313.1| hypothetical protein SNOG_04900...   203   3e-50
gi|256272411|gb|EEU07393.1| Aqy1p [Saccharomyces cerevisiae JAY291]   202   4e-50
gi|323346050|gb|EGA80341.1| Aqy1p [Saccharomyces cerevisiae Lalv...   202   4e-50
gi|6325450|ref|NP_015518.1| Aqy1p [Saccharomyces cerevisiae S288...   202   5e-50
gi|288872886|gb|ADC55550.1| aquaporin [Saccharomyces cerevisiae]      202   5e-50
gi|288872873|gb|ADC55544.1| aquaporin [Saccharomyces cerevisiae]      202   7e-50
gi|288872893|gb|ADC55553.1| aquaporin [Saccharomyces cerevisiae]...   201   8e-50
gi|288872864|gb|ADC55541.1| aquaporin [Saccharomyces cerevisiae]      201   1e-49
gi|288872877|gb|ADC55546.1| aquaporin [Saccharomyces cerevisiae]      201   1e-49
gi|323306885|gb|EGA60170.1| Aqy1p [Saccharomyces cerevisiae Fost...   199   3e-49
gi|156035683|ref|XP_001585953.1| hypothetical protein SS1G_13045...   199   5e-49
gi|323302531|gb|EGA56339.1| Aqy1p [Saccharomyces cerevisiae Fost...   199   5e-49
gi|50284793|ref|XP_444824.1| hypothetical protein [Candida glabr...   198   7e-49
gi|255933770|ref|XP_002558264.1| Pc12g14590 [Penicillium chrysog...   198   9e-49
gi|340514156|gb|EGR44423.1| predicted protein [Trichoderma reese...   197   2e-48
gi|154297745|ref|XP_001549298.1| hypothetical protein BC1G_12284...   196   4e-48
gi|342877928|gb|EGU79346.1| hypothetical protein FOXB_10129 [Fus...   196   5e-48
gi|46107856|ref|XP_380987.1| hypothetical protein FG00811.1 [Gib...   195   7e-48
gi|346973355|gb|EGY16807.1| aquaporin-2 [Verticillium dahliae Vd...   195   7e-48
gi|346972975|gb|EGY16427.1| aquaporin-1 [Verticillium dahliae Vd...   194   9e-48
gi|315049341|ref|XP_003174045.1| aquaporin-1 [Arthroderma gypseu...   194   9e-48
gi|302423554|ref|XP_003009607.1| aquaporin-2 [Verticillium albo-...   194   2e-47
gi|296817159|ref|XP_002848916.1| aquaporin-1 [Arthroderma otae C...   192   3e-47
gi|50285983|ref|XP_445420.1| hypothetical protein [Candida glabr...   192   4e-47
gi|342303867|emb|CCC71650.1| hypothetical protein NCAS_0H03400 [...   192   4e-47
gi|339467451|gb|EGP82554.1| hypothetical protein MYCGRDRAFT_7779...   188   9e-46
gi|345568426|gb|EGX51320.1| hypothetical protein AOL_s00054g390 ...   187   1e-45
gi|302656526|ref|XP_003020016.1| hypothetical protein TRV_05985 ...   187   1e-45
gi|302506272|ref|XP_003015093.1| hypothetical protein ARB_06853 ...   187   2e-45
gi|336260488|ref|XP_003345039.1| hypothetical protein SMAC_08513...   186   4e-45
gi|238492479|ref|XP_002377476.1| aquaporin [Aspergillus flavus N...   186   4e-45
gi|67542009|ref|XP_664772.1| hypothetical protein AN7168.2 [Aspe...   186   5e-45
gi|260951157|ref|XP_002619875.1| hypothetical protein CLUG_01034...   185   6e-45
gi|296410942|ref|XP_002835194.1| hypothetical protein [Tuber mel...   185   7e-45
gi|346326720|gb|EGX96316.1| aquaporin [Cordyceps militaris CM01]      185   8e-45
gi|259483499|tpe|CBF78938.1| TPA: MIP aquaporin (Eurofung) [Aspe...   184   1e-44
gi|119487363|ref|XP_001262474.1| aquaporin [Neosartorya fischeri...   184   1e-44
gi|121714561|ref|XP_001274891.1| aquaporin [Aspergillus clavatus...   184   2e-44
gi|146323615|ref|XP_746526.2| aquaporin [Aspergillus fumigatus A...   183   2e-44
gi|310796053|gb|EFQ31514.1| MIP family channel protein [Glomerel...   181   1e-43
gi|330923789|ref|XP_003300374.1| hypothetical protein PTT_11610 ...   180   2e-43
gi|339474058|gb|EGP89151.1| putative major intrinsic protein sup...   180   3e-43
gi|312217804|emb|CBX97751.1| hypothetical protein [Leptosphaeria...   177   1e-42
gi|189201824|ref|XP_001937248.1| aquaporin [Pyrenophora tritici-...   176   3e-42
gi|170940382|emb|CAP65609.1| unnamed protein product [Podospora ...   175   6e-42
gi|225680097|gb|EEH18381.1| aquaporin [Paracoccidioides brasilie...   175   8e-42
gi|327301601|ref|XP_003235493.1| aquaporin [Trichophyton rubrum ...   174   1e-41
gi|331216331|ref|XP_003320845.1| hypothetical protein PGTG_02867...   174   2e-41
gi|342875513|gb|EGU77257.1| hypothetical protein FOXB_12217 [Fus...   172   7e-41
gi|330922756|ref|XP_003299967.1| hypothetical protein PTT_11079 ...   171   8e-41
gi|326468995|gb|EGD93004.1| aquaporin [Trichophyton tonsurans CB...   171   1e-40
gi|322693126|gb|EFY84998.1| aquaporin [Metarhizium acridum CQMa ...   171   1e-40
gi|46115676|ref|XP_383856.1| hypothetical protein FG03680.1 [Gib...   170   2e-40
gi|312212734|emb|CBX92817.1| hypothetical protein [Leptosphaeria...   169   3e-40
gi|156043855|ref|XP_001588484.1| hypothetical protein SS1G_10931...   169   3e-40
gi|189196134|ref|XP_001934405.1| aquaporin-5 [Pyrenophora tritic...   169   4e-40
gi|330918093|ref|XP_003298082.1| hypothetical protein PTT_08683 ...   169   5e-40
gi|156063240|ref|XP_001597542.1| hypothetical protein SS1G_01736...   168   1e-39
gi|193072613|dbj|BAG50027.1| aquaporin Aqy1 [Saccharomyces cerev...   167   2e-39
gi|339468126|gb|EGP83228.1| hypothetical protein MYCGRDRAFT_1016...   166   3e-39
gi|164423418|ref|XP_965183.2| hypothetical protein NCU08052 [Neu...   165   7e-39
gi|322704495|gb|EFY96089.1| aquaporin-1 [Metarhizium anisopliae ...   165   8e-39
gi|154312401|ref|XP_001555528.1| hypothetical protein BC1G_05803...   164   1e-38
gi|28372057|emb|CAD66431.1| aquaporin [Blumeria graminis]             163   2e-38
gi|18652256|gb|AAL77035.1|AF467246_1 aquaporin [Blumeria gramini...   162   7e-38
gi|302413411|ref|XP_003004538.1| aquaporin-1 [Verticillium albo-...   161   9e-38
gi|340517706|gb|EGR47949.1| predicted protein [Trichoderma reese...   161   1e-37
gi|343429655|emb|CBQ73227.1| related to aquaporin [Sporisorium r...   160   2e-37
gi|302888605|ref|XP_003043189.1| hypothetical protein NECHADRAFT...   159   5e-37
gi|71017517|ref|XP_758989.1| hypothetical protein UM02842.1 [Ust...   158   9e-37
gi|323303920|gb|EGA57700.1| YLL053C-like protein [Saccharomyces ...   156   4e-36
gi|242815466|ref|XP_002486574.1| aquaporin [Talaromyces stipitat...   155   6e-36
gi|302674966|ref|XP_003027167.1| hypothetical protein SCHCODRAFT...   155   6e-36
gi|317034996|ref|XP_001400871.2| MIP aquaporin [Aspergillus nige...   155   7e-36
gi|303319659|ref|XP_003069829.1| aquaporin-1, putative [Coccidio...   154   1e-35
gi|336463105|gb|EGO51345.1| hypothetical protein NEUTE1DRAFT_149...   154   1e-35
gi|342880357|gb|EGU81510.1| hypothetical protein FOXB_07977 [Fus...   152   5e-35
gi|46138603|ref|XP_390992.1| hypothetical protein FG10816.1 [Gib...   152   5e-35
gi|321253505|ref|XP_003192755.1| water channel [Cryptococcus gat...   152   6e-35
gi|312220840|emb|CBY00781.1| hypothetical protein [Leptosphaeria...   152   6e-35
gi|317157563|ref|XP_001825875.2| aquaporin [Aspergillus oryzae R...   150   1e-34
gi|154294456|ref|XP_001547669.1| hypothetical protein BC1G_13748...   145   7e-33
gi|39941868|ref|XP_360471.1| hypothetical protein MGG_10783 [Mag...   144   1e-32
gi|336370968|gb|EGN99308.1| hypothetical protein SERLA73DRAFT_10...   144   2e-32
gi|169597345|ref|XP_001792096.1| hypothetical protein SNOG_01458...   143   3e-32
gi|330915972|ref|XP_003297241.1| hypothetical protein PTT_07576 ...   143   3e-32
gi|154293422|ref|XP_001547242.1| hypothetical protein BC1G_14337...   142   5e-32
gi|340518724|gb|EGR48964.1| predicted protein [Trichoderma reese...   140   2e-31
gi|342876549|gb|EGU78155.1| hypothetical protein FOXB_11346 [Fus...   138   8e-31
gi|261204809|ref|XP_002629618.1| aquaporin [Ajellomyces dermatit...   137   1e-30
gi|116194159|ref|XP_001222892.1| hypothetical protein CHGG_06797...   136   3e-30
gi|295667567|ref|XP_002794333.1| aquaporin [Paracoccidioides bra...   135   5e-30
gi|310794905|gb|EFQ30366.1| MIP family channel protein [Glomerel...   135   7e-30
gi|302900082|ref|XP_003048190.1| hypothetical protein NECHADRAFT...   135   7e-30
gi|83774619|dbj|BAE64742.1| unnamed protein product [Aspergillus...   135   8e-30
gi|331216339|ref|XP_003320849.1| hypothetical protein PGTG_02871...   135   9e-30
gi|169595556|ref|XP_001791202.1| hypothetical protein SNOG_00518...   134   1e-29
gi|189190610|ref|XP_001931644.1| aquaporin-2 [Pyrenophora tritic...   134   1e-29
gi|156061875|ref|XP_001596860.1| hypothetical protein SS1G_03083...   132   5e-29
gi|330931583|ref|XP_003303461.1| hypothetical protein PTT_15676 ...   132   8e-29
gi|239614052|gb|EEQ91039.1| aquaporin [Ajellomyces dermatitidis ...   131   1e-28
gi|145607313|ref|XP_361688.2| hypothetical protein MGG_04162 [Ma...   130   2e-28
gi|288816903|gb|ADC55264.1| truncated aquaporin [Saccharomyces c...   130   2e-28
gi|328853137|gb|EGG02278.1| hypothetical protein MELLADRAFT_3871...   129   4e-28
gi|328859289|gb|EGG08399.1| hypothetical protein MELLADRAFT_7146...   127   2e-27
gi|119183182|ref|XP_001242655.1| hypothetical protein CIMG_06551...   126   3e-27
gi|312211970|emb|CBX92054.1| similar to aquaporin [Leptosphaeria...   124   2e-26
gi|189196913|ref|XP_001934794.1| nodulin-26 [Pyrenophora tritici...   123   3e-26
gi|331216327|ref|XP_003320843.1| aquaporin [Puccinia graminis f....   123   3e-26
gi|189195982|ref|XP_001934329.1| aquaporin [Pyrenophora tritici-...   123   4e-26
gi|189195758|ref|XP_001934217.1| lens fiber major intrinsic prot...   121   1e-25
gi|328859287|gb|EGG08397.1| hypothetical protein MELLADRAFT_8488...   120   2e-25
gi|154800035|dbj|BAF75060.1| aquaporin [Amoeba proteus] >gnl|BL_...   120   3e-25
gi|296423900|ref|XP_002841490.1| hypothetical protein [Tuber mel...   120   3e-25
gi|328859288|gb|EGG08398.1| hypothetical protein MELLADRAFT_4289...   119   4e-25
gi|170108124|ref|XP_001885271.1| predicted protein [Laccaria bic...   119   6e-25
gi|156037340|ref|XP_001586397.1| hypothetical protein SS1G_12381...   118   9e-25
gi|169603602|ref|XP_001795222.1| hypothetical protein SNOG_04810...   117   1e-24
gi|195972843|ref|NP_001124421.1| aquaporin 4 [Xenopus laevis] >g...   117   2e-24
gi|323332584|gb|EGA73991.1| YLL053C-like protein [Saccharomyces ...   117   2e-24
gi|6322975|ref|NP_013047.1| hypothetical protein YLL053C [Saccha...   117   3e-24
gi|301623337|ref|XP_002940974.1| PREDICTED: aquaporin-4-like, pa...   116   3e-24
gi|340975463|gb|EGS22578.1| hypothetical protein CTHT_0010470 [C...   116   5e-24
gi|331233394|ref|XP_003329358.1| hypothetical protein PGTG_10410...   116   5e-24
gi|290463376|sp|A7A0K7.1|YLL53_YEAS7 RecName: Full=Putative unch...   115   8e-24
gi|331216297|ref|XP_003320828.1| hypothetical protein PGTG_02850...   115   9e-24
gi|323336521|gb|EGA77787.1| YLL053C-like protein [Saccharomyces ...   115   1e-23
gi|169621931|ref|XP_001804375.1| hypothetical protein SNOG_14178...   114   1e-23
gi|323308167|gb|EGA61417.1| YLL053C-like protein [Saccharomyces ...   114   1e-23
gi|339635338|gb|AEJ84492.1| aquaporin-1aa [Hippoglossus hippoglo...   114   2e-23
gi|209731114|gb|ACI66426.1| Aquaporin FA-CHIP [Salmo salar] >gnl...   113   3e-23
gi|208879415|ref|NP_001129154.1| aquaporin 1a, tandem duplicate ...   111   1e-22
gi|47220324|emb|CAF98423.1| unnamed protein product [Tetraodon n...   111   1e-22
gi|225715940|gb|ACO13816.1| Aquaporin FA-CHIP [Esox lucius]           111   1e-22
gi|225706606|gb|ACO09149.1| Aquaporin-1 [Osmerus mordax]              111   2e-22
gi|209490729|gb|ACI49538.1| aquaporin-1 [Fundulus heteroclitus]       110   2e-22
gi|54401744|gb|AAV34610.1| aquaporin 1 [Sparus aurata] >gnl|BL_O...   110   2e-22
gi|209733516|gb|ACI67627.1| Aquaporin FA-CHIP [Salmo salar]           110   2e-22
gi|327274357|ref|XP_003221944.1| PREDICTED: aquaporin-1-like [An...   110   2e-22
gi|328850620|gb|EGF99782.1| hypothetical protein MELLADRAFT_7939...   110   3e-22
gi|334361415|gb|AEG78286.1| aquaporin 1 [Rhabdosargus sarba]          110   3e-22
gi|124269016|gb|ABI95464.2| aquaporin 1 [Dicentrarchus labrax]        110   3e-22
gi|257219859|gb|ACV52007.1| aquaporin 1 [Glomus intraradices]         108   9e-22
gi|133779721|gb|ABO38816.1| aquaporin 1 [Acanthopagrus schlegelii]    108   9e-22
gi|262225717|dbj|BAI48049.1| aquaporin 1 [Protopterus annectens]      108   1e-21
gi|224044579|ref|XP_002196264.1| PREDICTED: aquaporin 1 (Colton ...   108   1e-21
gi|55783582|gb|AAV65290.1| aquaporin-1 [Passer domesticus]            108   1e-21
gi|225558513|gb|EEH06797.1| aquaporin [Ajellomyces capsulatus G1...   107   2e-21
gi|69111702|gb|AAZ03395.1| Aqp4-Luc fusion protein [Reporter vec...   107   2e-21
gi|239781771|pdb|2ZZ9|A Chain A, Structure Of Aquaporin-4 S180d ...   107   2e-21
gi|327269823|ref|XP_003219692.1| PREDICTED: aquaporin-4-like [An...   107   3e-21
gi|73852962|emb|CAD92028.1| aquaporin 1 [Anguilla anguilla] >gnl...   106   3e-21
gi|326917545|ref|XP_003205059.1| PREDICTED: aquaporin-4-like [Me...   106   3e-21
gi|30794302|ref|NP_851346.1| aquaporin-4 [Bos taurus] >gnl|BL_OR...   106   3e-21
gi|304445788|pdb|3IYZ|A Chain A, Structure Of Aquaporin-4 S180d ...   106   3e-21
gi|240274946|gb|EER38461.1| aquaporin [Ajellomyces capsulatus H1...   106   4e-21
gi|341573592|dbj|BAK53383.1| aquaporin-1b [Anguilla japonica]         106   4e-21
gi|3721658|dbj|BAA33583.1| aquaporin-4 [Bos taurus] >gnl|BL_ORD_...   106   4e-21
gi|295445030|gb|ADG21868.1| aquaporin 1 [Cynoglossus semilaevis]      106   4e-21
gi|52345956|ref|NP_001004765.1| aquaporin-4 [Gallus gallus] >gnl...   106   4e-21
gi|126256148|gb|ABO09756.1| AQP4e [Expression vector pcDNA3-AQP4...   106   5e-21
gi|18481673|gb|AAL73511.1|AF465730_1 aquaporin-4 [Coturnix cotur...   106   5e-21
gi|344269103|ref|XP_003406394.1| PREDICTED: aquaporin-4-like [Lo...   106   5e-21
gi|215276984|ref|NP_001135838.1| aquaporin-4 isoform 2 [Rattus n...   106   5e-21
gi|149720860|ref|XP_001494330.1| PREDICTED: aquaporin-4-like [Eq...   105   6e-21
gi|6978531|ref|NP_036957.1| aquaporin-4 isoform 1 [Rattus norveg...   105   6e-21
gi|301753743|ref|XP_002912709.1| PREDICTED: aquaporin-4-like [Ai...   105   6e-21
gi|54401748|gb|AAV34612.1| aquaporin [Solea senegalensis]             105   6e-21
gi|81909727|sp|Q5I4F9.1|AQP4_NOTAL RecName: Full=Aquaporin-4; Sh...   105   8e-21
gi|69111664|gb|AAZ03394.1| Aqp4-Luc fusion protein [Reporter vec...   105   9e-21
gi|301609185|ref|XP_002934150.1| PREDICTED: aquaporin-4-like [Xe...   105   9e-21
gi|340711197|ref|XP_003394165.1| PREDICTED: aquaporin AQPAn.G-li...   105   1e-20
gi|160333735|ref|NP_001103893.1| aquaporin-4 [Sus scrofa] >gnl|B...   105   1e-20
gi|281338287|gb|EFB13871.1| hypothetical protein PANDA_000456 [A...   105   1e-20
gi|332225712|ref|XP_003262028.1| PREDICTED: aquaporin-4 [Nomascu...   104   1e-20
gi|334325848|ref|XP_001363585.2| PREDICTED: aquaporin-4-like [Mo...   104   1e-20
gi|145609027|ref|XP_001409154.1| hypothetical protein MGG_13332 ...   104   1e-20
gi|345802802|ref|XP_855456.2| PREDICTED: aquaporin-4 [Canis lupu...   104   1e-20
gi|134081546|emb|CAK41982.1| unnamed protein product [Aspergillu...   104   1e-20
gi|116786564|gb|ABK24157.1| unknown [Picea sitchensis] >gnl|BL_O...   104   1e-20
gi|1072055|gb|AAC52112.1| mercurial-insensitive water channel [H...   104   2e-20
gi|291230314|ref|XP_002735112.1| PREDICTED: aquaporin 4-like [Sa...   104   2e-20
gi|14578585|gb|AAK66823.1| aquaporin 4 isoform 1 [Dipodomys merr...   104   2e-20
gi|47116232|sp|Q923J4.1|AQP4_DIPME RecName: Full=Aquaporin-4; Sh...   104   2e-20
gi|1072053|gb|AAC50284.1| mercurial-insensitive water channel [H...   104   2e-20
gi|309252242|gb|ADO60022.1| aquaporin 1 [Amphiprion melanopus]        104   2e-20
gi|328789939|ref|XP_624531.2| PREDICTED: aquaporin AQPAn.G-like ...   103   2e-20
gi|114672645|ref|XP_512074.2| PREDICTED: hypothetical protein LO...   103   3e-20
gi|4502181|ref|NP_001641.1| aquaporin-4 isoform a [Homo sapiens]...   103   3e-20
gi|57164309|ref|NP_001009279.1| aquaporin-4 [Ovis aries] >gnl|BL...   103   3e-20
gi|4755125|ref|NP_004019.1| aquaporin-4 isoform b [Homo sapiens]...   103   3e-20
gi|37783292|gb|AAO38843.1| aquaporin 4 M23 isoform [Ovis aries]       103   3e-20
gi|296222440|ref|XP_002757184.1| PREDICTED: aquaporin-4 isoform ...   103   3e-20
gi|301612561|ref|XP_002935778.1| PREDICTED: aquaporin-2-like [Xe...   103   3e-20
gi|3821903|gb|AAC69693.1| aquaporin-1 homolog [Bufo marinus] >gn...   103   3e-20
gi|109121816|ref|XP_001097418.1| PREDICTED: aquaporin-4 isoform ...   103   3e-20
gi|57525964|ref|NP_001003534.1| major intrinsic protein of lens ...   103   4e-20
gi|62642086|gb|AAX92682.1| probable aquaporin [Picea abies]           103   4e-20
gi|344241644|gb|EGV97747.1| Aquaporin-4 [Cricetulus griseus]          103   4e-20
gi|27527694|emb|CAC85292.1| putative plasma membrane intrinsic p...   103   4e-20
gi|62896927|dbj|BAD96404.1| aquaporin 4 isoform a variant [Homo ...   102   5e-20
gi|116782066|gb|ABK22355.1| unknown [Picea sitchensis] >gnl|BL_O...   102   5e-20
gi|94467587|dbj|BAE93686.1| aquaporin-4 [Eptatretus burgeri]          102   5e-20
gi|2258135|emb|CAB06080.1| porin [Picea abies]                        102   5e-20
gi|225543449|ref|NP_001139376.1| aquaporin isoform 1 [Acyrthosip...   102   5e-20
gi|242018018|ref|XP_002429480.1| Aquaporin AQPcic, putative [Ped...   102   5e-20
gi|289742595|gb|ADD20045.1| aquaporin [Glossina morsitans morsit...   102   5e-20
gi|224046182|ref|XP_002196027.1| PREDICTED: aquaporin 4 [Taeniop...   102   6e-20
gi|217073212|gb|ACJ84965.1| unknown [Medicago truncatula]             102   6e-20
gi|34013386|dbj|BAC82110.1| aquaporin 1 [Anguilla japonica]           102   7e-20
gi|297702421|ref|XP_002828177.1| PREDICTED: aquaporin-4-like iso...   102   8e-20
gi|158299454|ref|XP_319584.4| AGAP008842-PA [Anopheles gambiae s...   102   8e-20
gi|195382842|ref|XP_002050137.1| GJ20358 [Drosophila virilis] >g...   102   9e-20
gi|6118547|gb|AAF04146.1|AF191906_1 lens major intrinsic protein...   102   9e-20
gi|156537707|ref|XP_001607929.1| PREDICTED: aquaporin AQPAn.G-li...   102   9e-20
gi|225543451|ref|NP_001139377.1| aquaporin isoform 2 [Acyrthosip...   102   9e-20
gi|34013384|dbj|BAC82109.1| aquaporin 1 [Anguilla japonica]           101   1e-19
gi|47228727|emb|CAG07459.1| unnamed protein product [Tetraodon n...   101   1e-19
gi|6692753|dbj|BAA23746.2| HvPIP1;5 [Hordeum vulgare subsp. vulg...   101   1e-19
gi|289742607|gb|ADD20051.1| aquaporin [Glossina morsitans morsit...   101   1e-19
gi|224028159|emb|CAX48992.1| water-specific aquaporin [Lumbricus...   101   1e-19
gi|112012502|gb|ABH85411.1| plasma membrane intrinsic protein 1;...   101   1e-19
gi|1293552|gb|AAB41569.1| mercurial-insensitive water channel 2 ...   101   1e-19
gi|47229313|emb|CAG04065.1| unnamed protein product [Tetraodon n...   101   1e-19
gi|257480752|gb|ACV60508.1| aquaporin [Triticum aestivum]             101   1e-19
gi|1144350|gb|AAA84923.1| mercurial-insensitive water channel [M...   101   2e-19
gi|323347576|gb|EGA81843.1| YLL053C-like protein [Saccharomyces ...   101   2e-19
gi|2149955|gb|AAB72149.1| putative aquaporin-1 [Phaseolus vulgaris]   101   2e-19
gi|195027217|ref|XP_001986480.1| GH21387 [Drosophila grimshawi] ...   101   2e-19
gi|55962630|emb|CAI11692.1| novel protein similar to vertebrate ...   100   2e-19
gi|1808954|gb|AAB41570.1| mercurial-insensitive water channel 3 ...   100   2e-19
gi|327264371|ref|XP_003216987.1| PREDICTED: lens fiber major int...   100   2e-19
gi|54261805|ref|NP_001003749.1| aquaporin-4 [Danio rerio] >gnl|B...   100   2e-19
gi|326430958|gb|EGD76528.1| hypothetical protein PTSG_07645 [Sal...   100   2e-19
gi|297288582|ref|XP_001084657.2| PREDICTED: hypothetical protein...   100   2e-19
gi|226192721|pdb|3GD8|A Chain A, Crystal Structure Of Human Aqua...   100   3e-19
gi|841316|gb|AAA67782.1| aquaporin [Bufo marinus] >gnl|BL_ORD_ID...   100   3e-19
gi|149411283|ref|XP_001505227.1| PREDICTED: aquaporin-4-like [Or...   100   3e-19
gi|238684463|gb|ACR54285.1| aquaporin [Juglans regia]                 100   3e-19
gi|157136837|ref|XP_001656932.1| aquaporin [Aedes aegypti] >gnl|...   100   3e-19
gi|2696804|dbj|BAA24016.1| water channel protein [Oryza sativa J...   100   3e-19
gi|115447785|ref|NP_001047672.1| Os02g0666200 [Oryza sativa Japo...   100   4e-19
gi|158299456|ref|XP_319585.4| AGAP008843-PA [Anopheles gambiae s...   100   4e-19
gi|194700854|gb|ACF84511.1| unknown [Zea mays] >gnl|BL_ORD_ID|13...   100   4e-19
gi|110277322|gb|ABG57184.1| aquaporin [Tamarix sp. ZDY-001908]        100   4e-19
gi|47117859|sp|P55088.2|AQP4_MOUSE RecName: Full=Aquaporin-4; Sh...   100   4e-19
gi|160415211|ref|NP_033830.2| aquaporin-4 [Mus musculus] >gnl|BL...   100   4e-19
gi|311255693|ref|XP_003126321.1| PREDICTED: lens fiber major int...   100   4e-19
gi|97958025|emb|CAG27864.2| aquaporin PIP1 [Chenopodium rubrum]       100   5e-19
gi|18481729|gb|AAL73546.1|AF469169_1 aquaporin-4 M23X isoform [M...   100   5e-19
gi|162458078|ref|NP_001104934.1| aquaporin PIP1-2 [Zea mays] >gn...    99   5e-19
gi|46309487|ref|NP_996942.1| aquaporin 1 [Danio rerio] >gnl|BL_O...    99   5e-19
gi|340711195|ref|XP_003394164.1| PREDICTED: aquaporin AQPAn.G-li...    99   5e-19
gi|289741297|gb|ADD19396.1| aquaporin [Glossina morsitans morsit...    99   5e-19
gi|148669655|gb|EDL01602.1| aquaporin 4, isoform CRA_c [Mus musc...    99   6e-19
gi|219884509|gb|ACL52629.1| unknown [Zea mays]                         99   6e-19
gi|54401740|gb|AAV34608.1| aquaporin 1 [Danio rerio]                   99   6e-19
gi|238814672|gb|ACR56612.1| plasma intrinsic protein 1;3 [Juglan...    99   6e-19
gi|116734266|gb|ABK20157.1| aquaporin 1a [Solea senegalensis]          99   7e-19
gi|149756593|ref|XP_001504894.1| PREDICTED: lens fiber major int...    99   7e-19
gi|256542216|dbj|BAH98061.1| aquaporin 0 [Protopterus annectens]       99   8e-19
gi|339635340|gb|AEJ84493.1| aquaporin-1ab [Hippoglossus hippoglo...    99   8e-19
gi|242009228|ref|XP_002425393.1| Aquaporin AQPAe.a, putative [Pe...    99   8e-19
gi|229331982|ref|NP_001153230.1| lens fiber major intrinsic prot...    99   9e-19
gi|291394223|ref|XP_002713520.1| PREDICTED: aquaporin 4 [Oryctol...    99   9e-19
gi|157889055|dbj|BAF80993.1| arginine vasotocin-dependent aquapo...    99   9e-19
gi|27806843|ref|NP_776362.1| lens fiber major intrinsic protein ...    98   1e-18
gi|29650725|gb|AAO86706.1| plasma membrane intrinsic protein [Ze...    98   1e-18
gi|586102|sp|Q08451.1|PIP1_SOLLC RecName: Full=Probable aquapori...    98   1e-18
gi|254826694|dbj|BAH86607.1| aquaporin 0 paralogue [Protopterus ...    98   1e-18
gi|116292722|gb|ABJ97677.1| major intrinsic protein [Solanum tub...    98   1e-18
gi|7576880|gb|AAF64037.1|AF218314_1 aquaporin [Aedes aegypti]          98   1e-18
gi|242073986|ref|XP_002446929.1| hypothetical protein SORBIDRAFT...    98   1e-18
gi|2385378|emb|CAA04750.1| aquaporin 1 [Nicotiana tabacum] >gnl|...    98   1e-18
gi|224028037|emb|CAX48970.1| aquaporin [Eisenia andrei]                98   1e-18
gi|158324046|gb|ABW34453.1| aquaporin 1.1 [Triticum turgidum]          98   2e-18
gi|193806341|sp|Q9NHW7.2|AQP_AEDAE RecName: Full=Aquaporin AQPAe.a     98   2e-18
gi|170060272|ref|XP_001865728.1| aquaporin [Culex quinquefasciat...    98   2e-18
gi|327264449|ref|XP_003217026.1| PREDICTED: aquaporin-2-like [An...    98   2e-18
gi|115291793|gb|ABI93215.1| water channel protein [Nicotiana tab...    98   2e-18
gi|281348555|gb|EFB24139.1| hypothetical protein PANDA_011396 [A...    98   2e-18
gi|4584429|emb|CAB40742.1| aquaglyceroporin [Nicotiana tabacum]        98   2e-18
gi|260808807|ref|XP_002599198.1| hypothetical protein BRAFLDRAFT...    98   2e-18
gi|301774010|ref|XP_002922412.1| PREDICTED: aquaporin-6-like [Ai...    97   2e-18
gi|17017255|gb|AAL33585.1|AF440271_1 aquaporin [Nicotiana tabacum]     97   2e-18
gi|157136835|ref|XP_001656931.1| aquaporin-1 [Aedes aegypti] >gn...    97   2e-18
gi|160415209|ref|NP_033829.3| aquaporin-2 [Mus musculus] >gnl|BL...    97   2e-18
gi|296209307|ref|XP_002807081.1| PREDICTED: LOW QUALITY PROTEIN:...    97   2e-18
gi|17940738|gb|AAL49748.1|AF452010_1 channel-like protein [Petun...    97   2e-18
gi|49259096|pdb|1SOR|A Chain A, Aquaporin-0 Membrane Junctions R...    97   2e-18
gi|47200244|emb|CAF89031.1| unnamed protein product [Tetraodon n...    97   2e-18
gi|307826678|gb|ADN94473.1| aquaporin [Hevea brasiliensis]             97   2e-18
gi|153792099|ref|NP_001093431.1| lens fiber major intrinsic prot...    97   2e-18
gi|73996457|ref|XP_850452.1| PREDICTED: aquaporin-6 isoform 1 [C...    97   2e-18
gi|7263070|gb|AAF44085.1| putative water channel protein [Solanu...    97   2e-18
gi|32469579|sp|Q23808.1|AQP_CICVR RecName: Full=Aquaporin AQPcic...    97   3e-18
gi|330717897|gb|AEC45512.1| plasma membrane intrinsic protein [H...    97   3e-18
gi|83283969|gb|ABC01892.1| major intrinsic protein 1-like protei...    97   3e-18
gi|257786547|gb|ACV66985.1| plasma membrane aquaporin 1 [Hevea b...    97   3e-18
gi|2114048|dbj|BAA20075.1| water channel protein [Nicotiana exce...    97   3e-18
gi|295982521|pdb|3M9I|A Chain A, Electron Crystallographic Struc...    97   3e-18
gi|146345484|sp|Q7XSQ9.3|PIP12_ORYSJ RecName: Full=Probable aqua...    97   3e-18
gi|183207903|gb|ACC59097.1| aquaporin [Saccharum officinarum]          97   3e-18
gi|283837110|emb|CBI99235.1| major intrinsic protein 1 [Solanum ...    97   3e-18
gi|86553027|gb|ABC98209.1| aquaporin 2-like [Hyla chrysoscelis]        97   3e-18
gi|149428241|ref|XP_001507447.1| PREDICTED: lens fiber major int...    97   3e-18
gi|255642831|gb|ACU22115.1| unknown [Glycine max]                      97   3e-18
gi|332242740|ref|XP_003270541.1| PREDICTED: aquaporin-1-like [No...    97   3e-18
gi|22762044|dbj|BAC11804.1| plasma membrane intrinsic protein [L...    97   3e-18
gi|222613020|gb|EEE51152.1| hypothetical protein OsJ_31916 [Oryz...    97   3e-18
gi|154311708|ref|XP_001555183.1| hypothetical protein BC1G_06313...    97   4e-18
gi|197099280|ref|NP_001126220.1| aquaporin-1 [Pongo abelii] >gnl...    97   4e-18
gi|54401746|gb|AAV34611.1| aquaporin 1 [Dicentrarchus labrax]          97   4e-18
gi|91091456|ref|XP_972862.1| PREDICTED: similar to aquaporin [Tr...    97   4e-18
gi|57231890|gb|AAW47637.1| aquaporin 1 [Notomys alexis]                96   4e-18
gi|2804154|emb|CAA11025.1| aquaporin [Lupinus albus]                   96   4e-18
gi|242066438|ref|XP_002454508.1| hypothetical protein SORBIDRAFT...    96   4e-18
gi|291389111|ref|XP_002711176.1| PREDICTED: aquaporin 2 [Oryctol...    96   5e-18
gi|162459042|ref|NP_001105022.1| aquaporin PIP1-3/PIP1-4 [Zea ma...    96   5e-18
gi|54401738|gb|AAV34607.1| aquaporin 1 [Centropristis striata]         96   6e-18
gi|157787095|ref|NP_001099189.1| lens fiber major intrinsic prot...    96   6e-18
gi|2072358|gb|AAC03168.1| putative alternative lens membrane int...    96   6e-18
gi|195640462|gb|ACG39699.1| aquaporin PIP1.1 [Zea mays]                96   6e-18
gi|290543589|ref|NP_001166454.1| lens fiber major intrinsic prot...    96   6e-18
gi|291236075|ref|XP_002737956.1| PREDICTED: aquaporin-4-like [Sa...    96   6e-18
gi|31543250|ref|NP_032626.2| lens fiber major intrinsic protein ...    96   6e-18
gi|171906229|gb|ACB56912.1| aquaporin [Ananas comosus]                 96   7e-18
gi|127106|sp|P09011.2|MIP_RAT RecName: Full=Lens fiber major int...    96   7e-18
gi|229613656|emb|CAQ51480.2| aquaporin 1 [Homo sapiens]                96   8e-18
gi|213512486|ref|NP_001133472.1| Aquaporin-1 [Salmo salar] >gnl|...    96   8e-18
gi|116782542|gb|ABK22546.1| unknown [Picea sitchensis]                 96   8e-18
gi|1185419|gb|AAC52416.1| major intrinsic protein [Mus musculus]...    96   8e-18
gi|282154771|dbj|BAI60044.1| aquaporin 1 [Anopheles gambiae]           96   8e-18
gi|77999265|gb|ABB16979.1| major intrinsic protein 1-like protei...    96   9e-18
gi|313804|emb|CAA50395.1| CHIP28 [Rattus norvegicus]                   95   1e-17
gi|326698811|gb|AEA04450.1| aquaporin water channel [Anopheles g...    95   1e-17
gi|52221215|gb|AAH82567.1| Major intrinsic protein of eye lens f...    95   1e-17
gi|344256392|gb|EGW12496.1| Lens fiber major intrinsic protein [...    95   1e-17
gi|301761013|ref|XP_002916035.1| PREDICTED: lens fiber major int...    95   1e-17
gi|194384418|dbj|BAG64982.1| unnamed protein product [Homo sapiens]    95   1e-17
gi|255537497|ref|XP_002509815.1| Aquaporin PIP1.3, putative [Ric...    95   1e-17
gi|90076184|dbj|BAE87772.1| unnamed protein product [Macaca fasc...    95   1e-17
gi|124482178|gb|ABN11916.1| aquaporin [Cucumis sativus]                95   1e-17
gi|73852960|emb|CAD92027.1| aquaporin 1 [Anguilla anguilla]            95   1e-17
gi|154293165|ref|XP_001547129.1| hypothetical protein BC1G_14567...    95   1e-17
gi|18490903|gb|AAH22486.1| Aquaporin 1 (Colton blood group) [Hom...    95   1e-17
gi|114612690|ref|XP_519026.2| PREDICTED: aquaporin-1 isoform 3 [...    95   1e-17
gi|1657950|gb|AAB18228.1| MipE [Mesembryanthemum crystallinum]         95   1e-17
gi|2114050|dbj|BAA20076.1| water channel protein [Nicotiana exce...    95   1e-17
gi|115720963|ref|XP_001175524.1| PREDICTED: similar to aquaporin...    95   1e-17
gi|124482180|gb|ABN11917.1| aquaporin [Cucurbita ficifolia]            95   1e-17
gi|37694062|ref|NP_932766.1| aquaporin-1 isoform 1 [Homo sapiens...    95   1e-17
gi|323507752|emb|CBQ67623.1| related to aquaporin [Sporisorium r...    95   1e-17
gi|345649021|gb|AEO13899.1| aquaporin 8 [Triticum aestivum]            94   2e-17
gi|5912586|emb|CAB56217.1| PM28B protein [Spinacia oleracea]           94   2e-17
gi|291621325|dbj|BAI94500.1| plasma membrane intrinsic protein [...    94   2e-17
gi|189069201|dbj|BAG35539.1| unnamed protein product [Homo sapiens]    94   2e-17
gi|168001090|ref|XP_001753248.1| predicted protein [Physcomitrel...    94   2e-17
gi|148909324|gb|ABR17761.1| unknown [Picea sitchensis]                 94   2e-17
gi|6680710|ref|NP_031498.1| aquaporin-1 [Mus musculus] >gnl|BL_O...    94   2e-17
gi|6978527|ref|NP_036910.1| aquaporin-1 [Rattus norvegicus] >gnl...    94   2e-17
gi|312924|emb|CAA49761.1| CHIP28k [Rattus norvegicus]                  94   2e-17
gi|62945923|gb|AAY22204.1| putative aquaporin [Phaseolus vulgaris]     94   2e-17
gi|74147584|dbj|BAE38677.1| unnamed protein product [Mus musculus]     94   2e-17
gi|19387211|gb|AAL87136.1| aquaporin 1 [Homo sapiens]                  94   2e-17
gi|688358|gb|AAB31193.1| uterine water channel [Homo sapiens]          94   2e-17
gi|124249276|ref|NP_001074369.1| lens fiber major intrinsic prot...    94   2e-17
gi|121309843|dbj|BAF44223.1| aquaporin [Iris x hollandica]             94   2e-17
gi|238814668|gb|ACR56610.1| plasma intrinsic protein 1;1 [Juglan...    94   2e-17
gi|47523958|ref|NP_999619.1| aquaporin-1 [Sus scrofa] >gnl|BL_OR...    94   2e-17
gi|3821907|gb|AAC69695.1| water channel homolog [Bufo marinus]         94   2e-17
gi|299891572|gb|ADJ57599.1| plasma membrane intrinsic protein PI...    94   2e-17
gi|161612196|gb|AAI55723.1| Mip2 protein [Danio rerio]                 94   2e-17
gi|119371436|dbj|BAF41978.1| aquaporin [Hordeum vulgare]               94   3e-17
gi|168059065|ref|XP_001781525.1| predicted protein [Physcomitrel...    94   3e-17
gi|4388774|emb|CAA54233.1| transmembrane protein [Hordeum vulgar...    94   3e-17
gi|66472262|ref|NP_001018356.1| mip2 protein [Danio rerio] >gnl|...    94   3e-17
gi|68533564|gb|AAH98535.1| Mip2 protein [Danio rerio]                  94   3e-17
gi|54401742|gb|AAV34609.1| aquaporin 1-like [Sparus aurata] >gnl...    94   3e-17
gi|60498691|dbj|BAD90700.1| plasma membrane intrinsic protein 2;...    94   3e-17
gi|169594756|ref|XP_001790802.1| hypothetical protein SNOG_00107...    94   3e-17
gi|266634544|dbj|BAI49429.1| aquaporin-bj3 [Bufo japonicus]            94   3e-17
gi|125583180|gb|EAZ24111.1| hypothetical protein OsJ_07850 [Oryz...    93   3e-17
gi|168019979|ref|XP_001762521.1| predicted protein [Physcomitrel...    93   4e-17
gi|269854690|gb|ACZ51371.1| plasma membrane intrinsic protein [T...    93   4e-17
gi|546013|gb|AAB30268.1| hAQP-CD=collecting duct aquaporin [huma...    93   4e-17
gi|344249088|gb|EGW05192.1| Aquaporin-1 [Cricetulus griseus]           93   4e-17
gi|194690518|gb|ACF79343.1| unknown [Zea mays] >gnl|BL_ORD_ID|13...    93   4e-17
gi|326921403|ref|XP_003206949.1| PREDICTED: aquaporin-1-like [Me...    93   4e-17
gi|167537318|ref|XP_001750328.1| hypothetical protein [Monosiga ...    93   4e-17
gi|156384136|ref|XP_001633187.1| predicted protein [Nematostella...    93   4e-17
gi|315573164|gb|ADU34070.1| aquaporin [Solanum lycopersicum]           93   4e-17
gi|255581067|ref|XP_002531349.1| Aquaporin PIP1.1, putative [Ric...    93   5e-17
gi|297810139|ref|XP_002872953.1| hypothetical protein ARALYDRAFT...    93   5e-17
gi|312380358|gb|EFR26376.1| hypothetical protein AND_07614 [Anop...    93   5e-17
gi|868156|gb|AAA68701.1| similar to mipB gene product in Mesembr...    93   5e-17
gi|186469891|gb|ACC85598.1| aquaporin [Polygonum sibiricum]            93   5e-17
gi|60832539|gb|AAX37015.1| aquaporin 2 [synthetic construct]           93   5e-17
gi|15236485|ref|NP_194071.1| putative aquaporin PIP1-5 [Arabidop...    92   6e-17
gi|49457001|emb|CAG46821.1| AQP2 [Homo sapiens]                        92   7e-17
gi|51572700|gb|AAU07832.1| aquaporin-1 [Coturnix coturnix]             92   7e-17
gi|157674501|gb|ABV60346.1| putative aquaporin [Lutzomyia longip...    92   7e-17
gi|7209560|dbj|BAA92260.1| Plasma membrane aquaporin 2b [Raphanu...    92   7e-17
gi|326494282|dbj|BAJ90410.1| predicted protein [Hordeum vulgare ...    92   7e-17
gi|242087301|ref|XP_002439483.1| hypothetical protein SORBIDRAFT...    92   7e-17
gi|116785505|gb|ABK23750.1| unknown [Picea sitchensis]                 92   7e-17
gi|13938017|gb|AAH07125.1| Aqp1 protein [Mus musculus]                 92   8e-17
gi|255541616|ref|XP_002511872.1| Aquaporin PIP1.3, putative [Ric...    92   8e-17
gi|18411332|ref|NP_567178.1| putative aquaporin PIP1-4 [Arabidop...    92   8e-17
gi|198457092|ref|XP_001360548.2| GA20580 [Drosophila pseudoobscu...    92   8e-17
gi|297803796|ref|XP_002869782.1| PIP1_5/PIP1D [Arabidopsis lyrat...    92   9e-17
gi|2373401|dbj|BAA22097.1| transmembrane protein [Arabidopsis th...    92   9e-17
gi|224286194|gb|ACN40807.1| unknown [Picea sitchensis]                 92   9e-17
gi|297691784|ref|XP_002823249.1| PREDICTED: aquaporin-2-like [Po...    92   9e-17
gi|301641370|gb|ADK87346.1| aquaporin-1b [Heteropneustes fossilis]     92   9e-17
gi|203451|gb|AAB46624.1| water channel [Rattus norvegicus]             92   1e-16
gi|21593526|gb|AAM65493.1| water channel-like protein [Arabidops...    92   1e-16
gi|312282845|dbj|BAJ34288.1| unnamed protein product [Thellungie...    92   1e-16
gi|208609314|dbj|BAG72254.1| aquaporin [Coptotermes formosanus]        92   1e-16
gi|5081423|gb|AAD39374.1|AF118383_1 plasma membrane intrinsic pr...    92   1e-16
gi|225448357|ref|XP_002268084.1| PREDICTED: aquaporin-like [Viti...    92   1e-16
gi|4502179|ref|NP_000477.1| aquaporin-2 [Homo sapiens] >gnl|BL_O...    92   1e-16
gi|2570509|gb|AAB82140.1| transmembrane protein [Oryza sativa In...    92   1e-16
gi|297842958|ref|XP_002889360.1| hypothetical protein ARALYDRAFT...    91   1e-16
gi|15223438|ref|NP_171668.1| aquaporin PIP1-3 [Arabidopsis thali...    91   1e-16
gi|299891570|gb|ADJ57598.1| plasma membrane intrinsic protein PI...    91   1e-16
gi|208609316|dbj|BAG72255.1| aquaporin [Coptotermes formosanus]        91   1e-16
gi|260408312|gb|ACX37450.1| plasma membrane intrinsic protein [H...    91   1e-16
gi|60498689|dbj|BAD90699.1| plasma membrane intrinsic protein 2;...    91   1e-16
gi|87240949|gb|ABD32807.1| Major intrinsic protein [Medicago tru...    91   1e-16
gi|3551133|dbj|BAA32778.1| Plasma membrane aquaporin (PAQ2) [Rap...    91   1e-16
gi|302565530|ref|NP_001181417.1| aquaporin-2 [Macaca mulatta]          91   2e-16
gi|256542218|dbj|BAH98062.1| aquaporin 0 [Neoceratodus forsteri]       91   2e-16
gi|296211616|ref|XP_002752490.1| PREDICTED: aquaporin-2-like [Ca...    91   2e-16
gi|86515436|ref|NP_001034542.1| aquaporin 1 (Colton blood group)...    91   2e-16
gi|168031848|ref|XP_001768432.1| predicted protein [Physcomitrel...    91   2e-16
gi|115334277|dbj|BAF33069.1| aquaporin [Hordeum vulgare] >gnl|BL...    91   2e-16
gi|148233261|ref|NP_001088210.1| hypothetical protein LOC495037 ...    91   2e-16
gi|73996714|ref|XP_543678.2| PREDICTED: aquaporin-2 [Canis lupus...    91   2e-16
gi|156754273|gb|ABU94630.1| putative aquaporin PIP2;2 [Phaseolus...    91   2e-16
gi|5081421|gb|AAD39373.1|AF118382_1 plasma membrane intrinsic pr...    91   2e-16
gi|217073702|gb|ACJ85211.1| unknown [Medicago truncatula]              91   2e-16
gi|109097304|ref|XP_001115118.1| PREDICTED: lens fiber major int...    91   2e-16
gi|2440044|emb|CAA04653.1| major intrinsic protein PIPB [Cratero...    91   2e-16
gi|162458279|ref|NP_001105466.1| aquaporin PIP1-1 [Zea mays] >gn...    91   2e-16
gi|307136039|gb|ADN33892.1| aquaporin [Cucumis melo subsp. melo]       91   2e-16
gi|332206279|ref|XP_003252218.1| PREDICTED: aquaporin-2-like [No...    91   2e-16
gi|300793610|tpg|DAA33870.1| TPA_inf: aquaporin TIP1;8 [Gossypiu...    91   2e-16
gi|147905624|ref|NP_001089398.1| hypothetical protein LOC734448 ...    91   2e-16
gi|242095154|ref|XP_002438067.1| hypothetical protein SORBIDRAFT...    91   2e-16
gi|86553025|gb|ABC98208.1| aquaporin 1-like [Hyla chrysoscelis]        91   2e-16
gi|224285208|gb|ACN40330.1| unknown [Picea sitchensis]                 91   2e-16
gi|118486007|gb|ABK94847.1| unknown [Populus trichocarpa]              91   2e-16
gi|164668308|gb|ABK60195.2| PIP2 protein [Gossypium hirsutum]          91   2e-16
gi|255045893|gb|ACU00103.1| plasma membrane intrinsic protein PI...    91   2e-16
gi|162464516|ref|NP_001105638.1| aquaporin PIP2-2 [Zea mays] >gn...    91   2e-16
gi|194388142|dbj|BAG65455.1| unnamed protein product [Homo sapiens]    91   2e-16
gi|344270434|ref|XP_003407049.1| PREDICTED: aquaporin-1-like [Lo...    91   2e-16

Searching..................................................done


Results from round 2


                                                                 Score    E
Sequences producing significant alignments:                      (bits) Value
Sequences used in model and found again:

gi|212545374|ref|XP_002152841.1| aquaporin [Penicillium marneffe...   308   5e-82
gi|330935954|ref|XP_003305193.1| hypothetical protein PTT_17967 ...   302   3e-80
gi|154297745|ref|XP_001549298.1| hypothetical protein BC1G_12284...   295   6e-78
gi|238492775|ref|XP_002377624.1| aquaporin, putative [Aspergillu...   293   1e-77
gi|39943786|ref|XP_361430.1| hypothetical protein MGG_03904 [Mag...   292   3e-77
gi|317156752|ref|XP_001825978.2| MIP aquaporin [Aspergillus oryz...   292   4e-77
gi|217073212|gb|ACJ84965.1| unknown [Medicago truncatula]             291   9e-77
gi|121309843|dbj|BAF44223.1| aquaporin [Iris x hollandica]            288   5e-76
gi|238814672|gb|ACR56612.1| plasma intrinsic protein 1;3 [Juglan...   287   1e-75
gi|116292722|gb|ABJ97677.1| major intrinsic protein [Solanum tub...   287   1e-75
gi|238684463|gb|ACR54285.1| aquaporin [Juglans regia]                 287   1e-75
gi|77999265|gb|ABB16979.1| major intrinsic protein 1-like protei...   286   2e-75
gi|83283969|gb|ABC01892.1| major intrinsic protein 1-like protei...   286   3e-75
gi|283837110|emb|CBI99235.1| major intrinsic protein 1 [Solanum ...   286   3e-75
gi|2696804|dbj|BAA24016.1| water channel protein [Oryza sativa J...   286   3e-75
gi|339474803|gb|EGP89895.1| hypothetical protein MYCGRDRAFT_3624...   286   4e-75
gi|194700854|gb|ACF84511.1| unknown [Zea mays] >gnl|BL_ORD_ID|13...   286   4e-75
gi|97958025|emb|CAG27864.2| aquaporin PIP1 [Chenopodium rubrum]       285   5e-75
gi|257480752|gb|ACV60508.1| aquaporin [Triticum aestivum]             285   5e-75
gi|2114048|dbj|BAA20075.1| water channel protein [Nicotiana exce...   285   6e-75
gi|586102|sp|Q08451.1|PIP1_SOLLC RecName: Full=Probable aquapori...   285   6e-75
gi|115447785|ref|NP_001047672.1| Os02g0666200 [Oryza sativa Japo...   284   7e-75
gi|83774722|dbj|BAE64845.1| unnamed protein product [Aspergillus...   284   8e-75
gi|6692753|dbj|BAA23746.2| HvPIP1;5 [Hordeum vulgare subsp. vulg...   284   8e-75
gi|162458078|ref|NP_001104934.1| aquaporin PIP1-2 [Zea mays] >gn...   284   8e-75
gi|146345484|sp|Q7XSQ9.3|PIP12_ORYSJ RecName: Full=Probable aqua...   284   8e-75
gi|242066438|ref|XP_002454508.1| hypothetical protein SORBIDRAFT...   284   9e-75
gi|346972975|gb|EGY16427.1| aquaporin-1 [Verticillium dahliae Vd...   284   1e-74
gi|2385378|emb|CAA04750.1| aquaporin 1 [Nicotiana tabacum] >gnl|...   284   1e-74
gi|115291793|gb|ABI93215.1| water channel protein [Nicotiana tab...   284   1e-74
gi|219884509|gb|ACL52629.1| unknown [Zea mays]                        283   2e-74
gi|17017255|gb|AAL33585.1|AF440271_1 aquaporin [Nicotiana tabacum]    283   2e-74
gi|339476808|gb|EGP91899.1| hypothetical protein MYCGRDRAFT_3360...   283   2e-74
gi|2114050|dbj|BAA20076.1| water channel protein [Nicotiana exce...   283   2e-74
gi|183207903|gb|ACC59097.1| aquaporin [Saccharum officinarum]         283   2e-74
gi|242073986|ref|XP_002446929.1| hypothetical protein SORBIDRAFT...   283   2e-74
gi|312217804|emb|CBX97751.1| hypothetical protein [Leptosphaeria...   282   3e-74
gi|17940738|gb|AAL49748.1|AF452010_1 channel-like protein [Petun...   282   4e-74
gi|29650725|gb|AAO86706.1| plasma membrane intrinsic protein [Ze...   282   5e-74
gi|62945923|gb|AAY22204.1| putative aquaporin [Phaseolus vulgaris]    282   5e-74
gi|27527694|emb|CAC85292.1| putative plasma membrane intrinsic p...   281   7e-74
gi|158324046|gb|ABW34453.1| aquaporin 1.1 [Triticum turgidum]         281   8e-74
gi|302924352|ref|XP_003053870.1| hypothetical protein NECHADRAFT...   281   8e-74
gi|307826678|gb|ADN94473.1| aquaporin [Hevea brasiliensis]            281   8e-74
gi|110277322|gb|ABG57184.1| aquaporin [Tamarix sp. ZDY-001908]        281   9e-74
gi|116782066|gb|ABK22355.1| unknown [Picea sitchensis] >gnl|BL_O...   280   2e-73
gi|257786547|gb|ACV66985.1| plasma membrane aquaporin 1 [Hevea b...   280   2e-73
gi|238814668|gb|ACR56610.1| plasma intrinsic protein 1;1 [Juglan...   279   2e-73
gi|7263070|gb|AAF44085.1| putative water channel protein [Solanu...   279   2e-73
gi|345649021|gb|AEO13899.1| aquaporin 8 [Triticum aestivum]           279   3e-73
gi|269854690|gb|ACZ51371.1| plasma membrane intrinsic protein [T...   279   3e-73
gi|162459042|ref|NP_001105022.1| aquaporin PIP1-3/PIP1-4 [Zea ma...   279   4e-73
gi|116786564|gb|ABK24157.1| unknown [Picea sitchensis] >gnl|BL_O...   278   5e-73
gi|255537497|ref|XP_002509815.1| Aquaporin PIP1.3, putative [Ric...   278   5e-73
gi|310796053|gb|EFQ31514.1| MIP family channel protein [Glomerel...   278   6e-73
gi|119371436|dbj|BAF41978.1| aquaporin [Hordeum vulgare]              278   6e-73
gi|171906229|gb|ACB56912.1| aquaporin [Ananas comosus]                278   8e-73
gi|255642831|gb|ACU22115.1| unknown [Glycine max]                     277   9e-73
gi|4388774|emb|CAA54233.1| transmembrane protein [Hordeum vulgar...   277   1e-72
gi|2258135|emb|CAB06080.1| porin [Picea abies]                        277   1e-72
gi|115387637|ref|XP_001211324.1| conserved hypothetical protein ...   276   4e-72
gi|169603784|ref|XP_001795313.1| hypothetical protein SNOG_04900...   274   7e-72
gi|115383183|gb|ABI96812.1| plasma membrane intrinsic protein [T...   273   2e-71
gi|5327261|emb|CAB46350.1| major intrinsic protein 1 [Solanum tu...   272   4e-71
gi|330717897|gb|AEC45512.1| plasma membrane intrinsic protein [H...   272   4e-71
gi|22762044|dbj|BAC11804.1| plasma membrane intrinsic protein [L...   272   4e-71
gi|62642086|gb|AAX92682.1| probable aquaporin [Picea abies]           272   5e-71
gi|124482178|gb|ABN11916.1| aquaporin [Cucumis sativus]               271   6e-71
gi|2149955|gb|AAB72149.1| putative aquaporin-1 [Phaseolus vulgaris]   270   1e-70
gi|307136039|gb|ADN33892.1| aquaporin [Cucumis melo subsp. melo]      270   2e-70
gi|112012502|gb|ABH85411.1| plasma membrane intrinsic protein 1;...   270   2e-70
gi|312282845|dbj|BAJ34288.1| unnamed protein product [Thellungie...   270   2e-70
gi|58264756|ref|XP_569534.1| water channel [Cryptococcus neoform...   270   2e-70
gi|291621325|dbj|BAI94500.1| plasma membrane intrinsic protein [...   269   2e-70
gi|134109747|ref|XP_776423.1| hypothetical protein CNBC4780 [Cry...   269   3e-70
gi|18411332|ref|NP_567178.1| putative aquaporin PIP1-4 [Arabidop...   269   3e-70
gi|320589447|gb|EFX01908.1| aquaporin [Grosmannia clavigera kw1407]   269   4e-70
gi|297810139|ref|XP_002872953.1| hypothetical protein ARALYDRAFT...   268   6e-70
gi|297842958|ref|XP_002889360.1| hypothetical protein ARALYDRAFT...   268   6e-70
gi|69111702|gb|AAZ03395.1| Aqp4-Luc fusion protein [Reporter vec...   268   7e-70
gi|162458279|ref|NP_001105466.1| aquaporin PIP1-1 [Zea mays] >gn...   268   8e-70
gi|195640462|gb|ACG39699.1| aquaporin PIP1.1 [Zea mays]               267   9e-70
gi|116782542|gb|ABK22546.1| unknown [Picea sitchensis]                267   1e-69
gi|2373401|dbj|BAA22097.1| transmembrane protein [Arabidopsis th...   267   1e-69
gi|342875513|gb|EGU77257.1| hypothetical protein FOXB_12217 [Fus...   267   1e-69
gi|301623337|ref|XP_002940974.1| PREDICTED: aquaporin-4-like, pa...   266   3e-69
gi|2440044|emb|CAA04653.1| major intrinsic protein PIPB [Cratero...   266   4e-69
gi|310796573|gb|EFQ32034.1| MIP family channel protein [Glomerel...   265   5e-69
gi|2570509|gb|AAB82140.1| transmembrane protein [Oryza sativa In...   265   5e-69
gi|334325848|ref|XP_001363585.2| PREDICTED: aquaporin-4-like [Mo...   265   7e-69
gi|255581067|ref|XP_002531349.1| Aquaporin PIP1.1, putative [Ric...   264   7e-69
gi|195972843|ref|NP_001124421.1| aquaporin 4 [Xenopus laevis] >g...   264   8e-69
gi|255933770|ref|XP_002558264.1| Pc12g14590 [Penicillium chrysog...   264   1e-68
gi|255541616|ref|XP_002511872.1| Aquaporin PIP1.3, putative [Ric...   263   2e-68
gi|224044579|ref|XP_002196264.1| PREDICTED: aquaporin 1 (Colton ...   263   2e-68
gi|5912586|emb|CAB56217.1| PM28B protein [Spinacia oleracea]          263   2e-68
gi|55783582|gb|AAV65290.1| aquaporin-1 [Passer domesticus]            263   2e-68
gi|332225712|ref|XP_003262028.1| PREDICTED: aquaporin-4 [Nomascu...   262   3e-68
gi|300793588|tpg|DAA33860.1| TPA_inf: aquaporin PIP1;6 [Gossypiu...   262   4e-68
gi|327274357|ref|XP_003221944.1| PREDICTED: aquaporin-1-like [An...   262   4e-68
gi|326917545|ref|XP_003205059.1| PREDICTED: aquaporin-4-like [Me...   262   5e-68
gi|50554891|ref|XP_504854.1| YALI0F01210p [Yarrowia lipolytica] ...   262   5e-68
gi|18481673|gb|AAL73511.1|AF465730_1 aquaporin-4 [Coturnix cotur...   262   5e-68
gi|150416573|gb|ABR68794.1| aquaporin PIP1-2 [Gossypium hirsutum]     262   6e-68
gi|225448357|ref|XP_002268084.1| PREDICTED: aquaporin-like [Viti...   261   6e-68
gi|149720860|ref|XP_001494330.1| PREDICTED: aquaporin-4-like [Eq...   261   8e-68
gi|126256148|gb|ABO09756.1| AQP4e [Expression vector pcDNA3-AQP4...   261   9e-68
gi|62896927|dbj|BAD96404.1| aquaporin 4 isoform a variant [Homo ...   261   9e-68
gi|255571849|ref|XP_002526867.1| Aquaporin PIP1.3, putative [Ric...   261   1e-67
gi|297702421|ref|XP_002828177.1| PREDICTED: aquaporin-4-like iso...   261   1e-67
gi|301753743|ref|XP_002912709.1| PREDICTED: aquaporin-4-like [Ai...   261   1e-67
gi|1072055|gb|AAC52112.1| mercurial-insensitive water channel [H...   261   1e-67
gi|296222440|ref|XP_002757184.1| PREDICTED: aquaporin-4 isoform ...   261   1e-67
gi|109121816|ref|XP_001097418.1| PREDICTED: aquaporin-4 isoform ...   261   1e-67
gi|30794302|ref|NP_851346.1| aquaporin-4 [Bos taurus] >gnl|BL_OR...   261   1e-67
gi|345802802|ref|XP_855456.2| PREDICTED: aquaporin-4 [Canis lupu...   261   1e-67
gi|344269103|ref|XP_003406394.1| PREDICTED: aquaporin-4-like [Lo...   261   1e-67
gi|47116232|sp|Q923J4.1|AQP4_DIPME RecName: Full=Aquaporin-4; Sh...   261   1e-67
gi|224140389|ref|XP_002323565.1| aquaporin, MIP family, PIP subf...   261   1e-67
gi|114672645|ref|XP_512074.2| PREDICTED: hypothetical protein LO...   261   1e-67
gi|281338287|gb|EFB13871.1| hypothetical protein PANDA_000456 [A...   261   1e-67
gi|1632822|emb|CAA70156.1| transmembrane protein [Oryza sativa] ...   261   1e-67
gi|4502181|ref|NP_001641.1| aquaporin-4 isoform a [Homo sapiens]...   260   1e-67
gi|57164309|ref|NP_001009279.1| aquaporin-4 [Ovis aries] >gnl|BL...   260   2e-67
gi|186469891|gb|ACC85598.1| aquaporin [Polygonum sibiricum]           260   2e-67
gi|2804154|emb|CAA11025.1| aquaporin [Lupinus albus]                  260   2e-67
gi|255647565|gb|ACU24246.1| unknown [Glycine max]                     260   2e-67
gi|255571847|ref|XP_002526866.1| Aquaporin PIP1.3, putative [Ric...   259   2e-67
gi|52345956|ref|NP_001004765.1| aquaporin-4 [Gallus gallus] >gnl...   259   3e-67
gi|54261805|ref|NP_001003749.1| aquaporin-4 [Danio rerio] >gnl|B...   259   4e-67
gi|1458093|gb|AAB04757.1| aquaporin [Nicotiana tabacum]               259   4e-67
gi|304445788|pdb|3IYZ|A Chain A, Structure Of Aquaporin-4 S180d ...   259   4e-67
gi|111379070|gb|ABH09322.1| putative aquaporin [Vitis vinifera]       258   6e-67
gi|55962630|emb|CAI11692.1| novel protein similar to vertebrate ...   258   6e-67
gi|327269823|ref|XP_003219692.1| PREDICTED: aquaporin-4-like [An...   257   9e-67
gi|224109360|ref|XP_002315171.1| aquaporin, MIP family, PIP subf...   257   1e-66
gi|6978531|ref|NP_036957.1| aquaporin-4 isoform 1 [Rattus norveg...   257   1e-66
gi|239781771|pdb|2ZZ9|A Chain A, Structure Of Aquaporin-4 S180d ...   257   1e-66
gi|73913019|gb|AAZ91447.1| PIP1 aquaporin [Xerophyta humilis]         257   1e-66
gi|14578585|gb|AAK66823.1| aquaporin 4 isoform 1 [Dipodomys merr...   257   1e-66
gi|160333735|ref|NP_001103893.1| aquaporin-4 [Sus scrofa] >gnl|B...   257   2e-66
gi|85690845|gb|AAS55867.2| aquaporin-like protein [Ipomoea nil]       257   2e-66
gi|57336888|emb|CAH60719.1| putative plasma membrane intrinsic p...   257   2e-66
gi|339635338|gb|AEJ84492.1| aquaporin-1aa [Hippoglossus hippoglo...   257   2e-66
gi|224046182|ref|XP_002196027.1| PREDICTED: aquaporin 4 [Taeniop...   257   2e-66
gi|81909727|sp|Q5I4F9.1|AQP4_NOTAL RecName: Full=Aquaporin-4; Sh...   256   2e-66
gi|315258125|gb|ADT91650.1| putative major intrinsic protein [Ga...   256   2e-66
gi|401189|sp|P25794.2|PIP2_PEA RecName: Full=Probable aquaporin ...   256   3e-66
gi|219523020|gb|ACL14797.1| plasma membrane intrinsic protein 1 ...   256   3e-66
gi|868154|gb|AAB09757.1| similar to mipB gene product in Mesembr...   256   3e-66
gi|215276984|ref|NP_001135838.1| aquaporin-4 isoform 2 [Rattus n...   256   4e-66
gi|224101113|ref|XP_002312147.1| aquaporin, MIP family, PIP subf...   256   4e-66
gi|156063240|ref|XP_001597542.1| hypothetical protein SS1G_01736...   256   4e-66
gi|15223438|ref|NP_171668.1| aquaporin PIP1-3 [Arabidopsis thali...   256   4e-66
gi|2662310|dbj|BAA23744.1| HvPIP2;1 [Hordeum vulgare subsp. vulg...   256   4e-66
gi|224071930|ref|XP_002303596.1| aquaporin, MIP family, PIP subf...   256   4e-66
gi|90992882|gb|ABE03629.1| plasma membrane major intrinsic prote...   255   5e-66
gi|253317409|gb|ACT22629.1| plasma membrane intrinsic protein PI...   255   5e-66
gi|57336886|emb|CAH60718.1| putative plasma membrane intrinsic p...   255   5e-66
gi|3721658|dbj|BAA33583.1| aquaporin-4 [Bos taurus] >gnl|BL_ORD_...   255   5e-66
gi|4755125|ref|NP_004019.1| aquaporin-4 isoform b [Homo sapiens]...   255   6e-66
gi|20683|emb|CAA38241.1| unnamed protein product [Pisum sativum]      255   6e-66
gi|37783292|gb|AAO38843.1| aquaporin 4 M23 isoform [Ovis aries]       254   8e-66
gi|255647622|gb|ACU24274.1| unknown [Glycine max]                     254   8e-66
gi|8071624|gb|AAF71818.1|AF141898_1 putative aquaporin PIP1-2 [V...   254   8e-66
gi|1072053|gb|AAC50284.1| mercurial-insensitive water channel [H...   254   8e-66
gi|124702486|gb|ABN14348.1| aquaporin PIP1;2 [Vitis vinifera]         254   8e-66
gi|87240949|gb|ABD32807.1| Major intrinsic protein [Medicago tru...   254   9e-66
gi|225454260|ref|XP_002275054.1| PREDICTED: aquaporin PIP1;2 [Vi...   254   1e-65
gi|209490729|gb|ACI49538.1| aquaporin-1 [Fundulus heteroclitus]       254   1e-65
gi|116295130|gb|ABJ98538.1| PIP1 protein [Stipa tianschanica var...   253   2e-65
gi|8071626|gb|AAF71819.1|AF141899_1 putative aquaporin PIP1-3 [V...   253   2e-65
gi|238814670|gb|ACR56611.1| plasma intrinsic protein 1;2 [Juglan...   253   2e-65
gi|47220324|emb|CAF98423.1| unnamed protein product [Tetraodon n...   253   2e-65
gi|170791079|gb|ACB38232.1| aquaporin [Gerbera hybrid cultivar]       253   3e-65
gi|171221245|gb|ACB45460.1| aquaporin [Elaeis guineensis] >gnl|B...   253   3e-65
gi|8886718|gb|AAF80556.1|AF188843_1 plasma membrane aquaporin [V...   252   3e-65
gi|224090943|ref|XP_002309126.1| aquaporin, MIP family, PIP subf...   252   3e-65
gi|330923789|ref|XP_003300374.1| hypothetical protein PTT_11610 ...   252   4e-65
gi|17065068|gb|AAL32688.1| plasma membrane intrinsic protein 1C ...   252   4e-65
gi|118488812|gb|ABK96216.1| unknown [Populus trichocarpa x Popul...   252   4e-65
gi|149411283|ref|XP_001505227.1| PREDICTED: aquaporin-4-like [Or...   252   5e-65
gi|15236485|ref|NP_194071.1| putative aquaporin PIP1-5 [Arabidop...   252   5e-65
gi|255640219|gb|ACU20400.1| unknown [Glycine max]                     252   5e-65
gi|255045889|gb|ACU00101.1| plasma membrane intrinsic protein PI...   252   6e-65
gi|299891570|gb|ADJ57598.1| plasma membrane intrinsic protein PI...   252   6e-65
gi|156043855|ref|XP_001588484.1| hypothetical protein SS1G_10931...   252   6e-65
gi|116295124|gb|ABJ98535.1| PIP1 protein [Stipa baicalensis] >gn...   251   7e-65
gi|46107856|ref|XP_380987.1| hypothetical protein FG00811.1 [Gib...   251   7e-65
gi|124269016|gb|ABI95464.2| aquaporin 1 [Dicentrarchus labrax]        251   7e-65
gi|54873534|gb|AAV41024.1| plasma membrane intrinsic protein [Gl...   251   8e-65
gi|255045887|gb|ACU00100.1| plasma membrane intrinsic protein PI...   251   9e-65
gi|116787351|gb|ABK24473.1| unknown [Picea sitchensis] >gnl|BL_O...   251   9e-65
gi|1657950|gb|AAB18228.1| MipE [Mesembryanthemum crystallinum]        251   1e-64
gi|7649312|gb|AAF65846.1|AF255796_1 aquaporin 2 [Allium cepa]         251   1e-64
gi|225706606|gb|ACO09149.1| Aquaporin-1 [Osmerus mordax]              251   1e-64
gi|1592832|gb|AAB09747.1| mipA [Mesembryanthemum crystallinum]        250   2e-64
gi|292653529|gb|ADE34282.1| aquaporin PIP1;13 [Gossypium hirsutum]    250   2e-64
gi|297803796|ref|XP_002869782.1| PIP1_5/PIP1D [Arabidopsis lyrat...   250   2e-64
gi|290760652|gb|ADD59911.1| aquaporin [Chimonanthus praecox]          250   2e-64
gi|345649019|gb|AEO13898.1| aquaporin 7 [Triticum aestivum]           250   2e-64
gi|56131020|gb|AAV80228.1| aquaporin 1 [Aegiceras corniculatum]       250   2e-64
gi|116295136|gb|ABJ98541.1| PIP1 protein [Stipa tianschanica var...   250   2e-64
gi|172055390|gb|ACB71281.1| plasma membrane intrinsic protein [T...   250   2e-64
gi|162462965|ref|NP_001105131.1| aquaporin PIP1-5 [Zea mays] >gn...   250   2e-64
gi|339467451|gb|EGP82554.1| hypothetical protein MYCGRDRAFT_7779...   250   2e-64
gi|472875|emb|CAA53476.1| plasma membrane intrinsic protein 1c [...   249   3e-64
gi|225426442|ref|XP_002274727.1| PREDICTED: aquaporin-like [Viti...   249   3e-64
gi|68299599|dbj|BAE02729.1| PIP aquaporin [Hordeum vulgare]           249   3e-64
gi|11119335|gb|AAG30607.1|AF314656_1 aquaporin [Brassica oleracea]    249   4e-64
gi|8886720|gb|AAF80557.1|AF188844_1 plasma membrane aquaporin [V...   249   4e-64
gi|224286540|gb|ACN40976.1| unknown [Picea sitchensis]                249   4e-64
gi|21593526|gb|AAM65493.1| water channel-like protein [Arabidops...   249   5e-64
gi|124702509|gb|ABN14349.1| aquaporin PIP1;3 [Vitis vinifera]         249   5e-64
gi|345568426|gb|EGX51320.1| hypothetical protein AOL_s00054g390 ...   249   5e-64
gi|54401744|gb|AAV34610.1| aquaporin 1 [Sparus aurata] >gnl|BL_O...   248   5e-64
gi|292653527|gb|ADE34281.1| aquaporin PIP1;12 [Gossypium hirsutum]    248   6e-64
gi|2623060|gb|AAB86380.1| aquaporin-like transmembrane channel p...   248   7e-64
gi|342877928|gb|EGU79346.1| hypothetical protein FOXB_10129 [Fus...   248   7e-64
gi|111379072|gb|ABH09323.1| putative aquaporin [Vitis vinifera]       248   9e-64
gi|217071724|gb|ACJ84222.1| unknown [Medicago truncatula]             248   9e-64
gi|254571765|ref|XP_002492992.1| Spore-specific water channel th...   247   9e-64
gi|339474058|gb|EGP89151.1| putative major intrinsic protein sup...   247   9e-64
gi|327264449|ref|XP_003217026.1| PREDICTED: aquaporin-2-like [An...   247   1e-63
gi|331216331|ref|XP_003320845.1| hypothetical protein PGTG_02867...   247   1e-63
gi|111379076|gb|ABH09325.1| putative aquaporin [Vitis vinifera]       247   1e-63
gi|115449847|ref|NP_001048566.1| Os02g0823100 [Oryza sativa Japo...   247   1e-63
gi|297823791|ref|XP_002879778.1| PIP2_6/PIP2E [Arabidopsis lyrat...   247   1e-63
gi|160415209|ref|NP_033829.3| aquaporin-2 [Mus musculus] >gnl|BL...   247   1e-63
gi|171190270|gb|ACB42441.1| aquaporin PIP2;4 [Gossypium hirsutum]     247   1e-63
gi|2114046|dbj|BAA20074.1| water channel protein [Nicotiana exce...   247   1e-63
gi|133779721|gb|ABO38816.1| aquaporin 1 [Acanthopagrus schlegelii]    247   1e-63
gi|291389111|ref|XP_002711176.1| PREDICTED: aquaporin 2 [Oryctol...   247   1e-63
gi|225715940|gb|ACO13816.1| Aquaporin FA-CHIP [Esox lucius]           247   1e-63
gi|125583180|gb|EAZ24111.1| hypothetical protein OsJ_07850 [Oryz...   247   1e-63
gi|344266841|ref|XP_003405487.1| PREDICTED: aquaporin-2-like [Lo...   247   2e-63
gi|295445030|gb|ADG21868.1| aquaporin 1 [Cynoglossus semilaevis]      247   2e-63
gi|156035683|ref|XP_001585953.1| hypothetical protein SS1G_13045...   247   2e-63
gi|242063566|ref|XP_002453072.1| hypothetical protein SORBIDRAFT...   247   2e-63
gi|46092502|dbj|BAD14371.1| plasma membrane intrinsic protein [M...   247   2e-63
gi|7209560|dbj|BAA92260.1| Plasma membrane aquaporin 2b [Raphanu...   247   2e-63
gi|50402524|gb|AAT76618.1| aquaporin [Vicia faba]                     246   2e-63
gi|262225717|dbj|BAI48049.1| aquaporin 1 [Protopterus annectens]      246   2e-63
gi|13486940|dbj|BAB40142.1| plasma membrane intrinsic protein 1-...   246   2e-63
gi|162290036|gb|ABX83874.1| plasma membrane intrinsic protein [R...   246   2e-63
gi|46092504|dbj|BAD14372.1| plasma membrane intrinsic protein [M...   246   2e-63
gi|17940740|gb|AAL49749.1|AF452011_1 aquaporin-like protein [Pet...   246   2e-63
gi|208879415|ref|NP_001129154.1| aquaporin 1a, tandem duplicate ...   246   3e-63
gi|255637175|gb|ACU18918.1| unknown [Glycine max]                     246   3e-63
gi|334361415|gb|AEG78286.1| aquaporin 1 [Rhabdosargus sarba]          246   3e-63
gi|125541679|gb|EAY88074.1| hypothetical protein OsI_09504 [Oryz...   246   3e-63
gi|104391599|gb|ABB13430.2| plasma membrane intrinsic protein [O...   246   3e-63
gi|171190268|gb|ACB42440.1| aquaporin PIP2;3 [Gossypium hirsutum]     246   4e-63
gi|15236267|ref|NP_195236.1| aquaporin PIP2-7 [Arabidopsis thali...   245   5e-63
gi|217073702|gb|ACJ85211.1| unknown [Medicago truncatula]             245   5e-63
gi|162460423|ref|NP_001105616.1| aquaporin PIP2-5 [Zea mays] >gn...   245   5e-63
gi|209731114|gb|ACI66426.1| Aquaporin FA-CHIP [Salmo salar] >gnl...   245   5e-63
gi|115334277|dbj|BAF33069.1| aquaporin [Hordeum vulgare] >gnl|BL...   245   5e-63
gi|148223009|ref|NP_001079331.1| aquaporin 2 (collecting duct) [...   245   6e-63
gi|111924350|dbj|BAF02790.1| aquaporin-x5 [Xenopus laevis]            245   7e-63
gi|147815282|emb|CAN74419.1| hypothetical protein VITISV_016461 ...   244   9e-63
gi|312212734|emb|CBX92817.1| hypothetical protein [Leptosphaeria...   244   9e-63
gi|328789939|ref|XP_624531.2| PREDICTED: aquaporin AQPAn.G-like ...   244   1e-62
gi|7649310|gb|AAF65845.1|AF255795_1 aquaporin 1 [Allium cepa]         244   1e-62
gi|256542220|dbj|BAH98063.1| aquaporin 0 paralogue [Neoceratodus...   244   1e-62
gi|242073720|ref|XP_002446796.1| hypothetical protein SORBIDRAFT...   244   1e-62
gi|5081423|gb|AAD39374.1|AF118383_1 plasma membrane intrinsic pr...   244   1e-62
gi|546013|gb|AAB30268.1| hAQP-CD=collecting duct aquaporin [huma...   244   2e-62
gi|297802448|ref|XP_002869108.1| hypothetical protein ARALYDRAFT...   243   2e-62
gi|297691784|ref|XP_002823249.1| PREDICTED: aquaporin-2-like [Po...   243   2e-62
gi|345462634|gb|AEN95117.1| aquaporin PIP1 [Dimocarpus longan]        243   2e-62
gi|209733516|gb|ACI67627.1| Aquaporin FA-CHIP [Salmo salar]           243   2e-62
gi|255627561|gb|ACU14125.1| unknown [Glycine max]                     243   2e-62
gi|238492479|ref|XP_002377476.1| aquaporin [Aspergillus flavus N...   243   3e-62
gi|68533200|dbj|BAE06148.1| PIP aquaporin isoform [Hordeum vulgare]   243   3e-62
gi|4502179|ref|NP_000477.1| aquaporin-2 [Homo sapiens] >gnl|BL_O...   242   3e-62
gi|340711197|ref|XP_003394165.1| PREDICTED: aquaporin AQPAn.G-li...   242   3e-62
gi|332206279|ref|XP_003252218.1| PREDICTED: aquaporin-2-like [No...   242   3e-62
gi|54401748|gb|AAV34612.1| aquaporin [Solea senegalensis]             242   4e-62
gi|2306917|gb|AAB65787.1| plasma membrane intrinsic protein [Ara...   242   4e-62
gi|302565530|ref|NP_001181417.1| aquaporin-2 [Macaca mulatta]         242   5e-62
gi|60832539|gb|AAX37015.1| aquaporin 2 [synthetic construct]          242   5e-62
gi|296410942|ref|XP_002835194.1| hypothetical protein [Tuber mel...   242   5e-62
gi|296211616|ref|XP_002752490.1| PREDICTED: aquaporin-2-like [Ca...   242   5e-62
gi|6118547|gb|AAF04146.1|AF191906_1 lens major intrinsic protein...   242   6e-62
gi|17940742|gb|AAL49750.1|AF452012_1 aquaporin-like protein [Pet...   242   6e-62
gi|291230314|ref|XP_002735112.1| PREDICTED: aquaporin 4-like [Sa...   242   6e-62
gi|149756593|ref|XP_001504894.1| PREDICTED: lens fiber major int...   242   6e-62
gi|346326720|gb|EGX96316.1| aquaporin [Cordyceps militaris CM01]      242   6e-62
gi|330717899|gb|AEC45513.1| plasma membrane intrinsic protein [H...   241   7e-62
gi|49457001|emb|CAG46821.1| AQP2 [Homo sapiens]                       241   7e-62
gi|46115676|ref|XP_383856.1| hypothetical protein FG03680.1 [Gib...   241   8e-62
gi|67937806|gb|AAY83359.1| plasma membrane aquaporin [Physcomitr...   241   9e-62
gi|254826694|dbj|BAH86607.1| aquaporin 0 paralogue [Protopterus ...   241   9e-62
gi|326919565|ref|XP_003206050.1| PREDICTED: aquaporin-2-like [Me...   241   1e-61
gi|315049341|ref|XP_003174045.1| aquaporin-1 [Arthroderma gypseu...   241   1e-61
gi|73996714|ref|XP_543678.2| PREDICTED: aquaporin-2 [Canis lupus...   241   1e-61
gi|57525964|ref|NP_001003534.1| major intrinsic protein of lens ...   240   1e-61
gi|167997735|ref|XP_001751574.1| predicted protein [Physcomitrel...   240   1e-61
gi|119487363|ref|XP_001262474.1| aquaporin [Neosartorya fischeri...   240   1e-61
gi|168059065|ref|XP_001781525.1| predicted protein [Physcomitrel...   240   1e-61
gi|193806341|sp|Q9NHW7.2|AQP_AEDAE RecName: Full=Aquaporin AQPAe.a    240   2e-61
gi|7576880|gb|AAF64037.1|AF218314_1 aquaporin [Aedes aegypti]         240   2e-61
gi|115383187|gb|ABI96814.1| plasma membrane intrinsic protein [T...   240   2e-61
gi|17017257|gb|AAL33586.1|AF440272_1 aquaporin [Nicotiana tabacum]    240   2e-61
gi|344270434|ref|XP_003407049.1| PREDICTED: aquaporin-1-like [Lo...   240   2e-61
gi|684999|gb|AAB31998.1| water-channel aquaporin 2 [Homo sapiens]     240   2e-61
gi|47228727|emb|CAG07459.1| unnamed protein product [Tetraodon n...   240   2e-61
gi|226192721|pdb|3GD8|A Chain A, Crystal Structure Of Human Aqua...   240   2e-61
gi|37993740|gb|AAR06953.1| aquaporin-2 [Coturnix coturnix]            240   2e-61
gi|153792099|ref|NP_001093431.1| lens fiber major intrinsic prot...   240   2e-61
gi|339635340|gb|AEJ84493.1| aquaporin-1ab [Hippoglossus hippoglo...   239   2e-61
gi|340514156|gb|EGR44423.1| predicted protein [Trichoderma reese...   239   2e-61
gi|157136835|ref|XP_001656931.1| aquaporin-1 [Aedes aegypti] >gn...   239   3e-61
gi|224080632|ref|XP_002306187.1| aquaporin, MIP family, PIP subf...   239   3e-61
gi|301767776|ref|XP_002919305.1| PREDICTED: aquaporin-1-like [Ai...   239   3e-61
gi|146323615|ref|XP_746526.2| aquaporin [Aspergillus fumigatus A...   239   3e-61
gi|115383185|gb|ABI96813.1| plasma membrane intrinsic protein [T...   239   3e-61
gi|256542216|dbj|BAH98061.1| aquaporin 0 [Protopterus annectens]      239   3e-61
gi|301612561|ref|XP_002935778.1| PREDICTED: aquaporin-2-like [Xe...   239   3e-61
gi|294659174|ref|XP_461517.2| DEHA2F27104p [Debaryomyces hanseni...   239   3e-61
gi|301761013|ref|XP_002916035.1| PREDICTED: lens fiber major int...   239   3e-61
gi|266634544|dbj|BAI49429.1| aquaporin-bj3 [Bufo japonicus]           239   4e-61
gi|229331982|ref|NP_001153230.1| lens fiber major intrinsic prot...   239   4e-61
gi|189201824|ref|XP_001937248.1| aquaporin [Pyrenophora tritici-...   239   4e-61
gi|302796657|ref|XP_002980090.1| hypothetical protein SELMODRAFT...   239   4e-61
gi|291236075|ref|XP_002737956.1| PREDICTED: aquaporin-4-like [Sa...   239   5e-61
gi|124482180|gb|ABN11917.1| aquaporin [Cucurbita ficifolia]           239   5e-61
gi|297827221|ref|XP_002881493.1| hypothetical protein ARALYDRAFT...   239   5e-61
gi|296212035|ref|XP_002752656.1| PREDICTED: lens fiber major int...   239   5e-61
gi|124249276|ref|NP_001074369.1| lens fiber major intrinsic prot...   238   6e-61
gi|224134008|ref|XP_002327733.1| aquaporin, MIP family, PIP subf...   238   6e-61
gi|224103169|ref|XP_002312952.1| aquaporin, MIP family, PIP subf...   238   7e-61
gi|290543589|ref|NP_001166454.1| lens fiber major intrinsic prot...   238   7e-61
gi|297797009|ref|XP_002866389.1| hypothetical protein ARALYDRAFT...   238   7e-61
gi|685001|gb|AAB31999.1| water-channel aquaporin 2 [Homo sapiens]     238   8e-61
gi|344249088|gb|EGW05192.1| Aquaporin-1 [Cricetulus griseus]          238   9e-61
gi|189908190|gb|ACE60220.1| plasma membrane aquaporin [Rosa hybr...   237   1e-60
gi|27806843|ref|NP_776362.1| lens fiber major intrinsic protein ...   237   1e-60
gi|311255693|ref|XP_003126321.1| PREDICTED: lens fiber major int...   237   1e-60
gi|157787095|ref|NP_001099189.1| lens fiber major intrinsic prot...   237   1e-60
gi|300793610|tpg|DAA33870.1| TPA_inf: aquaporin TIP1;8 [Gossypiu...   237   1e-60
gi|21537097|gb|AAM61438.1| aquaporin (plasma membrane intrinsic ...   237   1e-60
gi|127106|sp|P09011.2|MIP_RAT RecName: Full=Lens fiber major int...   237   2e-60
gi|2072358|gb|AAC03168.1| putative alternative lens membrane int...   237   2e-60
gi|47523958|ref|NP_999619.1| aquaporin-1 [Sus scrofa] >gnl|BL_OR...   237   2e-60
gi|3821907|gb|AAC69695.1| water channel homolog [Bufo marinus]        236   2e-60
gi|253761678|ref|XP_002489214.1| hypothetical protein SORBIDRAFT...   236   2e-60
gi|157674501|gb|ABV60346.1| putative aquaporin [Lutzomyia longip...   236   2e-60
gi|31543250|ref|NP_032626.2| lens fiber major intrinsic protein ...   236   2e-60
gi|162459153|ref|NP_001105023.1| aquaporin PIP1-6 [Zea mays] >gn...   236   2e-60
gi|57336890|emb|CAH60720.1| putative plasma membrane intrinsic p...   236   2e-60
gi|302506272|ref|XP_003015093.1| hypothetical protein ARB_06853 ...   236   3e-60
gi|3821903|gb|AAC69693.1| aquaporin-1 homolog [Bufo marinus] >gn...   236   3e-60
gi|319659267|gb|ADV58935.1| aquaporin [Solanum lycopersicum]          236   3e-60
gi|15228096|ref|NP_181255.1| aquaporin PIP2-3 [Arabidopsis thali...   236   3e-60
gi|224028159|emb|CAX48992.1| water-specific aquaporin [Lumbricus...   236   3e-60
gi|75299340|sp|Q8GRI8.1|PIP25_ORYSJ RecName: Full=Aquaporin PIP2...   236   3e-60
gi|148909324|gb|ABR17761.1| unknown [Picea sitchensis]                236   3e-60
gi|224028037|emb|CAX48970.1| aquaporin [Eisenia andrei]               236   3e-60
gi|330918093|ref|XP_003298082.1| hypothetical protein PTT_08683 ...   236   3e-60
gi|1185419|gb|AAC52416.1| major intrinsic protein [Mus musculus]...   236   3e-60
gi|158299454|ref|XP_319584.4| AGAP008842-PA [Anopheles gambiae s...   236   3e-60
gi|109097304|ref|XP_001115118.1| PREDICTED: lens fiber major int...   235   4e-60
gi|302656526|ref|XP_003020016.1| hypothetical protein TRV_05985 ...   235   4e-60
gi|67542009|ref|XP_664772.1| hypothetical protein AN7168.2 [Aspe...   235   4e-60
gi|395044|emb|CAA52067.1| tomato ripening associated membrane pr...   235   4e-60
gi|13938017|gb|AAH07125.1| Aqp1 protein [Mus musculus]                235   4e-60
gi|218199531|gb|EEC81958.1| hypothetical protein OsI_25844 [Oryz...   235   5e-60
gi|320583457|gb|EFW97670.1| putative aquaporin water channel pro...   235   5e-60
gi|18490903|gb|AAH22486.1| Aquaporin 1 (Colton blood group) [Hom...   235   5e-60
gi|299891572|gb|ADJ57599.1| plasma membrane intrinsic protein PI...   235   5e-60
gi|168034600|ref|XP_001769800.1| predicted protein [Physcomitrel...   235   6e-60
gi|242095154|ref|XP_002438067.1| hypothetical protein SORBIDRAFT...   235   6e-60
gi|9931530|gb|AAG02208.1|AF290201_1 plasma membrane intrinsic pr...   235   6e-60
gi|114612690|ref|XP_519026.2| PREDICTED: aquaporin-1 isoform 3 [...   235   7e-60
gi|344256392|gb|EGW12496.1| Lens fiber major intrinsic protein [...   235   7e-60
gi|242009228|ref|XP_002425393.1| Aquaporin AQPAe.a, putative [Pe...   235   7e-60
gi|229613656|emb|CAQ51480.2| aquaporin 1 [Homo sapiens]               235   7e-60
gi|52221215|gb|AAH82567.1| Major intrinsic protein of eye lens f...   235   7e-60
gi|154294456|ref|XP_001547669.1| hypothetical protein BC1G_13748...   235   8e-60
gi|83283953|gb|ABC01884.1| plasma membrane intrinsic protein PIP...   235   8e-60
gi|74147584|dbj|BAE38677.1| unnamed protein product [Mus musculus]    234   8e-60
gi|291394223|ref|XP_002713520.1| PREDICTED: aquaporin 4 [Oryctol...   234   8e-60
gi|197099280|ref|NP_001126220.1| aquaporin-1 [Pongo abelii] >gnl...   234   9e-60
gi|37694062|ref|NP_932766.1| aquaporin-1 isoform 1 [Homo sapiens...   234   1e-59
gi|6680710|ref|NP_031498.1| aquaporin-1 [Mus musculus] >gnl|BL_O...   234   1e-59
gi|310787930|gb|ADP24189.1| aquaporin-like transmembrane channel...   234   1e-59
gi|162459840|ref|NP_001105027.1| aquaporin PIP2-6 [Zea mays] >gn...   234   1e-59
gi|90076184|dbj|BAE87772.1| unnamed protein product [Macaca fasc...   234   1e-59
gi|168031848|ref|XP_001768432.1| predicted protein [Physcomitrel...   234   1e-59
gi|6978527|ref|NP_036910.1| aquaporin-1 [Rattus norvegicus] >gnl...   234   1e-59
gi|115471887|ref|NP_001059542.1| Os07g0448100 [Oryza sativa Japo...   234   1e-59
gi|688358|gb|AAB31193.1| uterine water channel [Homo sapiens]         234   1e-59
gi|297692184|ref|XP_002823446.1| PREDICTED: lens fiber major int...   234   1e-59
gi|115459470|ref|NP_001053335.1| Os04g0521100 [Oryza sativa Japo...   234   1e-59
gi|19387211|gb|AAL87136.1| aquaporin 1 [Homo sapiens]                 234   1e-59
gi|6912506|ref|NP_036196.1| lens fiber major intrinsic protein [...   234   1e-59
gi|189069201|dbj|BAG35539.1| unnamed protein product [Homo sapiens]   234   1e-59
gi|259483499|tpe|CBF78938.1| TPA: MIP aquaporin (Eurofung) [Aspe...   234   1e-59
gi|312924|emb|CAA49761.1| CHIP28k [Rattus norvegicus]                 234   1e-59
gi|168001090|ref|XP_001753248.1| predicted protein [Physcomitrel...   234   1e-59
gi|148537234|dbj|BAF63508.1| plasma membrane intrinsic protein [...   234   2e-59
gi|868156|gb|AAA68701.1| similar to mipB gene product in Mesembr...   234   2e-59
gi|344241644|gb|EGV97747.1| Aquaporin-4 [Cricetulus griseus]          234   2e-59
gi|255045891|gb|ACU00102.1| plasma membrane intrinsic protein PI...   234   2e-59
gi|242048372|ref|XP_002461932.1| hypothetical protein SORBIDRAFT...   233   2e-59
gi|124702537|gb|ABN14355.1| aquaporin PIP1;5 [Vitis vinifera]         233   2e-59
gi|242018018|ref|XP_002429480.1| Aquaporin AQPcic, putative [Ped...   233   2e-59
gi|73852962|emb|CAD92028.1| aquaporin 1 [Anguilla anguilla] >gnl...   233   2e-59
gi|332207546|ref|XP_003252857.1| PREDICTED: lens fiber major int...   233   2e-59
gi|121714561|ref|XP_001274891.1| aquaporin [Aspergillus clavatus...   233   3e-59
gi|313804|emb|CAA50395.1| CHIP28 [Rattus norvegicus]                  233   3e-59
gi|226354718|gb|ACO50968.1| aquaporin-1 [Tursiops truncatus]          233   3e-59
gi|49259096|pdb|1SOR|A Chain A, Aquaporin-0 Membrane Junctions R...   233   3e-59
gi|302888605|ref|XP_003043189.1| hypothetical protein NECHADRAFT...   233   3e-59
gi|242048380|ref|XP_002461936.1| hypothetical protein SORBIDRAFT...   233   3e-59
gi|296817159|ref|XP_002848916.1| aquaporin-1 [Arthroderma otae C...   233   3e-59
gi|38345838|emb|CAE01842.2| OSJNBa0084K11.2 [Oryza sativa Japoni...   232   3e-59
gi|242048370|ref|XP_002461931.1| hypothetical protein SORBIDRAFT...   232   3e-59
gi|332242740|ref|XP_003270541.1| PREDICTED: aquaporin-1-like [No...   232   4e-59
gi|341573592|dbj|BAK53383.1| aquaporin-1b [Anguilla japonica]         232   4e-59
gi|343429655|emb|CBQ73227.1| related to aquaporin [Sporisorium r...   232   4e-59
gi|225454262|ref|XP_002275303.1| PREDICTED: hypothetical protein...   232   4e-59
gi|157889055|dbj|BAF80993.1| arginine vasotocin-dependent aquapo...   232   6e-59
gi|125558178|gb|EAZ03714.1| hypothetical protein OsI_25847 [Oryz...   232   6e-59
gi|203451|gb|AAB46624.1| water channel [Rattus norvegicus]            232   6e-59
gi|291394621|ref|XP_002713783.1| PREDICTED: aquaporin 1 [Oryctol...   232   6e-59
gi|242048374|ref|XP_002461933.1| hypothetical protein SORBIDRAFT...   231   7e-59
gi|32469579|sp|Q23808.1|AQP_CICVR RecName: Full=Aquaporin AQPcic...   231   8e-59
gi|310780848|gb|ADP23920.1| putative PIP-type aquaporin [Solanum...   231   8e-59
gi|297823545|ref|XP_002879655.1| aquaporin [Arabidopsis lyrata s...   231   8e-59
gi|302413411|ref|XP_003004538.1| aquaporin-1 [Verticillium albo-...   231   1e-58
gi|34013384|dbj|BAC82109.1| aquaporin 1 [Anguilla japonica]           230   1e-58
gi|195625698|gb|ACG34679.1| aquaporin PIP1.1 [Zea mays]               230   1e-58
gi|57336892|emb|CAH60721.1| putative plasma membrane intrinsic p...   230   2e-58
gi|339468126|gb|EGP83228.1| hypothetical protein MYCGRDRAFT_1016...   230   2e-58
gi|3821909|gb|AAC69696.1| water channel homolog [Bufo marinus]        230   2e-58
gi|166197629|dbj|BAG06230.1| plasma membrane intrinsic protein [...   229   3e-58
gi|47229313|emb|CAG04065.1| unnamed protein product [Tetraodon n...   229   3e-58
gi|162464516|ref|NP_001105638.1| aquaporin PIP2-2 [Zea mays] >gn...   229   3e-58
gi|255550982|ref|XP_002516539.1| tonoplast intrinsic protein, pu...   229   4e-58
gi|149428241|ref|XP_001507447.1| PREDICTED: lens fiber major int...   229   4e-58
gi|34013386|dbj|BAC82110.1| aquaporin 1 [Anguilla japonica]           229   4e-58
gi|194691578|gb|ACF79873.1| unknown [Zea mays]                        229   5e-58
gi|116781790|gb|ABK22242.1| unknown [Picea sitchensis]                228   7e-58
gi|301609185|ref|XP_002934150.1| PREDICTED: aquaporin-4-like [Xe...   228   7e-58
gi|257815343|gb|ACV70045.1| aquaporin PIP1;2 [Quercus macrocarpa]     228   7e-58
gi|115383189|gb|ABI96815.1| plasma membrane intrinsic protein [T...   228   8e-58
gi|91091456|ref|XP_972862.1| PREDICTED: similar to aquaporin [Tr...   228   8e-58
gi|257815345|gb|ACV70046.1| aquaporin PIP1;2 [Quercus macrocarpa]     228   8e-58
gi|326494282|dbj|BAJ90410.1| predicted protein [Hordeum vulgare ...   228   8e-58
gi|302309151|ref|NP_986401.2| AGL266Cp [Ashbya gossypii ATCC 108...   228   9e-58
gi|295982521|pdb|3M9I|A Chain A, Electron Crystallographic Struc...   227   1e-57
gi|327264371|ref|XP_003216987.1| PREDICTED: lens fiber major int...   227   1e-57
gi|297288582|ref|XP_001084657.2| PREDICTED: hypothetical protein...   227   2e-57
gi|71017517|ref|XP_758989.1| hypothetical protein UM02842.1 [Ust...   227   2e-57
gi|111379082|gb|ABH09328.1| putative aquaporin [Vitis vinifera]       227   2e-57
gi|4584429|emb|CAB40742.1| aquaglyceroporin [Nicotiana tabacum]       226   3e-57
gi|86553027|gb|ABC98209.1| aquaporin 2-like [Hyla chrysoscelis]       226   3e-57
gi|219943163|gb|ACL54839.1| aquaporin [Carya cathayensis]             226   3e-57
gi|300793596|tpg|DAA33864.1| TPA_inf: aquaporin PIP2;4 [Gossypiu...   225   4e-57
gi|330922756|ref|XP_003299967.1| hypothetical protein PTT_11079 ...   225   4e-57

Sequences not found previously or not previously below threshold:

gi|47228211|emb|CAG07606.1| unnamed protein product [Tetraodon n...   244   2e-62
gi|300793584|tpg|DAA33859.1| TPA_inf: aquaporin PIP1;5 [Gossypiu...   240   2e-61
gi|158562742|gb|ABO71659.2| trans-membrane water channel protein...   237   1e-60
gi|146741374|dbj|BAF62342.1| aquaporin [Prunus persica]               236   3e-60
gi|38532005|gb|AAR23268.1| PIP1;2 [Spinacia oleracea]                 236   3e-60
gi|21536709|gb|AAM61041.1| aquaporin (plasma membrane intrinsic ...   235   4e-60
gi|145331417|ref|NP_001078067.1| aquaporin PIP1-2 [Arabidopsis t...   235   8e-60
gi|89212808|gb|ABD63904.1| aquaporin 1 [Gossypium hirsutum]           234   1e-59
gi|3551131|dbj|BAA32777.1| plasma membrane aquaporin (PAQ1) [Rap...   234   1e-59
gi|7209556|dbj|BAA92258.1| plasma membrane aquaporin 1b [Raphanu...   232   4e-59
gi|169244547|gb|ACA50530.1| putative aquaporin [Brassica napus]       232   4e-59
gi|2199574|gb|AAB61378.1| aquaporin [Brassica rapa subsp. campes...   232   4e-59
gi|2440042|emb|CAA04652.1| major intrinsic protein PIPa2 [Crater...   232   4e-59
gi|1199503|emb|CAA64896.1| transmembrane channel protein [Brassi...   232   5e-59
gi|10799093|gb|AAG23179.1|AF299050_1 aquaporin PIP1b1 [Brassica ...   232   6e-59
gi|82623377|gb|ABB87103.1| water channel protein-like [Solanum t...   232   6e-59
gi|15225913|ref|NP_182120.1| aquaporin PIP1-2 [Arabidopsis thali...   232   7e-59
gi|145331415|ref|NP_001078066.1| aquaporin PIP1-2 [Arabidopsis t...   231   7e-59
gi|10799095|gb|AAG23180.1|AF299051_1 aquaporin PIP1b2 [Brassica ...   231   7e-59
gi|300793582|tpg|DAA33858.1| TPA_inf: aquaporin PIP1;4 [Gossypiu...   231   8e-59
gi|559684|gb|AAA93521.1| aquaporin [Mesembryanthemum crystallinum]    231   9e-59
gi|297824655|ref|XP_002880210.1| hypothetical protein ARALYDRAFT...   231   1e-58
gi|1199804|emb|CAA64895.1| transmembrane channel protein [Brassi...   231   1e-58
gi|327242161|gb|AEA40491.1| aquaporin PIP1-3 [Brassica oleracea ...   231   1e-58
gi|327242159|gb|AEA40490.1| aquaporin PIP1-2 [Brassica oleracea ...   229   3e-58
gi|327242163|gb|AEA40492.1| aquaporin PIP1-4 [Brassica oleracea ...   229   3e-58
gi|327242157|gb|AEA40489.1| aquaporin PIP1-1 [Brassica oleracea ...   229   5e-58
gi|196259702|dbj|BAG68659.1| plasma membrane intrinsic protein [...   229   5e-58
gi|116791281|gb|ABK25921.1| unknown [Picea sitchensis]                228   6e-58
gi|77992951|gb|ABB13429.1| plasma membrane intrinsic protein [Ol...   228   7e-58
gi|14538013|gb|AAK66766.1|AF386739_1 aquaporin protein PIP1;1 [M...   227   1e-57
gi|60498683|dbj|BAD90696.1| plasma membrane intrinsic protein 1;...   227   1e-57
gi|170177800|gb|ACB10396.1| aquaporin [Brassica juncea]               227   1e-57
gi|3158474|gb|AAC17528.1| aquaporin 1 [Samanea saman]                 227   1e-57
gi|116295134|gb|ABJ98540.1| PIP1 protein [Stipa breviflora]           227   1e-57
gi|116783232|gb|ABK22847.1| unknown [Picea sitchensis] >gnl|BL_O...   227   2e-57
gi|116793092|gb|ABK26611.1| unknown [Picea sitchensis] >gnl|BL_O...   226   3e-57

Searching..................................................done


Results from round 3


                                                                 Score    E
Sequences producing significant alignments:                      (bits) Value
Sequences used in model and found again:

gi|121309843|dbj|BAF44223.1| aquaporin [Iris x hollandica]            317   9e-85
gi|217073212|gb|ACJ84965.1| unknown [Medicago truncatula]             317   1e-84
gi|212545374|ref|XP_002152841.1| aquaporin [Penicillium marneffe...   317   1e-84
gi|116292722|gb|ABJ97677.1| major intrinsic protein [Solanum tub...   317   1e-84
gi|97958025|emb|CAG27864.2| aquaporin PIP1 [Chenopodium rubrum]       317   2e-84
gi|77999265|gb|ABB16979.1| major intrinsic protein 1-like protei...   316   2e-84
gi|283837110|emb|CBI99235.1| major intrinsic protein 1 [Solanum ...   316   2e-84
gi|238814672|gb|ACR56612.1| plasma intrinsic protein 1;3 [Juglan...   316   2e-84
gi|146345484|sp|Q7XSQ9.3|PIP12_ORYSJ RecName: Full=Probable aqua...   316   2e-84
gi|83283969|gb|ABC01892.1| major intrinsic protein 1-like protei...   316   2e-84
gi|242073986|ref|XP_002446929.1| hypothetical protein SORBIDRAFT...   316   4e-84
gi|238684463|gb|ACR54285.1| aquaporin [Juglans regia]                 315   4e-84
gi|257480752|gb|ACV60508.1| aquaporin [Triticum aestivum]             315   4e-84
gi|330935954|ref|XP_003305193.1| hypothetical protein PTT_17967 ...   315   4e-84
gi|2696804|dbj|BAA24016.1| water channel protein [Oryza sativa J...   315   5e-84
gi|7263070|gb|AAF44085.1| putative water channel protein [Solanu...   315   6e-84
gi|6692753|dbj|BAA23746.2| HvPIP1;5 [Hordeum vulgare subsp. vulg...   314   6e-84
gi|586102|sp|Q08451.1|PIP1_SOLLC RecName: Full=Probable aquapori...   314   7e-84
gi|2114048|dbj|BAA20075.1| water channel protein [Nicotiana exce...   314   7e-84
gi|115447785|ref|NP_001047672.1| Os02g0666200 [Oryza sativa Japo...   314   1e-83
gi|194700854|gb|ACF84511.1| unknown [Zea mays] >gnl|BL_ORD_ID|13...   314   1e-83
gi|2385378|emb|CAA04750.1| aquaporin 1 [Nicotiana tabacum] >gnl|...   314   1e-83
gi|115291793|gb|ABI93215.1| water channel protein [Nicotiana tab...   314   1e-83
gi|2114050|dbj|BAA20076.1| water channel protein [Nicotiana exce...   313   2e-83
gi|29650725|gb|AAO86706.1| plasma membrane intrinsic protein [Ze...   313   2e-83
gi|242066438|ref|XP_002454508.1| hypothetical protein SORBIDRAFT...   313   2e-83
gi|162458078|ref|NP_001104934.1| aquaporin PIP1-2 [Zea mays] >gn...   313   2e-83
gi|17940738|gb|AAL49748.1|AF452010_1 channel-like protein [Petun...   312   3e-83
gi|17017255|gb|AAL33585.1|AF440271_1 aquaporin [Nicotiana tabacum]    312   3e-83
gi|257786547|gb|ACV66985.1| plasma membrane aquaporin 1 [Hevea b...   312   3e-83
gi|183207903|gb|ACC59097.1| aquaporin [Saccharum officinarum]         312   3e-83
gi|116782066|gb|ABK22355.1| unknown [Picea sitchensis] >gnl|BL_O...   312   4e-83
gi|62945923|gb|AAY22204.1| putative aquaporin [Phaseolus vulgaris]    312   4e-83
gi|158324046|gb|ABW34453.1| aquaporin 1.1 [Triticum turgidum]         312   4e-83
gi|110277322|gb|ABG57184.1| aquaporin [Tamarix sp. ZDY-001908]        312   5e-83
gi|219884509|gb|ACL52629.1| unknown [Zea mays]                        312   5e-83
gi|269854690|gb|ACZ51371.1| plasma membrane intrinsic protein [T...   311   9e-83
gi|345649021|gb|AEO13899.1| aquaporin 8 [Triticum aestivum]           311   9e-83
gi|154297745|ref|XP_001549298.1| hypothetical protein BC1G_12284...   311   1e-82
gi|238492775|ref|XP_002377624.1| aquaporin, putative [Aspergillu...   311   1e-82
gi|255537497|ref|XP_002509815.1| Aquaporin PIP1.3, putative [Ric...   311   1e-82
gi|119371436|dbj|BAF41978.1| aquaporin [Hordeum vulgare]              310   1e-82
gi|307826678|gb|ADN94473.1| aquaporin [Hevea brasiliensis]            310   1e-82
gi|317156752|ref|XP_001825978.2| MIP aquaporin [Aspergillus oryz...   310   2e-82
gi|171906229|gb|ACB56912.1| aquaporin [Ananas comosus]                309   2e-82
gi|238814668|gb|ACR56610.1| plasma intrinsic protein 1;1 [Juglan...   309   3e-82
gi|2258135|emb|CAB06080.1| porin [Picea abies]                        309   4e-82
gi|4388774|emb|CAA54233.1| transmembrane protein [Hordeum vulgar...   308   5e-82
gi|27527694|emb|CAC85292.1| putative plasma membrane intrinsic p...   308   7e-82
gi|162459042|ref|NP_001105022.1| aquaporin PIP1-3/PIP1-4 [Zea ma...   307   8e-82
gi|255642831|gb|ACU22115.1| unknown [Glycine max]                     307   1e-81
gi|69111702|gb|AAZ03395.1| Aqp4-Luc fusion protein [Reporter vec...   306   4e-81
gi|116786564|gb|ABK24157.1| unknown [Picea sitchensis] >gnl|BL_O...   305   4e-81
gi|115383183|gb|ABI96812.1| plasma membrane intrinsic protein [T...   304   7e-81
gi|39943786|ref|XP_361430.1| hypothetical protein MGG_03904 [Mag...   304   1e-80
gi|22762044|dbj|BAC11804.1| plasma membrane intrinsic protein [L...   304   1e-80
gi|62642086|gb|AAX92682.1| probable aquaporin [Picea abies]           303   1e-80
gi|291621325|dbj|BAI94500.1| plasma membrane intrinsic protein [...   302   3e-80
gi|124482178|gb|ABN11916.1| aquaporin [Cucumis sativus]               302   5e-80
gi|312282845|dbj|BAJ34288.1| unnamed protein product [Thellungie...   301   8e-80
gi|5327261|emb|CAB46350.1| major intrinsic protein 1 [Solanum tu...   301   1e-79
gi|334325848|ref|XP_001363585.2| PREDICTED: aquaporin-4-like [Mo...   301   1e-79
gi|18411332|ref|NP_567178.1| putative aquaporin PIP1-4 [Arabidop...   300   2e-79
gi|346972975|gb|EGY16427.1| aquaporin-1 [Verticillium dahliae Vd...   299   3e-79
gi|307136039|gb|ADN33892.1| aquaporin [Cucumis melo subsp. melo]      299   3e-79
gi|297810139|ref|XP_002872953.1| hypothetical protein ARALYDRAFT...   299   3e-79
gi|297842958|ref|XP_002889360.1| hypothetical protein ARALYDRAFT...   299   4e-79
gi|312217804|emb|CBX97751.1| hypothetical protein [Leptosphaeria...   299   4e-79
gi|195972843|ref|NP_001124421.1| aquaporin 4 [Xenopus laevis] >g...   299   4e-79
gi|126256148|gb|ABO09756.1| AQP4e [Expression vector pcDNA3-AQP4...   298   5e-79
gi|112012502|gb|ABH85411.1| plasma membrane intrinsic protein 1;...   298   5e-79
gi|301623337|ref|XP_002940974.1| PREDICTED: aquaporin-4-like, pa...   298   6e-79
gi|332225712|ref|XP_003262028.1| PREDICTED: aquaporin-4 [Nomascu...   297   9e-79
gi|339476808|gb|EGP91899.1| hypothetical protein MYCGRDRAFT_3360...   297   1e-78
gi|47116232|sp|Q923J4.1|AQP4_DIPME RecName: Full=Aquaporin-4; Sh...   297   1e-78
gi|301753743|ref|XP_002912709.1| PREDICTED: aquaporin-4-like [Ai...   297   2e-78
gi|2440044|emb|CAA04653.1| major intrinsic protein PIPB [Cratero...   297   2e-78
gi|149720860|ref|XP_001494330.1| PREDICTED: aquaporin-4-like [Eq...   296   2e-78
gi|281338287|gb|EFB13871.1| hypothetical protein PANDA_000456 [A...   296   2e-78
gi|162458279|ref|NP_001105466.1| aquaporin PIP1-1 [Zea mays] >gn...   296   2e-78
gi|345802802|ref|XP_855456.2| PREDICTED: aquaporin-4 [Canis lupu...   296   2e-78
gi|297702421|ref|XP_002828177.1| PREDICTED: aquaporin-4-like iso...   296   2e-78
gi|255581067|ref|XP_002531349.1| Aquaporin PIP1.1, putative [Ric...   296   2e-78
gi|296222440|ref|XP_002757184.1| PREDICTED: aquaporin-4 isoform ...   296   3e-78
gi|109121816|ref|XP_001097418.1| PREDICTED: aquaporin-4 isoform ...   296   3e-78
gi|2149955|gb|AAB72149.1| putative aquaporin-1 [Phaseolus vulgaris]   296   3e-78
gi|1072055|gb|AAC52112.1| mercurial-insensitive water channel [H...   296   3e-78
gi|330717897|gb|AEC45512.1| plasma membrane intrinsic protein [H...   296   3e-78
gi|83774722|dbj|BAE64845.1| unnamed protein product [Aspergillus...   296   3e-78
gi|114672645|ref|XP_512074.2| PREDICTED: hypothetical protein LO...   296   4e-78
gi|304445788|pdb|3IYZ|A Chain A, Structure Of Aquaporin-4 S180d ...   296   4e-78
gi|4502181|ref|NP_001641.1| aquaporin-4 isoform a [Homo sapiens]...   295   4e-78
gi|326917545|ref|XP_003205059.1| PREDICTED: aquaporin-4-like [Me...   295   4e-78
gi|344269103|ref|XP_003406394.1| PREDICTED: aquaporin-4-like [Lo...   295   5e-78
gi|2373401|dbj|BAA22097.1| transmembrane protein [Arabidopsis th...   295   5e-78
gi|18481673|gb|AAL73511.1|AF465730_1 aquaporin-4 [Coturnix cotur...   295   5e-78
gi|6978531|ref|NP_036957.1| aquaporin-4 isoform 1 [Rattus norveg...   295   5e-78
gi|116782542|gb|ABK22546.1| unknown [Picea sitchensis]                295   6e-78
gi|30794302|ref|NP_851346.1| aquaporin-4 [Bos taurus] >gnl|BL_OR...   295   6e-78
gi|339474803|gb|EGP89895.1| hypothetical protein MYCGRDRAFT_3624...   295   6e-78
gi|57164309|ref|NP_001009279.1| aquaporin-4 [Ovis aries] >gnl|BL...   294   7e-78
gi|5912586|emb|CAB56217.1| PM28B protein [Spinacia oleracea]          294   8e-78
gi|81909727|sp|Q5I4F9.1|AQP4_NOTAL RecName: Full=Aquaporin-4; Sh...   294   8e-78
gi|239781771|pdb|2ZZ9|A Chain A, Structure Of Aquaporin-4 S180d ...   294   8e-78
gi|255541616|ref|XP_002511872.1| Aquaporin PIP1.3, putative [Ric...   294   9e-78
gi|150416573|gb|ABR68794.1| aquaporin PIP1-2 [Gossypium hirsutum]     294   9e-78
gi|62896927|dbj|BAD96404.1| aquaporin 4 isoform a variant [Homo ...   294   1e-77
gi|195640462|gb|ACG39699.1| aquaporin PIP1.1 [Zea mays]               294   1e-77
gi|2570509|gb|AAB82140.1| transmembrane protein [Oryza sativa In...   294   1e-77
gi|224044579|ref|XP_002196264.1| PREDICTED: aquaporin 1 (Colton ...   294   1e-77
gi|225448357|ref|XP_002268084.1| PREDICTED: aquaporin-like [Viti...   294   1e-77
gi|14578585|gb|AAK66823.1| aquaporin 4 isoform 1 [Dipodomys merr...   293   2e-77
gi|160333735|ref|NP_001103893.1| aquaporin-4 [Sus scrofa] >gnl|B...   293   2e-77
gi|55783582|gb|AAV65290.1| aquaporin-1 [Passer domesticus]            293   2e-77
gi|215276984|ref|NP_001135838.1| aquaporin-4 isoform 2 [Rattus n...   293   2e-77
gi|52345956|ref|NP_001004765.1| aquaporin-4 [Gallus gallus] >gnl...   293   2e-77
gi|310796053|gb|EFQ31514.1| MIP family channel protein [Glomerel...   292   4e-77
gi|255571849|ref|XP_002526867.1| Aquaporin PIP1.3, putative [Ric...   292   4e-77
gi|300793588|tpg|DAA33860.1| TPA_inf: aquaporin PIP1;6 [Gossypiu...   292   5e-77
gi|3721658|dbj|BAA33583.1| aquaporin-4 [Bos taurus] >gnl|BL_ORD_...   291   7e-77
gi|4755125|ref|NP_004019.1| aquaporin-4 isoform b [Homo sapiens]...   291   7e-77
gi|37783292|gb|AAO38843.1| aquaporin 4 M23 isoform [Ovis aries]       291   8e-77
gi|327269823|ref|XP_003219692.1| PREDICTED: aquaporin-4-like [An...   291   1e-76
gi|255571847|ref|XP_002526866.1| Aquaporin PIP1.3, putative [Ric...   291   1e-76
gi|1072053|gb|AAC50284.1| mercurial-insensitive water channel [H...   291   1e-76
gi|111379070|gb|ABH09322.1| putative aquaporin [Vitis vinifera]       290   1e-76
gi|224046182|ref|XP_002196027.1| PREDICTED: aquaporin 4 [Taeniop...   290   1e-76
gi|186469891|gb|ACC85598.1| aquaporin [Polygonum sibiricum]           290   2e-76
gi|255647565|gb|ACU24246.1| unknown [Glycine max]                     290   2e-76
gi|327274357|ref|XP_003221944.1| PREDICTED: aquaporin-1-like [An...   289   2e-76
gi|1632822|emb|CAA70156.1| transmembrane protein [Oryza sativa] ...   289   3e-76
gi|224071930|ref|XP_002303596.1| aquaporin, MIP family, PIP subf...   289   3e-76
gi|224140389|ref|XP_002323565.1| aquaporin, MIP family, PIP subf...   289   3e-76
gi|219523020|gb|ACL14797.1| plasma membrane intrinsic protein 1 ...   289   3e-76
gi|73913019|gb|AAZ91447.1| PIP1 aquaporin [Xerophyta humilis]         289   3e-76
gi|54261805|ref|NP_001003749.1| aquaporin-4 [Danio rerio] >gnl|B...   289   3e-76
gi|224101113|ref|XP_002312147.1| aquaporin, MIP family, PIP subf...   289   4e-76
gi|8071624|gb|AAF71818.1|AF141898_1 putative aquaporin PIP1-2 [V...   289   4e-76
gi|302924352|ref|XP_003053870.1| hypothetical protein NECHADRAFT...   289   5e-76
gi|224109360|ref|XP_002315171.1| aquaporin, MIP family, PIP subf...   288   5e-76
gi|225454260|ref|XP_002275054.1| PREDICTED: aquaporin PIP1;2 [Vi...   288   5e-76
gi|2662310|dbj|BAA23744.1| HvPIP2;1 [Hordeum vulgare subsp. vulg...   288   5e-76
gi|124702486|gb|ABN14348.1| aquaporin PIP1;2 [Vitis vinifera]         288   5e-76
gi|55962630|emb|CAI11692.1| novel protein similar to vertebrate ...   288   5e-76
gi|57336886|emb|CAH60718.1| putative plasma membrane intrinsic p...   288   6e-76
gi|8886718|gb|AAF80556.1|AF188843_1 plasma membrane aquaporin [V...   287   2e-75
gi|57336888|emb|CAH60719.1| putative plasma membrane intrinsic p...   287   2e-75
gi|149411283|ref|XP_001505227.1| PREDICTED: aquaporin-4-like [Or...   286   2e-75
gi|8071626|gb|AAF71819.1|AF141899_1 putative aquaporin PIP1-3 [V...   286   2e-75
gi|87240949|gb|ABD32807.1| Major intrinsic protein [Medicago tru...   286   3e-75
gi|868154|gb|AAB09757.1| similar to mipB gene product in Mesembr...   286   3e-75
gi|85690845|gb|AAS55867.2| aquaporin-like protein [Ipomoea nil]       286   3e-75
gi|2804154|emb|CAA11025.1| aquaporin [Lupinus albus]                  286   3e-75
gi|118488812|gb|ABK96216.1| unknown [Populus trichocarpa x Popul...   285   4e-75
gi|255647622|gb|ACU24274.1| unknown [Glycine max]                     285   6e-75
gi|1458093|gb|AAB04757.1| aquaporin [Nicotiana tabacum]               285   7e-75
gi|255045887|gb|ACU00100.1| plasma membrane intrinsic protein PI...   283   2e-74
gi|170791079|gb|ACB38232.1| aquaporin [Gerbera hybrid cultivar]       283   2e-74
gi|171221245|gb|ACB45460.1| aquaporin [Elaeis guineensis] >gnl|B...   283   2e-74
gi|90992882|gb|ABE03629.1| plasma membrane major intrinsic prote...   283   2e-74
gi|169603784|ref|XP_001795313.1| hypothetical protein SNOG_04900...   282   3e-74
gi|253317409|gb|ACT22629.1| plasma membrane intrinsic protein PI...   282   3e-74
gi|345649019|gb|AEO13898.1| aquaporin 7 [Triticum aestivum]           282   3e-74
gi|342875513|gb|EGU77257.1| hypothetical protein FOXB_12217 [Fus...   282   3e-74
gi|299891570|gb|ADJ57598.1| plasma membrane intrinsic protein PI...   282   4e-74
gi|339635338|gb|AEJ84492.1| aquaporin-1aa [Hippoglossus hippoglo...   282   4e-74
gi|15223438|ref|NP_171668.1| aquaporin PIP1-3 [Arabidopsis thali...   282   4e-74
gi|290760652|gb|ADD59911.1| aquaporin [Chimonanthus praecox]          282   5e-74
gi|111379072|gb|ABH09323.1| putative aquaporin [Vitis vinifera]       282   5e-74
gi|68299599|dbj|BAE02729.1| PIP aquaporin [Hordeum vulgare]           282   6e-74
gi|15236485|ref|NP_194071.1| putative aquaporin PIP1-5 [Arabidop...   282   6e-74
gi|255045889|gb|ACU00101.1| plasma membrane intrinsic protein PI...   281   6e-74
gi|315258125|gb|ADT91650.1| putative major intrinsic protein [Ga...   281   7e-74
gi|56131020|gb|AAV80228.1| aquaporin 1 [Aegiceras corniculatum]       281   7e-74
gi|292653529|gb|ADE34282.1| aquaporin PIP1;13 [Gossypium hirsutum]    281   7e-74
gi|401189|sp|P25794.2|PIP2_PEA RecName: Full=Probable aquaporin ...   281   7e-74
gi|172055390|gb|ACB71281.1| plasma membrane intrinsic protein [T...   280   1e-73
gi|115387637|ref|XP_001211324.1| conserved hypothetical protein ...   280   1e-73
gi|225426442|ref|XP_002274727.1| PREDICTED: aquaporin-like [Viti...   280   1e-73
gi|7649312|gb|AAF65846.1|AF255796_1 aquaporin 2 [Allium cepa]         280   2e-73
gi|20683|emb|CAA38241.1| unnamed protein product [Pisum sativum]      280   2e-73
gi|238814670|gb|ACR56611.1| plasma intrinsic protein 1;2 [Juglan...   280   2e-73
gi|116295130|gb|ABJ98538.1| PIP1 protein [Stipa tianschanica var...   280   2e-73
gi|124702509|gb|ABN14349.1| aquaporin PIP1;3 [Vitis vinifera]         280   2e-73
gi|8886720|gb|AAF80557.1|AF188844_1 plasma membrane aquaporin [V...   280   2e-73
gi|297803796|ref|XP_002869782.1| PIP1_5/PIP1D [Arabidopsis lyrat...   279   2e-73
gi|116787351|gb|ABK24473.1| unknown [Picea sitchensis] >gnl|BL_O...   279   2e-73
gi|111379076|gb|ABH09325.1| putative aquaporin [Vitis vinifera]       279   3e-73
gi|255640219|gb|ACU20400.1| unknown [Glycine max]                     279   3e-73
gi|162462965|ref|NP_001105131.1| aquaporin PIP1-5 [Zea mays] >gn...   279   3e-73
gi|104391599|gb|ABB13430.2| plasma membrane intrinsic protein [O...   279   3e-73
gi|292653527|gb|ADE34281.1| aquaporin PIP1;12 [Gossypium hirsutum]    279   4e-73
gi|17065068|gb|AAL32688.1| plasma membrane intrinsic protein 1C ...   279   4e-73
gi|116295124|gb|ABJ98535.1| PIP1 protein [Stipa baicalensis] >gn...   279   5e-73
gi|1657950|gb|AAB18228.1| MipE [Mesembryanthemum crystallinum]        278   5e-73
gi|162290036|gb|ABX83874.1| plasma membrane intrinsic protein [R...   278   6e-73
gi|21593526|gb|AAM65493.1| water channel-like protein [Arabidops...   278   6e-73
gi|171190270|gb|ACB42441.1| aquaporin PIP2;4 [Gossypium hirsutum]     278   7e-73
gi|2114046|dbj|BAA20074.1| water channel protein [Nicotiana exce...   278   7e-73
gi|224090943|ref|XP_002309126.1| aquaporin, MIP family, PIP subf...   278   7e-73
gi|47220324|emb|CAF98423.1| unnamed protein product [Tetraodon n...   277   1e-72
gi|171190268|gb|ACB42440.1| aquaporin PIP2;3 [Gossypium hirsutum]     277   1e-72
gi|115334277|dbj|BAF33069.1| aquaporin [Hordeum vulgare] >gnl|BL...   277   1e-72
gi|17940740|gb|AAL49749.1|AF452011_1 aquaporin-like protein [Pet...   277   1e-72
gi|11119335|gb|AAG30607.1|AF314656_1 aquaporin [Brassica oleracea]    277   2e-72
gi|224286540|gb|ACN40976.1| unknown [Picea sitchensis]                276   2e-72
gi|472875|emb|CAA53476.1| plasma membrane intrinsic protein 1c [...   276   2e-72
gi|147815282|emb|CAN74419.1| hypothetical protein VITISV_016461 ...   276   2e-72
gi|209490729|gb|ACI49538.1| aquaporin-1 [Fundulus heteroclitus]       276   2e-72
gi|116295136|gb|ABJ98541.1| PIP1 protein [Stipa tianschanica var...   276   3e-72
gi|68533200|dbj|BAE06148.1| PIP aquaporin isoform [Hordeum vulgare]   276   3e-72
gi|1592832|gb|AAB09747.1| mipA [Mesembryanthemum crystallinum]        276   3e-72
gi|242073720|ref|XP_002446796.1| hypothetical protein SORBIDRAFT...   275   4e-72
gi|54873534|gb|AAV41024.1| plasma membrane intrinsic protein [Gl...   275   4e-72
gi|162460423|ref|NP_001105616.1| aquaporin PIP2-5 [Zea mays] >gn...   275   5e-72
gi|7649310|gb|AAF65845.1|AF255795_1 aquaporin 1 [Allium cepa]         275   5e-72
gi|255637175|gb|ACU18918.1| unknown [Glycine max]                     275   5e-72
gi|242063566|ref|XP_002453072.1| hypothetical protein SORBIDRAFT...   275   5e-72
gi|7209560|dbj|BAA92260.1| Plasma membrane aquaporin 2b [Raphanu...   275   5e-72
gi|327264449|ref|XP_003217026.1| PREDICTED: aquaporin-2-like [An...   275   6e-72
gi|297823791|ref|XP_002879778.1| PIP2_6/PIP2E [Arabidopsis lyrat...   275   6e-72
gi|15236267|ref|NP_195236.1| aquaporin PIP2-7 [Arabidopsis thali...   275   6e-72
gi|115449847|ref|NP_001048566.1| Os02g0823100 [Oryza sativa Japo...   275   6e-72
gi|124269016|gb|ABI95464.2| aquaporin 1 [Dicentrarchus labrax]        274   9e-72
gi|262225717|dbj|BAI48049.1| aquaporin 1 [Protopterus annectens]      274   9e-72
gi|225706606|gb|ACO09149.1| Aquaporin-1 [Osmerus mordax]              274   1e-71
gi|160415209|ref|NP_033829.3| aquaporin-2 [Mus musculus] >gnl|BL...   274   2e-71
gi|344266841|ref|XP_003405487.1| PREDICTED: aquaporin-2-like [Lo...   273   2e-71
gi|5081423|gb|AAD39374.1|AF118383_1 plasma membrane intrinsic pr...   273   2e-71
gi|345462634|gb|AEN95117.1| aquaporin PIP1 [Dimocarpus longan]        273   2e-71
gi|297802448|ref|XP_002869108.1| hypothetical protein ARALYDRAFT...   273   2e-71
gi|125541679|gb|EAY88074.1| hypothetical protein OsI_09504 [Oryz...   273   2e-71
gi|226192721|pdb|3GD8|A Chain A, Crystal Structure Of Human Aqua...   273   3e-71
gi|125583180|gb|EAZ24111.1| hypothetical protein OsJ_07850 [Oryz...   273   3e-71
gi|225715940|gb|ACO13816.1| Aquaporin FA-CHIP [Esox lucius]           272   3e-71
gi|46092502|dbj|BAD14371.1| plasma membrane intrinsic protein [M...   272   3e-71
gi|115383187|gb|ABI96814.1| plasma membrane intrinsic protein [T...   272   3e-71
gi|217073702|gb|ACJ85211.1| unknown [Medicago truncatula]             272   4e-71
gi|2306917|gb|AAB65787.1| plasma membrane intrinsic protein [Ara...   272   4e-71
gi|13486940|dbj|BAB40142.1| plasma membrane intrinsic protein 1-...   272   4e-71
gi|291389111|ref|XP_002711176.1| PREDICTED: aquaporin 2 [Oryctol...   272   4e-71
gi|2623060|gb|AAB86380.1| aquaporin-like transmembrane channel p...   272   5e-71
gi|115383185|gb|ABI96813.1| plasma membrane intrinsic protein [T...   272   5e-71
gi|217071724|gb|ACJ84222.1| unknown [Medicago truncatula]             272   6e-71
gi|58264756|ref|XP_569534.1| water channel [Cryptococcus neoform...   271   6e-71
gi|256542220|dbj|BAH98063.1| aquaporin 0 paralogue [Neoceratodus...   271   6e-71
gi|46092504|dbj|BAD14372.1| plasma membrane intrinsic protein [M...   271   7e-71
gi|208879415|ref|NP_001129154.1| aquaporin 1a, tandem duplicate ...   271   7e-71
gi|148223009|ref|NP_001079331.1| aquaporin 2 (collecting duct) [...   271   8e-71
gi|134109747|ref|XP_776423.1| hypothetical protein CNBC4780 [Cry...   271   9e-71
gi|111924350|dbj|BAF02790.1| aquaporin-x5 [Xenopus laevis]            271   1e-70
gi|54401744|gb|AAV34610.1| aquaporin 1 [Sparus aurata] >gnl|BL_O...   271   1e-70
gi|17940742|gb|AAL49750.1|AF452012_1 aquaporin-like protein [Pet...   271   1e-70
gi|330717899|gb|AEC45513.1| plasma membrane intrinsic protein [H...   270   1e-70
gi|297827221|ref|XP_002881493.1| hypothetical protein ARALYDRAFT...   270   1e-70
gi|255627561|gb|ACU14125.1| unknown [Glycine max]                     270   1e-70
gi|300793584|tpg|DAA33859.1| TPA_inf: aquaporin PIP1;5 [Gossypiu...   270   1e-70
gi|50402524|gb|AAT76618.1| aquaporin [Vicia faba]                     270   1e-70
gi|124482180|gb|ABN11917.1| aquaporin [Cucurbita ficifolia]           270   2e-70
gi|295445030|gb|ADG21868.1| aquaporin 1 [Cynoglossus semilaevis]      270   2e-70
gi|291230314|ref|XP_002735112.1| PREDICTED: aquaporin 4-like [Sa...   270   2e-70
gi|133779721|gb|ABO38816.1| aquaporin 1 [Acanthopagrus schlegelii]    270   2e-70
gi|320589447|gb|EFX01908.1| aquaporin [Grosmannia clavigera kw1407]   270   2e-70
gi|17017257|gb|AAL33586.1|AF440272_1 aquaporin [Nicotiana tabacum]    270   2e-70
gi|326919565|ref|XP_003206050.1| PREDICTED: aquaporin-2-like [Me...   270   2e-70
gi|224080632|ref|XP_002306187.1| aquaporin, MIP family, PIP subf...   269   3e-70
gi|291394223|ref|XP_002713520.1| PREDICTED: aquaporin 4 [Oryctol...   269   3e-70
gi|209733516|gb|ACI67627.1| Aquaporin FA-CHIP [Salmo salar]           269   4e-70
gi|330923789|ref|XP_003300374.1| hypothetical protein PTT_11610 ...   269   5e-70
gi|546013|gb|AAB30268.1| hAQP-CD=collecting duct aquaporin [huma...   269   5e-70
gi|209731114|gb|ACI66426.1| Aquaporin FA-CHIP [Salmo salar] >gnl...   269   5e-70
gi|334361415|gb|AEG78286.1| aquaporin 1 [Rhabdosargus sarba]          268   5e-70
gi|254826694|dbj|BAH86607.1| aquaporin 0 paralogue [Protopterus ...   268   6e-70
gi|37993740|gb|AAR06953.1| aquaporin-2 [Coturnix coturnix]            268   6e-70
gi|297691784|ref|XP_002823249.1| PREDICTED: aquaporin-2-like [Po...   268   8e-70
gi|21537097|gb|AAM61438.1| aquaporin (plasma membrane intrinsic ...   268   8e-70
gi|297797009|ref|XP_002866389.1| hypothetical protein ARALYDRAFT...   267   9e-70
gi|224103169|ref|XP_002312952.1| aquaporin, MIP family, PIP subf...   267   9e-70
gi|310796573|gb|EFQ32034.1| MIP family channel protein [Glomerel...   267   9e-70
gi|15228096|ref|NP_181255.1| aquaporin PIP2-3 [Arabidopsis thali...   267   1e-69
gi|67937806|gb|AAY83359.1| plasma membrane aquaporin [Physcomitr...   267   1e-69
gi|4502179|ref|NP_000477.1| aquaporin-2 [Homo sapiens] >gnl|BL_O...   267   1e-69
gi|73996714|ref|XP_543678.2| PREDICTED: aquaporin-2 [Canis lupus...   267   1e-69
gi|149756593|ref|XP_001504894.1| PREDICTED: lens fiber major int...   267   1e-69
gi|332206279|ref|XP_003252218.1| PREDICTED: aquaporin-2-like [No...   267   2e-69
gi|167997735|ref|XP_001751574.1| predicted protein [Physcomitrel...   267   2e-69
gi|158562742|gb|ABO71659.2| trans-membrane water channel protein...   267   2e-69
gi|302796657|ref|XP_002980090.1| hypothetical protein SELMODRAFT...   266   2e-69
gi|189908190|gb|ACE60220.1| plasma membrane aquaporin [Rosa hybr...   266   2e-69
gi|302565530|ref|NP_001181417.1| aquaporin-2 [Macaca mulatta]         266   2e-69
gi|50554891|ref|XP_504854.1| YALI0F01210p [Yarrowia lipolytica] ...   266   2e-69
gi|60832539|gb|AAX37015.1| aquaporin 2 [synthetic construct]          266   2e-69
gi|162459153|ref|NP_001105023.1| aquaporin PIP1-6 [Zea mays] >gn...   266   3e-69
gi|49457001|emb|CAG46821.1| AQP2 [Homo sapiens]                       265   3e-69
gi|296211616|ref|XP_002752490.1| PREDICTED: aquaporin-2-like [Ca...   265   5e-69
gi|266634544|dbj|BAI49429.1| aquaporin-bj3 [Bufo japonicus]           265   5e-69
gi|156043855|ref|XP_001588484.1| hypothetical protein SS1G_10931...   265   5e-69
gi|255933770|ref|XP_002558264.1| Pc12g14590 [Penicillium chrysog...   265   5e-69
gi|344241644|gb|EGV97747.1| Aquaporin-4 [Cricetulus griseus]          265   5e-69
gi|89212808|gb|ABD63904.1| aquaporin 1 [Gossypium hirsutum]           265   5e-69
gi|148537234|dbj|BAF63508.1| plasma membrane intrinsic protein [...   265   6e-69
gi|242095154|ref|XP_002438067.1| hypothetical protein SORBIDRAFT...   265   7e-69
gi|54401748|gb|AAV34612.1| aquaporin [Solea senegalensis]             265   7e-69
gi|75299340|sp|Q8GRI8.1|PIP25_ORYSJ RecName: Full=Aquaporin PIP2...   265   7e-69
gi|115459470|ref|NP_001053335.1| Os04g0521100 [Oryza sativa Japo...   264   8e-69
gi|6118547|gb|AAF04146.1|AF191906_1 lens major intrinsic protein...   264   8e-69
gi|300793610|tpg|DAA33870.1| TPA_inf: aquaporin TIP1;8 [Gossypiu...   264   8e-69
gi|153792099|ref|NP_001093431.1| lens fiber major intrinsic prot...   264   9e-69
gi|684999|gb|AAB31998.1| water-channel aquaporin 2 [Homo sapiens]     264   9e-69
gi|21536709|gb|AAM61041.1| aquaporin (plasma membrane intrinsic ...   264   1e-68
gi|291236075|ref|XP_002737956.1| PREDICTED: aquaporin-4-like [Sa...   264   1e-68
gi|57336890|emb|CAH60720.1| putative plasma membrane intrinsic p...   264   1e-68
gi|156063240|ref|XP_001597542.1| hypothetical protein SS1G_01736...   264   1e-68
gi|168059065|ref|XP_001781525.1| predicted protein [Physcomitrel...   264   1e-68
gi|145331417|ref|NP_001078067.1| aquaporin PIP1-2 [Arabidopsis t...   264   1e-68
gi|339635340|gb|AEJ84493.1| aquaporin-1ab [Hippoglossus hippoglo...   264   1e-68
gi|229331982|ref|NP_001153230.1| lens fiber major intrinsic prot...   264   1e-68
gi|301612561|ref|XP_002935778.1| PREDICTED: aquaporin-2-like [Xe...   264   1e-68
gi|57525964|ref|NP_001003534.1| major intrinsic protein of lens ...   263   2e-68
gi|328789939|ref|XP_624531.2| PREDICTED: aquaporin AQPAn.G-like ...   263   2e-68
gi|301761013|ref|XP_002916035.1| PREDICTED: lens fiber major int...   263   2e-68
gi|301767776|ref|XP_002919305.1| PREDICTED: aquaporin-1-like [Ai...   263   2e-68
gi|255045891|gb|ACU00102.1| plasma membrane intrinsic protein PI...   263   2e-68
gi|297823545|ref|XP_002879655.1| aquaporin [Arabidopsis lyrata s...   263   2e-68
gi|344270434|ref|XP_003407049.1| PREDICTED: aquaporin-1-like [Lo...   263   2e-68
gi|218199531|gb|EEC81958.1| hypothetical protein OsI_25844 [Oryz...   263   2e-68
gi|224028159|emb|CAX48992.1| water-specific aquaporin [Lumbricus...   263   2e-68
gi|296212035|ref|XP_002752656.1| PREDICTED: lens fiber major int...   263   2e-68
gi|69111664|gb|AAZ03394.1| Aqp4-Luc fusion protein [Reporter vec...   263   3e-68
gi|38532005|gb|AAR23268.1| PIP1;2 [Spinacia oleracea]                 263   3e-68
gi|124249276|ref|NP_001074369.1| lens fiber major intrinsic prot...   262   3e-68
gi|253761678|ref|XP_002489214.1| hypothetical protein SORBIDRAFT...   262   3e-68
gi|3551131|dbj|BAA32777.1| plasma membrane aquaporin (PAQ1) [Rap...   262   3e-68
gi|685001|gb|AAB31999.1| water-channel aquaporin 2 [Homo sapiens]     262   4e-68
gi|224028037|emb|CAX48970.1| aquaporin [Eisenia andrei]               262   4e-68
gi|290543589|ref|NP_001166454.1| lens fiber major intrinsic prot...   262   4e-68
gi|162459840|ref|NP_001105027.1| aquaporin PIP2-6 [Zea mays] >gn...   262   4e-68
gi|27806843|ref|NP_776362.1| lens fiber major intrinsic protein ...   262   4e-68
gi|344249088|gb|EGW05192.1| Aquaporin-1 [Cricetulus griseus]          262   5e-68
gi|157787095|ref|NP_001099189.1| lens fiber major intrinsic prot...   262   5e-68
gi|47228727|emb|CAG07459.1| unnamed protein product [Tetraodon n...   262   5e-68
gi|300793582|tpg|DAA33858.1| TPA_inf: aquaporin PIP1;4 [Gossypiu...   262   5e-68
gi|224134008|ref|XP_002327733.1| aquaporin, MIP family, PIP subf...   262   5e-68
gi|2072358|gb|AAC03168.1| putative alternative lens membrane int...   262   6e-68
gi|127106|sp|P09011.2|MIP_RAT RecName: Full=Lens fiber major int...   262   6e-68
gi|256542216|dbj|BAH98061.1| aquaporin 0 [Protopterus annectens]      262   6e-68
gi|9931530|gb|AAG02208.1|AF290201_1 plasma membrane intrinsic pr...   262   6e-68
gi|193806341|sp|Q9NHW7.2|AQP_AEDAE RecName: Full=Aquaporin AQPAe.a    262   6e-68
gi|559684|gb|AAA93521.1| aquaporin [Mesembryanthemum crystallinum]    262   6e-68
gi|157674501|gb|ABV60346.1| putative aquaporin [Lutzomyia longip...   262   6e-68
gi|157136835|ref|XP_001656931.1| aquaporin-1 [Aedes aegypti] >gn...   261   6e-68
gi|299891572|gb|ADJ57599.1| plasma membrane intrinsic protein PI...   261   7e-68
gi|115471887|ref|NP_001059542.1| Os07g0448100 [Oryza sativa Japo...   261   7e-68
gi|242048372|ref|XP_002461932.1| hypothetical protein SORBIDRAFT...   261   7e-68
gi|83283953|gb|ABC01884.1| plasma membrane intrinsic protein PIP...   261   7e-68
gi|7576880|gb|AAF64037.1|AF218314_1 aquaporin [Aedes aegypti]         261   8e-68
gi|319659267|gb|ADV58935.1| aquaporin [Solanum lycopersicum]          261   8e-68
gi|311255693|ref|XP_003126321.1| PREDICTED: lens fiber major int...   261   9e-68
gi|168031848|ref|XP_001768432.1| predicted protein [Physcomitrel...   261   9e-68
gi|168034600|ref|XP_001769800.1| predicted protein [Physcomitrel...   261   1e-67
gi|7209556|dbj|BAA92258.1| plasma membrane aquaporin 1b [Raphanu...   261   1e-67
gi|2199574|gb|AAB61378.1| aquaporin [Brassica rapa subsp. campes...   261   1e-67
gi|169244547|gb|ACA50530.1| putative aquaporin [Brassica napus]       260   1e-67
gi|125558178|gb|EAZ03714.1| hypothetical protein OsI_25847 [Oryz...   260   1e-67
gi|3821907|gb|AAC69695.1| water channel homolog [Bufo marinus]        260   1e-67
gi|47523958|ref|NP_999619.1| aquaporin-1 [Sus scrofa] >gnl|BL_OR...   260   1e-67
gi|225454262|ref|XP_002275303.1| PREDICTED: hypothetical protein...   260   1e-67
gi|10799093|gb|AAG23179.1|AF299050_1 aquaporin PIP1b1 [Brassica ...   260   1e-67
gi|31543250|ref|NP_032626.2| lens fiber major intrinsic protein ...   260   1e-67
gi|1199503|emb|CAA64896.1| transmembrane channel protein [Brassi...   260   2e-67
gi|18490903|gb|AAH22486.1| Aquaporin 1 (Colton blood group) [Hom...   260   2e-67
gi|146741374|dbj|BAF62342.1| aquaporin [Prunus persica]               260   2e-67
gi|1185419|gb|AAC52416.1| major intrinsic protein [Mus musculus]...   260   2e-67
gi|162464516|ref|NP_001105638.1| aquaporin PIP2-2 [Zea mays] >gn...   260   2e-67
gi|168001090|ref|XP_001753248.1| predicted protein [Physcomitrel...   260   2e-67
gi|114612690|ref|XP_519026.2| PREDICTED: aquaporin-1 isoform 3 [...   260   2e-67
gi|145331415|ref|NP_001078066.1| aquaporin PIP1-2 [Arabidopsis t...   260   2e-67
gi|109097304|ref|XP_001115118.1| PREDICTED: lens fiber major int...   260   2e-67
gi|242048380|ref|XP_002461936.1| hypothetical protein SORBIDRAFT...   260   2e-67
gi|13938017|gb|AAH07125.1| Aqp1 protein [Mus musculus]                260   2e-67
gi|10799095|gb|AAG23180.1|AF299051_1 aquaporin PIP1b2 [Brassica ...   260   2e-67
gi|15225913|ref|NP_182120.1| aquaporin PIP1-2 [Arabidopsis thali...   260   2e-67
gi|197099280|ref|NP_001126220.1| aquaporin-1 [Pongo abelii] >gnl...   259   2e-67
gi|242048370|ref|XP_002461931.1| hypothetical protein SORBIDRAFT...   259   3e-67
gi|189069201|dbj|BAG35539.1| unnamed protein product [Homo sapiens]   259   3e-67
gi|229613656|emb|CAQ51480.2| aquaporin 1 [Homo sapiens]               259   3e-67
gi|1199804|emb|CAA64895.1| transmembrane channel protein [Brassi...   259   3e-67
gi|194691578|gb|ACF79873.1| unknown [Zea mays]                        259   3e-67
gi|37694062|ref|NP_932766.1| aquaporin-1 isoform 1 [Homo sapiens...   259   3e-67
gi|459951|gb|AAA17730.1| mercurial-insensitive water channel [Ra...   259   3e-67
gi|339467451|gb|EGP82554.1| hypothetical protein MYCGRDRAFT_7779...   259   3e-67
gi|90076184|dbj|BAE87772.1| unnamed protein product [Macaca fasc...   259   3e-67
gi|74147584|dbj|BAE38677.1| unnamed protein product [Mus musculus]    259   4e-67
gi|327242161|gb|AEA40491.1| aquaporin PIP1-3 [Brassica oleracea ...   259   4e-67
gi|52221215|gb|AAH82567.1| Major intrinsic protein of eye lens f...   259   4e-67
gi|297824655|ref|XP_002880210.1| hypothetical protein ARALYDRAFT...   259   4e-67
gi|340711197|ref|XP_003394165.1| PREDICTED: aquaporin AQPAn.G-li...   259   5e-67
gi|344256392|gb|EGW12496.1| Lens fiber major intrinsic protein [...   259   5e-67
gi|6680710|ref|NP_031498.1| aquaporin-1 [Mus musculus] >gnl|BL_O...   259   5e-67
gi|19387211|gb|AAL87136.1| aquaporin 1 [Homo sapiens]                 259   5e-67
gi|166197629|dbj|BAG06230.1| plasma membrane intrinsic protein [...   259   5e-67
gi|688358|gb|AAB31193.1| uterine water channel [Homo sapiens]         259   5e-67
gi|77992951|gb|ABB13429.1| plasma membrane intrinsic protein [Ol...   258   6e-67
gi|297692184|ref|XP_002823446.1| PREDICTED: lens fiber major int...   258   7e-67
gi|6978527|ref|NP_036910.1| aquaporin-1 [Rattus norvegicus] >gnl...   258   7e-67
gi|242048374|ref|XP_002461933.1| hypothetical protein SORBIDRAFT...   258   7e-67
gi|124702537|gb|ABN14355.1| aquaporin PIP1;5 [Vitis vinifera]         258   8e-67
gi|6912506|ref|NP_036196.1| lens fiber major intrinsic protein [...   258   8e-67
gi|868156|gb|AAA68701.1| similar to mipB gene product in Mesembr...   258   9e-67
gi|327242159|gb|AEA40490.1| aquaporin PIP1-2 [Brassica oleracea ...   258   9e-67
gi|300793596|tpg|DAA33864.1| TPA_inf: aquaporin PIP2;4 [Gossypiu...   257   9e-67
gi|332207546|ref|XP_003252857.1| PREDICTED: lens fiber major int...   257   1e-66
gi|312924|emb|CAA49761.1| CHIP28k [Rattus norvegicus]                 257   1e-66
gi|327242163|gb|AEA40492.1| aquaporin PIP1-4 [Brassica oleracea ...   257   1e-66
gi|82623377|gb|ABB87103.1| water channel protein-like [Solanum t...   257   1e-66
gi|310787930|gb|ADP24189.1| aquaporin-like transmembrane channel...   257   1e-66
gi|313804|emb|CAA50395.1| CHIP28 [Rattus norvegicus]                  257   1e-66
gi|310780848|gb|ADP23920.1| putative PIP-type aquaporin [Solanum...   257   2e-66
gi|111379082|gb|ABH09328.1| putative aquaporin [Vitis vinifera]       257   2e-66
gi|242009228|ref|XP_002425393.1| Aquaporin AQPAe.a, putative [Pe...   257   2e-66
gi|57336892|emb|CAH60721.1| putative plasma membrane intrinsic p...   257   2e-66
gi|332242740|ref|XP_003270541.1| PREDICTED: aquaporin-1-like [No...   257   2e-66
gi|148909324|gb|ABR17761.1| unknown [Picea sitchensis]                257   2e-66
gi|327242157|gb|AEA40489.1| aquaporin PIP1-1 [Brassica oleracea ...   257   2e-66
gi|73852962|emb|CAD92028.1| aquaporin 1 [Anguilla anguilla] >gnl...   256   2e-66
gi|115383189|gb|ABI96815.1| plasma membrane intrinsic protein [T...   256   2e-66
gi|160415211|ref|NP_033830.2| aquaporin-4 [Mus musculus] >gnl|BL...   256   2e-66
gi|46107856|ref|XP_380987.1| hypothetical protein FG00811.1 [Gib...   256   2e-66
gi|148669655|gb|EDL01602.1| aquaporin 4, isoform CRA_c [Mus musc...   256   3e-66
gi|189201824|ref|XP_001937248.1| aquaporin [Pyrenophora tritici-...   256   3e-66
gi|341573592|dbj|BAK53383.1| aquaporin-1b [Anguilla japonica]         256   3e-66
gi|291394621|ref|XP_002713783.1| PREDICTED: aquaporin 1 [Oryctol...   256   3e-66
gi|49259096|pdb|1SOR|A Chain A, Aquaporin-0 Membrane Junctions R...   256   3e-66
gi|196259702|dbj|BAG68659.1| plasma membrane intrinsic protein [...   256   3e-66
gi|339474058|gb|EGP89151.1| putative major intrinsic protein sup...   256   3e-66
gi|203451|gb|AAB46624.1| water channel [Rattus norvegicus]            256   3e-66
gi|2440042|emb|CAA04652.1| major intrinsic protein PIPa2 [Crater...   255   4e-66
gi|170177800|gb|ACB10396.1| aquaporin [Brassica juncea]               255   4e-66
gi|226354718|gb|ACO50968.1| aquaporin-1 [Tursiops truncatus]          255   4e-66
gi|47117859|sp|P55088.2|AQP4_MOUSE RecName: Full=Aquaporin-4; Sh...   255   4e-66
gi|157889055|dbj|BAF80993.1| arginine vasotocin-dependent aquapo...   255   4e-66
gi|53748457|emb|CAH59432.1| aquaporin 2 [Plantago major]              254   1e-65
gi|158299454|ref|XP_319584.4| AGAP008842-PA [Anopheles gambiae s...   254   1e-65
gi|38345838|emb|CAE01842.2| OSJNBa0084K11.2 [Oryza sativa Japoni...   254   1e-65
gi|342877928|gb|EGU79346.1| hypothetical protein FOXB_10129 [Fus...   254   1e-65
gi|18481729|gb|AAL73546.1|AF469169_1 aquaporin-4 M23X isoform [M...   254   2e-65
gi|395044|emb|CAA52067.1| tomato ripening associated membrane pr...   254   2e-65
gi|224099147|ref|XP_002195288.1| PREDICTED: similar to aquaporin...   253   2e-65
gi|3821903|gb|AAC69693.1| aquaporin-1 homolog [Bufo marinus] >gn...   252   4e-65
gi|296410942|ref|XP_002835194.1| hypothetical protein [Tuber mel...   252   4e-65
gi|345568426|gb|EGX51320.1| hypothetical protein AOL_s00054g390 ...   252   4e-65
gi|116295134|gb|ABJ98540.1| PIP1 protein [Stipa breviflora]           252   5e-65
gi|32469579|sp|Q23808.1|AQP_CICVR RecName: Full=Aquaporin AQPcic...   252   6e-65
gi|149428241|ref|XP_001507447.1| PREDICTED: lens fiber major int...   251   7e-65
gi|312212734|emb|CBX92817.1| hypothetical protein [Leptosphaeria...   251   7e-65
gi|196259704|dbj|BAG68660.1| plasma membrane intrinsic protein [...   251   8e-65
gi|300793590|tpg|DAA33861.1| TPA_inf: aquaporin PIP1;7 [Gossypiu...   251   8e-65
gi|156035683|ref|XP_001585953.1| hypothetical protein SS1G_13045...   251   9e-65
gi|255550982|ref|XP_002516539.1| tonoplast intrinsic protein, pu...   251   9e-65
gi|331216331|ref|XP_003320845.1| hypothetical protein PGTG_02867...   251   1e-64
gi|302779878|ref|XP_002971714.1| hypothetical protein SELMODRAFT...   251   1e-64
gi|47229313|emb|CAG04065.1| unnamed protein product [Tetraodon n...   250   1e-64
gi|326494282|dbj|BAJ90410.1| predicted protein [Hordeum vulgare ...   250   1e-64
gi|1808954|gb|AAB41570.1| mercurial-insensitive water channel 3 ...   250   1e-64
gi|14538013|gb|AAK66766.1|AF386739_1 aquaporin protein PIP1;1 [M...   250   1e-64
gi|222613020|gb|EEE51152.1| hypothetical protein OsJ_31916 [Oryz...   250   1e-64
gi|295982521|pdb|3M9I|A Chain A, Electron Crystallographic Struc...   250   1e-64
gi|302819826|ref|XP_002991582.1| hypothetical protein SELMODRAFT...   250   2e-64
gi|1293552|gb|AAB41569.1| mercurial-insensitive water channel 2 ...   250   2e-64
gi|86553027|gb|ABC98209.1| aquaporin 2-like [Hyla chrysoscelis]       250   2e-64
gi|242018018|ref|XP_002429480.1| Aquaporin AQPcic, putative [Ped...   249   3e-64
gi|301612565|ref|XP_002935790.1| PREDICTED: aquaporin-2-like [Xe...   249   4e-64
gi|195625698|gb|ACG34679.1| aquaporin PIP1.1 [Zea mays]               249   4e-64
gi|3158474|gb|AAC17528.1| aquaporin 1 [Samanea saman]                 249   5e-64
gi|46115676|ref|XP_383856.1| hypothetical protein FG03680.1 [Gib...   249   5e-64
gi|301609185|ref|XP_002934150.1| PREDICTED: aquaporin-4-like [Xe...   248   6e-64
gi|1144350|gb|AAA84923.1| mercurial-insensitive water channel [M...   248   7e-64
gi|116781790|gb|ABK22242.1| unknown [Picea sitchensis]                248   8e-64
gi|4584429|emb|CAB40742.1| aquaglyceroporin [Nicotiana tabacum]       248   8e-64
gi|346326720|gb|EGX96316.1| aquaporin [Cordyceps militaris CM01]      248   8e-64
gi|60498683|dbj|BAD90696.1| plasma membrane intrinsic protein 1;...   248   9e-64
gi|3821909|gb|AAC69696.1| water channel homolog [Bufo marinus]        247   1e-63
gi|34013386|dbj|BAC82110.1| aquaporin 1 [Anguilla japonica]           247   1e-63
gi|34013384|dbj|BAC82109.1| aquaporin 1 [Anguilla japonica]           247   1e-63
gi|225543449|ref|NP_001139376.1| aquaporin isoform 1 [Acyrthosip...   247   1e-63
gi|115609000|ref|XP_001193877.1| PREDICTED: similar to Si:ch211-...   247   2e-63
gi|116791281|gb|ABK25921.1| unknown [Picea sitchensis]                247   2e-63
gi|91091456|ref|XP_972862.1| PREDICTED: similar to aquaporin [Tr...   247   2e-63
gi|115334273|dbj|BAF33067.1| aquaporin [Hordeum vulgare]              247   2e-63
gi|315049341|ref|XP_003174045.1| aquaporin-1 [Arthroderma gypseu...   247   2e-63
gi|116783232|gb|ABK22847.1| unknown [Picea sitchensis] >gnl|BL_O...   247   2e-63
gi|118486007|gb|ABK94847.1| unknown [Populus trichocarpa]             247   2e-63
gi|38605857|emb|CAD41593.3| OSJNBb0034G17.15 [Oryza sativa Japon...   247   2e-63
gi|340514156|gb|EGR44423.1| predicted protein [Trichoderma reese...   246   2e-63
gi|15233109|ref|NP_191702.1| aquaporin PIP1-1 [Arabidopsis thali...   246   2e-63
gi|257815343|gb|ACV70045.1| aquaporin PIP1;2 [Quercus macrocarpa]     246   2e-63
gi|73996457|ref|XP_850452.1| PREDICTED: aquaporin-6 isoform 1 [C...   246   3e-63
gi|255045893|gb|ACU00103.1| plasma membrane intrinsic protein PI...   246   3e-63
gi|296222442|ref|XP_002757185.1| PREDICTED: aquaporin-4 isoform ...   246   3e-63
gi|297275115|ref|XP_002800939.1| PREDICTED: aquaporin-4 [Macaca ...   246   3e-63

Sequences not found previously or not previously below threshold:

Searching..................................................done


Results from round 4


                                                                 Score    E
Sequences producing significant alignments:                      (bits) Value
Sequences used in model and found again:

gi|121309843|dbj|BAF44223.1| aquaporin [Iris x hollandica]            332   4e-89
gi|146345484|sp|Q7XSQ9.3|PIP12_ORYSJ RecName: Full=Probable aqua...   331   6e-89
gi|242073986|ref|XP_002446929.1| hypothetical protein SORBIDRAFT...   331   8e-89
gi|116292722|gb|ABJ97677.1| major intrinsic protein [Solanum tub...   331   9e-89
gi|238814672|gb|ACR56612.1| plasma intrinsic protein 1;3 [Juglan...   331   1e-88
gi|257480752|gb|ACV60508.1| aquaporin [Triticum aestivum]             330   1e-88
gi|97958025|emb|CAG27864.2| aquaporin PIP1 [Chenopodium rubrum]       330   1e-88
gi|83283969|gb|ABC01892.1| major intrinsic protein 1-like protei...   330   1e-88
gi|77999265|gb|ABB16979.1| major intrinsic protein 1-like protei...   330   1e-88
gi|283837110|emb|CBI99235.1| major intrinsic protein 1 [Solanum ...   330   2e-88
gi|2696804|dbj|BAA24016.1| water channel protein [Oryza sativa J...   330   2e-88
gi|6692753|dbj|BAA23746.2| HvPIP1;5 [Hordeum vulgare subsp. vulg...   329   2e-88
gi|238684463|gb|ACR54285.1| aquaporin [Juglans regia]                 329   2e-88
gi|194700854|gb|ACF84511.1| unknown [Zea mays] >gnl|BL_ORD_ID|13...   329   3e-88
gi|2114048|dbj|BAA20075.1| water channel protein [Nicotiana exce...   329   3e-88
gi|217073212|gb|ACJ84965.1| unknown [Medicago truncatula]             329   3e-88
gi|115447785|ref|NP_001047672.1| Os02g0666200 [Oryza sativa Japo...   329   4e-88
gi|586102|sp|Q08451.1|PIP1_SOLLC RecName: Full=Probable aquapori...   329   4e-88
gi|242066438|ref|XP_002454508.1| hypothetical protein SORBIDRAFT...   329   4e-88
gi|29650725|gb|AAO86706.1| plasma membrane intrinsic protein [Ze...   328   4e-88
gi|183207903|gb|ACC59097.1| aquaporin [Saccharum officinarum]         328   5e-88
gi|162458078|ref|NP_001104934.1| aquaporin PIP1-2 [Zea mays] >gn...   328   6e-88
gi|7263070|gb|AAF44085.1| putative water channel protein [Solanu...   328   6e-88
gi|2385378|emb|CAA04750.1| aquaporin 1 [Nicotiana tabacum] >gnl|...   327   8e-88
gi|115291793|gb|ABI93215.1| water channel protein [Nicotiana tab...   327   8e-88
gi|2114050|dbj|BAA20076.1| water channel protein [Nicotiana exce...   327   1e-87
gi|257786547|gb|ACV66985.1| plasma membrane aquaporin 1 [Hevea b...   327   1e-87
gi|62945923|gb|AAY22204.1| putative aquaporin [Phaseolus vulgaris]    327   1e-87
gi|17017255|gb|AAL33585.1|AF440271_1 aquaporin [Nicotiana tabacum]    327   1e-87
gi|219884509|gb|ACL52629.1| unknown [Zea mays]                        327   1e-87
gi|110277322|gb|ABG57184.1| aquaporin [Tamarix sp. ZDY-001908]        327   1e-87
gi|17940738|gb|AAL49748.1|AF452010_1 channel-like protein [Petun...   327   1e-87
gi|269854690|gb|ACZ51371.1| plasma membrane intrinsic protein [T...   326   2e-87
gi|116782066|gb|ABK22355.1| unknown [Picea sitchensis] >gnl|BL_O...   326   2e-87
gi|158324046|gb|ABW34453.1| aquaporin 1.1 [Triticum turgidum]         326   2e-87
gi|345649021|gb|AEO13899.1| aquaporin 8 [Triticum aestivum]           326   2e-87
gi|255537497|ref|XP_002509815.1| Aquaporin PIP1.3, putative [Ric...   326   2e-87
gi|119371436|dbj|BAF41978.1| aquaporin [Hordeum vulgare]              326   3e-87
gi|171906229|gb|ACB56912.1| aquaporin [Ananas comosus]                324   1e-86
gi|2258135|emb|CAB06080.1| porin [Picea abies]                        323   2e-86
gi|4388774|emb|CAA54233.1| transmembrane protein [Hordeum vulgar...   323   2e-86
gi|238814668|gb|ACR56610.1| plasma intrinsic protein 1;1 [Juglan...   322   3e-86
gi|307826678|gb|ADN94473.1| aquaporin [Hevea brasiliensis]            322   3e-86
gi|27527694|emb|CAC85292.1| putative plasma membrane intrinsic p...   322   5e-86
gi|115383183|gb|ABI96812.1| plasma membrane intrinsic protein [T...   320   2e-85
gi|255642831|gb|ACU22115.1| unknown [Glycine max]                     319   2e-85
gi|162459042|ref|NP_001105022.1| aquaporin PIP1-3/PIP1-4 [Zea ma...   319   2e-85
gi|22762044|dbj|BAC11804.1| plasma membrane intrinsic protein [L...   318   6e-85
gi|116786564|gb|ABK24157.1| unknown [Picea sitchensis] >gnl|BL_O...   317   1e-84
gi|62642086|gb|AAX92682.1| probable aquaporin [Picea abies]           317   1e-84
gi|291621325|dbj|BAI94500.1| plasma membrane intrinsic protein [...   317   2e-84
gi|212545374|ref|XP_002152841.1| aquaporin [Penicillium marneffe...   315   5e-84
gi|5327261|emb|CAB46350.1| major intrinsic protein 1 [Solanum tu...   315   6e-84
gi|124482178|gb|ABN11916.1| aquaporin [Cucumis sativus]               314   6e-84
gi|312282845|dbj|BAJ34288.1| unnamed protein product [Thellungie...   314   8e-84
gi|69111702|gb|AAZ03395.1| Aqp4-Luc fusion protein [Reporter vec...   314   1e-83
gi|154297745|ref|XP_001549298.1| hypothetical protein BC1G_12284...   313   2e-83
gi|18411332|ref|NP_567178.1| putative aquaporin PIP1-4 [Arabidop...   313   2e-83
gi|297842958|ref|XP_002889360.1| hypothetical protein ARALYDRAFT...   312   2e-83
gi|297810139|ref|XP_002872953.1| hypothetical protein ARALYDRAFT...   312   4e-83
gi|307136039|gb|ADN33892.1| aquaporin [Cucumis melo subsp. melo]      312   4e-83
gi|330935954|ref|XP_003305193.1| hypothetical protein PTT_17967 ...   312   5e-83
gi|112012502|gb|ABH85411.1| plasma membrane intrinsic protein 1;...   311   1e-82
gi|162458279|ref|NP_001105466.1| aquaporin PIP1-1 [Zea mays] >gn...   310   1e-82
gi|2440044|emb|CAA04653.1| major intrinsic protein PIPB [Cratero...   310   2e-82
gi|334325848|ref|XP_001363585.2| PREDICTED: aquaporin-4-like [Mo...   309   2e-82
gi|2149955|gb|AAB72149.1| putative aquaporin-1 [Phaseolus vulgaris]   309   3e-82
gi|255581067|ref|XP_002531349.1| Aquaporin PIP1.1, putative [Ric...   309   4e-82
gi|2570509|gb|AAB82140.1| transmembrane protein [Oryza sativa In...   308   6e-82
gi|255541616|ref|XP_002511872.1| Aquaporin PIP1.3, putative [Ric...   307   9e-82
gi|5912586|emb|CAB56217.1| PM28B protein [Spinacia oleracea]          307   1e-81
gi|301753743|ref|XP_002912709.1| PREDICTED: aquaporin-4-like [Ai...   307   1e-81
gi|2373401|dbj|BAA22097.1| transmembrane protein [Arabidopsis th...   307   1e-81
gi|149720860|ref|XP_001494330.1| PREDICTED: aquaporin-4-like [Eq...   307   1e-81
gi|281338287|gb|EFB13871.1| hypothetical protein PANDA_000456 [A...   307   1e-81
gi|150416573|gb|ABR68794.1| aquaporin PIP1-2 [Gossypium hirsutum]     307   2e-81
gi|126256148|gb|ABO09756.1| AQP4e [Expression vector pcDNA3-AQP4...   307   2e-81
gi|195640462|gb|ACG39699.1| aquaporin PIP1.1 [Zea mays]               306   2e-81
gi|225448357|ref|XP_002268084.1| PREDICTED: aquaporin-like [Viti...   306   3e-81
gi|238492775|ref|XP_002377624.1| aquaporin, putative [Aspergillu...   306   3e-81
gi|345802802|ref|XP_855456.2| PREDICTED: aquaporin-4 [Canis lupu...   306   3e-81
gi|317156752|ref|XP_001825978.2| MIP aquaporin [Aspergillus oryz...   306   4e-81
gi|47116232|sp|Q923J4.1|AQP4_DIPME RecName: Full=Aquaporin-4; Sh...   305   4e-81
gi|344269103|ref|XP_003406394.1| PREDICTED: aquaporin-4-like [Lo...   305   5e-81
gi|332225712|ref|XP_003262028.1| PREDICTED: aquaporin-4 [Nomascu...   305   6e-81
gi|195972843|ref|NP_001124421.1| aquaporin 4 [Xenopus laevis] >g...   304   9e-81
gi|1632822|emb|CAA70156.1| transmembrane protein [Oryza sativa] ...   304   9e-81
gi|224044579|ref|XP_002196264.1| PREDICTED: aquaporin 1 (Colton ...   304   1e-80
gi|1072055|gb|AAC52112.1| mercurial-insensitive water channel [H...   304   1e-80
gi|255571849|ref|XP_002526867.1| Aquaporin PIP1.3, putative [Ric...   304   1e-80
gi|300793588|tpg|DAA33860.1| TPA_inf: aquaporin PIP1;6 [Gossypiu...   304   1e-80
gi|39943786|ref|XP_361430.1| hypothetical protein MGG_03904 [Mag...   304   1e-80
gi|296222440|ref|XP_002757184.1| PREDICTED: aquaporin-4 isoform ...   304   1e-80
gi|304445788|pdb|3IYZ|A Chain A, Structure Of Aquaporin-4 S180d ...   304   1e-80
gi|255647565|gb|ACU24246.1| unknown [Glycine max]                     304   1e-80
gi|297702421|ref|XP_002828177.1| PREDICTED: aquaporin-4-like iso...   304   1e-80
gi|55783582|gb|AAV65290.1| aquaporin-1 [Passer domesticus]            304   1e-80
gi|109121816|ref|XP_001097418.1| PREDICTED: aquaporin-4 isoform ...   303   2e-80
gi|301623337|ref|XP_002940974.1| PREDICTED: aquaporin-4-like, pa...   303   2e-80
gi|114672645|ref|XP_512074.2| PREDICTED: hypothetical protein LO...   303   2e-80
gi|326917545|ref|XP_003205059.1| PREDICTED: aquaporin-4-like [Me...   303   2e-80
gi|81909727|sp|Q5I4F9.1|AQP4_NOTAL RecName: Full=Aquaporin-4; Sh...   303   2e-80
gi|186469891|gb|ACC85598.1| aquaporin [Polygonum sibiricum]           303   2e-80
gi|4502181|ref|NP_001641.1| aquaporin-4 isoform a [Homo sapiens]...   303   2e-80
gi|6978531|ref|NP_036957.1| aquaporin-4 isoform 1 [Rattus norveg...   303   2e-80
gi|18481673|gb|AAL73511.1|AF465730_1 aquaporin-4 [Coturnix cotur...   303   2e-80
gi|30794302|ref|NP_851346.1| aquaporin-4 [Bos taurus] >gnl|BL_OR...   303   2e-80
gi|111379070|gb|ABH09322.1| putative aquaporin [Vitis vinifera]       303   2e-80
gi|239781771|pdb|2ZZ9|A Chain A, Structure Of Aquaporin-4 S180d ...   303   3e-80
gi|57164309|ref|NP_001009279.1| aquaporin-4 [Ovis aries] >gnl|BL...   302   3e-80
gi|224071930|ref|XP_002303596.1| aquaporin, MIP family, PIP subf...   302   3e-80
gi|219523020|gb|ACL14797.1| plasma membrane intrinsic protein 1 ...   302   3e-80
gi|8071624|gb|AAF71818.1|AF141898_1 putative aquaporin PIP1-2 [V...   302   3e-80
gi|116782542|gb|ABK22546.1| unknown [Picea sitchensis]                302   3e-80
gi|255571847|ref|XP_002526866.1| Aquaporin PIP1.3, putative [Ric...   302   4e-80
gi|73913019|gb|AAZ91447.1| PIP1 aquaporin [Xerophyta humilis]         302   4e-80
gi|224101113|ref|XP_002312147.1| aquaporin, MIP family, PIP subf...   302   4e-80
gi|225454260|ref|XP_002275054.1| PREDICTED: aquaporin PIP1;2 [Vi...   302   5e-80
gi|124702486|gb|ABN14348.1| aquaporin PIP1;2 [Vitis vinifera]         302   5e-80
gi|8071626|gb|AAF71819.1|AF141899_1 putative aquaporin PIP1-3 [V...   302   6e-80
gi|160333735|ref|NP_001103893.1| aquaporin-4 [Sus scrofa] >gnl|B...   301   6e-80
gi|14578585|gb|AAK66823.1| aquaporin 4 isoform 1 [Dipodomys merr...   301   6e-80
gi|224140389|ref|XP_002323565.1| aquaporin, MIP family, PIP subf...   301   6e-80
gi|62896927|dbj|BAD96404.1| aquaporin 4 isoform a variant [Homo ...   301   6e-80
gi|215276984|ref|NP_001135838.1| aquaporin-4 isoform 2 [Rattus n...   301   6e-80
gi|57336886|emb|CAH60718.1| putative plasma membrane intrinsic p...   301   6e-80
gi|224109360|ref|XP_002315171.1| aquaporin, MIP family, PIP subf...   301   7e-80
gi|8886718|gb|AAF80556.1|AF188843_1 plasma membrane aquaporin [V...   300   1e-79
gi|52345956|ref|NP_001004765.1| aquaporin-4 [Gallus gallus] >gnl...   300   2e-79
gi|346972975|gb|EGY16427.1| aquaporin-1 [Verticillium dahliae Vd...   300   2e-79
gi|4755125|ref|NP_004019.1| aquaporin-4 isoform b [Homo sapiens]...   300   2e-79
gi|330717897|gb|AEC45512.1| plasma membrane intrinsic protein [H...   299   3e-79
gi|57336888|emb|CAH60719.1| putative plasma membrane intrinsic p...   299   3e-79
gi|1072053|gb|AAC50284.1| mercurial-insensitive water channel [H...   299   3e-79
gi|3721658|dbj|BAA33583.1| aquaporin-4 [Bos taurus] >gnl|BL_ORD_...   299   3e-79
gi|37783292|gb|AAO38843.1| aquaporin 4 M23 isoform [Ovis aries]       299   3e-79
gi|312217804|emb|CBX97751.1| hypothetical protein [Leptosphaeria...   299   4e-79
gi|118488812|gb|ABK96216.1| unknown [Populus trichocarpa x Popul...   299   5e-79
gi|327274357|ref|XP_003221944.1| PREDICTED: aquaporin-1-like [An...   298   5e-79
gi|224046182|ref|XP_002196027.1| PREDICTED: aquaporin 4 [Taeniop...   298   5e-79
gi|255647622|gb|ACU24274.1| unknown [Glycine max]                     298   6e-79
gi|327269823|ref|XP_003219692.1| PREDICTED: aquaporin-4-like [An...   298   6e-79
gi|171221245|gb|ACB45460.1| aquaporin [Elaeis guineensis] >gnl|B...   298   8e-79
gi|85690845|gb|AAS55867.2| aquaporin-like protein [Ipomoea nil]       297   1e-78
gi|255045887|gb|ACU00100.1| plasma membrane intrinsic protein PI...   297   2e-78
gi|2804154|emb|CAA11025.1| aquaporin [Lupinus albus]                  297   2e-78
gi|170791079|gb|ACB38232.1| aquaporin [Gerbera hybrid cultivar]       297   2e-78
gi|868154|gb|AAB09757.1| similar to mipB gene product in Mesembr...   297   2e-78
gi|225426442|ref|XP_002274727.1| PREDICTED: aquaporin-like [Viti...   296   3e-78
gi|15223438|ref|NP_171668.1| aquaporin PIP1-3 [Arabidopsis thali...   295   3e-78
gi|2662310|dbj|BAA23744.1| HvPIP2;1 [Hordeum vulgare subsp. vulg...   295   5e-78
gi|299891570|gb|ADJ57598.1| plasma membrane intrinsic protein PI...   295   6e-78
gi|8886720|gb|AAF80557.1|AF188844_1 plasma membrane aquaporin [V...   295   6e-78
gi|90992882|gb|ABE03629.1| plasma membrane major intrinsic prote...   295   7e-78
gi|124702509|gb|ABN14349.1| aquaporin PIP1;3 [Vitis vinifera]         294   7e-78
gi|111379072|gb|ABH09323.1| putative aquaporin [Vitis vinifera]       294   7e-78
gi|1458093|gb|AAB04757.1| aquaporin [Nicotiana tabacum]               294   7e-78
gi|290760652|gb|ADD59911.1| aquaporin [Chimonanthus praecox]          294   8e-78
gi|54261805|ref|NP_001003749.1| aquaporin-4 [Danio rerio] >gnl|B...   294   9e-78
gi|292653529|gb|ADE34282.1| aquaporin PIP1;13 [Gossypium hirsutum]    294   1e-77
gi|149411283|ref|XP_001505227.1| PREDICTED: aquaporin-4-like [Or...   294   1e-77
gi|253317409|gb|ACT22629.1| plasma membrane intrinsic protein PI...   294   1e-77
gi|116295130|gb|ABJ98538.1| PIP1 protein [Stipa tianschanica var...   294   1e-77
gi|116787351|gb|ABK24473.1| unknown [Picea sitchensis] >gnl|BL_O...   294   1e-77
gi|55962630|emb|CAI11692.1| novel protein similar to vertebrate ...   294   1e-77
gi|83774722|dbj|BAE64845.1| unnamed protein product [Aspergillus...   294   1e-77
gi|162462965|ref|NP_001105131.1| aquaporin PIP1-5 [Zea mays] >gn...   293   2e-77
gi|15236485|ref|NP_194071.1| putative aquaporin PIP1-5 [Arabidop...   293   2e-77
gi|56131020|gb|AAV80228.1| aquaporin 1 [Aegiceras corniculatum]       293   2e-77
gi|255045889|gb|ACU00101.1| plasma membrane intrinsic protein PI...   293   2e-77
gi|339476808|gb|EGP91899.1| hypothetical protein MYCGRDRAFT_3360...   293   2e-77
gi|116295124|gb|ABJ98535.1| PIP1 protein [Stipa baicalensis] >gn...   292   3e-77
gi|111379076|gb|ABH09325.1| putative aquaporin [Vitis vinifera]       292   3e-77
gi|238814670|gb|ACR56611.1| plasma intrinsic protein 1;2 [Juglan...   292   4e-77
gi|17065068|gb|AAL32688.1| plasma membrane intrinsic protein 1C ...   292   4e-77
gi|297803796|ref|XP_002869782.1| PIP1_5/PIP1D [Arabidopsis lyrat...   292   4e-77
gi|147815282|emb|CAN74419.1| hypothetical protein VITISV_016461 ...   292   5e-77
gi|7649312|gb|AAF65846.1|AF255796_1 aquaporin 2 [Allium cepa]         292   5e-77
gi|292653527|gb|ADE34281.1| aquaporin PIP1;12 [Gossypium hirsutum]    291   6e-77
gi|255640219|gb|ACU20400.1| unknown [Glycine max]                     291   7e-77
gi|315258125|gb|ADT91650.1| putative major intrinsic protein [Ga...   291   7e-77
gi|401189|sp|P25794.2|PIP2_PEA RecName: Full=Probable aquaporin ...   291   8e-77
gi|224286540|gb|ACN40976.1| unknown [Picea sitchensis]                291   1e-76
gi|87240949|gb|ABD32807.1| Major intrinsic protein [Medicago tru...   290   1e-76
gi|115449847|ref|NP_001048566.1| Os02g0823100 [Oryza sativa Japo...   290   1e-76
gi|116295136|gb|ABJ98541.1| PIP1 protein [Stipa tianschanica var...   290   2e-76
gi|472875|emb|CAA53476.1| plasma membrane intrinsic protein 1c [...   290   2e-76
gi|21593526|gb|AAM65493.1| water channel-like protein [Arabidops...   290   2e-76
gi|345649019|gb|AEO13898.1| aquaporin 7 [Triticum aestivum]           290   2e-76
gi|20683|emb|CAA38241.1| unnamed protein product [Pisum sativum]      290   2e-76
gi|2114046|dbj|BAA20074.1| water channel protein [Nicotiana exce...   290   2e-76
gi|339474803|gb|EGP89895.1| hypothetical protein MYCGRDRAFT_3624...   289   2e-76
gi|339635338|gb|AEJ84492.1| aquaporin-1aa [Hippoglossus hippoglo...   289   3e-76
gi|17940740|gb|AAL49749.1|AF452011_1 aquaporin-like protein [Pet...   289   3e-76
gi|54873534|gb|AAV41024.1| plasma membrane intrinsic protein [Gl...   289   4e-76
gi|224090943|ref|XP_002309126.1| aquaporin, MIP family, PIP subf...   289   5e-76
gi|125541679|gb|EAY88074.1| hypothetical protein OsI_09504 [Oryz...   289   5e-76
gi|242063566|ref|XP_002453072.1| hypothetical protein SORBIDRAFT...   288   5e-76
gi|68299599|dbj|BAE02729.1| PIP aquaporin [Hordeum vulgare]           288   6e-76
gi|255637175|gb|ACU18918.1| unknown [Glycine max]                     288   6e-76
gi|310796053|gb|EFQ31514.1| MIP family channel protein [Glomerel...   288   6e-76
gi|1592832|gb|AAB09747.1| mipA [Mesembryanthemum crystallinum]        288   7e-76
gi|345462634|gb|AEN95117.1| aquaporin PIP1 [Dimocarpus longan]        287   2e-75
gi|13486940|dbj|BAB40142.1| plasma membrane intrinsic protein 1-...   287   2e-75
gi|327264449|ref|XP_003217026.1| PREDICTED: aquaporin-2-like [An...   287   2e-75
gi|46092502|dbj|BAD14371.1| plasma membrane intrinsic protein [M...   286   2e-75
gi|46092504|dbj|BAD14372.1| plasma membrane intrinsic protein [M...   286   3e-75
gi|172055390|gb|ACB71281.1| plasma membrane intrinsic protein [T...   286   3e-75
gi|115334277|dbj|BAF33069.1| aquaporin [Hordeum vulgare] >gnl|BL...   286   3e-75
gi|104391599|gb|ABB13430.2| plasma membrane intrinsic protein [O...   285   5e-75
gi|302924352|ref|XP_003053870.1| hypothetical protein NECHADRAFT...   285   5e-75
gi|47220324|emb|CAF98423.1| unnamed protein product [Tetraodon n...   285   6e-75
gi|68533200|dbj|BAE06148.1| PIP aquaporin isoform [Hordeum vulgare]   284   7e-75
gi|291389111|ref|XP_002711176.1| PREDICTED: aquaporin 2 [Oryctol...   284   9e-75
gi|160415209|ref|NP_033829.3| aquaporin-2 [Mus musculus] >gnl|BL...   284   1e-74
gi|162290036|gb|ABX83874.1| plasma membrane intrinsic protein [R...   284   1e-74
gi|344266841|ref|XP_003405487.1| PREDICTED: aquaporin-2-like [Lo...   283   2e-74
gi|11119335|gb|AAG30607.1|AF314656_1 aquaporin [Brassica oleracea]    283   2e-74
gi|171190270|gb|ACB42441.1| aquaporin PIP2;4 [Gossypium hirsutum]     283   2e-74
gi|209490729|gb|ACI49538.1| aquaporin-1 [Fundulus heteroclitus]       283   2e-74
gi|2623060|gb|AAB86380.1| aquaporin-like transmembrane channel p...   283   3e-74
gi|217071724|gb|ACJ84222.1| unknown [Medicago truncatula]             282   3e-74
gi|300793584|tpg|DAA33859.1| TPA_inf: aquaporin PIP1;5 [Gossypiu...   282   3e-74
gi|171190268|gb|ACB42440.1| aquaporin PIP2;3 [Gossypium hirsutum]     282   4e-74
gi|1657950|gb|AAB18228.1| MipE [Mesembryanthemum crystallinum]        282   4e-74
gi|15236267|ref|NP_195236.1| aquaporin PIP2-7 [Arabidopsis thali...   282   4e-74
gi|115387637|ref|XP_001211324.1| conserved hypothetical protein ...   282   4e-74
gi|124269016|gb|ABI95464.2| aquaporin 1 [Dicentrarchus labrax]        282   5e-74
gi|225706606|gb|ACO09149.1| Aquaporin-1 [Osmerus mordax]              282   5e-74
gi|125583180|gb|EAZ24111.1| hypothetical protein OsJ_07850 [Oryz...   282   6e-74
gi|50402524|gb|AAT76618.1| aquaporin [Vicia faba]                     281   7e-74
gi|326919565|ref|XP_003206050.1| PREDICTED: aquaporin-2-like [Me...   281   7e-74
gi|115383187|gb|ABI96814.1| plasma membrane intrinsic protein [T...   281   8e-74
gi|256542220|dbj|BAH98063.1| aquaporin 0 paralogue [Neoceratodus...   281   8e-74
gi|169603784|ref|XP_001795313.1| hypothetical protein SNOG_04900...   281   9e-74
gi|297823791|ref|XP_002879778.1| PIP2_6/PIP2E [Arabidopsis lyrat...   281   1e-73
gi|225715940|gb|ACO13816.1| Aquaporin FA-CHIP [Esox lucius]           280   1e-73
gi|115383185|gb|ABI96813.1| plasma membrane intrinsic protein [T...   280   1e-73
gi|297802448|ref|XP_002869108.1| hypothetical protein ARALYDRAFT...   280   1e-73
gi|7649310|gb|AAF65845.1|AF255795_1 aquaporin 1 [Allium cepa]         280   2e-73
gi|262225717|dbj|BAI48049.1| aquaporin 1 [Protopterus annectens]      280   2e-73
gi|242073720|ref|XP_002446796.1| hypothetical protein SORBIDRAFT...   280   2e-73
gi|226192721|pdb|3GD8|A Chain A, Crystal Structure Of Human Aqua...   280   2e-73
gi|158562742|gb|ABO71659.2| trans-membrane water channel protein...   280   2e-73
gi|342875513|gb|EGU77257.1| hypothetical protein FOXB_12217 [Fus...   280   2e-73
gi|208879415|ref|NP_001129154.1| aquaporin 1a, tandem duplicate ...   279   2e-73
gi|2306917|gb|AAB65787.1| plasma membrane intrinsic protein [Ara...   279   3e-73
gi|37993740|gb|AAR06953.1| aquaporin-2 [Coturnix coturnix]            279   3e-73
gi|162460423|ref|NP_001105616.1| aquaporin PIP2-5 [Zea mays] >gn...   279   4e-73
gi|148223009|ref|NP_001079331.1| aquaporin 2 (collecting duct) [...   279   4e-73
gi|7209560|dbj|BAA92260.1| Plasma membrane aquaporin 2b [Raphanu...   279   4e-73
gi|546013|gb|AAB30268.1| hAQP-CD=collecting duct aquaporin [huma...   279   5e-73
gi|111924350|dbj|BAF02790.1| aquaporin-x5 [Xenopus laevis]            278   6e-73
gi|73996714|ref|XP_543678.2| PREDICTED: aquaporin-2 [Canis lupus...   278   7e-73
gi|89212808|gb|ABD63904.1| aquaporin 1 [Gossypium hirsutum]           278   7e-73
gi|291394223|ref|XP_002713520.1| PREDICTED: aquaporin 4 [Oryctol...   278   7e-73
gi|54401744|gb|AAV34610.1| aquaporin 1 [Sparus aurata] >gnl|BL_O...   278   8e-73
gi|209733516|gb|ACI67627.1| Aquaporin FA-CHIP [Salmo salar]           278   8e-73
gi|295445030|gb|ADG21868.1| aquaporin 1 [Cynoglossus semilaevis]      278   8e-73
gi|297691784|ref|XP_002823249.1| PREDICTED: aquaporin-2-like [Po...   277   1e-72
gi|21536709|gb|AAM61041.1| aquaporin (plasma membrane intrinsic ...   277   1e-72
gi|133779721|gb|ABO38816.1| aquaporin 1 [Acanthopagrus schlegelii]    277   1e-72
gi|145331417|ref|NP_001078067.1| aquaporin PIP1-2 [Arabidopsis t...   277   2e-72
gi|4502179|ref|NP_000477.1| aquaporin-2 [Homo sapiens] >gnl|BL_O...   277   2e-72
gi|332206279|ref|XP_003252218.1| PREDICTED: aquaporin-2-like [No...   277   2e-72
gi|5081423|gb|AAD39374.1|AF118383_1 plasma membrane intrinsic pr...   277   2e-72
gi|162459153|ref|NP_001105023.1| aquaporin PIP1-6 [Zea mays] >gn...   277   2e-72
gi|67937806|gb|AAY83359.1| plasma membrane aquaporin [Physcomitr...   276   2e-72
gi|559684|gb|AAA93521.1| aquaporin [Mesembryanthemum crystallinum]    276   3e-72
gi|209731114|gb|ACI66426.1| Aquaporin FA-CHIP [Salmo salar] >gnl...   276   3e-72
gi|302565530|ref|NP_001181417.1| aquaporin-2 [Macaca mulatta]         276   3e-72
gi|242095154|ref|XP_002438067.1| hypothetical protein SORBIDRAFT...   276   3e-72
gi|60832539|gb|AAX37015.1| aquaporin 2 [synthetic construct]          276   3e-72
gi|217073702|gb|ACJ85211.1| unknown [Medicago truncatula]             275   3e-72
gi|254826694|dbj|BAH86607.1| aquaporin 0 paralogue [Protopterus ...   275   3e-72
gi|167997735|ref|XP_001751574.1| predicted protein [Physcomitrel...   275   3e-72
gi|291230314|ref|XP_002735112.1| PREDICTED: aquaporin 4-like [Sa...   275   4e-72
gi|302796657|ref|XP_002980090.1| hypothetical protein SELMODRAFT...   275   4e-72
gi|3551131|dbj|BAA32777.1| plasma membrane aquaporin (PAQ1) [Rap...   275   4e-72
gi|49457001|emb|CAG46821.1| AQP2 [Homo sapiens]                       275   5e-72
gi|334361415|gb|AEG78286.1| aquaporin 1 [Rhabdosargus sarba]          275   5e-72
gi|296211616|ref|XP_002752490.1| PREDICTED: aquaporin-2-like [Ca...   275   5e-72
gi|297827221|ref|XP_002881493.1| hypothetical protein ARALYDRAFT...   275   5e-72
gi|330717899|gb|AEC45513.1| plasma membrane intrinsic protein [H...   275   6e-72
gi|17940742|gb|AAL49750.1|AF452012_1 aquaporin-like protein [Pet...   275   6e-72
gi|255627561|gb|ACU14125.1| unknown [Glycine max]                     275   7e-72
gi|124482180|gb|ABN11917.1| aquaporin [Cucurbita ficifolia]           275   7e-72
gi|146741374|dbj|BAF62342.1| aquaporin [Prunus persica]               275   7e-72
gi|300793582|tpg|DAA33858.1| TPA_inf: aquaporin PIP1;4 [Gossypiu...   274   8e-72
gi|149756593|ref|XP_001504894.1| PREDICTED: lens fiber major int...   274   9e-72
gi|17017257|gb|AAL33586.1|AF440272_1 aquaporin [Nicotiana tabacum]    274   1e-71
gi|7209556|dbj|BAA92258.1| plasma membrane aquaporin 1b [Raphanu...   274   1e-71
gi|684999|gb|AAB31998.1| water-channel aquaporin 2 [Homo sapiens]     274   1e-71
gi|2199574|gb|AAB61378.1| aquaporin [Brassica rapa subsp. campes...   274   1e-71
gi|224080632|ref|XP_002306187.1| aquaporin, MIP family, PIP subf...   274   1e-71
gi|169244547|gb|ACA50530.1| putative aquaporin [Brassica napus]       274   1e-71
gi|344270434|ref|XP_003407049.1| PREDICTED: aquaporin-1-like [Lo...   274   1e-71
gi|297797009|ref|XP_002866389.1| hypothetical protein ARALYDRAFT...   274   1e-71
gi|10799093|gb|AAG23179.1|AF299050_1 aquaporin PIP1b1 [Brassica ...   274   2e-71
gi|301767776|ref|XP_002919305.1| PREDICTED: aquaporin-1-like [Ai...   274   2e-71
gi|1199503|emb|CAA64896.1| transmembrane channel protein [Brassi...   273   2e-71
gi|38532005|gb|AAR23268.1| PIP1;2 [Spinacia oleracea]                 273   2e-71
gi|145331415|ref|NP_001078066.1| aquaporin PIP1-2 [Arabidopsis t...   273   2e-71
gi|10799095|gb|AAG23180.1|AF299051_1 aquaporin PIP1b2 [Brassica ...   273   2e-71
gi|15225913|ref|NP_182120.1| aquaporin PIP1-2 [Arabidopsis thali...   273   2e-71
gi|1199804|emb|CAA64895.1| transmembrane channel protein [Brassi...   272   3e-71
gi|344249088|gb|EGW05192.1| Aquaporin-1 [Cricetulus griseus]          272   3e-71
gi|21537097|gb|AAM61438.1| aquaporin (plasma membrane intrinsic ...   272   4e-71
gi|685001|gb|AAB31999.1| water-channel aquaporin 2 [Homo sapiens]     272   4e-71
gi|327242161|gb|AEA40491.1| aquaporin PIP1-3 [Brassica oleracea ...   272   4e-71
gi|6118547|gb|AAF04146.1|AF191906_1 lens major intrinsic protein...   272   5e-71
gi|301612561|ref|XP_002935778.1| PREDICTED: aquaporin-2-like [Xe...   272   5e-71
gi|153792099|ref|NP_001093431.1| lens fiber major intrinsic prot...   272   5e-71
gi|168059065|ref|XP_001781525.1| predicted protein [Physcomitrel...   272   5e-71
gi|77992951|gb|ABB13429.1| plasma membrane intrinsic protein [Ol...   272   5e-71
gi|15228096|ref|NP_181255.1| aquaporin PIP2-3 [Arabidopsis thali...   272   5e-71
gi|225454262|ref|XP_002275303.1| PREDICTED: hypothetical protein...   272   6e-71
gi|297824655|ref|XP_002880210.1| hypothetical protein ARALYDRAFT...   272   6e-71
gi|224103169|ref|XP_002312952.1| aquaporin, MIP family, PIP subf...   272   6e-71
gi|114612690|ref|XP_519026.2| PREDICTED: aquaporin-1 isoform 3 [...   271   6e-71
gi|344241644|gb|EGV97747.1| Aquaporin-4 [Cricetulus griseus]          271   7e-71
gi|57525964|ref|NP_001003534.1| major intrinsic protein of lens ...   271   7e-71
gi|18490903|gb|AAH22486.1| Aquaporin 1 (Colton blood group) [Hom...   271   8e-71
gi|197099280|ref|NP_001126220.1| aquaporin-1 [Pongo abelii] >gnl...   271   8e-71
gi|69111664|gb|AAZ03394.1| Aqp4-Luc fusion protein [Reporter vec...   271   8e-71
gi|229331982|ref|NP_001153230.1| lens fiber major intrinsic prot...   271   9e-71
gi|168031848|ref|XP_001768432.1| predicted protein [Physcomitrel...   271   9e-71
gi|229613656|emb|CAQ51480.2| aquaporin 1 [Homo sapiens]               271   9e-71
gi|189069201|dbj|BAG35539.1| unnamed protein product [Homo sapiens]   271   1e-70
gi|327242159|gb|AEA40490.1| aquaporin PIP1-2 [Brassica oleracea ...   271   1e-70
gi|82623377|gb|ABB87103.1| water channel protein-like [Solanum t...   271   1e-70
gi|37694062|ref|NP_932766.1| aquaporin-1 isoform 1 [Homo sapiens...   270   1e-70
gi|301761013|ref|XP_002916035.1| PREDICTED: lens fiber major int...   270   1e-70
gi|328789939|ref|XP_624531.2| PREDICTED: aquaporin AQPAn.G-like ...   270   1e-70
gi|90076184|dbj|BAE87772.1| unnamed protein product [Macaca fasc...   270   1e-70
gi|327242163|gb|AEA40492.1| aquaporin PIP1-4 [Brassica oleracea ...   270   1e-70
gi|47523958|ref|NP_999619.1| aquaporin-1 [Sus scrofa] >gnl|BL_OR...   270   1e-70
gi|296212035|ref|XP_002752656.1| PREDICTED: lens fiber major int...   270   1e-70
gi|266634544|dbj|BAI49429.1| aquaporin-bj3 [Bufo japonicus]           270   2e-70
gi|291236075|ref|XP_002737956.1| PREDICTED: aquaporin-4-like [Sa...   270   2e-70
gi|189908190|gb|ACE60220.1| plasma membrane aquaporin [Rosa hybr...   270   2e-70
gi|54401748|gb|AAV34612.1| aquaporin [Solea senegalensis]             270   2e-70
gi|124249276|ref|NP_001074369.1| lens fiber major intrinsic prot...   270   2e-70
gi|115459470|ref|NP_001053335.1| Os04g0521100 [Oryza sativa Japo...   270   2e-70
gi|688358|gb|AAB31193.1| uterine water channel [Homo sapiens]         270   2e-70
gi|290543589|ref|NP_001166454.1| lens fiber major intrinsic prot...   270   2e-70
gi|327242157|gb|AEA40489.1| aquaporin PIP1-1 [Brassica oleracea ...   270   2e-70
gi|47228727|emb|CAG07459.1| unnamed protein product [Tetraodon n...   270   2e-70
gi|157787095|ref|NP_001099189.1| lens fiber major intrinsic prot...   270   2e-70
gi|339635340|gb|AEJ84493.1| aquaporin-1ab [Hippoglossus hippoglo...   269   2e-70
gi|196259702|dbj|BAG68659.1| plasma membrane intrinsic protein [...   269   3e-70
gi|2072358|gb|AAC03168.1| putative alternative lens membrane int...   269   3e-70
gi|148537234|dbj|BAF63508.1| plasma membrane intrinsic protein [...   269   3e-70
gi|297823545|ref|XP_002879655.1| aquaporin [Arabidopsis lyrata s...   269   3e-70
gi|27806843|ref|NP_776362.1| lens fiber major intrinsic protein ...   269   3e-70
gi|13938017|gb|AAH07125.1| Aqp1 protein [Mus musculus]                269   3e-70
gi|300793610|tpg|DAA33870.1| TPA_inf: aquaporin TIP1;8 [Gossypiu...   269   4e-70
gi|310787930|gb|ADP24189.1| aquaporin-like transmembrane channel...   269   4e-70
gi|2440042|emb|CAA04652.1| major intrinsic protein PIPa2 [Crater...   269   4e-70
gi|170177800|gb|ACB10396.1| aquaporin [Brassica juncea]               269   4e-70
gi|57336890|emb|CAH60720.1| putative plasma membrane intrinsic p...   269   5e-70
gi|256542216|dbj|BAH98061.1| aquaporin 0 [Protopterus annectens]      269   5e-70
gi|311255693|ref|XP_003126321.1| PREDICTED: lens fiber major int...   268   5e-70
gi|53748457|emb|CAH59432.1| aquaporin 2 [Plantago major]              268   6e-70
gi|218199531|gb|EEC81958.1| hypothetical protein OsI_25844 [Oryz...   268   6e-70
gi|332242740|ref|XP_003270541.1| PREDICTED: aquaporin-1-like [No...   268   6e-70
gi|127106|sp|P09011.2|MIP_RAT RecName: Full=Lens fiber major int...   268   6e-70
gi|31543250|ref|NP_032626.2| lens fiber major intrinsic protein ...   268   7e-70
gi|74147584|dbj|BAE38677.1| unnamed protein product [Mus musculus]    268   7e-70
gi|19387211|gb|AAL87136.1| aquaporin 1 [Homo sapiens]                 268   7e-70
gi|75299340|sp|Q8GRI8.1|PIP25_ORYSJ RecName: Full=Aquaporin PIP2...   268   7e-70
gi|255045891|gb|ACU00102.1| plasma membrane intrinsic protein PI...   268   7e-70
gi|320589447|gb|EFX01908.1| aquaporin [Grosmannia clavigera kw1407]   268   8e-70
gi|6680710|ref|NP_031498.1| aquaporin-1 [Mus musculus] >gnl|BL_O...   268   8e-70
gi|459951|gb|AAA17730.1| mercurial-insensitive water channel [Ra...   268   8e-70
gi|1185419|gb|AAC52416.1| major intrinsic protein [Mus musculus]...   268   8e-70
gi|83283953|gb|ABC01884.1| plasma membrane intrinsic protein PIP...   267   1e-69
gi|9931530|gb|AAG02208.1|AF290201_1 plasma membrane intrinsic pr...   267   1e-69
gi|115383189|gb|ABI96815.1| plasma membrane intrinsic protein [T...   267   1e-69
gi|312924|emb|CAA49761.1| CHIP28k [Rattus norvegicus]                 267   1e-69
gi|166197629|dbj|BAG06230.1| plasma membrane intrinsic protein [...   267   1e-69
gi|6978527|ref|NP_036910.1| aquaporin-1 [Rattus norvegicus] >gnl...   267   1e-69
gi|109097304|ref|XP_001115118.1| PREDICTED: lens fiber major int...   267   1e-69
gi|156043855|ref|XP_001588484.1| hypothetical protein SS1G_10931...   267   1e-69
gi|224134008|ref|XP_002327733.1| aquaporin, MIP family, PIP subf...   267   2e-69
gi|299891572|gb|ADJ57599.1| plasma membrane intrinsic protein PI...   267   2e-69
gi|162459840|ref|NP_001105027.1| aquaporin PIP2-6 [Zea mays] >gn...   267   2e-69
gi|340711197|ref|XP_003394165.1| PREDICTED: aquaporin AQPAn.G-li...   267   2e-69
gi|344256392|gb|EGW12496.1| Lens fiber major intrinsic protein [...   267   2e-69
gi|157674501|gb|ABV60346.1| putative aquaporin [Lutzomyia longip...   267   2e-69
gi|52221215|gb|AAH82567.1| Major intrinsic protein of eye lens f...   267   2e-69
gi|291394621|ref|XP_002713783.1| PREDICTED: aquaporin 1 [Oryctol...   266   2e-69
gi|157889055|dbj|BAF80993.1| arginine vasotocin-dependent aquapo...   266   2e-69
gi|124702537|gb|ABN14355.1| aquaporin PIP1;5 [Vitis vinifera]         266   2e-69
gi|115471887|ref|NP_001059542.1| Os07g0448100 [Oryza sativa Japo...   266   3e-69
gi|116295134|gb|ABJ98540.1| PIP1 protein [Stipa breviflora]           266   3e-69
gi|319659267|gb|ADV58935.1| aquaporin [Solanum lycopersicum]          266   3e-69
gi|313804|emb|CAA50395.1| CHIP28 [Rattus norvegicus]                  266   3e-69
gi|157136835|ref|XP_001656931.1| aquaporin-1 [Aedes aegypti] >gn...   265   4e-69
gi|226354718|gb|ACO50968.1| aquaporin-1 [Tursiops truncatus]          265   4e-69
gi|193806341|sp|Q9NHW7.2|AQP_AEDAE RecName: Full=Aquaporin AQPAe.a    265   4e-69
gi|242048372|ref|XP_002461932.1| hypothetical protein SORBIDRAFT...   265   4e-69
gi|253761678|ref|XP_002489214.1| hypothetical protein SORBIDRAFT...   265   4e-69
gi|73852962|emb|CAD92028.1| aquaporin 1 [Anguilla anguilla] >gnl...   265   4e-69
gi|7576880|gb|AAF64037.1|AF218314_1 aquaporin [Aedes aegypti]         265   4e-69
gi|297692184|ref|XP_002823446.1| PREDICTED: lens fiber major int...   265   5e-69
gi|168034600|ref|XP_001769800.1| predicted protein [Physcomitrel...   265   5e-69
gi|156063240|ref|XP_001597542.1| hypothetical protein SS1G_01736...   265   5e-69
gi|341573592|dbj|BAK53383.1| aquaporin-1b [Anguilla japonica]         265   5e-69
gi|3821907|gb|AAC69695.1| water channel homolog [Bufo marinus]        265   5e-69
gi|58264756|ref|XP_569534.1| water channel [Cryptococcus neoform...   265   5e-69
gi|310796573|gb|EFQ32034.1| MIP family channel protein [Glomerel...   265   6e-69
gi|6912506|ref|NP_036196.1| lens fiber major intrinsic protein [...   265   6e-69
gi|330923789|ref|XP_003300374.1| hypothetical protein PTT_11610 ...   265   6e-69
gi|203451|gb|AAB46624.1| water channel [Rattus norvegicus]            265   6e-69
gi|332207546|ref|XP_003252857.1| PREDICTED: lens fiber major int...   265   6e-69
gi|196259704|dbj|BAG68660.1| plasma membrane intrinsic protein [...   265   7e-69
gi|134109747|ref|XP_776423.1| hypothetical protein CNBC4780 [Cry...   264   8e-69
gi|160415211|ref|NP_033830.2| aquaporin-4 [Mus musculus] >gnl|BL...   264   8e-69
gi|148669655|gb|EDL01602.1| aquaporin 4, isoform CRA_c [Mus musc...   264   9e-69
gi|242048380|ref|XP_002461936.1| hypothetical protein SORBIDRAFT...   264   1e-68
gi|224028159|emb|CAX48992.1| water-specific aquaporin [Lumbricus...   264   1e-68
gi|242048370|ref|XP_002461931.1| hypothetical protein SORBIDRAFT...   264   1e-68
gi|194691578|gb|ACF79873.1| unknown [Zea mays]                        264   1e-68
gi|868156|gb|AAA68701.1| similar to mipB gene product in Mesembr...   264   1e-68
gi|300793590|tpg|DAA33861.1| TPA_inf: aquaporin PIP1;7 [Gossypiu...   264   1e-68
gi|47117859|sp|P55088.2|AQP4_MOUSE RecName: Full=Aquaporin-4; Sh...   264   1e-68
gi|224099147|ref|XP_002195288.1| PREDICTED: similar to aquaporin...   264   2e-68
gi|125558178|gb|EAZ03714.1| hypothetical protein OsI_25847 [Oryz...   264   2e-68
gi|162464516|ref|NP_001105638.1| aquaporin PIP2-2 [Zea mays] >gn...   264   2e-68
gi|255933770|ref|XP_002558264.1| Pc12g14590 [Penicillium chrysog...   263   2e-68
gi|224028037|emb|CAX48970.1| aquaporin [Eisenia andrei]               263   2e-68
gi|111379082|gb|ABH09328.1| putative aquaporin [Vitis vinifera]       263   2e-68
gi|310780848|gb|ADP23920.1| putative PIP-type aquaporin [Solanum...   263   2e-68
gi|242048374|ref|XP_002461933.1| hypothetical protein SORBIDRAFT...   262   4e-68
gi|300793596|tpg|DAA33864.1| TPA_inf: aquaporin PIP2;4 [Gossypiu...   262   4e-68
gi|242009228|ref|XP_002425393.1| Aquaporin AQPAe.a, putative [Pe...   262   5e-68
gi|168001090|ref|XP_001753248.1| predicted protein [Physcomitrel...   262   5e-68
gi|18481729|gb|AAL73546.1|AF469169_1 aquaporin-4 M23X isoform [M...   262   5e-68
gi|86553027|gb|ABC98209.1| aquaporin 2-like [Hyla chrysoscelis]       261   7e-68
gi|3158474|gb|AAC17528.1| aquaporin 1 [Samanea saman]                 261   1e-67
gi|50554891|ref|XP_504854.1| YALI0F01210p [Yarrowia lipolytica] ...   261   1e-67
gi|49259096|pdb|1SOR|A Chain A, Aquaporin-0 Membrane Junctions R...   260   1e-67
gi|57336892|emb|CAH60721.1| putative plasma membrane intrinsic p...   260   1e-67
gi|14538013|gb|AAK66766.1|AF386739_1 aquaporin protein PIP1;1 [M...   260   2e-67
gi|60498683|dbj|BAD90696.1| plasma membrane intrinsic protein 1;...   260   2e-67
gi|149428241|ref|XP_001507447.1| PREDICTED: lens fiber major int...   259   4e-67
gi|38345838|emb|CAE01842.2| OSJNBa0084K11.2 [Oryza sativa Japoni...   259   4e-67
gi|115334273|dbj|BAF33067.1| aquaporin [Hordeum vulgare]              259   4e-67
gi|1808954|gb|AAB41570.1| mercurial-insensitive water channel 3 ...   259   4e-67
gi|15233109|ref|NP_191702.1| aquaporin PIP1-1 [Arabidopsis thali...   259   4e-67
gi|148909324|gb|ABR17761.1| unknown [Picea sitchensis]                259   4e-67
gi|302779878|ref|XP_002971714.1| hypothetical protein SELMODRAFT...   258   6e-67
gi|1293552|gb|AAB41569.1| mercurial-insensitive water channel 2 ...   258   6e-67
gi|158299454|ref|XP_319584.4| AGAP008842-PA [Anopheles gambiae s...   258   7e-67
gi|312212734|emb|CBX92817.1| hypothetical protein [Leptosphaeria...   258   8e-67
gi|302819826|ref|XP_002991582.1| hypothetical protein SELMODRAFT...   258   8e-67
gi|115334275|dbj|BAF33068.1| aquaporin [Hordeum vulgare]              258   9e-67
gi|3821903|gb|AAC69693.1| aquaporin-1 homolog [Bufo marinus] >gn...   257   1e-66
gi|256427015|gb|ACU81080.1| aquaporin [Fragaria x ananassa]           257   1e-66
gi|47229313|emb|CAG04065.1| unnamed protein product [Tetraodon n...   257   1e-66
gi|297817458|ref|XP_002876612.1| hypothetical protein ARALYDRAFT...   257   1e-66
gi|339467451|gb|EGP82554.1| hypothetical protein MYCGRDRAFT_7779...   257   1e-66
gi|395044|emb|CAA52067.1| tomato ripening associated membrane pr...   257   1e-66
gi|1144350|gb|AAA84923.1| mercurial-insensitive water channel [M...   256   2e-66
gi|21594059|gb|AAM65975.1| plasma membrane intrinsic protein 1a ...   256   3e-66
gi|472873|emb|CAA53475.1| plasma membrane intrinsic protein 1a [...   255   4e-66
gi|169244545|gb|ACA50529.1| putative aquaporin [Brassica napus]       255   4e-66
gi|4467357|emb|CAB37860.1| PIP1b protein [Arabidopsis thaliana]       255   5e-66
gi|3821909|gb|AAC69696.1| water channel homolog [Bufo marinus]        255   6e-66
gi|326494282|dbj|BAJ90410.1| predicted protein [Hordeum vulgare ...   255   6e-66
gi|19880505|gb|AAM00368.1|AF366564_1 aquaporin PIP1 [Triticum ae...   255   6e-66
gi|342877928|gb|EGU79346.1| hypothetical protein FOXB_10129 [Fus...   255   6e-66
gi|255550982|ref|XP_002516539.1| tonoplast intrinsic protein, pu...   255   8e-66
gi|194293435|gb|ACF39901.1| aquaporin [Camellia oleifera] >gnl|B...   254   8e-66
gi|222613020|gb|EEE51152.1| hypothetical protein OsJ_31916 [Oryz...   254   8e-66
gi|301612565|ref|XP_002935790.1| PREDICTED: aquaporin-2-like [Xe...   254   9e-66
gi|295982521|pdb|3M9I|A Chain A, Electron Crystallographic Struc...   254   9e-66
gi|46107856|ref|XP_380987.1| hypothetical protein FG00811.1 [Gib...   254   1e-65
gi|32469579|sp|Q23808.1|AQP_CICVR RecName: Full=Aquaporin AQPcic...   254   1e-65
gi|296222442|ref|XP_002757185.1| PREDICTED: aquaporin-4 isoform ...   254   2e-65
gi|6691629|dbj|BAA23745.2| HvPIP1;3 [Hordeum vulgare subsp. vulg...   254   2e-65
gi|327264371|ref|XP_003216987.1| PREDICTED: lens fiber major int...   254   2e-65
gi|195625698|gb|ACG34679.1| aquaporin PIP1.1 [Zea mays]               254   2e-65
gi|339474058|gb|EGP89151.1| putative major intrinsic protein sup...   253   2e-65
gi|297275115|ref|XP_002800939.1| PREDICTED: aquaporin-4 [Macaca ...   253   2e-65
gi|194379130|dbj|BAG58116.1| unnamed protein product [Homo sapiens]   253   2e-65
gi|297702423|ref|XP_002828178.1| PREDICTED: aquaporin-4-like iso...   253   2e-65
gi|301609185|ref|XP_002934150.1| PREDICTED: aquaporin-4-like [Xe...   253   2e-65
gi|189201824|ref|XP_001937248.1| aquaporin [Pyrenophora tritici-...   252   3e-65
gi|4584429|emb|CAB40742.1| aquaglyceroporin [Nicotiana tabacum]       252   5e-65
gi|242018018|ref|XP_002429480.1| Aquaporin AQPcic, putative [Ped...   252   5e-65
gi|292653525|gb|ADE34280.1| aquaporin PIP1;11 [Gossypium hirsutum]    252   5e-65
gi|300793592|tpg|DAA33862.1| TPA_inf: aquaporin PIP1;8 [Gossypiu...   252   5e-65
gi|116791281|gb|ABK25921.1| unknown [Picea sitchensis]                252   6e-65
gi|116783232|gb|ABK22847.1| unknown [Picea sitchensis] >gnl|BL_O...   251   7e-65
gi|115609000|ref|XP_001193877.1| PREDICTED: similar to Si:ch211-...   251   8e-65
gi|34013386|dbj|BAC82110.1| aquaporin 1 [Anguilla japonica]           251   9e-65

Sequences not found previously or not previously below threshold:

gi|6049867|gb|AAF02782.1|AF195115_2 Similar to transmembrane pro...   276   2e-72
gi|47228211|emb|CAG07606.1| unnamed protein product [Tetraodon n...   273   2e-71

Searching..................................................done


Results from round 5


                                                                 Score    E
Sequences producing significant alignments:                      (bits) Value
Sequences used in model and found again:

gi|121309843|dbj|BAF44223.1| aquaporin [Iris x hollandica]            331   5e-89
gi|238814672|gb|ACR56612.1| plasma intrinsic protein 1;3 [Juglan...   331   7e-89
gi|146345484|sp|Q7XSQ9.3|PIP12_ORYSJ RecName: Full=Probable aqua...   331   1e-88
gi|217073212|gb|ACJ84965.1| unknown [Medicago truncatula]             330   1e-88
gi|242073986|ref|XP_002446929.1| hypothetical protein SORBIDRAFT...   330   1e-88
gi|97958025|emb|CAG27864.2| aquaporin PIP1 [Chenopodium rubrum]       330   1e-88
gi|257480752|gb|ACV60508.1| aquaporin [Triticum aestivum]             329   2e-88
gi|238684463|gb|ACR54285.1| aquaporin [Juglans regia]                 329   2e-88
gi|2696804|dbj|BAA24016.1| water channel protein [Oryza sativa J...   329   3e-88
gi|6692753|dbj|BAA23746.2| HvPIP1;5 [Hordeum vulgare subsp. vulg...   329   3e-88
gi|7263070|gb|AAF44085.1| putative water channel protein [Solanu...   328   4e-88
gi|116292722|gb|ABJ97677.1| major intrinsic protein [Solanum tub...   328   5e-88
gi|194700854|gb|ACF84511.1| unknown [Zea mays] >gnl|BL_ORD_ID|13...   328   5e-88
gi|83283969|gb|ABC01892.1| major intrinsic protein 1-like protei...   328   6e-88
gi|115447785|ref|NP_001047672.1| Os02g0666200 [Oryza sativa Japo...   328   7e-88
gi|77999265|gb|ABB16979.1| major intrinsic protein 1-like protei...   328   7e-88
gi|283837110|emb|CBI99235.1| major intrinsic protein 1 [Solanum ...   328   7e-88
gi|29650725|gb|AAO86706.1| plasma membrane intrinsic protein [Ze...   327   8e-88
gi|183207903|gb|ACC59097.1| aquaporin [Saccharum officinarum]         327   1e-87
gi|242066438|ref|XP_002454508.1| hypothetical protein SORBIDRAFT...   327   1e-87
gi|162458078|ref|NP_001104934.1| aquaporin PIP1-2 [Zea mays] >gn...   327   1e-87
gi|2114048|dbj|BAA20075.1| water channel protein [Nicotiana exce...   327   1e-87
gi|586102|sp|Q08451.1|PIP1_SOLLC RecName: Full=Probable aquapori...   327   1e-87
gi|110277322|gb|ABG57184.1| aquaporin [Tamarix sp. ZDY-001908]        327   2e-87
gi|17017255|gb|AAL33585.1|AF440271_1 aquaporin [Nicotiana tabacum]    326   2e-87
gi|257786547|gb|ACV66985.1| plasma membrane aquaporin 1 [Hevea b...   326   2e-87
gi|219884509|gb|ACL52629.1| unknown [Zea mays]                        326   2e-87
gi|62945923|gb|AAY22204.1| putative aquaporin [Phaseolus vulgaris]    326   3e-87
gi|2385378|emb|CAA04750.1| aquaporin 1 [Nicotiana tabacum] >gnl|...   326   3e-87
gi|115291793|gb|ABI93215.1| water channel protein [Nicotiana tab...   326   3e-87
gi|269854690|gb|ACZ51371.1| plasma membrane intrinsic protein [T...   326   4e-87
gi|116782066|gb|ABK22355.1| unknown [Picea sitchensis] >gnl|BL_O...   325   4e-87
gi|345649021|gb|AEO13899.1| aquaporin 8 [Triticum aestivum]           325   4e-87
gi|158324046|gb|ABW34453.1| aquaporin 1.1 [Triticum turgidum]         325   4e-87
gi|2114050|dbj|BAA20076.1| water channel protein [Nicotiana exce...   325   5e-87
gi|255537497|ref|XP_002509815.1| Aquaporin PIP1.3, putative [Ric...   325   5e-87
gi|119371436|dbj|BAF41978.1| aquaporin [Hordeum vulgare]              325   5e-87
gi|17940738|gb|AAL49748.1|AF452010_1 channel-like protein [Petun...   325   5e-87
gi|171906229|gb|ACB56912.1| aquaporin [Ananas comosus]                322   3e-86
gi|2258135|emb|CAB06080.1| porin [Picea abies]                        322   3e-86
gi|307826678|gb|ADN94473.1| aquaporin [Hevea brasiliensis]            322   5e-86
gi|238814668|gb|ACR56610.1| plasma intrinsic protein 1;1 [Juglan...   321   6e-86
gi|4388774|emb|CAA54233.1| transmembrane protein [Hordeum vulgar...   321   6e-86
gi|27527694|emb|CAC85292.1| putative plasma membrane intrinsic p...   321   1e-85
gi|255642831|gb|ACU22115.1| unknown [Glycine max]                     319   4e-85
gi|162459042|ref|NP_001105022.1| aquaporin PIP1-3/PIP1-4 [Zea ma...   319   4e-85
gi|22762044|dbj|BAC11804.1| plasma membrane intrinsic protein [L...   318   5e-85
gi|115383183|gb|ABI96812.1| plasma membrane intrinsic protein [T...   318   5e-85
gi|291621325|dbj|BAI94500.1| plasma membrane intrinsic protein [...   317   2e-84
gi|62642086|gb|AAX92682.1| probable aquaporin [Picea abies]           316   3e-84
gi|116786564|gb|ABK24157.1| unknown [Picea sitchensis] >gnl|BL_O...   316   3e-84
gi|69111702|gb|AAZ03395.1| Aqp4-Luc fusion protein [Reporter vec...   315   4e-84
gi|124482178|gb|ABN11916.1| aquaporin [Cucumis sativus]               315   6e-84
gi|312282845|dbj|BAJ34288.1| unnamed protein product [Thellungie...   314   7e-84
gi|18411332|ref|NP_567178.1| putative aquaporin PIP1-4 [Arabidop...   313   2e-83
gi|334325848|ref|XP_001363585.2| PREDICTED: aquaporin-4-like [Mo...   313   2e-83
gi|307136039|gb|ADN33892.1| aquaporin [Cucumis melo subsp. melo]      312   3e-83
gi|297810139|ref|XP_002872953.1| hypothetical protein ARALYDRAFT...   312   3e-83
gi|297842958|ref|XP_002889360.1| hypothetical protein ARALYDRAFT...   312   3e-83
gi|212545374|ref|XP_002152841.1| aquaporin [Penicillium marneffe...   312   5e-83
gi|5327261|emb|CAB46350.1| major intrinsic protein 1 [Solanum tu...   311   6e-83
gi|154297745|ref|XP_001549298.1| hypothetical protein BC1G_12284...   311   9e-83
gi|112012502|gb|ABH85411.1| plasma membrane intrinsic protein 1;...   309   3e-82
gi|162458279|ref|NP_001105466.1| aquaporin PIP1-1 [Zea mays] >gn...   309   3e-82
gi|255581067|ref|XP_002531349.1| Aquaporin PIP1.1, putative [Ric...   309   3e-82
gi|149720860|ref|XP_001494330.1| PREDICTED: aquaporin-4-like [Eq...   309   3e-82
gi|2440044|emb|CAA04653.1| major intrinsic protein PIPB [Cratero...   309   3e-82
gi|301753743|ref|XP_002912709.1| PREDICTED: aquaporin-4-like [Ai...   309   4e-82
gi|126256148|gb|ABO09756.1| AQP4e [Expression vector pcDNA3-AQP4...   309   4e-82
gi|281338287|gb|EFB13871.1| hypothetical protein PANDA_000456 [A...   309   4e-82
gi|2149955|gb|AAB72149.1| putative aquaporin-1 [Phaseolus vulgaris]   308   5e-82
gi|345802802|ref|XP_855456.2| PREDICTED: aquaporin-4 [Canis lupu...   308   6e-82
gi|5912586|emb|CAB56217.1| PM28B protein [Spinacia oleracea]          308   6e-82
gi|332225712|ref|XP_003262028.1| PREDICTED: aquaporin-4 [Nomascu...   308   7e-82
gi|255541616|ref|XP_002511872.1| Aquaporin PIP1.3, putative [Ric...   307   8e-82
gi|224044579|ref|XP_002196264.1| PREDICTED: aquaporin 1 (Colton ...   307   8e-82
gi|2570509|gb|AAB82140.1| transmembrane protein [Oryza sativa In...   307   9e-82
gi|330935954|ref|XP_003305193.1| hypothetical protein PTT_17967 ...   307   9e-82
gi|47116232|sp|Q923J4.1|AQP4_DIPME RecName: Full=Aquaporin-4; Sh...   307   9e-82
gi|297702421|ref|XP_002828177.1| PREDICTED: aquaporin-4-like iso...   307   1e-81
gi|344269103|ref|XP_003406394.1| PREDICTED: aquaporin-4-like [Lo...   307   1e-81
gi|2373401|dbj|BAA22097.1| transmembrane protein [Arabidopsis th...   307   1e-81
gi|1072055|gb|AAC52112.1| mercurial-insensitive water channel [H...   307   1e-81
gi|296222440|ref|XP_002757184.1| PREDICTED: aquaporin-4 isoform ...   307   1e-81
gi|55783582|gb|AAV65290.1| aquaporin-1 [Passer domesticus]            307   1e-81
gi|109121816|ref|XP_001097418.1| PREDICTED: aquaporin-4 isoform ...   307   1e-81
gi|114672645|ref|XP_512074.2| PREDICTED: hypothetical protein LO...   307   2e-81
gi|4502181|ref|NP_001641.1| aquaporin-4 isoform a [Homo sapiens]...   306   2e-81
gi|150416573|gb|ABR68794.1| aquaporin PIP1-2 [Gossypium hirsutum]     306   2e-81
gi|225448357|ref|XP_002268084.1| PREDICTED: aquaporin-like [Viti...   306   2e-81
gi|195972843|ref|NP_001124421.1| aquaporin 4 [Xenopus laevis] >g...   306   4e-81
gi|116782542|gb|ABK22546.1| unknown [Picea sitchensis]                306   4e-81
gi|30794302|ref|NP_851346.1| aquaporin-4 [Bos taurus] >gnl|BL_OR...   305   4e-81
gi|57164309|ref|NP_001009279.1| aquaporin-4 [Ovis aries] >gnl|BL...   305   4e-81
gi|326917545|ref|XP_003205059.1| PREDICTED: aquaporin-4-like [Me...   305   5e-81
gi|6978531|ref|NP_036957.1| aquaporin-4 isoform 1 [Rattus norveg...   305   5e-81
gi|195640462|gb|ACG39699.1| aquaporin PIP1.1 [Zea mays]               305   6e-81
gi|301623337|ref|XP_002940974.1| PREDICTED: aquaporin-4-like, pa...   305   6e-81
gi|62896927|dbj|BAD96404.1| aquaporin 4 isoform a variant [Homo ...   305   6e-81
gi|304445788|pdb|3IYZ|A Chain A, Structure Of Aquaporin-4 S180d ...   305   6e-81
gi|255571849|ref|XP_002526867.1| Aquaporin PIP1.3, putative [Ric...   304   7e-81
gi|18481673|gb|AAL73511.1|AF465730_1 aquaporin-4 [Coturnix cotur...   304   7e-81
gi|81909727|sp|Q5I4F9.1|AQP4_NOTAL RecName: Full=Aquaporin-4; Sh...   304   7e-81
gi|300793588|tpg|DAA33860.1| TPA_inf: aquaporin PIP1;6 [Gossypiu...   304   9e-81
gi|239781771|pdb|2ZZ9|A Chain A, Structure Of Aquaporin-4 S180d ...   304   1e-80
gi|255647565|gb|ACU24246.1| unknown [Glycine max]                     304   1e-80
gi|1632822|emb|CAA70156.1| transmembrane protein [Oryza sativa] ...   303   1e-80
gi|186469891|gb|ACC85598.1| aquaporin [Polygonum sibiricum]           303   2e-80
gi|224140389|ref|XP_002323565.1| aquaporin, MIP family, PIP subf...   303   2e-80
gi|255571847|ref|XP_002526866.1| Aquaporin PIP1.3, putative [Ric...   303   2e-80
gi|111379070|gb|ABH09322.1| putative aquaporin [Vitis vinifera]       303   2e-80
gi|219523020|gb|ACL14797.1| plasma membrane intrinsic protein 1 ...   302   3e-80
gi|160333735|ref|NP_001103893.1| aquaporin-4 [Sus scrofa] >gnl|B...   302   3e-80
gi|14578585|gb|AAK66823.1| aquaporin 4 isoform 1 [Dipodomys merr...   302   3e-80
gi|224071930|ref|XP_002303596.1| aquaporin, MIP family, PIP subf...   302   3e-80
gi|8071624|gb|AAF71818.1|AF141898_1 putative aquaporin PIP1-2 [V...   302   3e-80
gi|215276984|ref|NP_001135838.1| aquaporin-4 isoform 2 [Rattus n...   302   3e-80
gi|224101113|ref|XP_002312147.1| aquaporin, MIP family, PIP subf...   302   4e-80
gi|52345956|ref|NP_001004765.1| aquaporin-4 [Gallus gallus] >gnl...   302   4e-80
gi|124702486|gb|ABN14348.1| aquaporin PIP1;2 [Vitis vinifera]         302   4e-80
gi|225454260|ref|XP_002275054.1| PREDICTED: aquaporin PIP1;2 [Vi...   302   4e-80
gi|224109360|ref|XP_002315171.1| aquaporin, MIP family, PIP subf...   302   4e-80
gi|327274357|ref|XP_003221944.1| PREDICTED: aquaporin-1-like [An...   302   4e-80
gi|73913019|gb|AAZ91447.1| PIP1 aquaporin [Xerophyta humilis]         302   5e-80
gi|39943786|ref|XP_361430.1| hypothetical protein MGG_03904 [Mag...   301   6e-80
gi|57336886|emb|CAH60718.1| putative plasma membrane intrinsic p...   301   6e-80
gi|238492775|ref|XP_002377624.1| aquaporin, putative [Aspergillu...   301   7e-80
gi|8071626|gb|AAF71819.1|AF141899_1 putative aquaporin PIP1-3 [V...   301   7e-80
gi|317156752|ref|XP_001825978.2| MIP aquaporin [Aspergillus oryz...   301   7e-80
gi|327269823|ref|XP_003219692.1| PREDICTED: aquaporin-4-like [An...   301   9e-80
gi|4755125|ref|NP_004019.1| aquaporin-4 isoform b [Homo sapiens]...   301   9e-80
gi|1072053|gb|AAC50284.1| mercurial-insensitive water channel [H...   300   1e-79
gi|8886718|gb|AAF80556.1|AF188843_1 plasma membrane aquaporin [V...   300   1e-79
gi|37783292|gb|AAO38843.1| aquaporin 4 M23 isoform [Ovis aries]       300   1e-79
gi|3721658|dbj|BAA33583.1| aquaporin-4 [Bos taurus] >gnl|BL_ORD_...   300   2e-79
gi|224046182|ref|XP_002196027.1| PREDICTED: aquaporin 4 [Taeniop...   300   2e-79
gi|57336888|emb|CAH60719.1| putative plasma membrane intrinsic p...   300   2e-79
gi|330717897|gb|AEC45512.1| plasma membrane intrinsic protein [H...   299   3e-79
gi|255647622|gb|ACU24274.1| unknown [Glycine max]                     299   3e-79
gi|118488812|gb|ABK96216.1| unknown [Populus trichocarpa x Popul...   299   4e-79
gi|2662310|dbj|BAA23744.1| HvPIP2;1 [Hordeum vulgare subsp. vulg...   298   5e-79
gi|171221245|gb|ACB45460.1| aquaporin [Elaeis guineensis] >gnl|B...   298   6e-79
gi|85690845|gb|AAS55867.2| aquaporin-like protein [Ipomoea nil]       298   6e-79
gi|346972975|gb|EGY16427.1| aquaporin-1 [Verticillium dahliae Vd...   297   8e-79
gi|312217804|emb|CBX97751.1| hypothetical protein [Leptosphaeria...   297   1e-78
gi|2804154|emb|CAA11025.1| aquaporin [Lupinus albus]                  297   2e-78
gi|868154|gb|AAB09757.1| similar to mipB gene product in Mesembr...   297   2e-78
gi|255045887|gb|ACU00100.1| plasma membrane intrinsic protein PI...   297   2e-78
gi|15223438|ref|NP_171668.1| aquaporin PIP1-3 [Arabidopsis thali...   296   2e-78
gi|149411283|ref|XP_001505227.1| PREDICTED: aquaporin-4-like [Or...   296   2e-78
gi|170791079|gb|ACB38232.1| aquaporin [Gerbera hybrid cultivar]       296   2e-78
gi|54261805|ref|NP_001003749.1| aquaporin-4 [Danio rerio] >gnl|B...   296   2e-78
gi|225426442|ref|XP_002274727.1| PREDICTED: aquaporin-like [Viti...   296   2e-78
gi|8886720|gb|AAF80557.1|AF188844_1 plasma membrane aquaporin [V...   295   3e-78
gi|55962630|emb|CAI11692.1| novel protein similar to vertebrate ...   295   4e-78
gi|111379072|gb|ABH09323.1| putative aquaporin [Vitis vinifera]       295   5e-78
gi|299891570|gb|ADJ57598.1| plasma membrane intrinsic protein PI...   295   6e-78
gi|290760652|gb|ADD59911.1| aquaporin [Chimonanthus praecox]          295   6e-78
gi|124702509|gb|ABN14349.1| aquaporin PIP1;3 [Vitis vinifera]         294   7e-78
gi|292653529|gb|ADE34282.1| aquaporin PIP1;13 [Gossypium hirsutum]    294   1e-77
gi|15236485|ref|NP_194071.1| putative aquaporin PIP1-5 [Arabidop...   294   1e-77
gi|116295130|gb|ABJ98538.1| PIP1 protein [Stipa tianschanica var...   294   1e-77
gi|90992882|gb|ABE03629.1| plasma membrane major intrinsic prote...   294   1e-77
gi|238814670|gb|ACR56611.1| plasma intrinsic protein 1;2 [Juglan...   294   1e-77
gi|255045889|gb|ACU00101.1| plasma membrane intrinsic protein PI...   294   2e-77
gi|56131020|gb|AAV80228.1| aquaporin 1 [Aegiceras corniculatum]       293   2e-77
gi|162462965|ref|NP_001105131.1| aquaporin PIP1-5 [Zea mays] >gn...   293   2e-77
gi|17065068|gb|AAL32688.1| plasma membrane intrinsic protein 1C ...   293   2e-77
gi|116787351|gb|ABK24473.1| unknown [Picea sitchensis] >gnl|BL_O...   293   2e-77
gi|7649312|gb|AAF65846.1|AF255796_1 aquaporin 2 [Allium cepa]         293   2e-77
gi|345649019|gb|AEO13898.1| aquaporin 7 [Triticum aestivum]           293   2e-77
gi|253317409|gb|ACT22629.1| plasma membrane intrinsic protein PI...   293   2e-77
gi|1458093|gb|AAB04757.1| aquaporin [Nicotiana tabacum]               293   2e-77
gi|116295124|gb|ABJ98535.1| PIP1 protein [Stipa baicalensis] >gn...   292   3e-77
gi|297803796|ref|XP_002869782.1| PIP1_5/PIP1D [Arabidopsis lyrat...   292   3e-77
gi|111379076|gb|ABH09325.1| putative aquaporin [Vitis vinifera]       292   3e-77
gi|87240949|gb|ABD32807.1| Major intrinsic protein [Medicago tru...   292   5e-77
gi|147815282|emb|CAN74419.1| hypothetical protein VITISV_016461 ...   292   5e-77
gi|255640219|gb|ACU20400.1| unknown [Glycine max]                     292   5e-77
gi|401189|sp|P25794.2|PIP2_PEA RecName: Full=Probable aquaporin ...   292   5e-77
gi|68299599|dbj|BAE02729.1| PIP aquaporin [Hordeum vulgare]           292   6e-77
gi|315258125|gb|ADT91650.1| putative major intrinsic protein [Ga...   292   6e-77
gi|292653527|gb|ADE34281.1| aquaporin PIP1;12 [Gossypium hirsutum]    291   6e-77
gi|472875|emb|CAA53476.1| plasma membrane intrinsic protein 1c [...   291   8e-77
gi|339635338|gb|AEJ84492.1| aquaporin-1aa [Hippoglossus hippoglo...   290   1e-76
gi|21593526|gb|AAM65493.1| water channel-like protein [Arabidops...   290   1e-76
gi|20683|emb|CAA38241.1| unnamed protein product [Pisum sativum]      290   1e-76
gi|2114046|dbj|BAA20074.1| water channel protein [Nicotiana exce...   290   1e-76
gi|116295136|gb|ABJ98541.1| PIP1 protein [Stipa tianschanica var...   290   1e-76
gi|224286540|gb|ACN40976.1| unknown [Picea sitchensis]                290   2e-76
gi|17940740|gb|AAL49749.1|AF452011_1 aquaporin-like protein [Pet...   290   2e-76
gi|327264449|ref|XP_003217026.1| PREDICTED: aquaporin-2-like [An...   290   2e-76
gi|83774722|dbj|BAE64845.1| unnamed protein product [Aspergillus...   289   2e-76
gi|339476808|gb|EGP91899.1| hypothetical protein MYCGRDRAFT_3360...   289   2e-76
gi|115449847|ref|NP_001048566.1| Os02g0823100 [Oryza sativa Japo...   289   2e-76
gi|115334277|dbj|BAF33069.1| aquaporin [Hordeum vulgare] >gnl|BL...   289   3e-76
gi|255637175|gb|ACU18918.1| unknown [Glycine max]                     289   4e-76
gi|224090943|ref|XP_002309126.1| aquaporin, MIP family, PIP subf...   289   4e-76
gi|68533200|dbj|BAE06148.1| PIP aquaporin isoform [Hordeum vulgare]   288   5e-76
gi|242063566|ref|XP_002453072.1| hypothetical protein SORBIDRAFT...   288   5e-76
gi|1592832|gb|AAB09747.1| mipA [Mesembryanthemum crystallinum]        288   7e-76
gi|54873534|gb|AAV41024.1| plasma membrane intrinsic protein [Gl...   288   7e-76
gi|125541679|gb|EAY88074.1| hypothetical protein OsI_09504 [Oryz...   288   7e-76
gi|291389111|ref|XP_002711176.1| PREDICTED: aquaporin 2 [Oryctol...   288   8e-76
gi|345462634|gb|AEN95117.1| aquaporin PIP1 [Dimocarpus longan]        287   1e-75
gi|339474803|gb|EGP89895.1| hypothetical protein MYCGRDRAFT_3624...   287   1e-75
gi|344266841|ref|XP_003405487.1| PREDICTED: aquaporin-2-like [Lo...   287   1e-75
gi|160415209|ref|NP_033829.3| aquaporin-2 [Mus musculus] >gnl|BL...   287   2e-75
gi|13486940|dbj|BAB40142.1| plasma membrane intrinsic protein 1-...   286   2e-75
gi|46092502|dbj|BAD14371.1| plasma membrane intrinsic protein [M...   286   2e-75
gi|46092504|dbj|BAD14372.1| plasma membrane intrinsic protein [M...   285   3e-75
gi|104391599|gb|ABB13430.2| plasma membrane intrinsic protein [O...   285   3e-75
gi|47220324|emb|CAF98423.1| unnamed protein product [Tetraodon n...   285   4e-75
gi|310796053|gb|EFQ31514.1| MIP family channel protein [Glomerel...   285   4e-75
gi|115383185|gb|ABI96813.1| plasma membrane intrinsic protein [T...   285   4e-75
gi|11119335|gb|AAG30607.1|AF314656_1 aquaporin [Brassica oleracea]    285   6e-75
gi|326919565|ref|XP_003206050.1| PREDICTED: aquaporin-2-like [Me...   285   6e-75
gi|115383187|gb|ABI96814.1| plasma membrane intrinsic protein [T...   285   7e-75
gi|172055390|gb|ACB71281.1| plasma membrane intrinsic protein [T...   284   7e-75
gi|256542220|dbj|BAH98063.1| aquaporin 0 paralogue [Neoceratodus...   284   9e-75
gi|209490729|gb|ACI49538.1| aquaporin-1 [Fundulus heteroclitus]       284   9e-75
gi|162290036|gb|ABX83874.1| plasma membrane intrinsic protein [R...   283   2e-74
gi|297823791|ref|XP_002879778.1| PIP2_6/PIP2E [Arabidopsis lyrat...   283   2e-74
gi|300793584|tpg|DAA33859.1| TPA_inf: aquaporin PIP1;5 [Gossypiu...   283   3e-74
gi|242073720|ref|XP_002446796.1| hypothetical protein SORBIDRAFT...   283   3e-74
gi|148223009|ref|NP_001079331.1| aquaporin 2 (collecting duct) [...   282   3e-74
gi|2623060|gb|AAB86380.1| aquaporin-like transmembrane channel p...   282   3e-74
gi|124269016|gb|ABI95464.2| aquaporin 1 [Dicentrarchus labrax]        282   3e-74
gi|125583180|gb|EAZ24111.1| hypothetical protein OsJ_07850 [Oryz...   282   3e-74
gi|1657950|gb|AAB18228.1| MipE [Mesembryanthemum crystallinum]        282   3e-74
gi|171190270|gb|ACB42441.1| aquaporin PIP2;4 [Gossypium hirsutum]     282   3e-74
gi|262225717|dbj|BAI48049.1| aquaporin 1 [Protopterus annectens]      282   3e-74
gi|225706606|gb|ACO09149.1| Aquaporin-1 [Osmerus mordax]              282   3e-74
gi|546013|gb|AAB30268.1| hAQP-CD=collecting duct aquaporin [huma...   282   4e-74
gi|111924350|dbj|BAF02790.1| aquaporin-x5 [Xenopus laevis]            282   4e-74
gi|217071724|gb|ACJ84222.1| unknown [Medicago truncatula]             282   4e-74
gi|37993740|gb|AAR06953.1| aquaporin-2 [Coturnix coturnix]            282   4e-74
gi|208879415|ref|NP_001129154.1| aquaporin 1a, tandem duplicate ...   282   5e-74
gi|73996714|ref|XP_543678.2| PREDICTED: aquaporin-2 [Canis lupus...   282   5e-74
gi|171190268|gb|ACB42440.1| aquaporin PIP2;3 [Gossypium hirsutum]     282   6e-74
gi|15236267|ref|NP_195236.1| aquaporin PIP2-7 [Arabidopsis thali...   281   7e-74
gi|297691784|ref|XP_002823249.1| PREDICTED: aquaporin-2-like [Po...   281   7e-74
gi|302924352|ref|XP_003053870.1| hypothetical protein NECHADRAFT...   281   9e-74
gi|225715940|gb|ACO13816.1| Aquaporin FA-CHIP [Esox lucius]           281   9e-74
gi|50402524|gb|AAT76618.1| aquaporin [Vicia faba]                     281   9e-74
gi|7649310|gb|AAF65845.1|AF255795_1 aquaporin 1 [Allium cepa]         280   1e-73
gi|4502179|ref|NP_000477.1| aquaporin-2 [Homo sapiens] >gnl|BL_O...   280   1e-73
gi|332206279|ref|XP_003252218.1| PREDICTED: aquaporin-2-like [No...   280   1e-73
gi|158562742|gb|ABO71659.2| trans-membrane water channel protein...   280   2e-73
gi|291394223|ref|XP_002713520.1| PREDICTED: aquaporin 4 [Oryctol...   280   2e-73
gi|226192721|pdb|3GD8|A Chain A, Crystal Structure Of Human Aqua...   280   2e-73
gi|7209560|dbj|BAA92260.1| Plasma membrane aquaporin 2b [Raphanu...   280   2e-73
gi|60832539|gb|AAX37015.1| aquaporin 2 [synthetic construct]          280   2e-73
gi|5081423|gb|AAD39374.1|AF118383_1 plasma membrane intrinsic pr...   280   2e-73
gi|302565530|ref|NP_001181417.1| aquaporin-2 [Macaca mulatta]         280   2e-73
gi|297802448|ref|XP_002869108.1| hypothetical protein ARALYDRAFT...   280   2e-73
gi|49457001|emb|CAG46821.1| AQP2 [Homo sapiens]                       279   3e-73
gi|67937806|gb|AAY83359.1| plasma membrane aquaporin [Physcomitr...   279   3e-73
gi|254826694|dbj|BAH86607.1| aquaporin 0 paralogue [Protopterus ...   279   4e-73
gi|296211616|ref|XP_002752490.1| PREDICTED: aquaporin-2-like [Ca...   279   4e-73
gi|295445030|gb|ADG21868.1| aquaporin 1 [Cynoglossus semilaevis]      279   4e-73
gi|2306917|gb|AAB65787.1| plasma membrane intrinsic protein [Ara...   279   5e-73
gi|209733516|gb|ACI67627.1| Aquaporin FA-CHIP [Salmo salar]           279   5e-73
gi|54401744|gb|AAV34610.1| aquaporin 1 [Sparus aurata] >gnl|BL_O...   279   5e-73
gi|167997735|ref|XP_001751574.1| predicted protein [Physcomitrel...   278   5e-73
gi|162460423|ref|NP_001105616.1| aquaporin PIP2-5 [Zea mays] >gn...   278   7e-73
gi|145331417|ref|NP_001078067.1| aquaporin PIP1-2 [Arabidopsis t...   278   8e-73
gi|684999|gb|AAB31998.1| water-channel aquaporin 2 [Homo sapiens]     278   8e-73
gi|89212808|gb|ABD63904.1| aquaporin 1 [Gossypium hirsutum]           278   8e-73
gi|133779721|gb|ABO38816.1| aquaporin 1 [Acanthopagrus schlegelii]    277   9e-73
gi|115387637|ref|XP_001211324.1| conserved hypothetical protein ...   277   1e-72
gi|330717899|gb|AEC45513.1| plasma membrane intrinsic protein [H...   277   1e-72
gi|342875513|gb|EGU77257.1| hypothetical protein FOXB_12217 [Fus...   277   1e-72
gi|302796657|ref|XP_002980090.1| hypothetical protein SELMODRAFT...   277   1e-72
gi|21536709|gb|AAM61041.1| aquaporin (plasma membrane intrinsic ...   277   1e-72
gi|297797009|ref|XP_002866389.1| hypothetical protein ARALYDRAFT...   277   1e-72
gi|162459153|ref|NP_001105023.1| aquaporin PIP1-6 [Zea mays] >gn...   277   1e-72
gi|169603784|ref|XP_001795313.1| hypothetical protein SNOG_04900...   277   1e-72
gi|559684|gb|AAA93521.1| aquaporin [Mesembryanthemum crystallinum]    277   1e-72
gi|291230314|ref|XP_002735112.1| PREDICTED: aquaporin 4-like [Sa...   277   1e-72
gi|6049867|gb|AAF02782.1|AF195115_2 Similar to transmembrane pro...   277   1e-72
gi|209731114|gb|ACI66426.1| Aquaporin FA-CHIP [Salmo salar] >gnl...   277   2e-72
gi|297827221|ref|XP_002881493.1| hypothetical protein ARALYDRAFT...   277   2e-72
gi|344270434|ref|XP_003407049.1| PREDICTED: aquaporin-1-like [Lo...   277   2e-72
gi|301767776|ref|XP_002919305.1| PREDICTED: aquaporin-1-like [Ai...   277   2e-72
gi|217073702|gb|ACJ85211.1| unknown [Medicago truncatula]             277   2e-72
gi|242095154|ref|XP_002438067.1| hypothetical protein SORBIDRAFT...   276   2e-72
gi|47228211|emb|CAG07606.1| unnamed protein product [Tetraodon n...   276   2e-72
gi|3551131|dbj|BAA32777.1| plasma membrane aquaporin (PAQ1) [Rap...   276   3e-72
gi|685001|gb|AAB31999.1| water-channel aquaporin 2 [Homo sapiens]     276   3e-72
gi|334361415|gb|AEG78286.1| aquaporin 1 [Rhabdosargus sarba]          276   3e-72
gi|344249088|gb|EGW05192.1| Aquaporin-1 [Cricetulus griseus]          275   4e-72
gi|301612561|ref|XP_002935778.1| PREDICTED: aquaporin-2-like [Xe...   275   4e-72
gi|149756593|ref|XP_001504894.1| PREDICTED: lens fiber major int...   275   4e-72
gi|114612690|ref|XP_519026.2| PREDICTED: aquaporin-1 isoform 3 [...   275   6e-72
gi|255627561|gb|ACU14125.1| unknown [Glycine max]                     275   6e-72
gi|21537097|gb|AAM61438.1| aquaporin (plasma membrane intrinsic ...   275   6e-72
gi|18490903|gb|AAH22486.1| Aquaporin 1 (Colton blood group) [Hom...   275   7e-72
gi|6118547|gb|AAF04146.1|AF191906_1 lens major intrinsic protein...   274   8e-72
gi|189069201|dbj|BAG35539.1| unnamed protein product [Homo sapiens]   274   8e-72
gi|7209556|dbj|BAA92258.1| plasma membrane aquaporin 1b [Raphanu...   274   8e-72
gi|229613656|emb|CAQ51480.2| aquaporin 1 [Homo sapiens]               274   8e-72
gi|15228096|ref|NP_181255.1| aquaporin PIP2-3 [Arabidopsis thali...   274   8e-72
gi|197099280|ref|NP_001126220.1| aquaporin-1 [Pongo abelii] >gnl...   274   8e-72
gi|2199574|gb|AAB61378.1| aquaporin [Brassica rapa subsp. campes...   274   8e-72
gi|146741374|dbj|BAF62342.1| aquaporin [Prunus persica]               274   9e-72
gi|169244547|gb|ACA50530.1| putative aquaporin [Brassica napus]       274   9e-72
gi|300793582|tpg|DAA33858.1| TPA_inf: aquaporin PIP1;4 [Gossypiu...   274   9e-72
gi|10799093|gb|AAG23179.1|AF299050_1 aquaporin PIP1b1 [Brassica ...   274   9e-72
gi|168059065|ref|XP_001781525.1| predicted protein [Physcomitrel...   274   9e-72
gi|37694062|ref|NP_932766.1| aquaporin-1 isoform 1 [Homo sapiens...   274   9e-72
gi|1199503|emb|CAA64896.1| transmembrane channel protein [Brassi...   274   1e-71
gi|57525964|ref|NP_001003534.1| major intrinsic protein of lens ...   274   1e-71
gi|47523958|ref|NP_999619.1| aquaporin-1 [Sus scrofa] >gnl|BL_OR...   274   1e-71
gi|90076184|dbj|BAE87772.1| unnamed protein product [Macaca fasc...   274   1e-71
gi|124482180|gb|ABN11917.1| aquaporin [Cucurbita ficifolia]           274   1e-71
gi|145331415|ref|NP_001078066.1| aquaporin PIP1-2 [Arabidopsis t...   274   1e-71
gi|15225913|ref|NP_182120.1| aquaporin PIP1-2 [Arabidopsis thali...   274   1e-71
gi|10799095|gb|AAG23180.1|AF299051_1 aquaporin PIP1b2 [Brassica ...   274   1e-71
gi|328789939|ref|XP_624531.2| PREDICTED: aquaporin AQPAn.G-like ...   274   2e-71
gi|1199804|emb|CAA64895.1| transmembrane channel protein [Brassi...   273   2e-71
gi|17940742|gb|AAL49750.1|AF452012_1 aquaporin-like protein [Pet...   273   2e-71
gi|224103169|ref|XP_002312952.1| aquaporin, MIP family, PIP subf...   273   2e-71
gi|38532005|gb|AAR23268.1| PIP1;2 [Spinacia oleracea]                 273   2e-71
gi|300793610|tpg|DAA33870.1| TPA_inf: aquaporin TIP1;8 [Gossypiu...   273   2e-71
gi|224080632|ref|XP_002306187.1| aquaporin, MIP family, PIP subf...   273   2e-71
gi|688358|gb|AAB31193.1| uterine water channel [Homo sapiens]         273   2e-71
gi|153792099|ref|NP_001093431.1| lens fiber major intrinsic prot...   273   2e-71
gi|266634544|dbj|BAI49429.1| aquaporin-bj3 [Bufo japonicus]           272   3e-71
gi|77992951|gb|ABB13429.1| plasma membrane intrinsic protein [Ol...   272   3e-71
gi|13938017|gb|AAH07125.1| Aqp1 protein [Mus musculus]                272   3e-71
gi|327242161|gb|AEA40491.1| aquaporin PIP1-3 [Brassica oleracea ...   272   3e-71
gi|115459470|ref|NP_001053335.1| Os04g0521100 [Oryza sativa Japo...   272   3e-71
gi|297824655|ref|XP_002880210.1| hypothetical protein ARALYDRAFT...   272   3e-71
gi|229331982|ref|NP_001153230.1| lens fiber major intrinsic prot...   272   4e-71
gi|69111664|gb|AAZ03394.1| Aqp4-Luc fusion protein [Reporter vec...   272   4e-71
gi|291236075|ref|XP_002737956.1| PREDICTED: aquaporin-4-like [Sa...   272   4e-71
gi|47228727|emb|CAG07459.1| unnamed protein product [Tetraodon n...   272   4e-71
gi|17017257|gb|AAL33586.1|AF440272_1 aquaporin [Nicotiana tabacum]    272   4e-71
gi|225454262|ref|XP_002275303.1| PREDICTED: hypothetical protein...   272   4e-71
gi|297823545|ref|XP_002879655.1| aquaporin [Arabidopsis lyrata s...   272   5e-71
gi|301761013|ref|XP_002916035.1| PREDICTED: lens fiber major int...   272   5e-71
gi|332242740|ref|XP_003270541.1| PREDICTED: aquaporin-1-like [No...   272   5e-71
gi|296212035|ref|XP_002752656.1| PREDICTED: lens fiber major int...   272   5e-71
gi|168031848|ref|XP_001768432.1| predicted protein [Physcomitrel...   272   6e-71
gi|54401748|gb|AAV34612.1| aquaporin [Solea senegalensis]             271   6e-71
gi|344241644|gb|EGV97747.1| Aquaporin-4 [Cricetulus griseus]          271   6e-71
gi|327242159|gb|AEA40490.1| aquaporin PIP1-2 [Brassica oleracea ...   271   7e-71
gi|339635340|gb|AEJ84493.1| aquaporin-1ab [Hippoglossus hippoglo...   271   8e-71
gi|290543589|ref|NP_001166454.1| lens fiber major intrinsic prot...   271   8e-71
gi|327242163|gb|AEA40492.1| aquaporin PIP1-4 [Brassica oleracea ...   271   8e-71
gi|157787095|ref|NP_001099189.1| lens fiber major intrinsic prot...   271   8e-71
gi|6680710|ref|NP_031498.1| aquaporin-1 [Mus musculus] >gnl|BL_O...   271   8e-71
gi|124249276|ref|NP_001074369.1| lens fiber major intrinsic prot...   271   9e-71
gi|74147584|dbj|BAE38677.1| unnamed protein product [Mus musculus]    271   9e-71
gi|2072358|gb|AAC03168.1| putative alternative lens membrane int...   271   1e-70
gi|312924|emb|CAA49761.1| CHIP28k [Rattus norvegicus]                 270   1e-70
gi|6978527|ref|NP_036910.1| aquaporin-1 [Rattus norvegicus] >gnl...   270   1e-70
gi|340711197|ref|XP_003394165.1| PREDICTED: aquaporin AQPAn.G-li...   270   1e-70
gi|27806843|ref|NP_776362.1| lens fiber major intrinsic protein ...   270   1e-70
gi|148537234|dbj|BAF63508.1| plasma membrane intrinsic protein [...   270   1e-70
gi|189908190|gb|ACE60220.1| plasma membrane aquaporin [Rosa hybr...   270   2e-70
gi|196259702|dbj|BAG68659.1| plasma membrane intrinsic protein [...   270   2e-70
gi|256542216|dbj|BAH98061.1| aquaporin 0 [Protopterus annectens]      270   2e-70
gi|19387211|gb|AAL87136.1| aquaporin 1 [Homo sapiens]                 270   2e-70
gi|291394621|ref|XP_002713783.1| PREDICTED: aquaporin 1 [Oryctol...   270   2e-70
gi|327242157|gb|AEA40489.1| aquaporin PIP1-1 [Brassica oleracea ...   270   2e-70
gi|115383189|gb|ABI96815.1| plasma membrane intrinsic protein [T...   270   2e-70
gi|166197629|dbj|BAG06230.1| plasma membrane intrinsic protein [...   270   2e-70
gi|311255693|ref|XP_003126321.1| PREDICTED: lens fiber major int...   270   2e-70
gi|2440042|emb|CAA04652.1| major intrinsic protein PIPa2 [Crater...   270   2e-70
gi|82623377|gb|ABB87103.1| water channel protein-like [Solanum t...   269   2e-70
gi|127106|sp|P09011.2|MIP_RAT RecName: Full=Lens fiber major int...   269   2e-70
gi|170177800|gb|ACB10396.1| aquaporin [Brassica juncea]               269   2e-70
gi|31543250|ref|NP_032626.2| lens fiber major intrinsic protein ...   269   2e-70
gi|157889055|dbj|BAF80993.1| arginine vasotocin-dependent aquapo...   269   3e-70
gi|1185419|gb|AAC52416.1| major intrinsic protein [Mus musculus]...   269   3e-70
gi|194691578|gb|ACF79873.1| unknown [Zea mays]                        269   3e-70
gi|313804|emb|CAA50395.1| CHIP28 [Rattus norvegicus]                  269   4e-70
gi|459951|gb|AAA17730.1| mercurial-insensitive water channel [Ra...   269   4e-70
gi|226354718|gb|ACO50968.1| aquaporin-1 [Tursiops truncatus]          269   4e-70
gi|53748457|emb|CAH59432.1| aquaporin 2 [Plantago major]              269   4e-70
gi|310787930|gb|ADP24189.1| aquaporin-like transmembrane channel...   269   4e-70
gi|253761678|ref|XP_002489214.1| hypothetical protein SORBIDRAFT...   269   4e-70
gi|109097304|ref|XP_001115118.1| PREDICTED: lens fiber major int...   268   5e-70
gi|218199531|gb|EEC81958.1| hypothetical protein OsI_25844 [Oryz...   268   6e-70
gi|75299340|sp|Q8GRI8.1|PIP25_ORYSJ RecName: Full=Aquaporin PIP2...   268   6e-70
gi|57336890|emb|CAH60720.1| putative plasma membrane intrinsic p...   268   6e-70
gi|162464516|ref|NP_001105638.1| aquaporin PIP2-2 [Zea mays] >gn...   268   6e-70
gi|203451|gb|AAB46624.1| water channel [Rattus norvegicus]            268   7e-70
gi|344256392|gb|EGW12496.1| Lens fiber major intrinsic protein [...   268   7e-70
gi|3821907|gb|AAC69695.1| water channel homolog [Bufo marinus]        268   8e-70
gi|52221215|gb|AAH82567.1| Major intrinsic protein of eye lens f...   268   8e-70
gi|255045891|gb|ACU00102.1| plasma membrane intrinsic protein PI...   267   1e-69
gi|73852962|emb|CAD92028.1| aquaporin 1 [Anguilla anguilla] >gnl...   267   1e-69
gi|341573592|dbj|BAK53383.1| aquaporin-1b [Anguilla japonica]         267   1e-69
gi|162459840|ref|NP_001105027.1| aquaporin PIP2-6 [Zea mays] >gn...   267   2e-69
gi|9931530|gb|AAG02208.1|AF290201_1 plasma membrane intrinsic pr...   267   2e-69
gi|83283953|gb|ABC01884.1| plasma membrane intrinsic protein PIP...   267   2e-69
gi|297692184|ref|XP_002823446.1| PREDICTED: lens fiber major int...   267   2e-69
gi|115471887|ref|NP_001059542.1| Os07g0448100 [Oryza sativa Japo...   267   2e-69
gi|224099147|ref|XP_002195288.1| PREDICTED: similar to aquaporin...   267   2e-69
gi|299891572|gb|ADJ57599.1| plasma membrane intrinsic protein PI...   267   2e-69
gi|157136835|ref|XP_001656931.1| aquaporin-1 [Aedes aegypti] >gn...   266   2e-69
gi|6912506|ref|NP_036196.1| lens fiber major intrinsic protein [...   266   2e-69
gi|157674501|gb|ABV60346.1| putative aquaporin [Lutzomyia longip...   266   3e-69
gi|332207546|ref|XP_003252857.1| PREDICTED: lens fiber major int...   266   3e-69
gi|124702537|gb|ABN14355.1| aquaporin PIP1;5 [Vitis vinifera]         266   3e-69
gi|168034600|ref|XP_001769800.1| predicted protein [Physcomitrel...   266   3e-69
gi|116295134|gb|ABJ98540.1| PIP1 protein [Stipa breviflora]           266   3e-69
gi|196259704|dbj|BAG68660.1| plasma membrane intrinsic protein [...   265   4e-69
gi|193806341|sp|Q9NHW7.2|AQP_AEDAE RecName: Full=Aquaporin AQPAe.a    265   4e-69
gi|160415211|ref|NP_033830.2| aquaporin-4 [Mus musculus] >gnl|BL...   265   4e-69
gi|7576880|gb|AAF64037.1|AF218314_1 aquaporin [Aedes aegypti]         265   4e-69
gi|148669655|gb|EDL01602.1| aquaporin 4, isoform CRA_c [Mus musc...   265   4e-69
gi|242048372|ref|XP_002461932.1| hypothetical protein SORBIDRAFT...   265   4e-69
gi|320589447|gb|EFX01908.1| aquaporin [Grosmannia clavigera kw1407]   265   5e-69
gi|300793590|tpg|DAA33861.1| TPA_inf: aquaporin PIP1;7 [Gossypiu...   265   6e-69
gi|242009228|ref|XP_002425393.1| Aquaporin AQPAe.a, putative [Pe...   265   6e-69
gi|47117859|sp|P55088.2|AQP4_MOUSE RecName: Full=Aquaporin-4; Sh...   265   7e-69
gi|111379082|gb|ABH09328.1| putative aquaporin [Vitis vinifera]       265   7e-69
gi|242048380|ref|XP_002461936.1| hypothetical protein SORBIDRAFT...   265   7e-69
gi|319659267|gb|ADV58935.1| aquaporin [Solanum lycopersicum]          265   7e-69
gi|148909324|gb|ABR17761.1| unknown [Picea sitchensis]                264   8e-69
gi|156043855|ref|XP_001588484.1| hypothetical protein SS1G_10931...   264   8e-69
gi|224134008|ref|XP_002327733.1| aquaporin, MIP family, PIP subf...   264   8e-69
gi|86553027|gb|ABC98209.1| aquaporin 2-like [Hyla chrysoscelis]       264   9e-69
gi|868156|gb|AAA68701.1| similar to mipB gene product in Mesembr...   264   1e-68
gi|224028159|emb|CAX48992.1| water-specific aquaporin [Lumbricus...   264   1e-68
gi|125558178|gb|EAZ03714.1| hypothetical protein OsI_25847 [Oryz...   264   1e-68
gi|242048370|ref|XP_002461931.1| hypothetical protein SORBIDRAFT...   263   2e-68
gi|168001090|ref|XP_001753248.1| predicted protein [Physcomitrel...   263   2e-68
gi|224028037|emb|CAX48970.1| aquaporin [Eisenia andrei]               263   2e-68
gi|242048374|ref|XP_002461933.1| hypothetical protein SORBIDRAFT...   263   2e-68
gi|18481729|gb|AAL73546.1|AF469169_1 aquaporin-4 M23X isoform [M...   263   3e-68
gi|310780848|gb|ADP23920.1| putative PIP-type aquaporin [Solanum...   263   3e-68
gi|310796573|gb|EFQ32034.1| MIP family channel protein [Glomerel...   262   3e-68
gi|302779878|ref|XP_002971714.1| hypothetical protein SELMODRAFT...   262   5e-68
gi|3158474|gb|AAC17528.1| aquaporin 1 [Samanea saman]                 262   5e-68
gi|156063240|ref|XP_001597542.1| hypothetical protein SS1G_01736...   262   5e-68
gi|300793596|tpg|DAA33864.1| TPA_inf: aquaporin PIP2;4 [Gossypiu...   262   6e-68
gi|58264756|ref|XP_569534.1| water channel [Cryptococcus neoform...   261   7e-68
gi|302819826|ref|XP_002991582.1| hypothetical protein SELMODRAFT...   261   7e-68
gi|49259096|pdb|1SOR|A Chain A, Aquaporin-0 Membrane Junctions R...   261   7e-68
gi|134109747|ref|XP_776423.1| hypothetical protein CNBC4780 [Cry...   261   9e-68
gi|330923789|ref|XP_003300374.1| hypothetical protein PTT_11610 ...   261   1e-67
gi|60498683|dbj|BAD90696.1| plasma membrane intrinsic protein 1;...   261   1e-67
gi|14538013|gb|AAK66766.1|AF386739_1 aquaporin protein PIP1;1 [M...   260   1e-67
gi|149428241|ref|XP_001507447.1| PREDICTED: lens fiber major int...   260   1e-67
gi|57336892|emb|CAH60721.1| putative plasma membrane intrinsic p...   260   2e-67
gi|15233109|ref|NP_191702.1| aquaporin PIP1-1 [Arabidopsis thali...   260   2e-67
gi|255550982|ref|XP_002516539.1| tonoplast intrinsic protein, pu...   260   2e-67
gi|1808954|gb|AAB41570.1| mercurial-insensitive water channel 3 ...   260   2e-67
gi|47229313|emb|CAG04065.1| unnamed protein product [Tetraodon n...   260   2e-67
gi|255933770|ref|XP_002558264.1| Pc12g14590 [Penicillium chrysog...   259   3e-67
gi|115334273|dbj|BAF33067.1| aquaporin [Hordeum vulgare]              259   3e-67
gi|1293552|gb|AAB41569.1| mercurial-insensitive water channel 2 ...   259   3e-67
gi|3821903|gb|AAC69693.1| aquaporin-1 homolog [Bufo marinus] >gn...   259   4e-67
gi|297817458|ref|XP_002876612.1| hypothetical protein ARALYDRAFT...   259   4e-67
gi|256427015|gb|ACU81080.1| aquaporin [Fragaria x ananassa]           259   5e-67
gi|3821909|gb|AAC69696.1| water channel homolog [Bufo marinus]        259   5e-67
gi|326494282|dbj|BAJ90410.1| predicted protein [Hordeum vulgare ...   259   5e-67
gi|115334275|dbj|BAF33068.1| aquaporin [Hordeum vulgare]              258   6e-67
gi|158299454|ref|XP_319584.4| AGAP008842-PA [Anopheles gambiae s...   258   7e-67
gi|50554891|ref|XP_504854.1| YALI0F01210p [Yarrowia lipolytica] ...   258   8e-67
gi|21594059|gb|AAM65975.1| plasma membrane intrinsic protein 1a ...   257   1e-66
gi|4584429|emb|CAB40742.1| aquaglyceroporin [Nicotiana tabacum]       257   1e-66
gi|1144350|gb|AAA84923.1| mercurial-insensitive water channel [M...   257   1e-66
gi|472873|emb|CAA53475.1| plasma membrane intrinsic protein 1a [...   257   1e-66
gi|296222442|ref|XP_002757185.1| PREDICTED: aquaporin-4 isoform ...   257   1e-66
gi|169244545|gb|ACA50529.1| putative aquaporin [Brassica napus]       257   2e-66
gi|4467357|emb|CAB37860.1| PIP1b protein [Arabidopsis thaliana]       257   2e-66
gi|297275115|ref|XP_002800939.1| PREDICTED: aquaporin-4 [Macaca ...   257   2e-66
gi|297702423|ref|XP_002828178.1| PREDICTED: aquaporin-4-like iso...   257   2e-66
gi|194379130|dbj|BAG58116.1| unnamed protein product [Homo sapiens]   256   2e-66
gi|32469579|sp|Q23808.1|AQP_CICVR RecName: Full=Aquaporin AQPcic...   256   2e-66
gi|38345838|emb|CAE01842.2| OSJNBa0084K11.2 [Oryza sativa Japoni...   256   2e-66
gi|301612565|ref|XP_002935790.1| PREDICTED: aquaporin-2-like [Xe...   256   3e-66
gi|222613020|gb|EEE51152.1| hypothetical protein OsJ_31916 [Oryz...   256   3e-66
gi|312212734|emb|CBX92817.1| hypothetical protein [Leptosphaeria...   255   4e-66
gi|339467451|gb|EGP82554.1| hypothetical protein MYCGRDRAFT_7779...   255   4e-66
gi|194293435|gb|ACF39901.1| aquaporin [Camellia oleifera] >gnl|B...   255   5e-66
gi|19880505|gb|AAM00368.1|AF366564_1 aquaporin PIP1 [Triticum ae...   255   5e-66
gi|38605857|emb|CAD41593.3| OSJNBb0034G17.15 [Oryza sativa Japon...   255   6e-66
gi|295982521|pdb|3M9I|A Chain A, Electron Crystallographic Struc...   254   8e-66
gi|395044|emb|CAA52067.1| tomato ripening associated membrane pr...   254   1e-65
gi|327264371|ref|XP_003216987.1| PREDICTED: lens fiber major int...   254   1e-65
gi|301609185|ref|XP_002934150.1| PREDICTED: aquaporin-4-like [Xe...   254   1e-65
gi|6691629|dbj|BAA23745.2| HvPIP1;3 [Hordeum vulgare subsp. vulg...   254   1e-65
gi|300793592|tpg|DAA33862.1| TPA_inf: aquaporin PIP1;8 [Gossypiu...   253   2e-65
gi|242018018|ref|XP_002429480.1| Aquaporin AQPcic, putative [Ped...   253   3e-65
gi|292653525|gb|ADE34280.1| aquaporin PIP1;11 [Gossypium hirsutum]    252   3e-65
gi|46107856|ref|XP_380987.1| hypothetical protein FG00811.1 [Gib...   252   3e-65
gi|301612563|ref|XP_002935789.1| PREDICTED: aquaporin-5-like [Xe...   252   3e-65
gi|190360635|ref|NP_001121939.1| aquaporin-6 [Sus scrofa] >gnl|B...   252   4e-65
gi|224286194|gb|ACN40807.1| unknown [Picea sitchensis]                252   4e-65
gi|297288582|ref|XP_001084657.2| PREDICTED: hypothetical protein...   252   4e-65
gi|73996457|ref|XP_850452.1| PREDICTED: aquaporin-6 isoform 1 [C...   252   5e-65
gi|68565364|sp|Q6RZ07.1|MIP_CAVPO RecName: Full=Lens fiber major...   252   5e-65
gi|296209307|ref|XP_002807081.1| PREDICTED: LOW QUALITY PROTEIN:...   252   5e-65

Sequences not found previously or not previously below threshold:

Searching..................................................done


Results from round 6


                                                                 Score    E
Sequences producing significant alignments:                      (bits) Value
Sequences used in model and found again:

gi|121309843|dbj|BAF44223.1| aquaporin [Iris x hollandica]            331   6e-89
gi|238814672|gb|ACR56612.1| plasma intrinsic protein 1;3 [Juglan...   331   8e-89
gi|146345484|sp|Q7XSQ9.3|PIP12_ORYSJ RecName: Full=Probable aqua...   331   9e-89
gi|217073212|gb|ACJ84965.1| unknown [Medicago truncatula]             331   1e-88
gi|242073986|ref|XP_002446929.1| hypothetical protein SORBIDRAFT...   330   1e-88
gi|238684463|gb|ACR54285.1| aquaporin [Juglans regia]                 330   2e-88
gi|97958025|emb|CAG27864.2| aquaporin PIP1 [Chenopodium rubrum]       330   2e-88
gi|257480752|gb|ACV60508.1| aquaporin [Triticum aestivum]             330   2e-88
gi|7263070|gb|AAF44085.1| putative water channel protein [Solanu...   329   2e-88
gi|2696804|dbj|BAA24016.1| water channel protein [Oryza sativa J...   329   3e-88
gi|6692753|dbj|BAA23746.2| HvPIP1;5 [Hordeum vulgare subsp. vulg...   329   3e-88
gi|194700854|gb|ACF84511.1| unknown [Zea mays] >gnl|BL_ORD_ID|13...   328   4e-88
gi|116292722|gb|ABJ97677.1| major intrinsic protein [Solanum tub...   328   5e-88
gi|115447785|ref|NP_001047672.1| Os02g0666200 [Oryza sativa Japo...   328   6e-88
gi|83283969|gb|ABC01892.1| major intrinsic protein 1-like protei...   328   7e-88
gi|77999265|gb|ABB16979.1| major intrinsic protein 1-like protei...   327   8e-88
gi|29650725|gb|AAO86706.1| plasma membrane intrinsic protein [Ze...   327   8e-88
gi|283837110|emb|CBI99235.1| major intrinsic protein 1 [Solanum ...   327   8e-88
gi|242066438|ref|XP_002454508.1| hypothetical protein SORBIDRAFT...   327   9e-88
gi|183207903|gb|ACC59097.1| aquaporin [Saccharum officinarum]         327   9e-88
gi|162458078|ref|NP_001104934.1| aquaporin PIP1-2 [Zea mays] >gn...   327   9e-88
gi|110277322|gb|ABG57184.1| aquaporin [Tamarix sp. ZDY-001908]        327   1e-87
gi|2114048|dbj|BAA20075.1| water channel protein [Nicotiana exce...   326   2e-87
gi|257786547|gb|ACV66985.1| plasma membrane aquaporin 1 [Hevea b...   326   2e-87
gi|586102|sp|Q08451.1|PIP1_SOLLC RecName: Full=Probable aquapori...   326   2e-87
gi|17017255|gb|AAL33585.1|AF440271_1 aquaporin [Nicotiana tabacum]    326   2e-87
gi|219884509|gb|ACL52629.1| unknown [Zea mays]                        326   2e-87
gi|255537497|ref|XP_002509815.1| Aquaporin PIP1.3, putative [Ric...   326   3e-87
gi|62945923|gb|AAY22204.1| putative aquaporin [Phaseolus vulgaris]    326   3e-87
gi|269854690|gb|ACZ51371.1| plasma membrane intrinsic protein [T...   326   3e-87
gi|2385378|emb|CAA04750.1| aquaporin 1 [Nicotiana tabacum] >gnl|...   326   4e-87
gi|115291793|gb|ABI93215.1| water channel protein [Nicotiana tab...   325   4e-87
gi|345649021|gb|AEO13899.1| aquaporin 8 [Triticum aestivum]           325   4e-87
gi|158324046|gb|ABW34453.1| aquaporin 1.1 [Triticum turgidum]         325   4e-87
gi|116782066|gb|ABK22355.1| unknown [Picea sitchensis] >gnl|BL_O...   325   4e-87
gi|2114050|dbj|BAA20076.1| water channel protein [Nicotiana exce...   325   5e-87
gi|119371436|dbj|BAF41978.1| aquaporin [Hordeum vulgare]              325   5e-87
gi|17940738|gb|AAL49748.1|AF452010_1 channel-like protein [Petun...   325   6e-87
gi|2258135|emb|CAB06080.1| porin [Picea abies]                        323   2e-86
gi|171906229|gb|ACB56912.1| aquaporin [Ananas comosus]                322   3e-86
gi|238814668|gb|ACR56610.1| plasma intrinsic protein 1;1 [Juglan...   322   4e-86
gi|4388774|emb|CAA54233.1| transmembrane protein [Hordeum vulgar...   322   5e-86
gi|307826678|gb|ADN94473.1| aquaporin [Hevea brasiliensis]            321   6e-86
gi|27527694|emb|CAC85292.1| putative plasma membrane intrinsic p...   321   8e-86
gi|255642831|gb|ACU22115.1| unknown [Glycine max]                     319   4e-85
gi|162459042|ref|NP_001105022.1| aquaporin PIP1-3/PIP1-4 [Zea ma...   319   4e-85
gi|115383183|gb|ABI96812.1| plasma membrane intrinsic protein [T...   318   6e-85
gi|291621325|dbj|BAI94500.1| plasma membrane intrinsic protein [...   316   2e-84
gi|22762044|dbj|BAC11804.1| plasma membrane intrinsic protein [L...   316   2e-84
gi|62642086|gb|AAX92682.1| probable aquaporin [Picea abies]           316   3e-84
gi|124482178|gb|ABN11916.1| aquaporin [Cucumis sativus]               316   3e-84
gi|69111702|gb|AAZ03395.1| Aqp4-Luc fusion protein [Reporter vec...   315   4e-84
gi|116786564|gb|ABK24157.1| unknown [Picea sitchensis] >gnl|BL_O...   315   5e-84
gi|334325848|ref|XP_001363585.2| PREDICTED: aquaporin-4-like [Mo...   314   9e-84
gi|312282845|dbj|BAJ34288.1| unnamed protein product [Thellungie...   314   1e-83
gi|307136039|gb|ADN33892.1| aquaporin [Cucumis melo subsp. melo]      313   2e-83
gi|297842958|ref|XP_002889360.1| hypothetical protein ARALYDRAFT...   312   3e-83
gi|18411332|ref|NP_567178.1| putative aquaporin PIP1-4 [Arabidop...   312   3e-83
gi|297810139|ref|XP_002872953.1| hypothetical protein ARALYDRAFT...   311   6e-83
gi|5327261|emb|CAB46350.1| major intrinsic protein 1 [Solanum tu...   311   6e-83
gi|149720860|ref|XP_001494330.1| PREDICTED: aquaporin-4-like [Eq...   310   2e-82
gi|162458279|ref|NP_001105466.1| aquaporin PIP1-1 [Zea mays] >gn...   310   2e-82
gi|301753743|ref|XP_002912709.1| PREDICTED: aquaporin-4-like [Ai...   310   2e-82
gi|255581067|ref|XP_002531349.1| Aquaporin PIP1.1, putative [Ric...   310   2e-82
gi|281338287|gb|EFB13871.1| hypothetical protein PANDA_000456 [A...   309   2e-82
gi|345802802|ref|XP_855456.2| PREDICTED: aquaporin-4 [Canis lupu...   309   2e-82
gi|126256148|gb|ABO09756.1| AQP4e [Expression vector pcDNA3-AQP4...   309   3e-82
gi|332225712|ref|XP_003262028.1| PREDICTED: aquaporin-4 [Nomascu...   309   3e-82
gi|2440044|emb|CAA04653.1| major intrinsic protein PIPB [Cratero...   309   4e-82
gi|297702421|ref|XP_002828177.1| PREDICTED: aquaporin-4-like iso...   309   4e-82
gi|212545374|ref|XP_002152841.1| aquaporin [Penicillium marneffe...   309   5e-82
gi|1072055|gb|AAC52112.1| mercurial-insensitive water channel [H...   308   5e-82
gi|296222440|ref|XP_002757184.1| PREDICTED: aquaporin-4 isoform ...   308   5e-82
gi|344269103|ref|XP_003406394.1| PREDICTED: aquaporin-4-like [Lo...   308   5e-82
gi|47116232|sp|Q923J4.1|AQP4_DIPME RecName: Full=Aquaporin-4; Sh...   308   6e-82
gi|5912586|emb|CAB56217.1| PM28B protein [Spinacia oleracea]          308   6e-82
gi|109121816|ref|XP_001097418.1| PREDICTED: aquaporin-4 isoform ...   308   6e-82
gi|112012502|gb|ABH85411.1| plasma membrane intrinsic protein 1;...   308   6e-82
gi|2570509|gb|AAB82140.1| transmembrane protein [Oryza sativa In...   308   6e-82
gi|114672645|ref|XP_512074.2| PREDICTED: hypothetical protein LO...   308   7e-82
gi|4502181|ref|NP_001641.1| aquaporin-4 isoform a [Homo sapiens]...   308   7e-82
gi|116782542|gb|ABK22546.1| unknown [Picea sitchensis]                308   8e-82
gi|2149955|gb|AAB72149.1| putative aquaporin-1 [Phaseolus vulgaris]   308   8e-82
gi|255541616|ref|XP_002511872.1| Aquaporin PIP1.3, putative [Ric...   307   1e-81
gi|30794302|ref|NP_851346.1| aquaporin-4 [Bos taurus] >gnl|BL_OR...   306   2e-81
gi|57164309|ref|NP_001009279.1| aquaporin-4 [Ovis aries] >gnl|BL...   306   2e-81
gi|2373401|dbj|BAA22097.1| transmembrane protein [Arabidopsis th...   306   2e-81
gi|62896927|dbj|BAD96404.1| aquaporin 4 isoform a variant [Homo ...   306   3e-81
gi|150416573|gb|ABR68794.1| aquaporin PIP1-2 [Gossypium hirsutum]     306   3e-81
gi|154297745|ref|XP_001549298.1| hypothetical protein BC1G_12284...   306   3e-81
gi|225448357|ref|XP_002268084.1| PREDICTED: aquaporin-like [Viti...   306   3e-81
gi|6978531|ref|NP_036957.1| aquaporin-4 isoform 1 [Rattus norveg...   306   4e-81
gi|18481673|gb|AAL73511.1|AF465730_1 aquaporin-4 [Coturnix cotur...   306   4e-81
gi|304445788|pdb|3IYZ|A Chain A, Structure Of Aquaporin-4 S180d ...   305   4e-81
gi|326917545|ref|XP_003205059.1| PREDICTED: aquaporin-4-like [Me...   305   4e-81
gi|224044579|ref|XP_002196264.1| PREDICTED: aquaporin 1 (Colton ...   305   5e-81
gi|330717897|gb|AEC45512.1| plasma membrane intrinsic protein [H...   305   5e-81
gi|195972843|ref|NP_001124421.1| aquaporin 4 [Xenopus laevis] >g...   305   5e-81
gi|81909727|sp|Q5I4F9.1|AQP4_NOTAL RecName: Full=Aquaporin-4; Sh...   305   6e-81
gi|300793588|tpg|DAA33860.1| TPA_inf: aquaporin PIP1;6 [Gossypiu...   304   7e-81
gi|330935954|ref|XP_003305193.1| hypothetical protein PTT_17967 ...   304   8e-81
gi|55783582|gb|AAV65290.1| aquaporin-1 [Passer domesticus]            304   8e-81
gi|224140389|ref|XP_002323565.1| aquaporin, MIP family, PIP subf...   304   8e-81
gi|255571849|ref|XP_002526867.1| Aquaporin PIP1.3, putative [Ric...   304   9e-81
gi|1632822|emb|CAA70156.1| transmembrane protein [Oryza sativa] ...   304   9e-81
gi|195640462|gb|ACG39699.1| aquaporin PIP1.1 [Zea mays]               304   1e-80
gi|239781771|pdb|2ZZ9|A Chain A, Structure Of Aquaporin-4 S180d ...   304   1e-80
gi|255647565|gb|ACU24246.1| unknown [Glycine max]                     304   1e-80
gi|186469891|gb|ACC85598.1| aquaporin [Polygonum sibiricum]           304   1e-80
gi|301623337|ref|XP_002940974.1| PREDICTED: aquaporin-4-like, pa...   304   1e-80
gi|224071930|ref|XP_002303596.1| aquaporin, MIP family, PIP subf...   304   1e-80
gi|2662310|dbj|BAA23744.1| HvPIP2;1 [Hordeum vulgare subsp. vulg...   303   2e-80
gi|14578585|gb|AAK66823.1| aquaporin 4 isoform 1 [Dipodomys merr...   303   2e-80
gi|219523020|gb|ACL14797.1| plasma membrane intrinsic protein 1 ...   303   2e-80
gi|160333735|ref|NP_001103893.1| aquaporin-4 [Sus scrofa] >gnl|B...   303   2e-80
gi|8071624|gb|AAF71818.1|AF141898_1 putative aquaporin PIP1-2 [V...   303   3e-80
gi|52345956|ref|NP_001004765.1| aquaporin-4 [Gallus gallus] >gnl...   302   3e-80
gi|224109360|ref|XP_002315171.1| aquaporin, MIP family, PIP subf...   302   3e-80
gi|111379070|gb|ABH09322.1| putative aquaporin [Vitis vinifera]       302   3e-80
gi|224101113|ref|XP_002312147.1| aquaporin, MIP family, PIP subf...   302   3e-80
gi|215276984|ref|NP_001135838.1| aquaporin-4 isoform 2 [Rattus n...   302   3e-80
gi|255571847|ref|XP_002526866.1| Aquaporin PIP1.3, putative [Ric...   302   3e-80
gi|57336886|emb|CAH60718.1| putative plasma membrane intrinsic p...   302   3e-80
gi|124702486|gb|ABN14348.1| aquaporin PIP1;2 [Vitis vinifera]         302   3e-80
gi|73913019|gb|AAZ91447.1| PIP1 aquaporin [Xerophyta humilis]         302   4e-80
gi|225454260|ref|XP_002275054.1| PREDICTED: aquaporin PIP1;2 [Vi...   302   4e-80
gi|327269823|ref|XP_003219692.1| PREDICTED: aquaporin-4-like [An...   301   6e-80
gi|8071626|gb|AAF71819.1|AF141899_1 putative aquaporin PIP1-3 [V...   301   7e-80
gi|4755125|ref|NP_004019.1| aquaporin-4 isoform b [Homo sapiens]...   301   8e-80
gi|1072053|gb|AAC50284.1| mercurial-insensitive water channel [H...   300   1e-79
gi|8886718|gb|AAF80556.1|AF188843_1 plasma membrane aquaporin [V...   300   1e-79
gi|224046182|ref|XP_002196027.1| PREDICTED: aquaporin 4 [Taeniop...   300   1e-79
gi|3721658|dbj|BAA33583.1| aquaporin-4 [Bos taurus] >gnl|BL_ORD_...   300   2e-79
gi|37783292|gb|AAO38843.1| aquaporin 4 M23 isoform [Ovis aries]       300   2e-79
gi|118488812|gb|ABK96216.1| unknown [Populus trichocarpa x Popul...   299   2e-79
gi|327274357|ref|XP_003221944.1| PREDICTED: aquaporin-1-like [An...   299   3e-79
gi|255647622|gb|ACU24274.1| unknown [Glycine max]                     299   3e-79
gi|57336888|emb|CAH60719.1| putative plasma membrane intrinsic p...   299   4e-79
gi|171221245|gb|ACB45460.1| aquaporin [Elaeis guineensis] >gnl|B...   299   5e-79
gi|85690845|gb|AAS55867.2| aquaporin-like protein [Ipomoea nil]       298   6e-79
gi|149411283|ref|XP_001505227.1| PREDICTED: aquaporin-4-like [Or...   298   7e-79
gi|345649019|gb|AEO13898.1| aquaporin 7 [Triticum aestivum]           298   8e-79
gi|39943786|ref|XP_361430.1| hypothetical protein MGG_03904 [Mag...   297   9e-79
gi|868154|gb|AAB09757.1| similar to mipB gene product in Mesembr...   297   1e-78
gi|170791079|gb|ACB38232.1| aquaporin [Gerbera hybrid cultivar]       297   1e-78
gi|317156752|ref|XP_001825978.2| MIP aquaporin [Aspergillus oryz...   297   1e-78
gi|238492775|ref|XP_002377624.1| aquaporin, putative [Aspergillu...   297   1e-78
gi|255045887|gb|ACU00100.1| plasma membrane intrinsic protein PI...   296   2e-78
gi|225426442|ref|XP_002274727.1| PREDICTED: aquaporin-like [Viti...   296   2e-78
gi|68299599|dbj|BAE02729.1| PIP aquaporin [Hordeum vulgare]           296   2e-78
gi|87240949|gb|ABD32807.1| Major intrinsic protein [Medicago tru...   296   3e-78
gi|54261805|ref|NP_001003749.1| aquaporin-4 [Danio rerio] >gnl|B...   296   3e-78
gi|8886720|gb|AAF80557.1|AF188844_1 plasma membrane aquaporin [V...   296   3e-78
gi|55962630|emb|CAI11692.1| novel protein similar to vertebrate ...   295   4e-78
gi|299891570|gb|ADJ57598.1| plasma membrane intrinsic protein PI...   295   4e-78
gi|111379072|gb|ABH09323.1| putative aquaporin [Vitis vinifera]       295   4e-78
gi|124702509|gb|ABN14349.1| aquaporin PIP1;3 [Vitis vinifera]         295   6e-78
gi|68533200|dbj|BAE06148.1| PIP aquaporin isoform [Hordeum vulgare]   294   8e-78
gi|346972975|gb|EGY16427.1| aquaporin-1 [Verticillium dahliae Vd...   294   9e-78
gi|2804154|emb|CAA11025.1| aquaporin [Lupinus albus]                  294   1e-77
gi|115334277|dbj|BAF33069.1| aquaporin [Hordeum vulgare] >gnl|BL...   294   1e-77
gi|15223438|ref|NP_171668.1| aquaporin PIP1-3 [Arabidopsis thali...   294   1e-77
gi|290760652|gb|ADD59911.1| aquaporin [Chimonanthus praecox]          294   1e-77
gi|56131020|gb|AAV80228.1| aquaporin 1 [Aegiceras corniculatum]       294   1e-77
gi|255045889|gb|ACU00101.1| plasma membrane intrinsic protein PI...   294   2e-77
gi|238814670|gb|ACR56611.1| plasma intrinsic protein 1;2 [Juglan...   293   2e-77
gi|312217804|emb|CBX97751.1| hypothetical protein [Leptosphaeria...   293   2e-77
gi|292653529|gb|ADE34282.1| aquaporin PIP1;13 [Gossypium hirsutum]    293   2e-77
gi|116295130|gb|ABJ98538.1| PIP1 protein [Stipa tianschanica var...   293   2e-77
gi|162462965|ref|NP_001105131.1| aquaporin PIP1-5 [Zea mays] >gn...   293   2e-77
gi|1458093|gb|AAB04757.1| aquaporin [Nicotiana tabacum]               292   3e-77
gi|111379076|gb|ABH09325.1| putative aquaporin [Vitis vinifera]       292   3e-77
gi|90992882|gb|ABE03629.1| plasma membrane major intrinsic prote...   292   3e-77
gi|116295124|gb|ABJ98535.1| PIP1 protein [Stipa baicalensis] >gn...   292   4e-77
gi|401189|sp|P25794.2|PIP2_PEA RecName: Full=Probable aquaporin ...   292   4e-77
gi|116787351|gb|ABK24473.1| unknown [Picea sitchensis] >gnl|BL_O...   292   5e-77
gi|115383185|gb|ABI96813.1| plasma membrane intrinsic protein [T...   292   5e-77
gi|253317409|gb|ACT22629.1| plasma membrane intrinsic protein PI...   292   5e-77
gi|147815282|emb|CAN74419.1| hypothetical protein VITISV_016461 ...   292   5e-77
gi|255640219|gb|ACU20400.1| unknown [Glycine max]                     292   6e-77
gi|2114046|dbj|BAA20074.1| water channel protein [Nicotiana exce...   291   7e-77
gi|7649312|gb|AAF65846.1|AF255796_1 aquaporin 2 [Allium cepa]         291   8e-77
gi|15236485|ref|NP_194071.1| putative aquaporin PIP1-5 [Arabidop...   291   8e-77
gi|315258125|gb|ADT91650.1| putative major intrinsic protein [Ga...   291   8e-77
gi|292653527|gb|ADE34281.1| aquaporin PIP1;12 [Gossypium hirsutum]    291   1e-76
gi|20683|emb|CAA38241.1| unnamed protein product [Pisum sativum]      290   1e-76
gi|17940740|gb|AAL49749.1|AF452011_1 aquaporin-like protein [Pet...   290   1e-76
gi|115383187|gb|ABI96814.1| plasma membrane intrinsic protein [T...   290   1e-76
gi|17065068|gb|AAL32688.1| plasma membrane intrinsic protein 1C ...   290   1e-76
gi|297803796|ref|XP_002869782.1| PIP1_5/PIP1D [Arabidopsis lyrat...   290   2e-76
gi|104391599|gb|ABB13430.2| plasma membrane intrinsic protein [O...   290   2e-76
gi|116295136|gb|ABJ98541.1| PIP1 protein [Stipa tianschanica var...   290   2e-76
gi|339635338|gb|AEJ84492.1| aquaporin-1aa [Hippoglossus hippoglo...   289   3e-76
gi|224286540|gb|ACN40976.1| unknown [Picea sitchensis]                289   4e-76
gi|224090943|ref|XP_002309126.1| aquaporin, MIP family, PIP subf...   289   4e-76
gi|255637175|gb|ACU18918.1| unknown [Glycine max]                     289   4e-76
gi|162290036|gb|ABX83874.1| plasma membrane intrinsic protein [R...   289   4e-76
gi|472875|emb|CAA53476.1| plasma membrane intrinsic protein 1c [...   288   5e-76
gi|327264449|ref|XP_003217026.1| PREDICTED: aquaporin-2-like [An...   288   6e-76
gi|242063566|ref|XP_002453072.1| hypothetical protein SORBIDRAFT...   288   7e-76
gi|21593526|gb|AAM65493.1| water channel-like protein [Arabidops...   288   8e-76
gi|115449847|ref|NP_001048566.1| Os02g0823100 [Oryza sativa Japo...   287   8e-76
gi|345462634|gb|AEN95117.1| aquaporin PIP1 [Dimocarpus longan]        287   9e-76
gi|83774722|dbj|BAE64845.1| unnamed protein product [Aspergillus...   287   1e-75
gi|1592832|gb|AAB09747.1| mipA [Mesembryanthemum crystallinum]        287   1e-75
gi|291389111|ref|XP_002711176.1| PREDICTED: aquaporin 2 [Oryctol...   287   2e-75
gi|339476808|gb|EGP91899.1| hypothetical protein MYCGRDRAFT_3360...   287   2e-75
gi|125541679|gb|EAY88074.1| hypothetical protein OsI_09504 [Oryz...   287   2e-75
gi|11119335|gb|AAG30607.1|AF314656_1 aquaporin [Brassica oleracea]    286   2e-75
gi|54873534|gb|AAV41024.1| plasma membrane intrinsic protein [Gl...   286   2e-75
gi|344266841|ref|XP_003405487.1| PREDICTED: aquaporin-2-like [Lo...   285   3e-75
gi|242073720|ref|XP_002446796.1| hypothetical protein SORBIDRAFT...   285   3e-75
gi|13486940|dbj|BAB40142.1| plasma membrane intrinsic protein 1-...   285   3e-75
gi|46092502|dbj|BAD14371.1| plasma membrane intrinsic protein [M...   285   4e-75
gi|160415209|ref|NP_033829.3| aquaporin-2 [Mus musculus] >gnl|BL...   285   4e-75
gi|46092504|dbj|BAD14372.1| plasma membrane intrinsic protein [M...   285   5e-75
gi|339474803|gb|EGP89895.1| hypothetical protein MYCGRDRAFT_3624...   285   6e-75
gi|172055390|gb|ACB71281.1| plasma membrane intrinsic protein [T...   285   7e-75
gi|330717899|gb|AEC45513.1| plasma membrane intrinsic protein [H...   284   9e-75
gi|7649310|gb|AAF65845.1|AF255795_1 aquaporin 1 [Allium cepa]         284   1e-74
gi|47220324|emb|CAF98423.1| unnamed protein product [Tetraodon n...   284   1e-74
gi|1657950|gb|AAB18228.1| MipE [Mesembryanthemum crystallinum]        284   1e-74
gi|297823791|ref|XP_002879778.1| PIP2_6/PIP2E [Arabidopsis lyrat...   283   2e-74
gi|125583180|gb|EAZ24111.1| hypothetical protein OsJ_07850 [Oryz...   283   2e-74
gi|326919565|ref|XP_003206050.1| PREDICTED: aquaporin-2-like [Me...   283   2e-74
gi|209490729|gb|ACI49538.1| aquaporin-1 [Fundulus heteroclitus]       283   2e-74
gi|256542220|dbj|BAH98063.1| aquaporin 0 paralogue [Neoceratodus...   282   3e-74
gi|15236267|ref|NP_195236.1| aquaporin PIP2-7 [Arabidopsis thali...   282   3e-74
gi|310796053|gb|EFQ31514.1| MIP family channel protein [Glomerel...   282   4e-74
gi|148223009|ref|NP_001079331.1| aquaporin 2 (collecting duct) [...   282   4e-74
gi|7209560|dbj|BAA92260.1| Plasma membrane aquaporin 2b [Raphanu...   282   5e-74
gi|300793584|tpg|DAA33859.1| TPA_inf: aquaporin PIP1;5 [Gossypiu...   282   5e-74
gi|5081423|gb|AAD39374.1|AF118383_1 plasma membrane intrinsic pr...   282   6e-74
gi|111924350|dbj|BAF02790.1| aquaporin-x5 [Xenopus laevis]            282   6e-74
gi|546013|gb|AAB30268.1| hAQP-CD=collecting duct aquaporin [huma...   281   7e-74
gi|124269016|gb|ABI95464.2| aquaporin 1 [Dicentrarchus labrax]        281   7e-74
gi|225706606|gb|ACO09149.1| Aquaporin-1 [Osmerus mordax]              281   8e-74
gi|162460423|ref|NP_001105616.1| aquaporin PIP2-5 [Zea mays] >gn...   281   8e-74
gi|291394223|ref|XP_002713520.1| PREDICTED: aquaporin 4 [Oryctol...   281   8e-74
gi|2623060|gb|AAB86380.1| aquaporin-like transmembrane channel p...   281   9e-74
gi|73996714|ref|XP_543678.2| PREDICTED: aquaporin-2 [Canis lupus...   281   1e-73
gi|297802448|ref|XP_002869108.1| hypothetical protein ARALYDRAFT...   280   1e-73
gi|262225717|dbj|BAI48049.1| aquaporin 1 [Protopterus annectens]      280   1e-73
gi|217071724|gb|ACJ84222.1| unknown [Medicago truncatula]             280   1e-73
gi|37993740|gb|AAR06953.1| aquaporin-2 [Coturnix coturnix]            280   1e-73
gi|297691784|ref|XP_002823249.1| PREDICTED: aquaporin-2-like [Po...   280   2e-73
gi|208879415|ref|NP_001129154.1| aquaporin 1a, tandem duplicate ...   280   2e-73
gi|297797009|ref|XP_002866389.1| hypothetical protein ARALYDRAFT...   280   2e-73
gi|2306917|gb|AAB65787.1| plasma membrane intrinsic protein [Ara...   280   2e-73
gi|171190270|gb|ACB42441.1| aquaporin PIP2;4 [Gossypium hirsutum]     280   2e-73
gi|50402524|gb|AAT76618.1| aquaporin [Vicia faba]                     280   2e-73
gi|67937806|gb|AAY83359.1| plasma membrane aquaporin [Physcomitr...   280   2e-73
gi|225715940|gb|ACO13816.1| Aquaporin FA-CHIP [Esox lucius]           280   2e-73
gi|226192721|pdb|3GD8|A Chain A, Crystal Structure Of Human Aqua...   279   2e-73
gi|4502179|ref|NP_000477.1| aquaporin-2 [Homo sapiens] >gnl|BL_O...   279   3e-73
gi|332206279|ref|XP_003252218.1| PREDICTED: aquaporin-2-like [No...   279   3e-73
gi|297827221|ref|XP_002881493.1| hypothetical protein ARALYDRAFT...   279   3e-73
gi|217073702|gb|ACJ85211.1| unknown [Medicago truncatula]             279   3e-73
gi|171190268|gb|ACB42440.1| aquaporin PIP2;3 [Gossypium hirsutum]     279   4e-73
gi|167997735|ref|XP_001751574.1| predicted protein [Physcomitrel...   279   4e-73
gi|60832539|gb|AAX37015.1| aquaporin 2 [synthetic construct]          279   5e-73
gi|302565530|ref|NP_001181417.1| aquaporin-2 [Macaca mulatta]         279   5e-73
gi|302796657|ref|XP_002980090.1| hypothetical protein SELMODRAFT...   279   5e-73
gi|302924352|ref|XP_003053870.1| hypothetical protein NECHADRAFT...   279   5e-73
gi|158562742|gb|ABO71659.2| trans-membrane water channel protein...   278   6e-73
gi|162459153|ref|NP_001105023.1| aquaporin PIP1-6 [Zea mays] >gn...   278   6e-73
gi|49457001|emb|CAG46821.1| AQP2 [Homo sapiens]                       278   7e-73
gi|296211616|ref|XP_002752490.1| PREDICTED: aquaporin-2-like [Ca...   278   8e-73
gi|295445030|gb|ADG21868.1| aquaporin 1 [Cynoglossus semilaevis]      277   1e-72
gi|255627561|gb|ACU14125.1| unknown [Glycine max]                     277   1e-72
gi|21537097|gb|AAM61438.1| aquaporin (plasma membrane intrinsic ...   277   1e-72
gi|145331417|ref|NP_001078067.1| aquaporin PIP1-2 [Arabidopsis t...   277   1e-72
gi|209733516|gb|ACI67627.1| Aquaporin FA-CHIP [Salmo salar]           277   1e-72
gi|89212808|gb|ABD63904.1| aquaporin 1 [Gossypium hirsutum]           277   1e-72
gi|54401744|gb|AAV34610.1| aquaporin 1 [Sparus aurata] >gnl|BL_O...   277   1e-72
gi|15228096|ref|NP_181255.1| aquaporin PIP2-3 [Arabidopsis thali...   277   2e-72
gi|254826694|dbj|BAH86607.1| aquaporin 0 paralogue [Protopterus ...   277   2e-72
gi|115387637|ref|XP_001211324.1| conserved hypothetical protein ...   277   2e-72
gi|684999|gb|AAB31998.1| water-channel aquaporin 2 [Homo sapiens]     277   2e-72
gi|47228211|emb|CAG07606.1| unnamed protein product [Tetraodon n...   277   2e-72
gi|168059065|ref|XP_001781525.1| predicted protein [Physcomitrel...   276   2e-72
gi|559684|gb|AAA93521.1| aquaporin [Mesembryanthemum crystallinum]    276   2e-72
gi|6049867|gb|AAF02782.1|AF195115_2 Similar to transmembrane pro...   276   2e-72
gi|115459470|ref|NP_001053335.1| Os04g0521100 [Oryza sativa Japo...   276   2e-72
gi|242095154|ref|XP_002438067.1| hypothetical protein SORBIDRAFT...   276   2e-72
gi|291230314|ref|XP_002735112.1| PREDICTED: aquaporin 4-like [Sa...   276   3e-72
gi|133779721|gb|ABO38816.1| aquaporin 1 [Acanthopagrus schlegelii]    276   3e-72
gi|21536709|gb|AAM61041.1| aquaporin (plasma membrane intrinsic ...   276   3e-72
gi|209731114|gb|ACI66426.1| Aquaporin FA-CHIP [Salmo salar] >gnl...   276   3e-72
gi|328789939|ref|XP_624531.2| PREDICTED: aquaporin AQPAn.G-like ...   275   4e-72
gi|300793610|tpg|DAA33870.1| TPA_inf: aquaporin TIP1;8 [Gossypiu...   275   5e-72
gi|124482180|gb|ABN11917.1| aquaporin [Cucurbita ficifolia]           275   5e-72
gi|685001|gb|AAB31999.1| water-channel aquaporin 2 [Homo sapiens]     275   6e-72
gi|344270434|ref|XP_003407049.1| PREDICTED: aquaporin-1-like [Lo...   275   7e-72
gi|224103169|ref|XP_002312952.1| aquaporin, MIP family, PIP subf...   275   7e-72
gi|149756593|ref|XP_001504894.1| PREDICTED: lens fiber major int...   275   7e-72
gi|224080632|ref|XP_002306187.1| aquaporin, MIP family, PIP subf...   274   8e-72
gi|297823545|ref|XP_002879655.1| aquaporin [Arabidopsis lyrata s...   274   8e-72
gi|301767776|ref|XP_002919305.1| PREDICTED: aquaporin-1-like [Ai...   274   8e-72
gi|3551131|dbj|BAA32777.1| plasma membrane aquaporin (PAQ1) [Rap...   274   9e-72
gi|334361415|gb|AEG78286.1| aquaporin 1 [Rhabdosargus sarba]          274   1e-71
gi|17940742|gb|AAL49750.1|AF452012_1 aquaporin-like protein [Pet...   274   1e-71
gi|146741374|dbj|BAF62342.1| aquaporin [Prunus persica]               274   1e-71
gi|342875513|gb|EGU77257.1| hypothetical protein FOXB_12217 [Fus...   274   1e-71
gi|299891572|gb|ADJ57599.1| plasma membrane intrinsic protein PI...   274   1e-71
gi|344249088|gb|EGW05192.1| Aquaporin-1 [Cricetulus griseus]          274   1e-71
gi|7209556|dbj|BAA92258.1| plasma membrane aquaporin 1b [Raphanu...   274   1e-71
gi|2199574|gb|AAB61378.1| aquaporin [Brassica rapa subsp. campes...   274   1e-71
gi|169603784|ref|XP_001795313.1| hypothetical protein SNOG_04900...   274   1e-71
gi|225454262|ref|XP_002275303.1| PREDICTED: hypothetical protein...   274   1e-71
gi|169244547|gb|ACA50530.1| putative aquaporin [Brassica napus]       273   2e-71
gi|300793582|tpg|DAA33858.1| TPA_inf: aquaporin PIP1;4 [Gossypiu...   273   2e-71
gi|114612690|ref|XP_519026.2| PREDICTED: aquaporin-1 isoform 3 [...   273   2e-71
gi|10799093|gb|AAG23179.1|AF299050_1 aquaporin PIP1b1 [Brassica ...   273   2e-71
gi|301612561|ref|XP_002935778.1| PREDICTED: aquaporin-2-like [Xe...   273   2e-71
gi|197099280|ref|NP_001126220.1| aquaporin-1 [Pongo abelii] >gnl...   273   2e-71
gi|18490903|gb|AAH22486.1| Aquaporin 1 (Colton blood group) [Hom...   273   2e-71
gi|189069201|dbj|BAG35539.1| unnamed protein product [Homo sapiens]   273   2e-71
gi|229613656|emb|CAQ51480.2| aquaporin 1 [Homo sapiens]               273   2e-71
gi|17017257|gb|AAL33586.1|AF440272_1 aquaporin [Nicotiana tabacum]    273   2e-71
gi|1199503|emb|CAA64896.1| transmembrane channel protein [Brassi...   273   2e-71
gi|145331415|ref|NP_001078066.1| aquaporin PIP1-2 [Arabidopsis t...   273   2e-71
gi|37694062|ref|NP_932766.1| aquaporin-1 isoform 1 [Homo sapiens...   273   3e-71
gi|15225913|ref|NP_182120.1| aquaporin PIP1-2 [Arabidopsis thali...   273   3e-71
gi|69111664|gb|AAZ03394.1| Aqp4-Luc fusion protein [Reporter vec...   272   3e-71
gi|1199804|emb|CAA64895.1| transmembrane channel protein [Brassi...   272   3e-71
gi|10799095|gb|AAG23180.1|AF299051_1 aquaporin PIP1b2 [Brassica ...   272   3e-71
gi|6118547|gb|AAF04146.1|AF191906_1 lens major intrinsic protein...   272   3e-71
gi|90076184|dbj|BAE87772.1| unnamed protein product [Macaca fasc...   272   4e-71
gi|189908190|gb|ACE60220.1| plasma membrane aquaporin [Rosa hybr...   272   4e-71
gi|194691578|gb|ACF79873.1| unknown [Zea mays]                        272   4e-71
gi|168031848|ref|XP_001768432.1| predicted protein [Physcomitrel...   272   5e-71
gi|153792099|ref|NP_001093431.1| lens fiber major intrinsic prot...   272   5e-71
gi|77992951|gb|ABB13429.1| plasma membrane intrinsic protein [Ol...   272   5e-71
gi|57525964|ref|NP_001003534.1| major intrinsic protein of lens ...   272   5e-71
gi|38532005|gb|AAR23268.1| PIP1;2 [Spinacia oleracea]                 272   5e-71
gi|47523958|ref|NP_999619.1| aquaporin-1 [Sus scrofa] >gnl|BL_OR...   272   6e-71
gi|327242161|gb|AEA40491.1| aquaporin PIP1-3 [Brassica oleracea ...   272   6e-71
gi|297824655|ref|XP_002880210.1| hypothetical protein ARALYDRAFT...   272   6e-71
gi|688358|gb|AAB31193.1| uterine water channel [Homo sapiens]         271   6e-71
gi|340711197|ref|XP_003394165.1| PREDICTED: aquaporin AQPAn.G-li...   271   6e-71
gi|148537234|dbj|BAF63508.1| plasma membrane intrinsic protein [...   271   7e-71
gi|266634544|dbj|BAI49429.1| aquaporin-bj3 [Bufo japonicus]           271   7e-71
gi|229331982|ref|NP_001153230.1| lens fiber major intrinsic prot...   271   7e-71
gi|296212035|ref|XP_002752656.1| PREDICTED: lens fiber major int...   271   7e-71
gi|301761013|ref|XP_002916035.1| PREDICTED: lens fiber major int...   271   9e-71
gi|57336890|emb|CAH60720.1| putative plasma membrane intrinsic p...   271   9e-71
gi|162464516|ref|NP_001105638.1| aquaporin PIP2-2 [Zea mays] >gn...   271   1e-70
gi|115383189|gb|ABI96815.1| plasma membrane intrinsic protein [T...   271   1e-70
gi|291236075|ref|XP_002737956.1| PREDICTED: aquaporin-4-like [Sa...   271   1e-70
gi|13938017|gb|AAH07125.1| Aqp1 protein [Mus musculus]                270   1e-70
gi|166197629|dbj|BAG06230.1| plasma membrane intrinsic protein [...   270   1e-70
gi|332242740|ref|XP_003270541.1| PREDICTED: aquaporin-1-like [No...   270   1e-70
gi|327242159|gb|AEA40490.1| aquaporin PIP1-2 [Brassica oleracea ...   270   1e-70
gi|157787095|ref|NP_001099189.1| lens fiber major intrinsic prot...   270   1e-70
gi|290543589|ref|NP_001166454.1| lens fiber major intrinsic prot...   270   1e-70
gi|344241644|gb|EGV97747.1| Aquaporin-4 [Cricetulus griseus]          270   1e-70
gi|47228727|emb|CAG07459.1| unnamed protein product [Tetraodon n...   270   1e-70
gi|327242163|gb|AEA40492.1| aquaporin PIP1-4 [Brassica oleracea ...   270   1e-70
gi|253761678|ref|XP_002489214.1| hypothetical protein SORBIDRAFT...   270   1e-70
gi|124249276|ref|NP_001074369.1| lens fiber major intrinsic prot...   270   2e-70
gi|2072358|gb|AAC03168.1| putative alternative lens membrane int...   270   2e-70
gi|54401748|gb|AAV34612.1| aquaporin [Solea senegalensis]             270   2e-70
gi|75299340|sp|Q8GRI8.1|PIP25_ORYSJ RecName: Full=Aquaporin PIP2...   269   2e-70
gi|339635340|gb|AEJ84493.1| aquaporin-1ab [Hippoglossus hippoglo...   269   3e-70
gi|218199531|gb|EEC81958.1| hypothetical protein OsI_25844 [Oryz...   269   3e-70
gi|459951|gb|AAA17730.1| mercurial-insensitive water channel [Ra...   269   3e-70
gi|27806843|ref|NP_776362.1| lens fiber major intrinsic protein ...   269   3e-70
gi|6680710|ref|NP_031498.1| aquaporin-1 [Mus musculus] >gnl|BL_O...   269   3e-70
gi|327242157|gb|AEA40489.1| aquaporin PIP1-1 [Brassica oleracea ...   269   3e-70
gi|74147584|dbj|BAE38677.1| unnamed protein product [Mus musculus]    269   3e-70
gi|2440042|emb|CAA04652.1| major intrinsic protein PIPa2 [Crater...   269   4e-70
gi|196259702|dbj|BAG68659.1| plasma membrane intrinsic protein [...   269   4e-70
gi|255045891|gb|ACU00102.1| plasma membrane intrinsic protein PI...   269   4e-70
gi|127106|sp|P09011.2|MIP_RAT RecName: Full=Lens fiber major int...   269   4e-70
gi|256542216|dbj|BAH98061.1| aquaporin 0 [Protopterus annectens]      269   4e-70
gi|170177800|gb|ACB10396.1| aquaporin [Brassica juncea]               269   5e-70
gi|312924|emb|CAA49761.1| CHIP28k [Rattus norvegicus]                 269   5e-70
gi|31543250|ref|NP_032626.2| lens fiber major intrinsic protein ...   269   5e-70
gi|6978527|ref|NP_036910.1| aquaporin-1 [Rattus norvegicus] >gnl...   269   5e-70
gi|311255693|ref|XP_003126321.1| PREDICTED: lens fiber major int...   269   5e-70
gi|291394621|ref|XP_002713783.1| PREDICTED: aquaporin 1 [Oryctol...   269   5e-70
gi|1185419|gb|AAC52416.1| major intrinsic protein [Mus musculus]...   268   5e-70
gi|82623377|gb|ABB87103.1| water channel protein-like [Solanum t...   268   5e-70
gi|19387211|gb|AAL87136.1| aquaporin 1 [Homo sapiens]                 268   5e-70
gi|53748457|emb|CAH59432.1| aquaporin 2 [Plantago major]              268   6e-70
gi|115471887|ref|NP_001059542.1| Os07g0448100 [Oryza sativa Japo...   268   7e-70
gi|162459840|ref|NP_001105027.1| aquaporin PIP2-6 [Zea mays] >gn...   268   7e-70
gi|157889055|dbj|BAF80993.1| arginine vasotocin-dependent aquapo...   268   7e-70
gi|111379082|gb|ABH09328.1| putative aquaporin [Vitis vinifera]       268   7e-70
gi|109097304|ref|XP_001115118.1| PREDICTED: lens fiber major int...   268   7e-70
gi|148909324|gb|ABR17761.1| unknown [Picea sitchensis]                268   8e-70
gi|83283953|gb|ABC01884.1| plasma membrane intrinsic protein PIP...   267   1e-69
gi|168034600|ref|XP_001769800.1| predicted protein [Physcomitrel...   267   1e-69
gi|344256392|gb|EGW12496.1| Lens fiber major intrinsic protein [...   267   1e-69
gi|226354718|gb|ACO50968.1| aquaporin-1 [Tursiops truncatus]          267   1e-69
gi|52221215|gb|AAH82567.1| Major intrinsic protein of eye lens f...   267   1e-69
gi|3821907|gb|AAC69695.1| water channel homolog [Bufo marinus]        267   1e-69
gi|313804|emb|CAA50395.1| CHIP28 [Rattus norvegicus]                  267   2e-69
gi|242048372|ref|XP_002461932.1| hypothetical protein SORBIDRAFT...   267   2e-69
gi|242009228|ref|XP_002425393.1| Aquaporin AQPAe.a, putative [Pe...   267   2e-69
gi|9931530|gb|AAG02208.1|AF290201_1 plasma membrane intrinsic pr...   267   2e-69
gi|203451|gb|AAB46624.1| water channel [Rattus norvegicus]            266   2e-69
gi|319659267|gb|ADV58935.1| aquaporin [Solanum lycopersicum]          266   2e-69
gi|297692184|ref|XP_002823446.1| PREDICTED: lens fiber major int...   266   2e-69
gi|160415211|ref|NP_033830.2| aquaporin-4 [Mus musculus] >gnl|BL...   266   3e-69
gi|148669655|gb|EDL01602.1| aquaporin 4, isoform CRA_c [Mus musc...   266   3e-69
gi|6912506|ref|NP_036196.1| lens fiber major intrinsic protein [...   266   3e-69
gi|116295134|gb|ABJ98540.1| PIP1 protein [Stipa breviflora]           266   3e-69
gi|73852962|emb|CAD92028.1| aquaporin 1 [Anguilla anguilla] >gnl...   265   4e-69
gi|332207546|ref|XP_003252857.1| PREDICTED: lens fiber major int...   265   4e-69
gi|242048380|ref|XP_002461936.1| hypothetical protein SORBIDRAFT...   265   4e-69
gi|341573592|dbj|BAK53383.1| aquaporin-1b [Anguilla japonica]         265   4e-69
gi|47117859|sp|P55088.2|AQP4_MOUSE RecName: Full=Aquaporin-4; Sh...   265   5e-69
gi|157674501|gb|ABV60346.1| putative aquaporin [Lutzomyia longip...   265   5e-69
gi|224099147|ref|XP_002195288.1| PREDICTED: similar to aquaporin...   265   5e-69
gi|196259704|dbj|BAG68660.1| plasma membrane intrinsic protein [...   265   5e-69
gi|125558178|gb|EAZ03714.1| hypothetical protein OsI_25847 [Oryz...   265   6e-69
gi|124702537|gb|ABN14355.1| aquaporin PIP1;5 [Vitis vinifera]         265   6e-69
gi|168001090|ref|XP_001753248.1| predicted protein [Physcomitrel...   265   6e-69
gi|157136835|ref|XP_001656931.1| aquaporin-1 [Aedes aegypti] >gn...   265   6e-69
gi|310787930|gb|ADP24189.1| aquaporin-like transmembrane channel...   265   7e-69
gi|300793590|tpg|DAA33861.1| TPA_inf: aquaporin PIP1;7 [Gossypiu...   264   8e-69
gi|193806341|sp|Q9NHW7.2|AQP_AEDAE RecName: Full=Aquaporin AQPAe.a    264   8e-69
gi|224134008|ref|XP_002327733.1| aquaporin, MIP family, PIP subf...   264   9e-69
gi|7576880|gb|AAF64037.1|AF218314_1 aquaporin [Aedes aegypti]         264   9e-69
gi|242048370|ref|XP_002461931.1| hypothetical protein SORBIDRAFT...   264   1e-68
gi|156043855|ref|XP_001588484.1| hypothetical protein SS1G_10931...   264   1e-68
gi|255550982|ref|XP_002516539.1| tonoplast intrinsic protein, pu...   263   2e-68
gi|242048374|ref|XP_002461933.1| hypothetical protein SORBIDRAFT...   263   2e-68
gi|18481729|gb|AAL73546.1|AF469169_1 aquaporin-4 M23X isoform [M...   263   2e-68
gi|86553027|gb|ABC98209.1| aquaporin 2-like [Hyla chrysoscelis]       263   2e-68
gi|302779878|ref|XP_002971714.1| hypothetical protein SELMODRAFT...   263   3e-68
gi|224028159|emb|CAX48992.1| water-specific aquaporin [Lumbricus...   263   3e-68
gi|868156|gb|AAA68701.1| similar to mipB gene product in Mesembr...   262   3e-68
gi|302819826|ref|XP_002991582.1| hypothetical protein SELMODRAFT...   262   4e-68
gi|224028037|emb|CAX48970.1| aquaporin [Eisenia andrei]               262   5e-68
gi|320589447|gb|EFX01908.1| aquaporin [Grosmannia clavigera kw1407]   261   8e-68
gi|310780848|gb|ADP23920.1| putative PIP-type aquaporin [Solanum...   261   8e-68
gi|3158474|gb|AAC17528.1| aquaporin 1 [Samanea saman]                 261   8e-68
gi|57336892|emb|CAH60721.1| putative plasma membrane intrinsic p...   261   9e-68
gi|326494282|dbj|BAJ90410.1| predicted protein [Hordeum vulgare ...   260   1e-67
gi|1808954|gb|AAB41570.1| mercurial-insensitive water channel 3 ...   260   1e-67
gi|60498683|dbj|BAD90696.1| plasma membrane intrinsic protein 1;...   260   1e-67
gi|4584429|emb|CAB40742.1| aquaglyceroporin [Nicotiana tabacum]       260   2e-67
gi|49259096|pdb|1SOR|A Chain A, Aquaporin-0 Membrane Junctions R...   260   2e-67
gi|1293552|gb|AAB41569.1| mercurial-insensitive water channel 2 ...   260   2e-67
gi|149428241|ref|XP_001507447.1| PREDICTED: lens fiber major int...   259   2e-67
gi|310796573|gb|EFQ32034.1| MIP family channel protein [Glomerel...   259   3e-67
gi|14538013|gb|AAK66766.1|AF386739_1 aquaporin protein PIP1;1 [M...   259   3e-67
gi|300793596|tpg|DAA33864.1| TPA_inf: aquaporin PIP2;4 [Gossypiu...   259   3e-67
gi|115334273|dbj|BAF33067.1| aquaporin [Hordeum vulgare]              259   3e-67
gi|58264756|ref|XP_569534.1| water channel [Cryptococcus neoform...   259   4e-67
gi|115334275|dbj|BAF33068.1| aquaporin [Hordeum vulgare]              259   5e-67
gi|296222442|ref|XP_002757185.1| PREDICTED: aquaporin-4 isoform ...   259   5e-67
gi|134109747|ref|XP_776423.1| hypothetical protein CNBC4780 [Cry...   258   6e-67
gi|32469579|sp|Q23808.1|AQP_CICVR RecName: Full=Aquaporin AQPcic...   258   7e-67
gi|3821909|gb|AAC69696.1| water channel homolog [Bufo marinus]        258   7e-67
gi|297275115|ref|XP_002800939.1| PREDICTED: aquaporin-4 [Macaca ...   258   7e-67
gi|256427015|gb|ACU81080.1| aquaporin [Fragaria x ananassa]           258   7e-67
gi|297702423|ref|XP_002828178.1| PREDICTED: aquaporin-4-like iso...   258   7e-67
gi|158299454|ref|XP_319584.4| AGAP008842-PA [Anopheles gambiae s...   258   8e-67
gi|47229313|emb|CAG04065.1| unnamed protein product [Tetraodon n...   258   8e-67
gi|194379130|dbj|BAG58116.1| unnamed protein product [Homo sapiens]   258   8e-67
gi|1144350|gb|AAA84923.1| mercurial-insensitive water channel [M...   257   1e-66
gi|330923789|ref|XP_003300374.1| hypothetical protein PTT_11610 ...   257   1e-66
gi|255933770|ref|XP_002558264.1| Pc12g14590 [Penicillium chrysog...   257   2e-66
gi|3821903|gb|AAC69693.1| aquaporin-1 homolog [Bufo marinus] >gn...   257   2e-66
gi|15233109|ref|NP_191702.1| aquaporin PIP1-1 [Arabidopsis thali...   256   2e-66
gi|38605857|emb|CAD41593.3| OSJNBb0034G17.15 [Oryza sativa Japon...   256   3e-66
gi|222613020|gb|EEE51152.1| hypothetical protein OsJ_31916 [Oryz...   255   4e-66
gi|300510878|gb|ADK25057.1| plasma membrane intrinsic protein [G...   255   4e-66
gi|255639497|gb|ACU20043.1| unknown [Glycine max]                     255   5e-66
gi|38345838|emb|CAE01842.2| OSJNBa0084K11.2 [Oryza sativa Japoni...   255   5e-66
gi|297817458|ref|XP_002876612.1| hypothetical protein ARALYDRAFT...   255   6e-66
gi|19880505|gb|AAM00368.1|AF366564_1 aquaporin PIP1 [Triticum ae...   255   6e-66
gi|301612565|ref|XP_002935790.1| PREDICTED: aquaporin-2-like [Xe...   255   8e-66
gi|194293435|gb|ACF39901.1| aquaporin [Camellia oleifera] >gnl|B...   254   8e-66
gi|224286194|gb|ACN40807.1| unknown [Picea sitchensis]                254   9e-66
gi|57336896|emb|CAH60723.1| putative plasma membrane intrinsic p...   254   9e-66
gi|4467357|emb|CAB37860.1| PIP1b protein [Arabidopsis thaliana]       254   1e-65
gi|339467451|gb|EGP82554.1| hypothetical protein MYCGRDRAFT_7779...   254   1e-65
gi|169244545|gb|ACA50529.1| putative aquaporin [Brassica napus]       254   1e-65
gi|21594059|gb|AAM65975.1| plasma membrane intrinsic protein 1a ...   254   1e-65
gi|6691629|dbj|BAA23745.2| HvPIP1;3 [Hordeum vulgare subsp. vulg...   254   1e-65
gi|50554891|ref|XP_504854.1| YALI0F01210p [Yarrowia lipolytica] ...   254   2e-65
gi|295982521|pdb|3M9I|A Chain A, Electron Crystallographic Struc...   253   2e-65
gi|472873|emb|CAA53475.1| plasma membrane intrinsic protein 1a [...   253   2e-65
gi|225429963|ref|XP_002283964.1| PREDICTED: hypothetical protein...   253   2e-65
gi|395044|emb|CAA52067.1| tomato ripening associated membrane pr...   253   3e-65
gi|116791281|gb|ABK25921.1| unknown [Picea sitchensis]                253   3e-65
gi|116783232|gb|ABK22847.1| unknown [Picea sitchensis] >gnl|BL_O...   253   3e-65
gi|327264371|ref|XP_003216987.1| PREDICTED: lens fiber major int...   252   3e-65
gi|242018018|ref|XP_002429480.1| Aquaporin AQPcic, putative [Ped...   252   4e-65
gi|300793592|tpg|DAA33862.1| TPA_inf: aquaporin PIP1;8 [Gossypiu...   252   4e-65
gi|301609185|ref|XP_002934150.1| PREDICTED: aquaporin-4-like [Xe...   252   4e-65
gi|116793092|gb|ABK26611.1| unknown [Picea sitchensis] >gnl|BL_O...   252   4e-65
gi|312212734|emb|CBX92817.1| hypothetical protein [Leptosphaeria...   252   5e-65
gi|18076470|emb|CAC82712.1| major intrinsic protein 1 [Populus t...   252   6e-65
gi|190360635|ref|NP_001121939.1| aquaporin-6 [Sus scrofa] >gnl|B...   252   6e-65

Sequences not found previously or not previously below threshold:

  Database: filtnr
    Posted date:  Sep 19, 2011  1:36 PM
  Number of letters in database: 1,740,938,412
  Number of sequences in database:  5,131,667
  
  Database: /dors/meilerlab/apps/scripts/sequence_analysis/../db/filtn
  r.01
    Posted date:  Sep 19, 2011  1:42 PM
  Number of letters in database: 2,285,224,685
  Number of sequences in database:  6,711,192
  
  Database: /dors/meilerlab/apps/scripts/sequence_analysis/../db/filtn
  r.02
    Posted date:  Sep 19, 2011  1:45 PM
  Number of letters in database: 1,228,445,294
  Number of sequences in database:  3,479,686
  
Lambda     K      H
   0.333    0.203    0.703 

Lambda     K      H
   0.267   0.0614    0.140 


Matrix: BLOSUM62
Gap Penalties: Existence: 11, Extension: 1
Number of Hits to DB: 28,999,894,909
Number of Sequences: 15322545
Number of extensions: 2070409592
Number of successful extensions: 6238339
Number of sequences better than 10.0: 500
Number of HSP's better than 10.0 without gapping: 26502
Number of HSP's successfully gapped in prelim test: 5063
Number of HSP's that attempted gapping in prelim test: 6066541
Number of HSP's gapped (non-prelim): 78914
length of query: 279
length of database: 5,254,608,391
effective HSP length: 138
effective length of query: 141
effective length of database: 3,140,097,181
effective search space: 442753702521
effective search space used: 442753702521
T: 11
A: 40
X1: 16 ( 7.7 bits)
X2: 38 (14.6 bits)
X3: 64 (24.7 bits)
S1: 40 (21.5 bits)
S2: 82 (35.6 bits)
```
