## Supplementary material for "A multi-task deep-learning system for predicting membrane associations and secondary structures of proteins": Code and Raw Data: 2wswA.ascii6

```
Last position-specific scoring matrix computed, weighted observed percentages rounded down, information per position, and relative weight of gapless real matches to pseudocounts
           A  R  N  D  C  Q  E  G  H  I  L  K  M  F  P  S  T  W  Y  V   A   R   N   D   C   Q   E   G   H   I   L   K   M   F   P   S   T   W   Y   V
    1 A    7 -3 -3 -3 -1 -2 -2 -1 -3 -3 -3 -2 -2 -4 -2  1 -1 -4 -3 -1  100   0   0   0   0   0   0   0   0   0   0   0   0   0   0   0   0   0   0   0  0.75 0.24
    2 A    4 -3 -2 -1 -2 -2 -2 -2 -3 -2 -3 -2 -2 -4 -3  2  6 -5 -3  0   35   0   0   4   0   0   0   0   0   0   0   0   0   0   0   9  46   0   0   6  0.56 0.39
    3 R   -1  2  4  2 -3 -2 -2 -3 -2 -4 -4 -1 -3 -5 -3  4  4 -5 -4 -3    0  10  18  10   0   0   0   0   0   0   0   0   0   0   0  38  24   0   0   0  0.58 0.46
    4 G   -2  0  0  1 -4 -1  1  1 -3  0 -1 -2 -2 -4 -4  2  4 -5 -4  0    0   6   4   8   0   2   8   9   0   7   6   0   0   0   0  16  28   0   0   5  0.26 0.50
    5 S   -2 -2  3  1 -5  1  6 -3 -2 -5 -3  1 -4 -5 -3  3  2 -5 -4 -4    0   0  11   5   0   3  43   0   0   0   3   5   0   0   0  19  11   0   0   0  0.61 0.55
    6 H   -2 -2 -2 -3 -4  2  0 -4  6 -1 -2 -2 -3 -4 -4  2  5 -5 -3  0    0   1   0   0   0  10   5   0  19   4   3   0   0   0   0  12  39   0   0   7  0.57 0.62
    7 M    1  0  0 -1 -4  1  2 -4 -3 -3 -2  3  6 -5  0  2 -1 -5 -4 -2   12   3   4   2   0   5  13   0   0   0   2  19  18   0   4  15   2   0   0   3  0.35 0.72
    8 K   -2  3  3 -2 -5  0  2 -1 -1 -1 -4  3 -4 -5 -4  3 -1 -6 -4  0    1  13  13   0   0   3  14   4   1   5   0  14   0   0   0  23   2   0   0   8  0.35 0.72
    9 D   -1 -2  3  0 -5  1  2 -4  0 -4 -3  4  3 -5  1  0  2 -6 -4 -4    4   0  14   4   0   4  11   0   2   0   2  26   7   0   5   6  13   0   0   0  0.40 0.73
   10 N    0  1  2 -3 -5  0 -1 -4  1 -2 -1  4 -3 -1 -1  2  2 -5 -4 -4    6   6  10   0   0   4   3   0   3   2   7  25   0   4   3  14  13   0   0   0  0.30 0.74
   11 K   -2  3  0  1 -5  4  2 -4 -3 -1 -4  4 -3 -5  0  0 -3 -6 -4  1    1  13   4   6   0  15  11   0   0   4   0  23   0   0   4   8   0   0   0  12  0.40 0.74
   12 K   -2  4 -3 -3 -6 -1 -1 -4 -3 -5 -4  8 -4 -6 -4 -1 -3 -6 -5 -2    3  17   0   0   0   0   2   0   0   0   1  70   0   0   0   3   0   0   0   4  1.08 0.79
   13 A    0 -1 -2  2 -4 -2 -1 -2 -4 -2  2 -3 -2  3 -1  1  2 -5 -3  0    7   4   1  13   0   2   3   2   0   1  21   0   0  10   3  11  15   0   0   7  0.21 0.81
   14 G   -2  3 -3 -3 -5  0  0  4 -3 -6 -5  4 -4 -5 -3  0  2 -5  1 -5    1  12   0   0   0   3   6  26   0   0   0  23   0   0   1   8  14   0   5   0  0.53 0.87
   15 I   -3 -3 -4 -6 -4 -5 -6 -7 -6  5  4 -3  2  3 -6 -3 -4 -5 -3  1    2   2   1   0   0   0   0   0   0  31  38   2   4  11   0   2   0   0   0   5  0.71 0.92
   16 E   -4  2  6  5 -6 -2  1 -4  5 -6 -6  0 -5 -6 -5 -2 -1 -6 -3 -6    0  10  35  24   0   0   7   0  10   0   0   4   0   0   0   1   4   0   1   0  0.84 0.90
   17 P   -3  2  4 -3 -6 -2 -3 -2  0 -6 -4  4 -5 -6  7 -1 -2 -6 -5 -5    1   8  18   0   0   1   0   3   2   0   2  20   0   0  36   4   2   0   0   0  0.85 0.91
   18 K   -3  0 -4 -4 -5 -1 -2 -1 -4  1 -2  3 -3  2  5 -2  2  0 -4  0    1   5   0   0   0   3   2   6   0   8   3  15   0   9  20   1  11   1   0   6  0.27 0.92
   19 V   -1 -5 -1 -5 -4 -5 -5 -6 -6  2  0 -5  2 -4 -5 -4  2 -6 -4  6    5   0   3   0   0   0   0   0   0   9   4   0   5   0   0   0  11   0   0  54  0.69 0.94
   20 F   -2 -5 -5 -6 -5 -5 -5 -4 -4 -3 -1 -5 -1  9 -2 -1  1 -2  1 -3    3   0   0   0   0   0   0   1   0   0   4   0   1  63   2   6   9   0   1   1  1.07 0.94
   21 F   -1 -2 -5 -6 -1 -3 -5 -6 -1  3  0 -1 -2  6 -4 -3 -1  7  3 -1    5   3   0   0   1   1   0   0   1  15   7   5   1  23   1   2   4  10   9   4  0.47 0.94
   22 P    0 -5 -5 -5  0 -5 -5 -1 -5  2  1 -4 -2 -4  6 -1  0  2 -1  1    7   0   0   0   2   0   0   6   0  12  12   0   1   0  29   4   5   2   3  10  0.46 0.96
   23 P    1 -4 -3 -3 -4 -3 -3 -2 -4 -5 -5 -3 -4 -6  3  6  3 -6 -5 -3    8   0   0   0   0   0   0   3   0   0   0   0   0   0  11  56  13   0   0   2  0.77 0.96
   24 L    2 -5 -5 -6 -2 -5 -5  2 -5  3  3 -1  1  1 -4 -4 -3  3 -4  1   14   0   0   0   1   0   0  15   0  14  22   6   3   5   1   0   1   3   0   7  0.27 0.98
   25 I    0 -5 -5 -6 -2 -5 -5  2 -5  4  2 -5  1  1 -5 -1  0 -5 -4  2    9   0   0   0   1   0   0  14   0  21  16   0   3   6   0   5   6   0   0  12  0.30 0.98
   26 I    0 -5 -6 -6  0 -5 -6 -3 -5  3  4 -5  2  4 -6 -2 -3 -4 -3  2    9   0   0   0   2   0   0   2   0  16  29   0   4  16   0   3   1   0   0  11  0.46 0.98
   27 V   -3 -6 -6 -6  0 -5 -6 -6 -6  5  2 -5  2  0 -6 -2 -2 -5 -4  5    2   0   0   0   2   0   0   0   0  31  17   0   4   3   0   4   1   0   0  28  0.64 0.98
   28 G    1 -5 -5 -6  0 -5 -5  0 -5  3  2 -5 -1  2 -5 -1  1  5 -3  2   10   0   0   0   2   0   0   8   0  15  20   0   1   7   0   5   8   6   0  12  0.29 0.98
   29 I    3 -5 -5 -6  2 -5 -5  0 -5  2  4 -5 -1 -2 -5 -1 -1 -5 -4  0   22   0   0   0   3   0   0   8   0  11  33   0   1   1   0   5   3   0   0   6  0.37 0.98
   30 L   -1 -5 -6 -6 -5 -5 -6 -6 -5  2  1 -5  2  8 -6 -1 -2 -3 -1  0    6   0   0   0   0   0   0   0   0   9  13   0   4  46   0   6   2   0   0   7  0.77 0.98
   31 C   -1 -5 -5 -6  5 -5 -5 -5 -6  3  1 -5 -1 -1 -5  1  0 -6 -4  5    3   0   0   0  10   0   0   0   0  12   9   0   1   3   0  12   6   0   0  37  0.53 0.98
   32 W    2 -5 -6 -6 -4 -5 -5 -1 -5  3  4 -5 -1  1 -4 -4 -4  4  1  2   14   0   0   0   0   0   0   6   0  16  29   0   1   4   1   1   0   5   4  12  0.40 0.98
   33 L   -1 -5 -6 -6 -2 -5 -4 -4 -5  1  3 -5  1  4  1 -3 -3  7  3  1    7   0   0   0   1   0   1   2   0   7  24   0   2  13   6   1   2  10   9   8  0.44 0.98
   34 T    2 -5 -4 -3  6 -3 -4  1 -5 -2  0 -4 -1 -2 -5  2  4 -5 -5 -1   15   0   0   1  14   1   0  11   0   2   9   0   1   2   0  12  23   0   0   3  0.39 0.99
   35 V    1 -5 -6 -6 -4 -5 -6 -4 -6  4  4 -5  1 -2 -6 -4 -2 -2 -4  3   11   0   0   0   0   0   0   1   0  23  36   0   2   1   0   1   2   1   0  16  0.57 0.99
   36 R   -2  2 -5 -5 -5 -3 -5 -4 -4  2  2  0 -1  4 -5 -2  2 -4  1  1    2   9   0   0   0   1   0   1   0   9  19   6   1  17   0   3  12   0   4   8  0.27 0.99
   37 D   -2 -1  3  5 -6 -1 -3 -1 -4 -4 -3  0 -3  5 -4 -2 -4  2  2 -5    4   3  12  29   0   3   0   6   0   1   2   5   0  21   1   2   0   3   6   0  0.53 1.02
   38 L   -1 -1 -1 -4 -6 -1 -1  0 -5 -4  0  0 -2 -6  8 -1  1 -6 -6 -4    4   4   3   0   0   3   5   7   0   0  10   5   1   0  44   4   8   0   0   1  0.82 1.03
   39 D   -1 -4 -1  5 -6  1  6 -2 -1 -4 -5  0 -5 -6 -3 -1  0 -7 -4 -2    5   0   2  27   0   6  36   3   1   1   1   4   0   0   1   4   6   0   0   3  0.71 1.10
   40 A    3 -1 -1 -2 -5  5  1 -1 -3 -4  0 -2 -4 -1 -5  2  1  0 -2 -4   22   3   2   1   0  25   8   4   0   0   9   1   0   3   0  13   7   1   1   1  0.41 1.13
   41 S    4 -5 -5 -5 -4 -5 -5 -1 -5 -2  2 -5  1  4 -5  3 -2 -5 -3  1   34   0   0   0   0   0   0   4   0   1  17   0   3  15   0  18   1   0   0   8  0.55 1.14
   42 N    1 -2  3 -1 -6  0  2  3 -4 -6 -2  1 -1 -4 -5  1  0 -6  0 -5   10   1  14   2   0   4  13  20   0   0   5   9   2   0   0   9   6   0   3   0  0.33 1.15
   43 E    3  0  0  1 -5  1  1 -2  0 -2 -3  1 -3 -6  0  2  1 -6 -3 -2   22   5   4   6   0   6   7   2   2   2   2   9   1   0   5  14   8   0   1   3  0.25 1.15
   44 V    1 -5 -4 -5 -5 -3 -4 -1 -2  2  1 -5  2  3 -6 -2  1  4  1  4   13   0   1   1   0   1   1   5   1  10  11   0   4  11   0   3   7   5   4  25  0.38 1.14
   45 I    0 -6 -6 -7 -1 -6 -5 -4 -6  5  3 -6  2  5 -6 -2 -2 -4 -1  2    8   0   0   0   1   0   1   1   0  23  24   0   4  20   0   3   3   0   2  10  0.62 1.14
   46 N   -1 -2  6  2 -6  1  0  1 -2 -5 -5  1 -3 -5 -3  2  0 -7 -3 -5    4   1  30  10   0   5   5  11   0   1   2   7   1   0   1  16   6   0   1   0  0.54 1.14
   47 A    4 -2  0 -1 -5  1 -1  2 -1 -2 -4  0 -2 -4 -5  3  1  1 -2 -2   27   1   4   3   0   6   3  12   2   3   1   6   1   1   0  17   9   2   2   2  0.32 1.14
   48 V    2 -6 -6 -6 -1 -5 -6  1 -6  3  3 -5  1 -4 -6 -1  0  0 -3  4   18   0   0   0   1   0   0   9   0  15  21   0   3   0   0   4   5   1   1  21  0.46 1.14
   49 F   -4  3  0 -5 -6  2 -4 -6  0 -4  1  2  0  6 -6 -2 -1 -1  2 -2    1  12   5   0   0   9   0   0   2   0  14  13   2  28   0   3   3   1   4   2  0.52 1.14
   50 S    1 -1  4  1 -5 -1  0  1  3 -5 -4 -2 -3 -2 -3  2  1  1 -1 -4   10   4  17   7   0   2   6   9   5   1   2   2   0   2   1  15   9   2   2   1  0.28 1.14
   51 Y   -2 -4 -4 -5 -6 -4 -5 -2 -4 -2 -2 -4 -4  6 -4 -2 -3 12  4 -2    5   1   1   1   0   1   0   4   0   2   2   1   0  24   1   4   2  37   9   3  1.38 1.14
   52 V    0 -6 -6 -6 -1 -5 -6 -6 -6  5  3 -5  1  1 -6 -1 -1 -6 -4  4    8   0   0   0   1   0   0   0   0  28  20   0   3   4   0   5   4   0   0  22  0.60 1.14
   53 T    0 -5 -3 -4 -4 -4 -4 -1 -5  2  0 -3  1 -3 -5  1  6 -1 -3  0    9   0   1   1   0   0   1   5   0  10  10   1   3   1   0   8  39   1   1   6  0.45 1.14
   54 N   -1  0  4  3 -6  1  0  0  3 -3 -6  1 -5 -6 -5  1  0  1 -3 -3    6   4  18  14   0   5   5   7   6   2   0   7   0   0   0   8   5   2   1   2  0.29 1.14
   55 V   -3 -2  6 -1 -6  0 -1 -2  3 -4 -6  2 -5 -5 -5  0  0 -6  1 -3    1   1  28   3   0   4   4   3   6   1   0  12   0   0   0   5   6   0   4   2  0.32 1.14
   56 W   -4 -5 -6 -6 -5 -5 -6 -5 -5 -2  1 -5  3  7 -6 -5 -3  4  0 -2    1   0   0   0   0   0   0   1   0   1  13   0   6  37   0   0   1   4   1   3  0.50 1.14
   57 G   -2 -3 -2  3 -5 -4 -3  5 -5 -6 -6 -1 -5 -6 -5 -1  0 -6 -5 -5    1   1   1  15   0   0   1  34   0   0   0   4   0   0   0   5   5   0   0   0  0.30 1.14
   58 W   -2 -5 -5 -5 -5 -3 -5 -2 -5 -3 -5 -5 -4 -2 -3 -1 -1 12 -2 -3    3   0   0   0   0   1   0   3   0   2   0   0   0   1   1   5   4  40   0   1  0.95 1.14
   59 A   -1 -5 -5 -5 -2 -5 -5 -3 -4 -1  1 -5 -1  5 -3 -3 -3  0  4 -3    5   0   0   0   1   0   0   1   0   3  14   0   1  21   1   2   2   1  10   0  0.11 1.14
   60 F   -5 -5 -5 -6 -3 -5 -5 -6 -3  0 -2 -5 -3  6 -6 -5 -5  3  7 -2    0   0   0   0   0   0   0   0   0   6   3   0   0  22   0   0   0   3  26   2  0.46 1.14
   61 E   -3 -4 -1 -3 -5  2 -1 -5 -4  2  2 -4  3 -4 -5 -1 -2 -5 -4 -1    2   0   3   1   0   9   4   0   0  12  15   0   7   0   0   5   1   0   0   2 -0.07 1.14
   62 W   -3 -5 -5 -5 -4 -5 -5  0 -5  0  3 -5  0 -2 -4 -2 -3  7 -4  0    2   0   0   0   0   0   0   7   0   4  26   0   2   1   0   3   1   9   0   6  0.08 1.14
   63 Y    0 -5 -4 -5 -1 -4 -5 -4 -5 -1  1 -4 -1  1 -5  1  1 -4  0  0    9   0   0   0   1   0   0   0   0   3  13   0   1   6   0  11   9   0   3   5 -0.11 1.14
   64 M    1 -4 -4 -5  0 -1 -4  1 -5 -2 -2 -4  3 -4 -5 -1  1 -5 -3  0   11   1   0   0   2   2   0  11   0   1   4   1   8   0   0   4   8   0   1   7 -0.12 1.12
   65 V   -3 -5  3 -1 -1 -4 -4 -5 -4 -1  1 -4 -2  2 -5 -2  0 -5 -4  1    1   0  13   3   1   0   0   0   0   2  14   0   1   8   0   3   5   0   0   9 -0.08 1.12
   66 I    1 -5 -5 -5 -2 -5 -5  1 -5  0  0 -5 -2  1 -5 -1 -2 -5 -4  1   10   0   0   0   1   0   0  11   0   5  10   0   1   7   0   5   3   0   0   8 -0.13 1.12
   67 M   -1 -5 -1 -5  4 -5 -5 -3 -4 -2 -2 -5  2  5 -5 -2 -1  3 -1 -1    6   0   4   0   6   0   0   1   0   2   2   0   5  19   0   3   5   3   1   3  0.01 1.11
   68 F   -2 -5 -5 -5 -3 -5 -5 -4 -5  0  2 -5  1  3 -5 -4 -2 -4 -3  3    2   0   0   0   0   0   0   1   0   4  15   0   3  12   0   1   3   0   0  20  0.04 1.11
   69 G   -1 -5 -5 -5  2 -5 -5 -1 -5  2  2 -5 -2  2 -5 -4 -4 -5 -4  2    6   0   0   0   4   0   0   5   0  11  16   0   0   7   0   1   0   0   0  12 -0.03 1.11
   70 G   -2 -5 -5 -5  2 -5 -5 -3 -5  1  0 -5 -3  6 -5 -4 -1 -1 -2  0    3   0   0   0   4   0   0   2   0   8   9   0   0  24   0   0   4   1   0   7  0.11 1.11
   71 W   -1 -5 -5 -5  9 -5 -5 -3 -5  0 -2 -5 -1 -2 -3  0 -4  1 -4  0    6   0   0   0  26   0   0   1   0   4   4   0   2   1   1   6   0   2   0   8  0.26 1.11
   72 F   -3 -5 -5 -6 -3 -5 -5 -5 -5  3  3 -5  2  2 -5 -5 -3 -4 -3  0    2   0   0   0   1   0   0   0   0  14  26   0   4   7   0   0   1   0   0   5  0.10 1.11
   73 W   -1 -5 -5 -5 -3 -5 -5  0 -3 -1 -4 -5 -1  2 -5 -4 -4  6  6 -1    6   0   0   0   1   0   0   7   0   3   0   0   1   8   0   0   0   7  20   5  0.17 1.11
   74 L   -2 -5 -5 -6 -2 -5 -5 -5 -5  0  4 -5  2  0 -5 -5 -2 -5 -4  1    3   0   0   0   1   0   0   0   0   4  34   0   5   4   0   0   2   0   0   7  0.11 1.11
   75 V    4 -5 -5 -5  1 -4 -5 -1 -4  1 -2 -4  1 -2 -4 -3 -2 -4  1  0   27   0   0   0   3   0   0   3   0   8   2   0   4   2   0   0   1   0   6   4 -0.01 1.12
   76 F   -3 -5 -5 -6  3 -5 -5 -4 -5 -1 -1 -5  0  7 -6 -4 -3 -2 -2  1    2   0   0   0   5   0   0   1   0   3   4   0   2  35   0   0   2   0   0  11  0.36 1.12
   77 G   -2 -4 -2 -4 -4 -3 -4  1 -2 -5 -5 -3 -4 -5 -4  6 -1 -5 -3 -5    0   0   1   0   0   0   0  11   1   0   0   1   0   0   0  55   3   0   1   0  0.53 1.13
   78 R   -4  6 -3 -2 -7 -2 -3 -5 -4 -7 -6  6 -5 -7  4 -3 -4 -7 -6 -6    0  35   1   2   0   0   0   0   0   0   0  39   0   0  17   0   0   0   0   0  1.15 1.22
   79 Y   -3 -6 -5 -7 -6 -5 -5 -5  1  0  0 -6 -1  6 -7 -5 -2  3  9 -3    2   0   0   0   0   0   0   1   2   4  10   0   1  20   0   0   3   2  48   1  1.20 1.23
   80 A   -1 -3 -3 -5 -6 -5 -5  8 -6 -7 -7 -3 -6 -7 -6 -1 -5 -6 -7 -7    4   1   1   0   0   0   0  86   0   0   0   1   0   0   0   3   0   0   0   0  1.75 1.23
   81 K   -3  2  6  3 -6  1 -1 -4  1 -7 -6  4 -5 -7 -5  1 -2 -7 -3 -6    2   8  26  13   0   5   2   0   3   0   0  24   0   0   0  10   2   0   1   0  0.72 1.25
   82 K   -2 -5 -3 -7 -5 -6 -6 -7 -7  8  0 -1 -1 -3 -6 -5 -3 -6 -5  4    2   0   1   0   0   0   0   0   0  60   6   6   0   0   0   0   1   0   0  22  1.15 1.25
   83 R   -4  8 -4 -5 -7 -2 -3 -6 -2 -3 -4  6 -3 -6 -4 -4 -1 -7 -5 -1    0  50   0   0   0   0   0   0   1   1   1  37   0   0   0   0   3   0   0   6  1.27 1.25
   84 L   -5 -6 -7 -8 -5 -6 -7 -8 -7  3  7 -6  1  2 -7 -6 -5 -5 -4 -2    0   0   0   0   0   0   0   0   0  13  79   0   2   6   0   0   0   0   0   0  1.36 1.25
   85 G   -2 -6 -4 -5 -6 -5 -6  9 -6 -8 -8 -5 -7 -7 -6 -3 -5 -6 -7 -7    1   0   0   0   0   0   0  98   0   0   0   0   0   0   0   1   0   0   0   0  2.17 1.25
   86 D   -2 -4 -1  7 -7 -1  1  4  1 -7 -7  0 -6 -7  1 -2 -4 -7 -6 -7    3   0   2  44   0   2   8  22   3   0   0   6   0   0   7   1   0   0   0   0  0.93 1.25
   87 E    4 -4 -3  5 -3 -1  5  0 -4 -6 -6 -3 -5 -7 -4  1 -3 -7 -6 -5   27   0   0  23   1   2  33   6   0   0   0   0   0   0   0   8   0   0   0   0  0.83 1.25
   88 K   -3  3 -2 -1 -7  1  3 -5 -2 -6 -6  7 -5 -7 -1 -3  0 -7 -5 -5    1  10   1   3   0   4  15   0   1   0   0  54   0   0   3   1   5   0   0   1  0.98 1.25
   89 P   -2 -6 -6 -5 -7 -5 -5 -6 -6 -6 -7 -3 -6 -8 11 -4 -4 -8 -7 -5    2   0   0   0   0   0   0   0   0   0   0   1   0   0  96   0   0   0   0   1  2.77 1.25
   90 E   -3 -2 -2  4 -7  2  7 -6  0 -3 -5  0 -3 -7 -5 -2 -3 -7 -6 -4    2   2   1  17   0   7  58   0   2   2   1   3   1   0   0   1   2   0   0   1  1.10 1.25
   91 F   -6 -6 -6 -7 -6 -6 -6 -7  1 -1 -1 -6  2  8 -7 -6 -5 -1  8 -4    0   0   0   0   0   0   0   0   3   3   4   0   4  47   0   0   0   0  38   0  1.64 1.25
   92 S   -1 -3  1 -1 -4 -3 -3  1 -4 -6 -6  0 -5 -6 -2  7  1 -7 -6 -5    3   1   6   3   0   0   0   9   0   0   0   5   0   0   2  61   7   0   0   0  0.90 1.25
   93 T   -4  0  4 -1 -5 -3 -4 -3 -3 -4 -1 -1  0  2 -5 -2  4 -5  3 -3    0   5  15   4   0   1   0   2   0   0   7   4   2   9   0   2  25   0   8   1  0.27 1.25
   94 A    0 -2 -5 -6 -5 -5 -5 -3 -4  0  1 -4  1  6 -1 -2 -2  3 -1 -1    7   3   0   0   0   0   0   3   0   4  14   1   4  27   4   3   2   3   1   3  0.25 1.25
   95 S    0  0 -1 -3 -5  2 -2 -2  0 -4 -5 -1 -5 -6 -3  5  2 -6 -5 -3    5   4   2   1   0   7   1   2   2   1   0   2   0   0   1  34   9   0   0   1  0.21 1.25
   96 W   -5 -5 -6 -6 -5 -5 -6 -5 -5 -5 -3 -6 -5 -2 -6 -6 -5 13  1 -5    0   0   0   0   0   0   0   0   0   0   1   0   0   1   0   0   0  57   3   0  1.81 1.25
   97 I    0 -5 -5 -5  0 -5 -5  1 -5  1  0 -5 -1  4 -5 -3 -3 -4 -1  0    8   0   0   0   2   0   0  10   0   8   7   0   1  16   0   1   1   0   2   6 -0.03 1.25
   98 F    3 -5 -4 -5 -1 -4 -4 -1 -5 -5 -5 -4 -3  2 -5  3  0  1 -4 -3   23   0   0   0   1   0   0   4   0   0   0   0   1   7   0  19   5   1   0   1  0.06 1.25
   99 M   -4 -5 -5 -6 -5 -4 -5 -6 -5  1  0 -5 10 -3 -6 -5 -4 -5 -4 -2    0   0   0   0   0   0   0   0   0   7   5   0  49   0   0   0   0   0   0   1  0.80 1.29
  100 M   -3 -5 -4 -6 -5 -5 -5 -6 -5  2  3 -5  4  0 -5  0 -1 -5 -4 -1    2   0   1   0   0   0   0   0   0  10  25   0   9   4   0   7   3   0   0   3  0.07 1.29
  101 F   -4 -6 -6 -6 -5 -6 -6 -6 -5  1  0 -6  1  8 -6 -5 -5 -3  0 -3    1   0   0   0   0   0   0   0   0   8   9   0   3  40   0   0   0   0   1   0  0.52 1.30
  102 A    2 -5 -3 -5  8 -5 -5 -3 -5 -5 -4 -5 -4 -5 -5  1  1 -5 -5 -4   16   0   1   0  22   0   0   2   0   0   1   0   0   0   0  11   9   0   0   0  0.32 1.30
  103 S    4 -5 -4 -5  3 -4 -4  0 -5 -5 -5 -4 -5 -5 -4  2  2 -6 -5 -4   27   0   0   0   5   0   0   6   0   0   0   0   0   0   0  11  12   0   0   0  0.14 1.30
  104 C   -1 -5 -4 -5  2 -4 -5  6 -5 -5 -3 -5 -5 -6 -5 -3  0 -5 -6 -5    5   0   0   0   4   0   0  42   0   0   3   0   0   0   0   1   6   0   0   0  0.39 1.30
  105 T   -4 -5 -5 -6 -5 -4 -5 -6 -2  5  1 -5  6 -3 -5 -4  0 -5 -4 -1    1   0   0   0   0   0   0   0   1  24  12   0  14   1   0   1   6   0   0   2  0.19 1.30
  106 S    2 -5 -4 -1 -5 -5 -5  5 -5 -6 -6 -5 -5 -6 -5  0 -3 -6 -6 -5   15   0   0   3   0   0   0  37   0   0   0   0   0   0   0   5   1   0   0   0  0.35 1.30
  107 A    3 -5 -5 -5 -2 -5 -5 -1 -5  4 -3 -5 -4 -5 -5  0 -1 -6 -5  0   20   0   0   0   1   0   0   5   0  18   1   0   0   0   0   7   4   0   0   5  0.02 1.30
  108 A    0 -5 -4  2 -5 -4 -4  5 -5 -6 -6 -4 -5 -6 -5  1 -3 -6 -6 -4    7   0   0  10   0   0   0  33   0   0   0   0   0   0   0  10   1   0   0   1  0.26 1.30
  109 V   -3 -5 -5 -6 -5 -5 -6 -2 -6  4  3 -5  1 -4 -5 -5 -1 -5 -3  0    2   0   0   0   0   0   0   4   0  19  24   0   3   0   0   0   5   0   1   6  0.10 1.30
  110 L   -4 -5 -4 -6 -1 -5 -6 -6 -5  0  4 -5  5 -1 -6 -5 -4 -5 -4  2    0   0   1   0   1   0   0   0   0   4  31   0  11   2   0   0   0   0   0  13  0.22 1.30
  111 F   -5 -5 -2 -6 -5 -5 -6 -6 -3 -3 -3 -5  1  7 -6 -5 -5 -2  6 -4    0   0   2   0   0   0   0   0   0   1   1   0   4  33   0   0   0   0  21   0  0.62 1.30
  112 W   -5 -5 -6 -6 -5 -5 -6 -6 -4 -5 -2 -6 -4  3 -6 -5 -5 12  5 -5    0   0   0   0   0   0   0   0   0   0   4   0   0  10   0   0   0  35  12   0  1.06 1.30
  113 G    2 -5 -4 -4 -1 -4 -5  4 -5 -6 -6 -4 -5 -6 -3  3 -4 -6 -5 -5   14   0   0   0   2   0   0  28   0   0   0   0   0   0   1  19   0   0   0   0  0.27 1.30
  114 S    0 -5 -4 -5  1 -5 -5 -5 -5  1 -2 -5  2  1 -3  0 -2 -5 -4  4    8   0   0   0   3   0   0   0   0   6   3   0   5   5   1   7   3   0   0  23  0.01 1.30
  115 I    2 -5 -3 -5  1 -5 -5  1 -5  1 -3 -5  0 -5 -5  1 -1 -5 -3  0   17   0   1   0   2   0   0   8   0   9   2   0   2   0   0  10   4   0   1   5 -0.08 1.38
  116 E   -4 -4 -4  1 -8 -1  9 -4 -4 -8 -7 -2 -6 -8 -5 -4 -4 -7 -6 -7    0   0   0   4   0   0  94   1   0   0   0   0   0   0   0   0   0   0   0   0  1.97 1.40
  117 I   -4 -6 -6 -6 -7 -5 -5 -6 -6 -3 -6 -5 -6 -5 10 -5 -5  9 -5 -4    1   0   0   0   0   0   0   0   0   2   0   0   0   0  75   0   0  20   0   1  2.47 1.40
  118 Y    1 -6 -7 -7 -5 -6 -6 -5 -6  5  3 -6  5 -2 -6 -5 -3 -6  0  3   13   0   0   0   0   0   0   1   0  26  24   0  12   1   0   0   1   0   4  18  0.78 1.40
  119 Y    0 -2 -1 -5 -6 -1 -5 -4 -2 -3 -1 -4  4  2 -6  2  1  3  8 -3    8   2   3   0   0   3   0   1   1   2   5   1   8   6   0  14   8   3  34   1  0.71 1.40
  120 Y   -5 -4 -2 -4 -7 -1 -4 -6 11 -4 -5 -5 -4  0 -6 -5 -4 -3  8 -6    1   0   2   1   0   3   0   0  53   1   1   0   0   2   0   0   1   0  36   0  1.96 1.40
  121 I   -1 -6 -3 -7 -6 -6 -6 -7 -3  0  0 -6  3  7 -7 -5 -5 -2  8 -1    5   0   2   0   0   0   0   0   0   4   9   0   6  31   0   0   0   0  39   4  1.29 1.42
  122 S    2 -4  0 -2 -3  4 -3 -2 -2 -2  1 -3  4 -1 -5  1  2 -6  0  0   13   0   5   2   0  16   1   3   1   2  13   1  10   2   0  10  10   0   4   7  0.28 1.42
  123 S    2 -4  3  1 -5  1  0 -1  0 -4 -5 -3 -2 -6 -1  4  3  0 -1 -3   16   1  10   6   0   6   6   4   3   1   0   1   1   0   3  24  13   1   2   2  0.38 1.42
  124 P   -2 -6 -1 -4 -6 -5 -4 -5 -6 -5 -6 -4 -5 -7 10 -2  0 -8 -7 -4    2   0   3   1   0   0   1   1   0   1   0   1   0   0  80   2   6   0   0   2  2.17 1.41
  125 P    0 -5 -5 -5 -6 -5 -5 -1  1 -5 -2 -4 -4 -5  9 -3 -4 -7 -2 -5    8   0   0   0   0   0   0   5   3   1   6   0   0   1  71   1   0   0   2   0  1.80 1.39
  126 F   -2 -3 -3 -5 -5  0 -2 -3 -1  1  3 -4  1  6 -1 -4  0 -1  2  0    3   1   2   1   0   4   4   3   1   6  20   1   3  27   3   1   7   1   5   6  0.45 1.37
  127 G    0 -5  2  1 -6 -1 -2  7  2 -4 -5 -4 -5 -1 -4 -1 -3 -3 -1 -5    6   0   7   6   0   3   2  55   4   2   2   1   0   3   1   3   1   0   3   1  0.88 1.34
  128 M    3 -4 -3 -2 -4 -3 -1 -1 -2  4  1 -4  0 -3 -3 -2  0 -5 -3  3   24   1   1   3   0   1   4   5   1  16  12   1   2   1   1   3   5   0   1  17  0.33 1.24
  129 E    1 -2 -3  1 -6  2  6 -3 -3 -6 -3  1  0 -5  0 -1  1 -6 -5 -3   11   2   0   6   0   6  40   3   0   0   3   9   3   0   4   3   7   0   0   2  0.60 1.39
  130 G    3 -6 -4 -3 -6 -3 -3  4 -6 -6 -7 -4 -4 -5  7 -1 -3 -7 -5 -5   21   0   0   1   0   1   1  24   0   0   0   1   0   1  42   4   2   0   0   1  1.17 1.42
  131 Y   -1 -1  3 -1 -6  2  1  5 -1 -6 -1 -2  2  0 -6 -1 -3 -4 -1 -6    4   3  11   4   0   7  10  30   1   0   8   3   5   4   0   5   2   0   3   0  0.41 1.41
  132 S   -1 -4 -1 -2 -5 -3 -3 -3 -3 -3 -4 -4 -3 -5  0  6  6 -7 -5 -3    3   0   2   2   0   1   1   1   0   1   1   0   0   0   4  46  36   0   0   1  0.99 1.41
  133 A    2  0  0  0 -6  2  2 -3 -5 -1 -2 -1 -2 -6  4 -2  0 -1 -4  1   16   5   5   4   0   8  12   2   0   4   4   3   1   0  15   2   6   1   1  11  0.27 1.42
  134 P    2 -2 -2  2 -6  4  6 -1 -3 -5 -4 -1 -5 -7 -3 -2 -3 -5 -3 -4   15   2   2  10   0  15  38   5   0   1   2   4   0   0   1   3   1   0   1   1  0.70 1.42
  135 A    7 -2 -5 -4 -4 -3 -3 -2 -4 -3 -5 -3 -1 -6 -4  2 -3 -4 -5 -3   75   3   0   1   0   1   1   2   0   1   1   1   1   0   1  11   1   0   0   0  1.16 1.38
  136 K    6 -3 -5 -4 -4 -1 -3 -2 -4 -1 -1  0  1 -1 -5 -2 -2 -4  2  1   52   1   0   1   0   2   1   2   0   4   6   5   3   3   0   2   2   0   6   7  0.63 1.38
  137 E   -1  5  0  0 -6  3  3 -4 -1  0 -3  2 -1 -5 -4 -2 -2 -6 -5 -1    6  25   5   5   0  10  16   1   1   6   3   9   2   1   1   2   3   0   0   4  0.45 1.40
  138 I   -2 -5  0 -1 -6  2  0 -6 -3 -1  1 -4  1  4 -1 -4 -1  9  4 -1    3   0   5   4   0   8   7   0   0   3  11   0   4  12   3   1   5  16  10   5  0.52 1.32
  139 G    7 -4 -4 -5 -4 -4 -4  1 -5 -5 -4 -4 -5 -6 -4  2 -3 -6 -6 -4   77   0   0   0   0   0   0   8   0   0   1   0   0   0   0  11   0   0   0   0  1.26 1.32
  140 L   -1 -5 -3 -6 -5 -4 -6 -4  0  2  3 -5  9 -2 -5 -2 -1 -6 -4  1    5   0   2   0   0   1   0   1   3   9  20   0  39   1   0   4   4   0   0   9  0.87 1.32
  141 A    3  3  0 -3 -5  2 -1  0 -4 -5 -3  0  1 -5 -2  2  1 -6 -5  0   20  13   5   1   0   8   3   6   0   0   3   5   4   0   2  14   8   0   0   8  0.27 1.32
  142 Y   -1 -3 -5 -6 -6  3 -5 -6  0  1 -1 -3 -2  1 -6 -4  0  3  9 -1    6   1   0   0   0  12   0   0   2   8   7   1   1   4   0   1   6   3  43   3  0.91 1.32
  143 S    1 -5 -2 -5  1 -4 -4  2 -5 -5 -3 -4  2 -6  0  4  5 -6 -6 -2    9   0   1   0   3   0   0  15   0   0   2   0   4   0   4  28  29   0   0   3  0.62 1.30
  144 L   -5 -6 -6 -7 -6 -1 -4 -7 -5  2  2 -6  5  8 -7 -5 -3 -2  2 -2    0   0   0   0   0   3   2   0   0   9  17   0  13  44   0   0   2   0   4   2  1.01 1.30
  145 F   -6 -6 -5 -7 -6 -6 -7 -7 -2 -3  2 -6  3  9 -7 -6 -4  2  3 -3    0   0   1   0   0   0   0   0   1   0  15   0   6  60   0   0   1   2   7   1  1.38 1.30
  146 H   -5 -4  1 -1 -7 -2 -2 -6 13 -7 -7 -4 -5 -5 -6 -4 -5 -6 -1 -7    0   0   5   3   0   1   1   0  84   0   0   0   0   0   0   0   0   0   0   0  2.36 1.30
  147 W   -6 -6 -7 -7 -6 -5 -6 -6 -4 -6 -4 -6 -5  0 -7 -5 -6 14  2 -6    0   0   0   0   0   0   0   0   0   0   1   0   0   2   0   1   0  75   4   0  2.82 1.27
  148 G   -2 -5 -3 -5 -3 -5 -5  8 -5 -7 -7 -5 -6 -6 -5 -1 -1 -6 -6 -6    2   0   1   0   1   0   0  68   0   0   0   0   0   0   0   5   5   0   0   0  1.16 1.30
  149 P   -5 -6 -6 -6 -5 -6 -6 -7 -6  3  4 -6 -2  5  3 -6 -5 -1 -1 -1    0   0   0   0   0   0   0   0   0  15  30   0   0  20  12   0   0   1   1   3  0.57 1.30
  150 L   -3 -4 -2 -5 -5 -3 -4 -5  9 -2  0 -4 -1 -2 -3  0  2 -6 -1  0    2   0   2   0   0   1   1   0  34   2   9   0   1   2   2   8  11   0   1   7  0.56 1.30
  151 P    4 -5 -5 -5 -3  1 -4  1 -5 -5 -6 -4 -5 -6  6 -3 -1 -6 -3 -4   26   0   0   0   0   7   0  11   0   0   0   0   0   0  31   0   4   0   1   1  0.65 1.30
  152 W   -6 -6 -7 -7 -6 -4 -6 -6 -5 -6 -4 -6 -5 -1 -7 -5 -6 14  4 -6    0   0   0   0   0   1   0   0   0   0   1   0   0   1   0   1   0  68  11   0  2.59 1.30
  153 A    6 -5 -5 -5  2 -4 -5  1 -5 -2 -5 -4  0 -3 -3  1 -2 -6 -5 -2   51   0   0   0   4   0   0   8   0   2   0   0   3   1   1   9   2   0   0   2  0.56 1.30
  154 T   -3 -6 -4 -6 -1 -6 -6 -4 -6  6  1 -6  3  1 -4 -5  1 -1 -4  2    2   0   1   0   1   0   0   2   0  37   9   0   7   6   1   0   7   1   0   9  0.46 1.30
  155 Y   -4 -5 -6 -7 -2 -5 -6 -6 -1 -4 -2 -5 -4  4 -6 -5 -4 -1 10 -3    1   0   0   0   1   0   0   0   1   0   4   0   0  11   0   0   1   0  62   2  1.40 1.30
  156 S    4 -5 -3 -5  5 -5 -5  2 -5 -2 -3 -5 -2 -4 -5  1  1 -6 -5 -1   29   0   1   0  10   0   0  14   0   2   3   0   1   1   0  10   9   0   0   4  0.35 1.30
  157 F   -4 -6 -6 -6 -2 -5 -6 -5 -6  3  3 -6  2  1 -4 -2  0 -5 -4  4    1   0   0   0   1   0   0   1   0  14  26   0   5   5   1   4   5   0   0  20  0.36 1.30
  158 L    1 -6 -6 -6  2 -5 -5 -4 -6  1  1 -5  3 -1  3 -3 -1 -6 -5  4   12   0   0   0   4   0   0   1   0   6  12   0   6   3  13   1   3   0   0  21  0.27 1.30
  159 S    4 -5 -4 -5 -1 -5 -5  5 -5 -4 -6 -4 -5 -6 -5  1  2 -6 -6 -3   26   0   0   0   1   0   0  34   0   1   0   0   0   0   0   8  11   0   0   1  0.57 1.30
  160 V   -2 -6 -6 -6 -1 -5 -6 -6 -6  3  5 -6  2 -3 -6 -3 -2 -5 -5  2    4   0   0   0   1   0   0   0   0  13  44   0   5   0   0   3   2   0   0  10  0.52 1.30
  161 A    5 -5 -5 -5  1 -5 -5 -1 -5  1 -2 -5  0 -5  2  1 -1 -6 -5 -1   35   0   0   0   3   0   0   4   0   9   3   0   2   0  10  10   3   0   0   3  0.33 1.30
  162 F   -5 -6 -7 -7 -5 -6 -6 -7 -6  4  4 -6  3  4 -6 -6 -4 -5  0  1    0   0   0   0   0   0   0   0   0  22  32   0   6  12   0   0   0   0   2   8  0.59 1.30
  163 A    6 -5 -5 -5 -1 -5 -5  2 -5 -5 -2 -4 -4 -3 -5 -1 -4 -6 -5 -2   58   0   0   0   1   0   0  12   0   0   4   0   0   1   0   3   0   0   0   3  0.70 1.30
  164 Y   -4 -5 -6 -6 -6 -5 -6 -6 -1 -1 -2 -5  1  3 -6 -4 -4 -1 10 -3    1   0   0   0   0   0   0   0   0   3   3   0   3   9   0   1   1   0  61   1  1.32 1.30
  165 F   -1 -2 -3 -6 -3 -3 -5 -6  4 -2 -2 -5  2  7 -2 -2 -2 -4  1 -1    6   2   1   0   0   1   0   0   8   2   3   0   5  38   2   4   2   0   3   4  0.53 1.30
  166 F    0 -4 -4 -5  2  2 -4 -3 -1 -1 -1 -3  2  4 -5  1  1 -4  3 -3    8   1   0   0   4   8   0   3   2   3   6   1   5  15   0  11   8   0   7   1  0.13 1.29
  167 F   -5 -5 -5 -6 -6 -5 -5 -4  7 -4 -3 -5 -4  7 -7 -5 -5 -2  8 -5    0   0   0   0   0   0   0   1  18   0   2   0   0  32   0   0   0   0  36   0  1.40 1.29
  168 V   -3  4  6 -3 -3 -3 -3 -4 -2 -1 -3 -1 -3 -3 -4 -2 -2 -4  2  3    2  17  26   1   1   1   1   1   1   2   1   3   0   1   1   2   2   0   8  22  0.48 1.11
  169 R   -4  8 -2 -2 -5 -1 -2 -4 -1 -6 -4  4  2 -5 -5 -4 -4 -3  1 -5    1  51   2   3   0   1   1   1   2   0   2  22   5   0   0   0   0   0   5   1  1.08 1.40
  170 K   -4  1  2 -3 -2  1 -2 -1  3 -6 -5  8 -5 -5 -4 -3 -4 -6 -3 -5    1   5   9   1   1   4   2   5   6   0   1  60   0   1   0   1   0   0   1   1  1.07 1.37
  171 M   -2  0  1 -1 -2  3 -1  5 -2 -1 -4  1  2 -5 -5 -2 -1 -5 -2 -1    4   4   7   4   1  13   3  30   1   4   1   7   5   0   0   3   4   0   2   6  0.40 1.37
  172 E   -2  2 -2  0 -2 -3 -1 -5 -1 -4  3  3  0 -4  5 -1 -3 -6 -4 -3    3  10   2   5   1   0   4   0   2   0  24  17   3   0  19   5   2   0   1   1  0.46 1.42
  173 V   -2 -3 -2 -4 -6 -5 -5  3 -5 -3 -5 -1 -5 -1  7  0 -3 -6 -2  2    3   2   3   1   0   0   0  17   0   2   0   4   0   3  41   7   1   0   2  15  0.90 1.44
  174 I   -3 -4 -4 -7 -4  1 -6 -3 -4  0  6 -6  2  2 -7 -3 -4 -5  2  0    2   1   1   0   0   6   0   3   1   3  61   0   3   6   0   3   0   0   5   5  0.84 1.49
  175 R   -1  5  0 -4 -5 -1 -3 -3 -4 -3 -2  3 -4 -5 -4  3  3 -6 -5 -2    5  21   3   0   0   2   1   2   0   1   6  16   0   0   0  22  16   0   0   3  0.53 1.36
  176 P   -4 -7 -7 -7 -3 -6 -7 -6 -7  6  3 -6  3  2  2 -6 -4 -6  0  3    1   0   0   0   0   0   0   1   0  29  25   0   7   7  10   0   1   0   4  17  0.82 1.49
  177 S   -1  5 -2 -4 -3 -2 -4  0 -5 -7 -7 -3 -5 -7 -5  7 -1 -7 -6 -4    4  28   1   0   1   1   0   7   0   0   0   0   0   0   0  57   2   0   0   1  1.12 1.49
  178 S    2 -3 -1 -1 -3 -1  1  0 -5 -4 -6 -2 -4 -7 -3  6  2  0 -6 -3   13   1   2   3   0   3   7   7   0   1   0   1   0   0   1  44  11   1   0   2  0.63 1.49
  179 T    4 -6 -4 -6  2 -3 -5 -1 -6  2  1 -5  0 -4 -4  0  3 -7 -6  2   30   0   0   0   4   2   0   5   0  10  12   0   2   0   0   5  17   0   0  12  0.50 1.49
  180 L   -4 -7 -7 -8  7 -7 -7 -8 -7  3  5 -7  0  5 -7 -5 -4 -5 -3 -1    1   0   0   0  16   0   0   0   0  14  41   0   2  21   0   1   1   0   0   4  1.09 1.49
  181 V   -2  3 -5 -1 -6 -2  2 -3  1 -1 -4 -1  1  0 -3  0  0 -2  7  0    4  13   0   4   0   1  12   3   2   3   1   3   3   2   2   7   6   0  29   6  0.51 1.49
  182 P   -1 -4 -4 -2  1 -4 -4  0 -3 -5 -5 -4 -2 -4  9 -1 -5 -7 -2 -2    5   1   1   2   3   0   0   8   1   0   1   1   1   1  65   5   0   0   2   3  1.55 1.49
  183 L   -2 -7 -7 -8 -1 -6 -7 -8 -4  5  5 -7  1 -2 -7 -5 -3  1 -2  4    4   0   0   0   1   0   0   0   1  28  39   0   2   1   0   1   1   2   1  19  0.93 1.49
  184 V   -5 -4 -7 -7 -5 -2 -6 -7 -6  4  5 -4  0  5 -5 -5  1 -5 -3  0    0   1   0   0   0   2   0   0   0  21  41   1   2  18   1   0   8   0   0   4  0.85 1.47
  185 G   -2 -4 -3 -2 -6 -5 -5  8 -2 -6 -6 -2 -6 -6 -2 -3 -5 -6 -6 -6    2   1   0   3   0   0   0  82   1   0   1   3   0   0   3   2   0   0   0   1  1.64 1.37
  186 E   -1 -1  1  5 -6  0  5 -2 -1 -5 -4  3 -2 -4 -3 -2 -3 -6 -5 -3    5   2   5  23   0   2  28   4   2   0   3  18   1   1   2   2   1   0   0   2  0.61 1.37
  187 K   -3  7 -3 -3 -6  0 -1  0 -3 -5 -6  6 -5 -1 -5 -1 -4 -1 -4 -6    2  38   1   1   0   3   3   7   0   1   0  35   0   3   0   4   0   1   1   0  0.98 1.41
  188 H    0  2  0 -2 -3  1 -2  0  5 -1  0  1 -1 -2  0 -1 -2 -1  1 -1    9  11   5   2   1   6   3   8  11   3  10   8   2   2   5   5   2   1   4   5  0.15 0.95
  189 V    2 -2 -5 -3 -1 -4 -2 -4 -3  5 -2 -1  0 -4 -1 -1  2  0 -1  3   15   2   0   2   2   0   4   2   1  24   3   5   2   0   3   5  10   1   2  18  0.36 1.39
  190 N   -5  1  4  3 -6  0  0 -4  4 -5 -6  3 -2 -1 -5 -1 -3  5  4 -5    0   7  16  15   0   3   6   1   8   1   0  16   1   2   0   5   1   5  11   1  0.58 1.44
  191 G   -3  0 -1 -5 -6 -1 -4  7 -1 -7 -7  1 -6 -6 -1  0 -3 -6 -3 -5    0   5   2   0   0   3   1  63   1   0   0   8   0   0   4   6   2   0   1   1  1.12 1.44
  192 L   -1 -1 -4 -6 -1 -4 -5 -2 -1  0 -2  0 -4  1  5 -2 -2  9 -3  1    6   4   1   0   1   1   0   3   2   7   5   5   0   5  23   4   3  19   0   9  0.72 1.44
  193 F   -2 -4 -7 -7 -1 -5 -7 -5 -7  5  4 -6  0  2  1 -4 -2  6 -2  1    4   1   0   0   2   0   0   1   0  24  27   0   2   8   7   1   3   8   1   9  0.64 1.49
  194 G    0  0  0 -5 -3 -5 -5  8 -6 -7 -7 -2 -6 -7 -3 -2 -1 -7 -7 -7    7   5   4   0   1   0   0  71   0   0   0   2   0   0   2   3   4   0   0   0  1.37 1.47
  195 T   -3  3  1  1 -7  1 -3 -3  7 -3 -4  4 -3 -6 -3 -1  0 -3 -1 -3    2  13   6   8   0   5   0   2  18   2   2  23   1   0   2   5   7   0   2   2  0.55 1.49
  196 V    2 -6 -6 -7  2 -6 -6 -3 -6  4  3 -6  2  0 -6 -2  1 -6 -5  3   16   0   0   0   4   0   0   2   0  17  21   0   4   4   0   3   9   0   0  15  0.47 1.49
  197 V   -3 -7 -7 -7 -5 -7 -7 -8 -7  7  1 -7  1 -1 -7 -6 -4 -6 -5  5    2   0   0   0   0   0   0   0   0  46  10   0   2   3   0   0   0   0   0  33  1.18 1.49
  198 D   -5 -5  2  9 -7 -4  0 -5  0 -7 -8 -4 -7 -7 -5 -3 -3 -8 -7 -7    0   0   6  85   0   0   2   0   2   0   0   0   0   0   0   0   1   0   0   0  1.91 1.33
  199 N    1 -6 -1 -6 -2 -5 -6 -3 -6  5  1 -5  0  1 -6 -3  2 -6 -3  2   11   0   3   0   1   0   0   3   0  26  10   0   2   6   0   2  10   0   0  13  0.33 1.33
  200 F   -3 -6 -7 -7  1 -6 -6 -7 -6  3  5 -6  1  5 -6 -4 -2 -5 -3  1    1   0   0   0   3   0   0   0   0  14  37   0   3  18   0   1   2   0   0   7  0.62 1.33
  201 Y    5 -5 -5 -6  5 -5 -5 -3 -5 -2 -3 -5 -1  3 -5  0 -1 -5  2  1   36   0   0   0   9   0   0   2   0   2   2   0   1  10   0   6   4   0   5   8  0.41 1.33
  202 L   -3 -6 -6 -6 -4 -5 -6 -5 -6  5  2 -6  3 -4 -6 -4 -2 -6 -5  5    1   0   0   0   0   0   0   1   0  23  14   0   5   0   0   1   3   0   0  35  0.63 1.31
  203 V   -4 -6 -6 -7  0 -6 -6 -7 -5  3  2 -6 -1  7 -6 -6 -5 -2  0  3    1   0   0   0   2   0   0   0   0  15  15   0   1  32   0   0   0   0   2  16  0.68 1.31
  204 A    5 -5 -3 -5  4 -5 -5  4 -5 -3 -5 -4 -5 -6 -5 -1 -1 -6 -6 -3   42   0   1   0   6   0   0  24   0   2   1   0   0   0   0   4   3   0   0   1  0.63 1.31
  205 L   -3 -5 -4 -5 -2 -5 -5 -6 -5  1  2 -5  3 -4 -5 -3  6 -6 -3  0    1   0   0   0   1   0   0   0   0   7  18   0   6   0   0   1  43   0   1   6  0.59 1.31
  206 I    0 -6 -6 -6  1 -5 -6 -4 -6  3  3 -5  5  0 -6 -5 -3 -5 -4  3    8   0   0   0   2   0   0   2   0  13  24   0  10   4   0   0   2   0   0  19  0.41 1.31
  207 L    1 -6 -5 -6  3 -6 -6  3 -5 -4 -1 -5 -2  7 -6 -4 -3  0 -2 -3   12   0   0   0   5   0   0  22   0   0   5   0   1  35   0   1   1   1   0   1  0.65 1.31
  208 A    1 -6 -3 -5  0 -5 -5  8 -6 -7 -7 -5 -6 -7 -5 -2 -4 -6 -6 -6   10   0   1   0   2   0   0  69   0   0   0   0   0   0   0   2   1   0   0   0  1.24 1.33
  209 M   -1 -5 -4 -6 -4 -5 -6 -4 -6  3  2 -5  4 -1 -6 -3  2 -6 -5  4    5   0   1   0   0   0   0   1   0  14  15   0   8   2   0   2  13   0   0  24  0.37 1.32
  210 G    6 -5 -5 -5  0 -5 -5  2 -5 -1 -3 -5 -4 -6 -5  1 -1 -6 -5  1   45   0   0   0   2   0   0  13   0   4   2   0   0   0   0   7   3   0   0   9  0.51 1.33
  211 T   -1 -5 -1 -5  1 -2 -4  0 -5 -3 -4 -4 -4 -6 -2  0  7 -6 -5 -1    5   0   3   0   3   1   0   7   0   1   1   0   0   0   2   6  52   0   0   3  0.65 1.33
  212 S   -1 -5 -2 -3 -2 -4 -4 -3 -5 -5 -6 -4 -5 -6  0  6  3 -6 -5 -2    2   0   1   1   1   0   0   2   0   0   0   0   0   0   5  53  16   0   0   4  0.71 1.33
  213 L   -5 -6 -4 -7 -2 -6 -6 -7 -6  2  6 -6  4  1 -6 -6 -3 -5 -4  0    0   0   1   0   1   0   0   0   0  10  54   0   9   5   0   0   2   0   0   4  0.75 1.33
  214 G    0 -6 -4 -5  2 -5 -5  8 -6 -7 -7 -5 -6 -6 -6 -1 -3 -6 -6 -5    5   0   0   0   4   0   0  69   0   0   0   0   0   0   0   4   1   0   0   1  1.22 1.33
  215 L   -3 -6 -6 -7 -5 -6 -6 -7 -5  1  4 -6  3  5 -6 -5  0 -4  1  1    2   0   0   0   0   0   0   0   0   5  36   0   6  16   0   0   5   0   4   9  0.52 1.33
  216 A    1 -5 -3 -5 -3 -5 -2  7 -5 -5 -2 -5 -5 -6 -5  0 -1 -6 -6 -5   11   0   1   0   1   0   3  54   0   1   4   0   0   0   0   6   4   0   0   0  0.79 1.33
  217 T    3 -5 -5 -6 -4 -5 -5 -2 -6  1  0 -5 -3 -5 -5 -2  4 -6 -5  4   23   0   0   0   0   0   0   3   0   6   7   0   0   0   0   2  20   0   0  24  0.41 1.33
  218 P   -2 -4 -3 -4 -5  2 -3 -5 -5 -1  2 -2  4 -3  5  0 -1 -6 -5 -2    3   0   2   1   0  10   1   0   0   3  18   2   8   1  23   7   4   0   0   3  0.33 1.33
  219 L   -4 -3 -2 -4 -6  8 -2 -6 -1 -2  1 -3  3 -3 -5 -2  0 -6 -5 -2    0   0   2   0   0  54   1   0   1   3  15   0   5   1   0   2   7   0   0   3  0.94 1.33
  220 V   -1 -6 -7 -7 -5 -6 -5 -7 -7  6  3 -6  4  0 -6 -5 -4 -6 -4  4    6   0   0   0   0   0   1   0   0  39  19   0   7   4   0   0   0   0   0  18  0.85 1.33
  221 T    3 -4  6 -3 -5 -4 -3  1 -3 -3 -6 -4 -4 -4 -5  4  2 -7 -6 -5   19   0  29   0   0   0   1   8   0   2   0   0   0   1   0  27  11   0   0   0  0.76 1.33
  222 E    4 -1  0 -3 -5 -3  1  3 -3 -5 -5 -2 -2 -3 -5  2  0 -6  2 -2   27   4   4   1   0   1  10  18   1   0   1   2   1   1   0  15   5   0   7   3  0.43 1.33
  223 C    1 -6 -3 -5  2 -5 -6  8 -6 -1 -2 -5 -5 -3 -6 -3 -4 -6 -6 -1   10   0   1   0   4   0   0  68   0   4   5   0   0   1   0   1   1   0   0   5  1.23 1.33
  224 I   -3 -6 -7 -8 -5 -6 -7 -6 -7  4  6 -6  2  3 -7 -6 -4 -5 -3  1    2   0   0   0   0   0   0   1   0  16  59   0   4   8   0   0   1   0   1   7  1.03 1.33
  225 Q    1 -3  4 -1  0  1  1 -1  5 -6 -4  1 -5 -6 -5  4 -1 -7 -3 -5    9   1  18   3   2   5   9   4  10   0   2   7   0   0   0  25   4   0   1   0  0.51 1.33
  226 Y    0  2  0 -2 -6  1  0 -4  5 -3 -4  1 -3  2 -6  0 -1  2  6 -2    7   9   5   2   0   5   7   1  10   2   2   7   0   7   0   6   5   2  18   4  0.35 1.33
  227 L   -3 -6 -6 -7 -5 -4 -5 -6 -6  3  6 -6  1 -1 -6 -4 -2 -6 -3  3    2   0   0   0   0   1   1   0   0  12  52   0   2   2   0   2   3   0   1  19  0.83 1.33
  228 F   -2 -6 -4 -6 -5 -6 -6 -3 -4 -1  0 -6 -1  9 -7 -2  3  2  1 -2    3   0   1   0   0   0   0   2   0   3   7   0   1  52   0   3  15   3   3   3  1.04 1.33
  229 G   -2 -6 -1  0 -6 -4 -4  8  0 -6 -6 -5 -6 -7 -3 -1 -4 -2 -6 -5    1   0   3   6   0   1   1  75   2   0   1   0   0   0   1   4   0   1   0   1  1.41 1.33
  230 I   -4 -6 -7 -7 -5 -5 -6 -7 -7  7  3 -6  3 -1 -6 -5 -1  0 -4  3    0   0   0   0   0   0   0   0   0  43  19   0   6   2   0   0   5   2   0  16  0.87 1.33
  231 P   -1 -4 -1  0 -6  0  3 -3  0 -6 -6  0 -6 -7  8 -1 -2 -7 -6 -5    5   0   3   5   0   4  17   2   2   0   0   4   0   0  43   5   3   0   0   1  0.93 1.33
  232 H   -2 -2  4  4 -6  1  2 -4  2 -2 -4 -2 -2 -4  1  0 -1 -7 -4 -1    3   2  17  16   0   7  10   1   5   3   2   2   1   1   7   7   4   0   0   5  0.27 1.34
  233 T   -3 -3  4 -1 -5 -3 -3  2 -4 -6 -6 -2 -5 -6 -5  4  4 -6 -6 -5    1   1  14   3   0   0   1  15   0   0   0   2   0   0   0  23  24   0   0   0  0.49 1.34
  234 L   -4  0 -2 -1 -5 -3 -4 -5 -4  0  1 -2  2  5  0 -3  2 -5 -2 -1    1   5   2   3   0   1   1   1   0   5  12   3   5  18   5   1  11   0   1   4  0.08 1.30
  235 Q    0 -4 -1 -4 -5 -1 -1  1 -3 -2 -1 -3  1 -2 -2 -1  4  2 -2 -3    8   0   3   0   0   3   4   9   1   3   6   1   3   2   2   5  20   2   2   2 -0.03 1.30
  236 L   -2 -5 -2 -5 -5 -4 -5 -4 -4  0  2 -5  3 -1 -5 -1  3  0 -4  3    3   0   2   0   0   0   0   1   0   3  17   0   5   3   0   4  15   1   0  17  0.10 1.30
  237 D   -4  0 -2  1 -6  7  1 -5 -1 -4 -5  1 -4 -6 -5 -4 -3  3 -3 -3    0   3   2   6   0  34   7   0   2   1   0   8   0   0   0   0   1   4   1   2  0.36 1.30
  238 A    0 -5 -3 -3 -3 -5 -5 -4 -5  3  2 -5  0  0 -5 -1 -2 -5 -3  2    8   0   1   2   0   0   0   1   0  12  14   0   2   3   0   4   2   0   0  15 -0.02 1.30
  239 I    0 -5 -5 -5 -3 -5 -3  1 -5  3  0 -5  0 -1 -5 -2 -1 -3 -5  2    8   0   0   0   0   0   2  10   0  16   6   0   3   3   0   3   4   0   0  11 -0.03 1.30
  240 I   -3 -6 -6 -6 -2 -5 -6 -6 -6  5  2 -6 -1 -4 -6 -5 -3 -5 -5  3    1   0   0   0   1   0   0   0   0  26  19   0   1   0   0   0   1   0   0  17  0.32 1.30
  241 I   -3 -6 -6 -6 -5 -5 -6 -5 -6  6  2 -6  1 -1 -6 -5 -3 -5 -4  1    1   0   0   0   0   0   0   1   0  37  15   0   2   2   0   0   1   0   0   7  0.38 1.30
  242 S    2 -5 -5 -5 -2 -5 -5 -1 -5  1  1 -5 -1  0 -5 -2  0  1 -4  2   16   0   0   0   1   0   0   5   0   6  13   0   1   3   0   2   5   2   0  12 -0.04 1.30
  243 C    0 -5 -5 -6  3 -5 -5 -1 -6  3  1 -5 -2  0 -5 -2 -1 -5 -4  2    6   0   0   0   5   0   0   6   0  14  10   0   1   4   0   3   4   0   0  14 -0.00 1.30
  244 W   -2 -5 -5 -6  3 -5 -5 -5 -5  3  1 -5  0  0 -6 -1 -1  5 -2  2    3   0   0   0   5   0   0   0   0  15  11   0   2   3   0   5   3   6   1  12  0.08 1.30
  245 I   -1 -5 -4 -5  2 -5 -4 -2 -5  1 -4 -5  0  0 -5 -1  5 -5 -4  0    4   0   0   0   3   0   0   3   0   8   0   0   3   4   0   3  31   0   0   7  0.16 1.30
  246 L    2 -5 -5 -6  2 -5 -5 -1 -5  2  0 -5 -1  0 -5 -2 -2 -5 -4  3   16   0   0   0   3   0   0   6   0   9   7   0   1   4   0   3   1   0   0  17  0.01 1.30
  247 L   -1 -5 -6 -6  2 -5 -6 -6 -6  4  2 -5  2  1 -6 -4 -3 -5 -4  1    7   0   0   0   4   0   0   0   0  20  18   0   4   5   0   0   1   0   0   8  0.15 1.30
  248 N    2 -5 -1 -5 -5 -5 -5 -5 -4 -3 -4 -5 -4  6 -5 -4  0 -3  4 -3   18   0   4   0   0   0   0   0   0   1   0   0   0  28   0   0   5   0  10   1  0.35 1.30
  249 A    1 -5 -3 -5  2 -5 -5 -1 -5  0 -1 -5  2 -4 -5 -1  4 -5 -1  0   12   0   1   0   4   0   0   4   0   6   4   0   5   0   0   4  19   0   3   5 -0.01 1.30
  250 I   -1 -5 -5 -6 -1 -5 -5 -2 -5  2  2 -5  1  0 -5 -4  2  0  1  1    5   0   0   0   1   0   0   4   0  11  16   0   3   3   0   1  11   1   4   7 -0.03 1.30
  251 C   -1 -4 -3 -4  2 -4 -4 -4 -4 -5 -5 -4 -5 -3 -4  6  0 -5 -2 -4    3   0   0   0   4   0   0   0   0   0   0   0   0   1   0  52   4   0   1   1  0.48 1.30
  252 V    3 -5 -5 -5  0 -5 -5 -5 -5 -2 -3 -5 -2 -5 -5  2 -2 -6 -5  4   20   0   0   0   2   0   0   0   0   1   1   0   1   0   0  14   2   0   0  26  0.18 1.30
  253 A    0 -4 -5 -6 -5 -1 -5 -5 -4 -1 -1 -5  1  1 -5 -3 -1  3  5  2    7   1   0   0   0   4   0   1   0   3   6   0   3   4   0   2   5   3  15  12  0.03 1.30
  254 F   -1  1 -3 -5 -1 -3 -4 -4 -1 -1  0 -2  0 -1 -5  3  2 -5 -4 -3    5   6   1   0   2   1   0   0   1   4   9   2   2   3   0  21  12   0   0   1 -0.00 1.30
  255 G   -3 -5 -4 -5 -6 -5 -5  8 -1 -6 -6 -3 -6 -6 -3 -3 -5 -6 -6 -6    0   0   0   0   0   0   0  69   2   0   0   2   0   0   1   1   0   0   0   0  1.13 1.29
  256 L   -3 -5 -5 -6 -5 -5 -6 -4 -6  3  5 -3  2 -3 -6 -5 -4 -5 -5  2    2   0   0   0   0   0   0   2   0  11  43   2   5   0   0   0   0   0   0  11  0.43 1.30
  257 Q   -2 -2  3  6 -6  0  1 -3  4 -6 -5  2 -3 -3 -5 -1 -3 -7 -5 -6    3   2  10  29   0   4   8   1   8   0   1  11   1   2   0   4   1   0   0   0  0.44 1.30
  258 K   -3  3 -1 -4 -7 -2 -1  0 -3 -6 -5  8 -5 -5 -5 -2 -4 -7 -5 -6    2  13   3   0   0   0   2   8   0   0   1  65   0   1   0   2   1   0   0   0  1.15 1.29
  259 G   -2 -6 -4 -5 -6 -6 -6  9 -6 -8 -6 -5 -6 -7 -6 -4 -5 -6 -7 -7    1   0   0   0   0   0   0  96   0   0   1   0   0   0   0   0   0   0   0   0  2.11 1.30
  260 V   -5 -7 -7 -7 -5 -6 -7 -7 -7  8  1 -5  4 -2 -7 -6 -4 -6 -5  4    0   0   0   0   0   0   0   0   0  57   8   1   9   1   0   0   0   0   0  23  1.26 1.30
  261 K   -2  5 -3 -3 -4  4 -2 -2 -4 -7 -6  7 -4 -7 -5  0 -2 -7 -5 -6    4  22   1   1   1  14   0   3   0   0   0  47   0   0   0   5   2   0   0   0  1.02 1.30
  262 I   -4  5 -5 -6 -6 -3 -5 -6 -2  3  1  2  0  1 -6 -5 -3  5  2  0    1  26   0   0   0   1   0   0   1  17  10  10   2   5   0   0   1   6   7   6  0.51 1.31
  263 A   -1 -6 -7 -7 -2 -6 -6 -6 -6  2  7 -6  0 -2 -6 -6 -5 -5 -5  0    5   0   0   0   1   0   0   1   0   8  70   0   1   1   0   0   0   0   0   4  1.00 1.31
  264 S    1 -4 -3 -4 -4 -4 -4 -3 -4 -6 -6 -4 -5 -6 -4  8 -1 -6 -5 -5   10   0   0   0   0   0   0   1   0   0   0   0   0   0   0  78   0   0   0   0  1.23 1.31
  265 D   -3 -1  6  4 -7 -1  4 -4  0 -5 -6  0 -6 -7 -5 -2  0 -7 -6 -5    2   4  26  20   0   2  21   1   2   1   0   5   0   0   0   2   5   0   0   0  0.64 1.31
  266 V   -1 -5 -6 -6 -2 -5 -6 -4 -5  3  2 -4  3  1 -6 -3 -2  3  0  1    5   0   0   0   1   0   0   1   0  15  19   1   5   6   0   3   3   4   2   7  0.11 1.31
  267 R   -3  0  8 -3  5 -4 -4 -4 -3 -5 -6 -3 -5 -6 -5 -2 -2 -6 -5 -2    2   5  49   0   9   0   0   0   0   0   0   1   0   0   0   2   2   0   0   3  0.73 1.30
  268 T   -2 -5 -4 -5  0 -5 -5 -3 -5  1 -1 -5  5 -1 -5 -2 -1 -5 -4  1    3   0   0   0   2   0   0   2   0   7   5   0  12   3   0   3   4   0   0  10 -0.15 1.31
  269 Y   -2 -1 -5 -5 -1 -3 -5 -1 -4 -1 -1 -2 -2  0 -5 -3 -4  4  3 -1    3   3   0   0   1   1   0   4   0   4   5   3   1   3   0   1   1   4   8   5 -0.26 1.30
  270 L   -2 -5 -5 -5  0 -5 -5 -2 -5  0  3 -5  1  1 -5 -4 -4 -5 -4 -1    2   0   0   0   2   0   0   4   0   4  21   0   3   5   0   1   1   0   0   4 -0.20 1.31
  271 S    3 -5 -5 -3  2 -5 -5 -2 -5 -4 -4 -5 -4  3 -5 -2 -3 -4  0 -3   20   0   0   1   3   0   0   2   0   0   0   0   0  10   0   3   2   0   2   1 -0.15 1.31
  272 F   -2 -5 -5 -5  0 -5 -5 -3 -5  1 -1 -5 -1  4 -5 -3 -3 -4 -2  0    3   0   0   0   2   0   0   2   0   7   6   0   1  14   0   2   1   0   1   5 -0.20 1.31
  273 L    1 -5 -5 -5 -1 -5 -5  1 -5 -1  0 -5 -2  0 -5 -3 -3 -5 -4  0   10   0   0   0   1   0   0  10   0   3   7   0   1   4   0   2   1   0   0   6 -0.28 1.31
  274 M   -5 -5 -5 -5 -5 -5 -5 -5 -5  0  4 -5  2  1 -5 -5 -4 -4 -4 -2    0   0   0   0   0   0   0   0   0   3  29   0   4   6   0   0   0   0   0   1 -0.03 1.30
  275 L   -2 -5 -5 -5 -1 -5 -5 -5 -5 -1  3 -5  4 -2 -2 -5 -4 -2 -3 -2    3   0   0   0   1   0   0   0   0   3  23   0   8   1   2   0   0   0   0   2 -0.13 1.31
  276 G    0 -5 -5 -5 -4 -5 -5 -2 -5  0  2 -5 -2 -2 -5 -4 -3 -5 -4 -1    9   0   0   0   0   0   0   4   0   6  18   0   1   2   0   1   1   0   0   4 -0.23 1.31
  277 W   -2 -5 -5 -5 -3 -5 -5 -4 -4 -2 -3 -5 -4  5 -5 -4 -4  0  4 -1    3   0   0   0   0   0   0   1   0   2   2   0   0  20   0   0   1   1   9   4 -0.02 1.31
  278 V   -2 -5 -5 -5 -3 -5 -5 -4 -5  1 -2 -5  0 -2 -5 -4 -3 -5 -4  4    3   0   0   0   1   0   0   1   0   6   3   0   2   2   0   1   1   0   0  27 -0.08 1.31
  279 F   -4 -5 -5 -5 -4 -5 -5 -5 -5 -2  3 -5 -1  4 -5 -5 -5 -4 -3 -2    1   0   0   0   0   0   0   0   0   1  23   0   1  16   0   0   0   0   0   2 -0.02 1.31
  280 I   -3 -5 -5 -5 -1 -5 -5 -5 -5  2  1 -5 -3  4 -5 -5 -4 -4 -1  0    2   0   0   0   2   0   0   0   0   9  10   0   0  14   0   0   0   0   1   7 -0.12 1.31
  281 V   -1 -5 -5 -5  1 -4 -5 -4 -5 -2 -1 -5 -2  3 -5 -3 -1 -3 -2  1    6   0   0   0   3   0   0   1   0   2   5   0   0  10   0   2   5   0   1   9 -0.25 1.31
  282 G   -3 -5 -4 -2 -5 -5 -4  6 -5 -5 -5 -5 -5 -5 -5 -2 -3 -5 -5 -5    0   0   0   2   0   0   0  38   0   0   0   0   0   0   0   2   1   0   0   0  0.19 1.31
  283 G   -4 -4  0  1 -5 -3 -3 -1 -5 -5 -5 -3 -5 -4  5 -2 -4 -5 -5 -5    0   1   5   7   0   1   1   4   0   0   0   1   0   1  23   2   0   0   0   0  0.04 1.30
  284 A   -3 -4 -4 -3 -4 -4 -4 -5 -5 -3 -4 -1 -4 -4 -2 -2  5 -5 -5 -3    2   0   0   1   0   0   0   0   0   1   0   3   0   1   2   2  33   0   0   1  0.02 1.29
  285 S   -2  0 -2 -3 -5  1 -1 -4 -4 -1 -2 -1 -4 -5 -5 -1 -3  1 -4 -1    3   6   2   1   0   6   5   1   0   4   3   3   0   0   0   5   1   2   0   5 -0.33 1.30
  286 F   -4 -5 -5 -2 -5 -2 -3 -4  0 -4 -4 -4 -4  6 -5 -3 -5 -3  4 -4    1   0   0   2   0   2   2   1   2   0   1   0   0  24   0   1   0   0  10   1  0.06 1.29
  287 I   -4 -5 -5 -5 -4 -3 -5 -5 -5  5  1 -4  1 -3 -5 -5 -1 -5 -4 -2    0   0   0   0   0   1   0   0   0  25  12   0   2   0   0   0   4   0   0   1 -0.02 1.29
  288 V   -4 -5 -5 -5  0 -5 -5 -4 -5  1  3 -5  1  1 -5 -3 -1 -3 -4 -2    1   0   0   0   2   0   0   1   0   6  24   0   4   5   0   1   3   0   0   2 -0.11 1.31
  289 N   -4 -1  6  2 -6 -1  3 -3 -3 -6 -6  2 -5 -6 -5 -1 -3 -6 -5 -5    1   3  30  10   0   1  14   2   0   0   0  10   0   0   0   3   1   0   0   0  0.42 1.30
  290 Y    0 -4  2 -2 -5 -3 -3  0 -5 -1 -1 -2 -1 -1 -5  1  3 -6  0 -2    9   1   9   3   0   1   1   6   0   4   5   2   2   2   0  10  14   0   3   3 -0.05 1.47
  291 F   -3 -6 -6 -6 -5 -5 -3  0 -5  1  1 -6  1  6 -5 -2  0  0  1 -2    1   0   0   0   0   0   2   8   0   7  13   0   4  24   1   4   5   1   4   2  0.24 1.47
  292 T   -3 -6 -4 -6 -2 -5 -6 -2 -6  2  0 -5  0  1 -1 -1  4  0 -5  4    1   0   1   0   1   0   0   4   0   9   7   0   2   5   4   4  19   1   0  23  0.22 1.45
  293 D   -3 -4  3  3 -6  5  3 -3  0 -3 -3 -3 -1 -6 -5  0  2 -1 -6 -5    2   0  13  13   0  20  16   2   2   1   4   1   2   0   0   7  11   1   0   1  0.48 1.45
  294 S    1 -5  6 -3 -5 -3 -3  2 -3 -6 -5 -4 -5 -4 -5  4  2 -7 -4 -4   10   0  29   1   0   1   1  12   1   0   1   0   0   1   0  29  12   0   1   1  0.76 1.45
  295 V   -3 -6 -7 -7 -2 -6 -7 -7 -7  5  4 -6  2  2 -7 -4  1 -1 -2  3    2   0   0   0   1   0   0   0   0  26  27   0   5   8   0   1   9   1   1  17  0.74 1.45
  296 G   -2 -6 -3 -5 -6 -6 -5  8 -6 -5 -4 -4 -1 -4 -6 -3 -4 -2 -4 -1    1   0   1   0   0   0   1  81   0   1   2   1   2   1   0   1   1   1   1   5  1.59 1.45
  297 T    1 -1  2  3 -6  0 -1 -1  0 -3  0 -2  1 -2 -5  1  0 -2  2 -2   11   4   9  16   0   4   3   5   2   2   9   2   3   2   0  10   6   1   6   4  0.17 1.42
  298 L   -4 -6 -4 -7 -6 -5 -6 -7 -1 -2 -1 -6  6  1 -7 -4 -2  2 10 -1    1   0   1   0   0   0   0   0   1   1   5   0  14   3   0   1   2   2  66   3  1.74 1.45
  299 L   -1 -6 -7 -7 -5 -6 -7 -4 -7  4  5 -6  1  3 -7 -4 -1 -6 -4  3    6   0   0   0   0   0   0   2   0  16  43   0   3  10   0   1   3   0   0  16  0.80 1.45
  300 M   -2 -1  2  2 -6  6  1 -1 -1 -5 -4 -2  0 -4 -5  3  0 -3 -3 -3    3   3   9   9   0  28   8   5   1   1   2   2   3   1   0  18   5   0   1   2  0.52 1.45
  301 Y   -2  0  8  2 -7 -1  0 -3  4 -6 -6 -2 -2 -4 -6  0 -1 -1  3 -6    4   4  43   9   0   2   6   2   7   0   1   2   1   1   0   6   3   1   9   0  0.84 1.45
  302 M   -4 -7 -7 -8 -6 -7 -7 -8 -6  3  4 -7  1  8 -7 -4 -3 -1  1  0    1   0   0   0   0   0   0   0   0  13  30   0   3  40   0   1   1   1   3   6  1.12 1.45
  303 P   -3 -7 -7 -7 -6 -6 -6 -3 -7  4  1 -6  1  4  5 -5 -2  2 -4  4    1   0   0   0   0   0   0   2   0  20  10   0   2  12  23   1   2   2   0  23  0.80 1.45
  304 R    2  3 -1 -2 -6  2  1  1  1 -5 -3 -1 -2 -5  3  2 -1 -3 -4 -3   14  13   3   2   0   8   9  11   3   0   3   3   1   1  13  12   3   0   0   2  0.31 1.45
  305 M   -4 -1 -4 -3 -6 -3 -3 -5 -6  0  4  0  9 -4 -7 -5 -3  0 -3 -1    1   4   1   2   0   1   2   1   0   3  35   6  39   0   0   0   1   1   1   2  1.03 1.45
  306 L    2 -5 -1 -4 -1 -4 -4  1 -5 -2 -2 -4 -1 -6 -5  6  3 -7 -6 -3   14   0   2   0   1   0   0  10   0   2   4   0   2   0   0  47  15   0   0   2  0.76 1.43
  307 F   -3 -4 -1 -4 -4 -4 -3 -4 -4 -2  3 -4  0  7 -4 -1  3 -3 -2 -2    2   1   3   1   0   1   2   2   0   1  24   1   1  35   1   5  17   0   0   2  0.73 1.23
  308 Y   -4  1  6  0 -6 -2 -3 -5  0 -6 -4 -4  2  2 -3 -3 -2 10  3 -5    1   9  28   5   0   2   1   0   2   0   1   1   4   8   1   2   3  23   8   1  1.03 1.48
  309 T   -2 -4  0 -5 -5 -5 -5 -4 -6  0  1 -3  2 -3  4  0  6 -6 -5 -1    3   1   5   0   0   0   0   1   0   6  14   1   5   1  15   6  36   0   0   5  0.63 1.48
  310 D   -1 -4  2  5 -6 -2  2  0  1 -2 -4 -4 -3  3 -5 -1 -2 -2  4 -1    5   1   8  24   0   2  13   7   3   3   1   0   1  11   0   4   2   0  10   5  0.46 1.45
  311 P    4 -3 -2 -1 -5 -4 -2  3 -5 -2 -6 -4 -4 -6  6 -1  0 -7 -4 -2   26   2   2   3   0   1   2  16   0   3   0   0   0   0  29   4   7   0   1   4  0.71 1.50
  312 I   -3  4 -2 -3 -6 -2 -3 -6 -3  2 -1 -4  0  6 -7 -4 -3  1  6 -1    3  17   2   2   0   2   2   1   0   9   5   0   3  26   0   1   1   2  18   5  0.71 1.52
  313 G    0 -1 -1  2 -6  0  4  4 -3 -5 -3 -2 -6 -4 -1 -1  0 -7 -3 -3    8   3   3   8   0   3  25  24   1   1   3   2   0   1   3   5   6   0   1   2  0.45 1.54
  314 K   -2 -2  2  6 -7  1  1  2 -2 -7 -7  2 -6 -7  3 -2 -2 -8 -7 -7    3   2   8  32   0   5   7  14   1   0   0  10   0   0  11   2   3   0   0   0  0.68 1.53
  315 G   -1 -3  1  1 -6 -3  2  2 -3 -5 -5 -2 -5 -5 -1  2  4 -2 -4 -2    5   2   7   7   0   1  11  13   0   0   1   2   0   0   3  15  22   1   1   4  0.33 1.56
  316 G    0 -3  3  3 -6  0  1  3  1 -6 -6 -3 -3 -6 -2  2  0  0 -4 -5    6   1  12  12   0   4   9  17   4   0   0   1   1   0   2  11   7   1   0   1  0.28 1.56
  317 F   -5 -6 -3 -7 -6 -6 -6 -6 -5 -4 -4 -6 -3  7 -7 -5 -5 12  1 -5    1   0   1   0   0   0   0   0   0   0   1   0   1  29   0   1   1  38   2   0  1.56 1.56
  318 P   -1 -3 -4 -5 -6  3 -4 -6 -4 -2 -3 -4  4  1  4 -1  1 -3  0 -2    6   2   1   0   0  12   0   0   0   3   1   1  10   5  15   5   9   0   4   3  0.14 1.56
  319 Q   -2  0  1 -1 -6  6  0 -2  4 -6 -6  1 -2 -4 -4 -3 -4 -6 -5 -6    3   4   7   3   0  24   4   3   9   0   0   8   1   1   1   1   1   0   0   0  0.23 1.56
  320 A   -1 -3  3  3 -5  1 -2 -1 -1 -5 -5 -1 -5 -3 -5  1 -3  4 -4 -5    4   1  12  12   0   6   2   4   1   0   0   3   0   1   0   9   1   4   0   0 -0.03 1.12
  321 W   -4 -4 -1 -5 -5 -2 -4 -4 -4 -5 -4 -4 -1 -3 -5 -4 -4 11 -2 -5    0   0   4   0   0   2   1   1   0   0   0   0   2   0   0   0   0  31   0   0  0.51 1.11
  322 T   -4 -3 -2 -1 -4 -4 -4 -4 -4 -4 -3 -2 -4 -5  1 -2  3 -5 -4 -4    0   1   1   3   0   0   0   0   0   0   2   3   0   0   7   2  19   0   0   0 -0.22 1.11
  323 V   -4 -4 -5 -5 -4 -2 -4 -5 -5  3 -1 -4  2 -4 -5 -4 -4 -5 -4  2    0   0   0   0   0   2   0   0   0  14   3   0   5   0   0   0   0   0   0  14 -0.19 1.11
  324 F   -4 -5 -5 -5 -5 -5 -5 -3 -4 -4 -4 -5 -4  6 -2 -3 -3 -3  2 -4    0   0   0   0   0   0   0   2   0   0   0   0   0  24   2   1   2   0   6   0 -0.05 1.12
  325 Y   -4 -4 -4 -3 -5 -4 -4 -5 -3 -3 -4 -4 -4  2 -5 -4 -4  3  7 -4    0   0   0   1   0   0   0   0   0   2   0   0   0   5   0   0   0   3  26   0  0.05 1.12
  326 W   -3 -2 -3 -5 -5 -2 -4 -5 -4 -4 -4 -4 -1  0 -5 -4 -4 10  0 -4    2   2   1   0   0   2   0   0   0   0   0   0   2   4   0   0   0  23   2   0  0.21 1.12
  327 A    2 -4 -2 -4  2 -4 -2 -2 -4 -4 -3 -4 -4 -2 -4 -1 -1 -5 -4 -4   17   0   2   0   4   0   2   3   0   0   1   0   0   1   0   3   4   0   0   0 -0.29 1.12
  328 W   -4 -4  0 -2 -4 -4 -4 -4 -4 -2 -4 -4 -4 -1 -5 -1 -4  9 -1 -3    0   0   5   3   0   0   0   0   0   2   0   0   0   2   0   5   0  17   2   1  0.01 1.12
  329 W   -4 -4 -1 -5  0 -4 -5 -5 -2 -4 -4 -5 -4  2 -5 -3 -4  8  3 -4    0   0   3   0   2   0   0   0   1   0   0   0   0   7   0   2   0  15   8   0  0.04 1.12
  330 V   -4 -5 -5 -5 -4 -4 -5 -3 -4  0  1 -5  3  0 -5 -4 -3 -4 -2 -1    0   0   0   0   0   0   0   2   0   6  13   0   6   4   0   0   1   0   1   4 -0.27 1.12
  331 I    1 -4 -2 -4 -4 -4 -4 -2 -4  0 -4 -4 -4 -4 -4  0 -2 -5 -4  0   12   0   2   0   0   0   0   2   0   5   0   0   0   0   0   8   2   0   0   6 -0.32 1.12
  332 Y   -4 -5 -5 -5  2 -4 -5 -5 -4 -4 -3 -5 -4  2 -2 -4 -4  8  3 -4    0   0   0   0   4   0   0   0   0   0   1   0   0   6   2   0   0  14   9   0  0.05 1.12
  333 A    3 -4 -4 -4  0 -4 -4 -3 -4 -4 -3 -4 -4 -4 -4 -2  1 -5 -4 -2   21   0   0   0   2   0   0   1   0   0   1   0   0   0   0   2   8   0   0   2 -0.24 1.12
  334 I   -4 -5 -4 -4 -5 -4 -4 -2 -5 -1 -1 -4 -4 -4  5 -4 -4 -5 -5 -2    0   0   0   0   0   0   0   3   0   4   5   0   0   0  22   0   0   0   0   2 -0.07 1.12
  335 Q   -2 -4 -5 -5 -4 -3 -4 -5 -4  0 -1 -4  1  2 -5 -3 -2 -4 -3  0    3   0   0   0   0   1   0   0   0   5   6   0   3   7   0   2   2   0   0   7 -0.32 1.12
  336 M   -4 -4 -2 -2 -4 -1 -4 -5 -4 -1 -2 -4  2 -4 -4 -3  1 -4 -1  0    0   0   1   2   0   3   0   0   0   3   3   0   5   0   0   2   8   0   2   8 -0.33 1.12
  337 S    1 -4 -4 -4 -4 -4 -4  4 -4 -5 -5 -4 -4 -5 -2 -2 -4 -5 -5 -4   10   0   0   0   0   0   0  22   0   0   0   0   0   0   2   3   0   0   0   0 -0.14 1.12
  338 I   -3 -4 -5 -5 -1 -2 -4 -3  0  1  2 -4  1 -1 -5 -4 -4 -4 -4 -2    2   0   0   0   2   2   0   1   2   7  16   0   3   2   0   0   0   0   0   2 -0.29 1.12
  339 F   -5 -5 -5 -5 -5 -5 -5 -5 -4 -4 -3 -5 -4  7 -5 -5 -4  2  0 -4    0   0   0   0   0   0   0   0   0   0   0   0   0  33   0   0   0   2   2   0  0.14 1.12
  340 L   -4 -5 -5 -5 -4 -5 -5 -5 -5  2  2 -5 -1 -1 -5 -5 -4 -4 -1 -3    0   0   0   0   0   0   0   0   0  11  20   0   1   2   0   0   0   0   2   0 -0.19 1.12
  341 A    3 -4 -4 -4 -4 -4 -4  1 -4 -4 -4 -4 -4 -5 -4 -2 -1 -5 -4  0   24   0   0   0   0   0   0   8   0   0   0   0   0   0   0   1   4   0   0   6 -0.15 1.12
  342 R   -4  8 -3 -4 -6 -2 -3 -4 -3 -6 -5  4 -5 -6 -5 -1 -3 -6 -5 -6    0  59   0   0   0   0   0   1   0   0   0  16   0   0   0   4   1   0   0   0  1.02 1.12
  343 I   -4 -6 -6 -6 -4 -6 -6 -7 -6  7  1 -6  2 -3 -6 -5 -4 -6 -4  4    0   0   0   0   0   0   0   0   0  46   7   0   4   0   0   0   0   0   0  24  0.80 1.12
  344 S    1 -3 -2 -3  1 -2 -2  0 -3 -4 -2 -2 -3 -4 -3  6 -1 -5 -4 -4    6   0   0   0   2   0   0   6   0   0   4   0   0   0   0  70   0   0   0   0  0.63 0.58
  345 K   -3  7 -2 -3 -5  0 -1 -4  3 -3 -4  4 -2 -2 -4 -3 -3 -4  2 -3    0  47   0   0   0   1   3   0   6   2   0  21   1   1   0   0   0   0   8   2  0.69 0.58
  346 G   -2 -5 -2 -3 -5 -4 -4  8 -4 -6 -6 -4 -5 -6 -4 -2 -4 -5 -5 -6    0   0   0   0   0   0   0  93   0   0   0   0   0   0   0   0   0   0   0   0  1.54 0.58
  347 R   -4  9 -2 -4 -6 -1 -2 -5  2 -5 -4  1 -4 -4 -5 -3 -3 -4  3 -5    0  83   0   0   0   0   0   0   4   0   0   3   0   0   0   0   0   0  10   0  1.31 0.58
  348 T   -2 -1 -2 -3 -3 -1 -3 -4 -4 -3 -3  0 -3 -5 -3  2  7 -5 -4 -2    0   2   0   0   0   2   0   0   0   0   2   7   0   0   0  10  74   0   0   0  0.87 0.58
  349 V   -3 -5 -6 -6 -3 -5 -5 -6 -5  7  1 -5  1  0 -5 -4 -3 -5 -3  4    0   0   0   0   0   0   0   0   0  58   7   0   2   2   0   0   0   0   0  24  0.80 0.58
  350 R   -3  8 -2 -3 -6  1 -2 -2 -2 -5 -5  4 -3 -5 -4 -3 -3 -5 -4 -5    0  66   0   0   0   3   0   3   0   0   0  22   0   0   0   0   0   0   0   0  1.06 0.58
  351 E   -2 -2  0  3 -5  4  6 -2 -2 -5 -5 -1 -4 -5 -3 -1 -2 -5 -4 -5    1   0   3  14   0  14  49   2   0   0   0   0   0   0   0   1   2   0   0   0  0.66 0.58
  352 L   -2 -5 -5 -5 -1 -4 -5 -5 -4  0  1 -5  3  5 -5 -4 -1 -3 -1  3    4   0   0   0   1   0   0   0   0   4   9   0   7  22   0   0   4   0   1  16  0.16 0.87
  353 C   -2 -5 -5 -5  2 -5 -5 -4 -5  5  0 -5  0 -3 -5 -3 -2 -5 -4  4    3   0   0   0   4   0   0   1   0  26   6   0   2   0   0   1   2   0   0  21  0.18 0.87
  354 L   -2 -3 -4 -5 -2 -4 -4 -3 -1  1  3  0  0  1 -5 -2 -1  0 -2  0    4   1   0   0   1   0   0   2   2   6  22   7   2   6   0   2   4   1   1   5 -0.09 0.87
  355 G   -1 -5 -2 -4  4 -4 -4  5 -4 -1 -4 -4 -2 -3 -4 -2 -1  0  0 -1    4   0   2   0   8   0   0  30   0   4   0   0   1   1   0   1   5   1   3   5  0.13 0.87
  356 M   -1 -2  2 -4 -1 -2 -2  0 -4 -1 -1 -4  4 -4 -3 -1  1 -5 -4  1    4   2  11   0   1   1   2   6   0   3   4   0   9   0   1   4   8   0   0  12 -0.10 0.87
  357 V   -4 -4 -5 -5  1 -4 -5 -5 -4  2  3 -4  4  0 -5 -3 -2 -4  0  1    0   0   0   0   3   0   0   0   0  12  21   0   8   3   0   2   2   0   3   8  0.03 0.87
  358 S   -1 -5 -5 -5 -1 -5 -5 -1 -5  2  2 -5 -1  3 -5 -3  0 -4 -3  1    5   0   0   0   1   0   0   6   0  12  20   0   1  11   0   1   5   0   0   7  0.03 0.94
  359 G   -1 -5 -5 -5  0 -5 -5  2 -4  1 -1 -5 -2  2 -3 -2 -3  3  3  2    5   0   0   0   2   0   0  13   0   9   4   0   1   8   1   3   1   3   8  12  0.01 0.94
  360 L   -1 -5 -4 -4 -5 -4 -4  4 -5 -3 -2 -4 -4 -5  6 -2 -1 -5 -5 -4    3   0   0   0   0   0   0  29   0   2   5   0   0   0  25   2   3   0   0   0  0.42 0.94
  361 T   -1 -4 -3 -4  1 -4 -4 -3 -4  0 -2 -4 -2 -4 -1  4  3 -5 -4  0    4   0   0   0   3   0   0   1   0   4   2   0   1   0   3  28  17   0   0   6  0.12 0.94
  362 A    2 -5 -4 -5 -2 -4 -5  1 -5  0  3 -4  1 -1 -5 -1 -1 -5 -4 -1   16   0   0   0   1   0   0   9   0   4  25   0   3   3   0   4   3   0   0   2  0.02 0.94
  363 G   -2 -5 -4 -5  0 -5 -5  4 -5 -3 -3 -5 -3  4 -5  0 -3 -4 -1 -1    3   0   0   0   2   0   0  27   0   1   1   0   0  13   0   8   2   0   2   5  0.12 1.14
  364 T   -3 -5 -2 -3  9 -4 -5 -3 -5 -3 -4 -5 -2 -5 -5  0  4 -5 -5 -2    1   0   2   1  27   0   0   2   0   1   0   0   1   0   0   6  21   0   0   2  0.45 1.14
  365 W   -1 -5 -5 -6  3 -5 -5 -4 -2  0  0 -5  1  4 -5 -3 -2  7  0  0    4   0   0   0   5   0   0   1   1   4   8   0   3  16   0   2   3  10   2   6  0.13 1.14
  366 L   -4 -5 -5 -6 -1 -5 -5 -4 -5  1  3 -5  3  4 -4 -3  0 -4 -3  0    1   0   0   0   1   0   0   1   0   5  23   0   6  13   1   2   5   0   0   7  0.08 1.14
  367 I   -4 -5 -5 -6 -5 -5 -5 -5 -5 -1 -1 -5 -2  5 -6 -2 -5 11  0 -4    1   0   0   0   0   0   0   0   0   3   5   0   1  20   0   5   0  27   2   0  0.73 1.14
  368 W   -5 -5 -5 -6 -5 -5 -5 -6  0  0 -2 -5  4  7 -6 -3 -5  5  3 -2    0   0   0   0   0   0   0   0   2   5   3   0  10  32   0   2   0   5   6   1  0.42 1.14
  369 T    1 -5 -4 -4  0 -4 -4  2 -5  0 -3 -4  2 -5 -5  1  3 -5 -5 -2   10   0   0   0   2   0   1  13   0   5   1   0   5   0   0   8  18   0   0   2  0.01 1.14
  370 I    0 -5 -5 -5 -4 -5 -5 -5 -5  5 -2 -5 -3  0 -5 -4 -1 -5 -4  4    7   0   0   0   0   0   0   0   0  27   1   0   0   3   0   0   4   0   0  23  0.26 1.14
  371 L   -5 -5 -5 -3 -5 -5 -5 -6 -5 -3  3 -5  1  7 -6 -5 -5 -3 -1 -1    0   0   0   2   0   0   0   0   0   0  24   0   3  32   0   0   0   0   1   3  0.43 1.14
  372 G   -2 -5 -4 -4 -5 -3 -2  7 -5 -6 -6 -4 -5 -6 -5 -2 -3 -5 -6 -6    3   0   0   0   0   1   3  64   0   0   0   0   0   0   0   2   1   0   0   0  0.93 1.14
  373 G   -3 -3  5  0 -6 -5 -3  5 -5 -6 -5 -5 -2 -7 -3  1 -1 -7 -6 -6    1   1  23   4   0   0   1  28   0   0   1   0   1   0   1   9   4   0   0   0  0.45 1.63
  374 N   -1 -5  1 -5 -5 -3 -5 -4 -2 -3 -2 -5  0 -2 -5  3  4 -5  5 -3    5   0   6   0   0   1   0   1   1   2   4   0   2   2   0  19  24   0  14   1  0.35 1.63
  375 T    6 -5 -5 -3 -1 -5 -5  3 -6 -4 -6 -5 -5 -6 -5  2  1 -7 -6 -5   43   0   0   1   1   0   0  16   0   1   0   0   0   0   0  12   7   0   0   0  0.60 1.63
  376 L   -4 -6 -7 -7 -5 -3 -7 -7 -2  6  4 -6  4  0 -7 -6 -3 -6 -5  1    1   0   0   0   0   1   0   0   1  32  30   0   8   3   0   0   1   0   0   6  0.69 1.63
  377 Q   -2 -1  3  1 -7 -1  0 -3  6 -6 -2 -3 -6  2 -7  0 -4  4  5 -6    4   3  12   8   0   3   5   2  14   0   4   2   0   8   0   7   1   4  13   0  0.46 1.92
  378 L   -2 -2 -3 -4 -6  5 -2 -5 -2  0  4 -5  4  1 -7 -3 -3 -1 -1 -1    4   2   1   1   0  18   2   1   1   5  32   0   8   6   0   2   1   1   2   4  0.46 1.92
  379 I   -2 -5 -2  2 -7  5  4 -5 -1  2 -3 -4  2 -2 -3 -2 -5 -7 -1  2    4   0   2  10   0  18  21   1   2  12   2   0   5   2   1   3   0   0   3  11  0.45 1.89
  380 D   -2 -1 -2 -1 -6  1 -4 -5 -1  3  3 -2  5 -2 -6 -3  0 -1 -2  1    4   4   2   4   0   7   1   1   2  12  25   3   9   2   0   2   6   1   2   9  0.30 1.88
  381 Q   -1 -3  5 -1 -6  0  0 -1  3 -3 -3 -1 -1  3 -6  1  1 -1 -3 -3    6   1  21   3   0   5   6   4   6   2   3   4   2  10   0  11   8   1   1   2  0.33 1.87
  382 N   -1 -3  1  0 -6  1  1  6  0 -4 -4 -1 -2 -3 -5 -1 -3 -6 -6 -3    4   2   7   6   0   6   7  42   3   1   2   4   1   2   0   4   2   0   0   3  0.60 1.80
  383 I    2 -3  1 -1 -5  0 -2  4  1  1 -2 -2 -2 -5  0 -1 -1 -6 -3  1   14   1   6   4   0   4   3  24   3   7   4   3   1   0   5   4   4   0   1   9  0.22 1.78
  384 L    2 -4  0 -2 -5 -1 -3  3 -2  1  2 -4  2  1 -4 -4 -2 -5  1  1   14   1   5   2   0   3   2  19   1   8  15   1   4   5   1   1   3   0   4   8  0.24 1.75
  385 N    1 -4  4  5 -6 -1 -1  2 -1 -3 -4 -3 -4 -6  0  0  2 -7 -6 -3   10   1  13  23   0   3   4  12   2   2   2   2   1   0   5   7  12   0   0   2  0.45 1.80
  386 I    0 -5 -5 -3 -1 -3  0 -1 -4  4  2 -4  2  1 -5 -2 -2 -6 -2  3    9   1   1   2   2   1   7   6   1  18  19   1   4   6   1   4   2   0   1  15  0.32 1.76
  387 P    2 -4 -6 -6 -5 -4 -4 -1 -4  2  3 -6  0  0  1  0 -1  2  1  2   13   1   0   0   0   1   1   6   1   8  25   0   2   3   6   7   4   2   5  13  0.34 1.83
  388 Q    3 -1  0  1 -6  4  3  2 -2 -2 -5  0 -2 -7 -3  1 -1 -7 -6 -4   18   3   4   6   0  14  15  13   1   4   1   5   1   0   1  10   3   0   0   1  0.38 1.85
  389 L    4 -3 -1  0 -1  2  1 -2 -4  1 -1 -1  0 -2 -3 -2  1  0 -2  0   24   2   3   6   2   7  10   4   0   9   6   3   2   2   2   3   7   2   2   5  0.19 1.85
  390 I    2 -6 -3 -4 -5 -3 -4 -2 -6  3  2 -4  3  0 -4 -3  0 -6  0  4   14   0   2   2   0   1   1   4   0  13  17   1   6   3   1   2   7   0   4  22  0.41 1.87
  391 D    2 -3  4 -1 -5  2  1 -2 -2 -1 -1 -2  0 -2 -5 -1 -2 -1 -5  4   15   2  14   3   0   7   8   3   1   3   6   3   2   2   0   4   2   1   0  22  0.31 1.77
  392 Q    1 -3  2  1 -6  4  3 -2 -3 -2 -3  0 -2 -6 -2  1  3 -1 -6 -4   10   1   9   7   0  13  15   4   1   3   3   6   1   0   2  10  14   1   0   1  0.34 1.80
  393 Y    3 -3  1  0 -5  3  0  0  4 -3 -2 -1 -2  1 -5  1 -1  0  0 -3   19   1   6   5   0  10   7   6   7   2   5   4   1   5   0  10   4   1   4   2  0.23 1.75
  394 G   -2 -3  5  5 -6 -2 -1  5 -4 -5 -6 -1 -6 -6 -4  0 -2 -6 -6 -6    4   2  18  27   0   2   4  28   0   1   1   3   0   0   1   6   3   0   0   1  0.80 1.72
  395 V    0 -4 -2 -4 -6 -1 -3  0 -3  1  1 -4  1 -2  4 -1  1 -7 -1  3    8   1   2   1   0   3   2   7   1   7  15   1   3   2  16   4   8   0   2  17  0.31 1.85
  396 P    2 -5 -1  0 -6 -1  5 -2 -5 -7 -5 -4 -6 -5  4  3  1 -7 -2 -4   15   0   2   4   0   2  26   3   0   0   1   0   0   1  15  20   9   0   2   1  0.63 1.86
  397 R    1  1 -3 -4 -6  0 -4 -3 -1  0  2 -2  2 -2 -6  0  3 -7 -1  3   11   7   1   1   0   4   1   3   1   4  17   3   4   2   0   6  17   0   2  16  0.29 1.87
  398 A    6 -6 -5 -6 -5 -1 -4  2 -6 -4 -3 -1 -1 -7 -6  0  0 -7 -6  0   54   0   0   0   0   3   1  11   0   1   4   4   2   0   0   6   6   0   0   7  0.81 1.85
  399 I   -3 -6 -7 -7 -5 -2 -6 -3 -6  4  4 -6  2  2 -2 -6 -2  2 -4  3    2   0   0   0   0   3   0   2   0  19  33   0   5   6   2   0   3   3   0  16  0.59 1.44
  400 I   -2 -6 -6 -7 -6 -2 -3 -4 -1  1 -1 -6  0  8 -7 -3 -2  2  5 -1    4   0   0   0   0   3   2   2   2   8   6   0   2  43   0   3   2   2  12   4  0.86 1.44
  401 E    4 -1 -2  0 -5  3  1 -1  1 -1 -3 -1  0 -2 -5  0 -1 -6  1 -1   25   3   2   5   0  11   7   4   3   4   2   4   3   2   0   7   4   0   4   5  0.18 1.44
  402 T   -2 -6 -6 -7 -5 -5 -6 -3  0  2  3 -6  4  3 -6 -2  1 -5 -4  3    3   0   0   0   0   0   0   2   2   8  25   0   9  11   0   3   8   0   0  17  0.43 1.44
  403 W   -1 -6 -6 -7 -5 -5 -3 -7 -5  2  5 -6  2  4 -6 -5 -1  4  1 -1    5   0   0   0   0   0   3   0   0   9  38   0   3  14   0   0   4   4   5   3  0.52 1.38
  404 A    1 -1  1  3 -6  2  4 -2  1 -6 -6 -1  1 -6 -5  1 -1 -7 -5 -6    9   3   7  14   0   8  22   3   3   0   0   3   4   0   0   9   4   0   0   0  0.35 1.37
  405 A    1 -4  0 -3 -5  4 -1 -4  4 -5 -2 -2 -1 -2 -5  0  3 -5  1 -3   10   0   5   1   0  15   3   1   8   0   5   2   1   2   0   5  15   0   4   1  0.11 1.41
  406 L   -5 -6 -6 -7 -5 -5 -6 -7 -5 -2  4 -6  4  3 -3 -3 -3 -4  4 -2    0   0   0   0   0   0   0   0   0   1  35   0   9  11   2   3   1   0  13   3  0.47 1.44
  407 P   -4 -6 -2 -3  1 -3 -5 -2 -6 -6 -6 -5 -6 -7  9 -1 -3 -7 -6 -6    1   0   2   2   3   1   0   4   0   0   0   0   0   0  59   4   2   0   0   0  1.26 1.44
  408 L    0 -1 -6 -3 -2 -5 -6  1 -5 -2  2 -5  3  4 -6 -4 -5  5  1 -3    7   4   0   2   1   0   0   9   0   1  19   0   7  15   0   1   0   5   4   1  0.21 1.44
  409 S    0 -3 -2 -3 -5 -4 -4  4 -1 -5 -6 -1 -5  0 -2  3 -1  1 -3 -4    8   2   1   1   0   0   1  22   2   1   0   4   0   4   2  21   4   2   1   1  0.17 1.44
  410 T   -3 -2  2 -2 -5  1 -1 -3 -2 -4 -5  2 -1 -4 -1  0  3  2 -3 -2    2   1   7   2   0   6   4   2   1   0   1  13   2   1   3   8  18   2   1   3  0.05 1.44
  411 A   -1 -6 -6 -6 -5 -6 -6 -5 -6  4  3 -5 -1  3 -4 -2 -2  0 -4  2    5   0   0   0   0   0   0   1   0  17  23   1   1  10   1   3   2   1   0  10  0.25 1.44
  412 T   -1 -5 -5 -2 -1 -5 -5 -2 -6  1  2 -5  4  0 -2 -1  3 -6 -3  2    4   0   0   3   1   0   0   3   0   6  16   0   7   4   2   5  14   0   1  11  0.05 1.44
  413 M    1 -4 -2 -5 -1 -3 -5 -4 -2  1  0 -1  5 -3 -5  3  0 -6 -5 -3    9   1   2   0   2   1   0   1   1   9  10   3  10   1   0  20   5   0   0   1  0.09 1.44
  414 W    1 -6 -5 -6  0 -5 -5  1 -5  0  0 -5 -1  0  1  0 -3  6 -1  1   10   0   0   0   2   0   0  10   0   6   8   0   1   4   6   7   2   7   2  10  0.04 1.44
  415 G    0 -6 -6 -6 -5 -5 -6 -2 -6  3  3 -5  1  1 -6 -3 -3 -5 -4  3    9   0   0   0   0   0   0   4   0  14  23   0   2   5   0   1   1   0   0  17  0.24 1.25
  416 F    2 -5 -5 -3  1 -3 -5 -1 -5 -2 -1 -5  0  5 -5 -1 -2 -4  2 -1   18   0   0   2   2   1   0   5   0   2   6   0   2  21   0   4   3   0   6   5  0.17 1.25
  417 F   -2 -5 -5 -6  3 -5 -6 -4 -6  3  2 -5  2  1 -6 -4  3 -5 -4  2    3   0   0   0   5   0   0   1   0  13  17   0   4   5   0   0  16   0   0  12  0.24 1.25
  418 I   -1 -6 -6 -6  0 -5 -6 -4 -6  4  3 -6  1  2 -6 -4 -3 -5 -4  3    5   0   0   0   2   0   0   2   0  17  21   0   3   8   0   0   1   0   0  19  0.31 1.25
  419 L   -2 -5 -2 -6  0 -5 -5 -4 -5  1  3 -5  2 -2 -5  0  2 -5 -2  2    2   0   2   0   2   0   0   1   0   7  27   0   5   1   0   7  12   0   1  12  0.19 1.25
  420 C   -1 -5 -5 -6  5 -3 -4  1 -6  3 -1 -5  5 -4 -6 -2 -1 -6 -3  2    5   0   0   0   9   1   1   9   0  15   6   0  10   0   0   4   4   0   1  14  0.21 1.25
  421 F   -1 -6 -5 -6  2 -5 -6 -5 -5  3  1 -5  1  5 -6 -3  0 -5 -3  2    6   0   0   0   4   0   0   1   0  13  10   0   3  17   0   2   7   0   0  14  0.22 1.25
  422 I   -1 -5 -5 -6 -3 -5 -5 -4 -6  4  2 -5  1 -1 -5 -3  3 -5 -4  2    4   0   0   0   0   0   0   1   0  22  16   0   3   3   0   2  16   0   0  10  0.25 1.25
  423 A   -2 -5 -5 -6 -2 -5 -5 -4 -4 -4 -2 -5 -4  8 -6  1 -2  1  3 -4    4   0   0   0   1   0   0   1   0   0   3   0   0  46   0  11   2   1   8   0  0.75 1.25
  424 T   -5 -6 -6 -6 -1 -5 -6 -6 -4 -2  1 -6  2  7 -6 -4  0 -3  4 -3    0   0   0   0   1   0   0   0   0   1  14   0   4  37   0   1   6   0  12   1  0.64 1.25
  425 V    2 -5 -4 -6 -1 -3 -5 -3 -6  3 -2 -5 -3 -4 -5 -3 -2 -6 -5  5   18   0   1   0   1   1   0   2   0  14   2   0   0   0   0   2   1   0   0  34  0.37 1.25
  426 T   -2 -5 -3 -4 -1 -4 -4 -4 -5 -4 -5 -4 -1 -6 -5  0  8 -6 -5 -3    2   0   0   0   1   0   0   1   0   0   0   0   1   0   0   4  75   0   0   1  1.18 1.25
  427 L   -1 -4 -3 -4 -2 -2 -4 -2  2 -5  0 -4 -2 -4 -5  6  4 -6 -5 -4    3   0   0   0   1   1   0   3   4   0   9   0   1   1   0  45  19   0   0   1  0.57 1.25
  428 I    5 -5 -4 -5 -2 -4 -5 -2  0  0 -2 -4  3  2 -5  3 -2 -5 -1 -1   34   0   0   0   1   0   0   3   2   6   4   0   7   8   0  21   1   0   2   4  0.43 1.25
  429 N   -4 -4  3  7  4  0  0 -4 -4 -5 -6 -3 -5 -6 -4  0  1 -6 -5 -5    0   0  12  46   8   4   3   0   0   0   0   0   0   0   0   6   7   0   0   0  0.77 0.89
  430 A    2 -4  1 -3 -4 -3 -3  1 -4 -5 -5 -3 -4 -5  0  6  2 -6 -5 -4   15   0   5   0   0   0   0   9   0   0   0   0   0   0   4  46  10   0   0   0  0.55 0.89
  431 C    2 -5  0 -4  3 -4 -4  4 -5 -1 -2 -4  3 -1 -5  0 -1 -5 -4  2   19   0   6   0   5   0   0  23   0   3   3   0   7   3   0   5   3   0   0  14  0.28 0.89
  432 S    4 -4 -3 -4  2 -4 -4  1 -5  1 -2 -4 -3 -5 -4  3  3 -6 -5  0   28   0   0   0   4   0   0   9   0   8   3   0   0   0   0  22  15   0   0   6  0.41 0.89
  433 Y   -2 -3 -1 -6 -5 -4 -5 -6  0 -1  2 -5  2  5 -6 -1 -2 -2  7 -1    3   1   3   0   0   0   0   0   1   2  19   0   6  18   0   7   2   0  30   5  0.64 0.92
  434 T    2 -5 -5 -5  1 -4 -5 -5 -5  2 -2 -4 -2 -2 -5  0  3 -6 -4  6   18   0   0   0   3   0   0   0   0   8   0   0   0   2   0   8  18   0   0  43  0.66 0.92
  435 L   -2 -5 -6 -4 -4 -5 -5 -6 -6  3  5 -3  5 -1 -6 -5 -1 -5 -4  3    4   0   0   2   0   0   0   0   0  15  42   2  13   2   0   0   4   0   0  17  0.71 0.92
  436 A    5 -5 -1  4  0 -4 -3  2 -5 -6 -6 -4 -5 -6 -1  3 -2 -7 -6 -5   37   0   3  19   2   0   0  14   0   0   0   0   0   0   2  21   2   0   0   0  0.70 1.06
  437 M    1 -4  0 -5  0 -2 -4 -2 -1  0 -2 -3  7  0 -5  2  3 -5 -2  0   12   0   4   0   2   2   0   4   2   5   2   2  26   4   0  16  14   0   1   5  0.47 1.06
  438 S    1 -5 -4 -6 -4 -1 -5 -5 -5  4  4 -5  4  2 -6 -1  0 -5  1  2   10   0   1   0   0   4   0   1   0  17  29   0   9   7   0   4   5   0   4  10  0.46 1.06
  439 T    2 -4 -2 -4  4 -4 -4 -3 -5 -2 -1 -4  0 -5 -4  4  6 -6 -5  0   14   0   1   0   6   0   0   1   0   2   5   0   3   0   0  25  36   0   0   6  0.66 1.05
  440 C    1 -3 -2 -3  3  2 -1 -4 -2 -3 -3 -3  1 -5 -4  5  4 -1  0 -1   11   1   1   1   5   9   4   0   1   1   1   0   3   0   0  33  21   1   3   4  0.51 1.05
  441 R   -4  3  3 -1 -6 -1 -2  3  2 -4 -4  5 -1 -4 -5 -1 -1 -6 -2 -4    0  15  11   3   0   1   1  21   5   2   2  26   2   1   0   3   3   0   1   2  0.50 1.12
  442 S   -2  2  2 -1 -6 -1  1  6  1 -4 -4  1 -5 -4 -5 -1 -3 -6 -5 -5    2   9  10   2   0   3   8  44   3   1   3   9   0   1   0   3   1   0   0   0  0.65 1.09
  443 M    0 -2 -2  0 -3 -1 -2 -2 -2  0  3  1  2  0 -1 -1  1 -4 -3  1    8   2   2   6   0   2   2   3   1   4  25   8   5   3   3   5   9   0   1  10  0.15 0.93
  444 K   -1  0  1  4 -4  1  2 -1  0 -1 -2  1 -2 -4  1  0  0 -4 -3 -1    4   4   5  17   1   5  13   4   2   4   6   8   1   1   6   7   5   0   1   5  0.18 0.90
  445 E    1 -1  0  2  1  0  1  0  0  0 -2 -1 -2 -3  4 -1  0 -3 -3 -1   10   3   5  10   3   3  10   7   3   6   4   3   1   1  14   4   6   0   1   5  0.16 0.87
  446 G   -2 -2  4  5 -4 -3  1  2 -1 -4 -4 -3 -4 -5 -1  1  1 -5 -2 -4    3   3  13  25   0   1   8  15   1   1   2   1   0   1   3  11   9   0   2   1  0.46 1.09
  447 A    0 -1  0  2 -5  3  4 -2  1 -3 -1 -2 -2 -5  2  0  0 -5 -4 -4    7   3   4   9   0  10  23   3   4   1   9   2   1   1   8   6   6   0   0   1  0.29 1.12
  448 D   -4 -3  5  5 -6  1  5 -5  2 -3 -6 -2 -2 -6 -3 -2 -2 -6 -5 -4    1   1  18  25   0   4  32   0   4   2   0   1   1   0   1   2   2   0   0   1  0.82 1.25
  449 P    2 -5 -5 -5 -5 -4 -4 -2 -5 -5 -5 -3 -5 -6  9  1  0 -6 -6 -3   15   0   0   0   0   0   0   4   0   0   1   1   0   0  56   8   5   0   0   2  1.32 1.24
  450 P   -1 -4 -2  0 -4 -1 -2 -4  2 -5 -3 -3  0 -5  8  2 -3 -7 -6 -4    4   0   2   5   0   2   2   1   4   0   3   1   2   0  48  12   1   0   0   1  0.96 1.32
  451 L   -1  5  1 -4 -6 -3 -3 -5  1  0 -2  3 -1 -4 -1 -3 -1 -6 -5  3    4  22   5   0   0   1   1   1   3   5   4  15   2   0   3   1   4   0   0  17  0.28 1.35
  452 L   -2  0 -2 -6 -6 -3 -4 -2  0 -2 -2  0 -1  0  1  0 -1 11  0 -4    4   6   2   0   0   1   1   4   2   2   5   7   2   3   6   8   3  27   3   1  0.62 1.37
  453 V   -4 -3  3 -5 -6  6 -3 -6  2 -1  2 -2  0 -2 -6 -3 -1 -6 -2  1    1   0  11   0   0  28   0   0   5   3  16   2   2   2   0   2   3   0   2   8  0.35 1.37
  454 R   -3  8 -3 -5 -2 -2 -3 -6 -4 -6 -6  4 -5 -6 -5 -3 -4 -6 -5 -6    1  56   1   0   1   1   0   0   0   0   0  20   0   0   0   1   0   0   0   0  1.11 1.35
  455 I   -4 -5 -6 -6 -5 -5 -6 -4 -6  4  2 -5  2 -1 -6 -4 -2 -5 -3  4    1   0   0   0   0   0   0   1   0  16  18   0   4   3   0   1   2   0   1  20  0.19 1.28
  456 G   -3 -5 -5 -6 -5 -5 -5 -4 -4 -2 -1 -5 -2  8 -6 -2 -2  0  2 -2    3   0   0   0   0   0   0   1   0   2   5   0   1  44   0   3   2   1   4   2  0.56 1.26
  457 W   -3 -5 -6 -6 -1 -5 -5 -5 -5 -5 -5 -6 -4 -3 -6 -5 -5 14 -1 -4    2   0   0   0   1   0   0   0   0   0   0   0   0   0   0   0   0  62   0   2  2.03 1.25
  458 S    3 -5 -4 -5  6 -4 -5  4 -5 -5 -5 -4 -5 -5 -5  1 -4 -5 -5 -3   24   0   0   0  11   0   0  22   0   0   0   0   0   0   0   8   0   0   0   1  0.33 1.24
  459 V   -2 -5 -5 -6  2 -5 -5 -4 -6  3  0 -5 -3  2 -5 -2 -1 -5 -4  4    4   0   0   0   4   0   0   1   0  12   8   0   0   7   0   3   4   0   0  25  0.13 1.24
  460 L    1 -5 -5 -5 -4 -5 -5 -3 -5  2  1 -5  4  0 -5 -2  2 -5 -4  1   12   0   0   0   0   0   0   2   0  10  11   0   8   3   0   3  10   0   0  10  0.02 1.24
  461 V   -4 -4 -4 -4 -5  3  3 -5 -4  2  2 -4  3 -2 -5 -3 -2 -5 -5 -2    0   0   0   0   0  10  17   0   0   9  18   0   6   1   0   1   2   0   0   2  0.10 1.24
  462 G    0 -5 -4 -5  3 -5 -5  5 -5 -2 -4 -5 -1 -5 -5  1 -1 -5 -5 -4    7   0   0   0   5   0   0  33   0   3   1   0   2   0   0  12   4   0   0   0  0.27 1.24
  463 I    2 -5 -5 -5 -3 -5 -5 -1 -5  0  3 -5 -1  0 -5 -2 -2 -5 -4  1   16   0   0   0   0   0   0   6   0   5  24   0   1   3   0   2   2   0   0   8  0.04 1.23
  464 I   -2 -5 -5 -6 -2 -5 -5 -6 -6  3  2 -5  2 -1 -5 -3  1 -5 -4  4    2   0   0   0   1   0   0   0   0  13  15   0   4   2   0   2   8   0   0  21  0.14 1.23
  465 G    5 -5 -5 -5 -4 -4 -4 -2 -5 -5 -5 -4 -5 -6  5 -2  0 -6 -5 -4   38   0   0   0   0   0   0   2   0   0   0   0   0   0  20   2   6   0   0   0  0.44 1.20
  466 I    2 -5 -5 -5  0 -3 -5 -2 -5  2  1 -5 -2  0 -5 -1 -1 -5  0  0   17   0   0   0   2   1   0   3   0  12  14   0   1   4   0   5   3   0   3   4 -0.02 1.20
  467 I    2 -5 -5 -5 -1 -5 -5  0 -5  1 -2 -5  0 -3 -5  0  1 -5 -5  3   15   0   0   0   1   0   0   6   0   6   2   0   2   1   0   7   8   0   0  21  0.05 1.20
  468 L   -4 -5 -4 -6 -4 -5 -6 -6 -5  0  6 -5  4 -1 -6 -5 -4 -5 -4 -2    1   0   1   0   0   0   0   0   0   3  53   0   9   1   0   0   0   0   0   1  0.54 1.18
  469 L   -4 -5 -6 -6 -4 -5 -6 -6 -5  2  5 -4  6 -3 -6 -5 -4 -5 -4  0    0   0   0   0   0   0   0   0   0  10  41   1  14   0   0   0   0   0   0   3  0.47 1.18
  470 A    0 -3 -4 -6  0 -5 -5 -4 -5  0  2 -3  1  5 -6 -3 -3  4  1 -1    7   2   1   0   2   0   0   1   0   4  16   1   4  19   0   2   1   4   3   4  0.11 1.18
  471 L    1 -4 -4 -4 -4 -4 -4  1 -5  0 -1 -4  1 -5 -5  2  3 -5 -5  1   11   0   0   1   0   0   0   9   0   5   5   0   4   0   0  14  15   0   0   8  0.03 1.18
  472 G   -2 -5  0  0 -6 -1 -3  7 -3 -6 -6 -1 -5 -6 -5 -2 -4 -6 -6 -6    2   0   5   5   0   3   1  51   1   0   0   4   0   0   0   2   1   0   0   0  0.64 1.17
  473 G    0 -5 -4 -3 -5 -5 -5  7 -5 -6 -6 -4 -5 -6 -5  1 -4 -6 -6 -6    7   0   0   1   0   0   0  57   0   0   0   0   0   0   0   9   0   0   0   0  0.83 1.15
  474 L   -4 -5 -6 -5 -4 -3 -2 -6 -6  3  5 -5 -1 -1 -6 -4 -4 -5 -4  0    0   0   0   0   0   1   3   0   0  14  49   0   0   2   0   1   0   0   0   3  0.47 1.14
  475 K   -1 -1  2  3 -6  2  2 -1 -4 -5 -6  3 -5 -6 -3  2  1 -6 -5 -4    5   2   7  13   0   9  11   6   0   1   0  14   0   0   1  14   7   0   0   1  0.28 1.14
  476 P    6 -5 -1 -5 -4 -4 -4 -1 -5 -5 -5 -2 -4 -6  3  1  3 -6 -5 -2   47   0   2   0   0   0   0   4   0   0   0   2   0   0  10   9  14   0   0   2  0.62 1.14
  477 I   -3 -6 -6 -5 -4 -5 -6 -7 -6  2  6 -6  3 -3 -6 -5 -3 -5 -4  1    2   0   0   1   0   0   0   0   0  10  66   0   5   0   0   0   1   0   0   6  0.92 1.13
  478 Q   -3  0 -3 -2 -7  9  0 -5 -3 -6 -6  4 -4 -7 -4 -3 -4 -6 -5 -6    1   2   0   1   0  66   3   0   0   0   0  23   0   0   0   0   0   0   0   0  1.40 1.12
  479 T    1 -3  1 -4 -4  0 -2 -1 -4 -3 -5 -3 -1 -6 -4  3  6 -6 -5 -3   12   1   6   0   0   4   1   4   0   1   0   0   2   0   0  19  42   0   0   1  0.63 1.08
  480 A    4 -5 -5 -5 -4 -4 -5  1 -5  0  0 -4  5  2 -5 -2  0 -5 -4  1   33   0   0   0   0   0   0  10   0   6   7   0  13   8   0   2   5   0   0   8  0.39 1.05
  481 I    2 -5 -4 -5  3 -4 -4 -2 -5  2 -3 -3 -3 -1 -5  4  2 -6 -4  2   15   0   0   0   6   0   0   3   0  11   2   2   0   2   0  26  11   0   0  12  0.33 1.03
  482 I   -2 -5  0 -5 -4 -5 -5 -4 -6  6  0 -3 -2 -4 -5 -2  1 -6 -4  4    3   0   5   0   0   0   0   2   0  38   7   1   0   0   0   3   9   0   0  23  0.57 1.03
  483 A    2 -5 -5 -5  1 -4 -5 -5 -5  2  2 -5  2  0 -5  1  1 -5 -4  2   18   0   0   0   3   0   0   0   0  11  20   0   5   4   0  11   9   0   0  13  0.33 1.03
  484 G    3 -4 -3 -4  1 -4 -4  1 -5 -3 -4 -4  0 -5 -4  2  6 -6 -5  0   21   0   0   0   3   0   0  11   0   1   1   0   2   0   0  14  37   0   0   6  0.58 1.01
  485 G    5 -5 -4 -5 -5 -4 -5  7 -5 -6 -6 -4 -5 -6 -5  0 -4 -6 -6 -5   37   0   0   0   0   0   0  53   0   0   0   0   0   0   0   4   0   0   0   0  1.13 1.01
  486 C   -2 -6 -6 -7  3 -6 -6 -6 -6  1  6 -6  0  5 -4 -5 -4 -4 -3  0    4   0   0   0   6   0   0   0   0   5  54   0   1  17   1   0   0   0   0   5  0.79 1.01
  487 P   -4 -5 -5 -5 -6 -4 -4 -5 -5 -5 -2 -4 -5 -4 10 -4 -4 -7 -6 -5    0   0   0   0   0   0   0   0   0   0   6   0   0   1  87   0   0   0   0   0  2.29 1.01
  488 L   -4 -5 -4 -6 -5 -2 -6 -6 -4  0  2 -6  3  9 -6 -4 -4 -2  2 -1    1   0   1   0   0   2   0   0   0   3  15   0   7  54   0   1   1   0   4   4  1.02 1.01
  489 F    2 -5 -4 -5  4 -4 -4 -3 -5  0  0 -4  5  1 -5  3  4 -5 -4 -2   13   0   0   0   7   0   0   2   0   4   9   0  13   6   0  17  21   0   0   1  0.41 1.01
  490 F   -2 -6 -6 -7 -2 -6 -6 -3 -6  4  2 -6  0  7 -6 -5 -4 -4 -2  3    3   0   0   0   1   0   0   2   0  22  14   0   1  31   0   0   0   0   0  21  0.74 1.01
  491 V   -1 -6 -6 -6 -2 -6 -6 -6 -6  6  1 -6 -1  1 -1 -5 -3 -6 -4  5    4   0   0   0   1   0   0   0   0  33  11   0   1   5   3   0   0   0   0  37  0.77 1.01
  492 N   -3 -5  0 -6  2 -3 -4 -5 -5  0  5 -5  7 -2 -6 -2 -3 -5 -1  0    1   0   6   0   4   1   1   1   0   4  39   0  25   1   0   3   1   0   2   5  0.64 1.01
  493 I   -3 -5 -1 -6  1 -5 -6 -4 -6  4  5 -5  2  2 -6 -4 -3 -5 -3  1    2   0   4   0   2   0   0   1   0  20  45   0   4   7   0   1   1   0   0   7  0.63 1.01
  494 M   -1 -5 -6 -6  0 -5 -5 -2 -5  3  4 -5  4  3 -5 -4 -3  1 -1  2    6   0   0   0   2   0   0   4   0  12  31   0   8  12   0   0   1   2   1  13  0.46 0.99
  495 V    0 -4 -5 -5  3 -4 -4 -4 -5  1  2 -1  9 -2 -5 -1 -2 -5 -4  1    8   0   0   0   5   0   1   1   0   5  15   5  39   1   0   4   2   0   0   7  0.67 0.99
  496 T    0 -5 -5 -6 11 -5 -5 -5 -5  1  0 -5  3 -3 -5 -3  2 -2 -5  0    6   0   0   0  44   0   0   0   0   6   8   0   7   1   0   1  13   1   0   6  1.08 0.99
  497 L   -1 -3 -6 -6 -5 -5 -5 -3 -2  0  0 -1  0  3 -1 -5 -4  4  7  3    5   2   0   0   0   0   0   2   1   5   8   4   3  10   4   0   0   4  27  21  0.54 1.03
  498 S    1 -4  0 -4  5 -2 -4  3 -4 -5 -6 -4 -5 -6 -4  6 -1 -6 -5 -2    8   0   3   0  11   2   0  21   0   0   0   0   0   0   0  46   2   0   0   3  0.73 1.03
  499 F   -5 -6 -6 -7 -5 -6 -6 -7 -6  3  5 -6  1  5 -6 -5 -1  3 -1 -1    0   0   0   0   0   0   0   0   0  13  52   0   2  18   0   0   4   3   1   2  0.83 1.03
  500 I   -3 -5 -4 -7 -3 -4 -6 -5  0  3  2 -4  4  3 -6 -5 -4  8  4  2    2   0   1   0   0   0   0   1   3  13  18   1   8  10   0   0   0  14  12  11  0.65 1.03
  501 K   -4  5 -3 -3 -3 -1 -2 -5  1 -4 -2  8  2 -6 -5 -3 -3 -6 -5 -5    0  21   0   1   1   1   0   0   3   1   4  61   5   0   0   1   1   0   0   0  1.09 1.03
  502 D    3 -5 -3  1 -5  0 -3  4 -5  0 -4 -3 -1 -3 -5  0 -2  7  0 -3   26   0   1   8   0   4   1  23   0   7   1   1   2   1   0   7   3  12   4   1  0.55 1.03
  503 A    0 -5 -7 -7 -2 -5 -6 -7 -6  2  6 -6  4  0 -6 -4 -4 -5 -4  1    8   0   0   0   1   0   0   0   0   8  66   0   8   3   0   1   0   0   0   6  0.95 1.02
  504 K   -1  6  0 -3 -6  0 -2 -5  1 -2 -3  5  2 -4 -5  0 -3 -3 -1 -4    4  34   4   1   0   3   1   0   3   3   2  29   6   0   0   6   1   0   2   1  0.68 1.01
  505 V    1  1  2  0 -5  3  2 -5  1 -1 -2  1 -3 -5 -5  1  1 -6  0  0   10   6   8   5   0  13  12   0   4   3   4   7   0   0   0  10   9   0   3   6  0.23 1.00
  506 H   -4 -4 -1  7  1 -2  6 -5  2 -7 -7 -3 -6 -6  0 -3 -3 -7 -2 -6    0   0   1  42   3   0  42   0   5   0   0   0   0   0   4   0   1   0   2   0  1.16 0.98
  507 W   -1  2 -4 -4 -2  2  1  1 -3 -3 -3 -2 -1  0  3 -3 -3  7  6 -2    4   9   0   0   1   8   8  10   0   1   2   1   1   3  14   1   1   9  23   3  0.51 0.91
  508 K    1  5 -3 -2 -6  1 -2  2 -3 -6 -6  6 -4 -6 -4 -2 -3 -6 -5 -5   14  25   0   1   0   4   1  15   0   0   0  38   0   0   0   1   0   0   0   0  0.78 0.86
  509 D   -3 -3  4  7 -6 -1  3 -3 -3 -6 -6 -2 -5 -6 -4  2 -2 -7 -5 -5    0   0  17  53   0   0  17   0   0   0   0   0   0   0   0  13   0   0   0   0  1.03 0.62

                      K         Lambda
Standard Ungapped    0.1427     0.3289
Standard Gapped      0.0410     0.2670
PSI Ungapped         0.2121     0.3173
PSI Gapped           0.0649     0.2670
```
