## Supplementary material for "A multi-task deep-learning system for predicting membrane associations and secondary structures of proteins": Code and Raw Data: 2wswA.jufo9d

```
   1 A C TR   0.110  0.317  0.037  0.055  0.307  0.029  0.031  0.051  0.063  0.011
   2 A C TR   0.117  0.310  0.047  0.053  0.289  0.026  0.041  0.067  0.051  0.022
   3 R C TR   0.099  0.304  0.042  0.055  0.271  0.032  0.040  0.118  0.040  0.034
   4 G C TR   0.079  0.320  0.041  0.056  0.284  0.042  0.045  0.104  0.028  0.036
   5 S C TR   0.115  0.328  0.038  0.044  0.270  0.031  0.055  0.096  0.023  0.058
   6 H C TR   0.068  0.341  0.036  0.048  0.215  0.037  0.035  0.186  0.035  0.126
   7 M C TR   0.032  0.280  0.044  0.052  0.267  0.039  0.036  0.210  0.040  0.014
   8 K C TR   0.053  0.324  0.047  0.047  0.295  0.034  0.034  0.133  0.033  0.029
   9 D C TR   0.035  0.358  0.042  0.048  0.321  0.037  0.040  0.092  0.029  0.038
  10 N C TR   0.055  0.386  0.056  0.047  0.286  0.036  0.046  0.065  0.023  0.100
  11 K C TR   0.035  0.385  0.047  0.042  0.309  0.026  0.052  0.074  0.030  0.075
  12 K C TR   0.041  0.365  0.039  0.043  0.306  0.022  0.041  0.108  0.037  0.059
  13 A C TR   0.055  0.363  0.044  0.040  0.289  0.023  0.043  0.105  0.037  0.074
  14 G C TR   0.064  0.360  0.045  0.042  0.254  0.018  0.053  0.126  0.039  0.105
  15 I C TR   0.069  0.384  0.056  0.048  0.243  0.019  0.078  0.075  0.029  0.141
  16 E C TR   0.056  0.433  0.097  0.048  0.191  0.015  0.064  0.063  0.033  0.242
  17 P C TR   0.060  0.373  0.084  0.053  0.227  0.015  0.071  0.077  0.039  0.146
  18 K H TR   0.115  0.241  0.060  0.102  0.272  0.022  0.052  0.080  0.056  0.031
  19 V C TR   0.122  0.276  0.056  0.084  0.242  0.018  0.060  0.089  0.053  0.034
  20 F C MC   0.288  0.165  0.061  0.104  0.176  0.021  0.058  0.071  0.057  0.112
  21 F H MC   0.267  0.108  0.060  0.291  0.087  0.019  0.059  0.057  0.051  0.023
  22 P H MC   0.118  0.094  0.058  0.461  0.089  0.020  0.065  0.055  0.041  0.344
  23 P H MC   0.048  0.060  0.063  0.513  0.122  0.034  0.059  0.063  0.037  0.391
  24 L H MC   0.027  0.039  0.050  0.529  0.122  0.043  0.065  0.082  0.041  0.407
  25 I H MC   0.051  0.032  0.048  0.534  0.099  0.049  0.079  0.070  0.040  0.436
  26 I H MC   0.047  0.031  0.035  0.555  0.091  0.046  0.089  0.058  0.048  0.464
  27 V H MC   0.056  0.031  0.031  0.532  0.093  0.042  0.104  0.063  0.049  0.428
  28 G H MC   0.055  0.030  0.032  0.503  0.089  0.043  0.103  0.093  0.051  0.400
  29 I H MC   0.038  0.033  0.033  0.537  0.091  0.045  0.093  0.079  0.051  0.444
  30 L H MC   0.070  0.040  0.026  0.552  0.086  0.043  0.065  0.071  0.048  0.466
  31 C H MC   0.059  0.040  0.030  0.533  0.099  0.047  0.084  0.058  0.050  0.434
  32 W H MC   0.049  0.039  0.026  0.514  0.136  0.073  0.061  0.061  0.041  0.378
  33 L H MC   0.060  0.046  0.022  0.392  0.240  0.066  0.069  0.064  0.041  0.152
  34 T H TR   0.055  0.092  0.023  0.270  0.304  0.060  0.072  0.062  0.062  0.034
  35 V H TR   0.070  0.143  0.028  0.216  0.292  0.075  0.074  0.062  0.042  0.076
  36 R C TR   0.145  0.266  0.040  0.103  0.225  0.046  0.059  0.085  0.030  0.041
  37 D C TR   0.100  0.375  0.053  0.075  0.190  0.034  0.068  0.074  0.031  0.185
  38 L C TR   0.063  0.308  0.044  0.088  0.242  0.069  0.107  0.061  0.018  0.066
  39 D C TR   0.024  0.367  0.042  0.092  0.240  0.065  0.088  0.061  0.019  0.127
  40 A C TR   0.042  0.334  0.033  0.081  0.268  0.068  0.087  0.064  0.023  0.066
  41 S H TR   0.066  0.283  0.038  0.092  0.284  0.060  0.082  0.065  0.031  0.001
  42 N H TR   0.054  0.239  0.034  0.090  0.314  0.062  0.133  0.051  0.022  0.074
  43 E H TR   0.029  0.181  0.019  0.088  0.387  0.078  0.133  0.066  0.021  0.206
  44 V H TR   0.028  0.155  0.019  0.093  0.404  0.067  0.116  0.080  0.038  0.249
  45 I H TR   0.027  0.164  0.021  0.089  0.398  0.080  0.132  0.064  0.025  0.234
  46 N H TR   0.033  0.188  0.021  0.105  0.340  0.053  0.170  0.064  0.026  0.152
  47 A H TR   0.029  0.154  0.022  0.128  0.383  0.057  0.126  0.073  0.029  0.229
  48 V H TR   0.037  0.114  0.029  0.162  0.358  0.049  0.125  0.090  0.035  0.196
  49 F H TR   0.060  0.138  0.040  0.163  0.278  0.041  0.118  0.109  0.054  0.115
  50 S H TR   0.035  0.149  0.023  0.131  0.317  0.042  0.155  0.111  0.038  0.162
  51 Y H TR   0.063  0.131  0.031  0.160  0.277  0.030  0.126  0.127  0.055  0.116
  52 V H TR   0.061  0.120  0.033  0.200  0.243  0.040  0.102  0.150  0.052  0.043
  53 T H TR   0.142  0.149  0.027  0.114  0.285  0.036  0.088  0.104  0.055  0.135
  54 N C TR   0.087  0.231  0.045  0.092  0.205  0.029  0.142  0.131  0.039  0.025
  55 V H TR   0.100  0.198  0.052  0.127  0.203  0.026  0.115  0.131  0.048  0.005
  56 W H MC   0.070  0.168  0.064  0.240  0.154  0.028  0.107  0.138  0.031  0.071
  57 G H MC   0.064  0.143  0.067  0.230  0.171  0.028  0.117  0.132  0.047  0.059
  58 W H TR   0.086  0.130  0.039  0.197  0.210  0.038  0.112  0.132  0.055  0.014
  59 A H MC   0.146  0.070  0.044  0.275  0.181  0.051  0.083  0.089  0.062  0.094
  60 F H MC   0.130  0.052  0.035  0.295  0.218  0.065  0.068  0.078  0.059  0.077
  61 E H MC   0.079  0.046  0.035  0.433  0.155  0.063  0.087  0.056  0.047  0.278
  62 W H MC   0.082  0.039  0.037  0.471  0.111  0.077  0.066  0.069  0.049  0.360
  63 Y H MC   0.074  0.040  0.041  0.499  0.104  0.066  0.073  0.059  0.044  0.395
  64 M H MC   0.059  0.049  0.040  0.499  0.088  0.053  0.105  0.057  0.050  0.393
  65 V H MC   0.068  0.045  0.042  0.526  0.077  0.054  0.086  0.064  0.038  0.440
  66 I H MC   0.103  0.045  0.043  0.510  0.061  0.061  0.058  0.082  0.037  0.407
  67 M H MC   0.100  0.047  0.046  0.482  0.072  0.057  0.079  0.077  0.041  0.382
  68 F H MC   0.112  0.029  0.042  0.496  0.058  0.047  0.065  0.094  0.057  0.384
  69 G H MC   0.071  0.044  0.047  0.529  0.057  0.034  0.074  0.089  0.055  0.440
  70 G H MC   0.071  0.040  0.039  0.537  0.057  0.041  0.082  0.078  0.054  0.455
  71 W H MC   0.053  0.042  0.042  0.546  0.074  0.045  0.065  0.078  0.056  0.467
  72 F H MC   0.042  0.038  0.038  0.540  0.096  0.039  0.076  0.073  0.057  0.444
  73 W H MC   0.059  0.035  0.030  0.490  0.153  0.060  0.066  0.047  0.060  0.337
  74 L H MC   0.067  0.064  0.026  0.331  0.252  0.059  0.077  0.054  0.071  0.079
  75 V H TR   0.084  0.079  0.029  0.231  0.296  0.057  0.075  0.067  0.083  0.066
  76 F H TR   0.145  0.126  0.037  0.170  0.257  0.040  0.064  0.080  0.082  0.087
  77 G C TR   0.164  0.225  0.071  0.127  0.207  0.026  0.058  0.067  0.055  0.018
  78 R H TR   0.082  0.194  0.042  0.087  0.371  0.042  0.076  0.062  0.044  0.178
  79 Y H TR   0.101  0.213  0.042  0.088  0.314  0.033  0.071  0.100  0.038  0.100
  80 A C TR   0.095  0.287  0.049  0.066  0.279  0.030  0.082  0.079  0.032  0.008
  81 K H TR   0.061  0.289  0.036  0.075  0.318  0.032  0.067  0.074  0.048  0.028
  82 K H TR   0.071  0.222  0.031  0.063  0.315  0.032  0.062  0.149  0.056  0.093
  83 R H TR   0.043  0.261  0.027  0.050  0.347  0.031  0.071  0.118  0.053  0.086
  84 L C TR   0.077  0.422  0.059  0.048  0.181  0.020  0.057  0.075  0.061  0.240
  85 G C TR   0.100  0.463  0.091  0.045  0.143  0.020  0.054  0.047  0.037  0.320
  86 D C TR   0.126  0.464  0.122  0.043  0.122  0.022  0.047  0.028  0.026  0.339
  87 E C TR   0.069  0.456  0.103  0.056  0.158  0.023  0.063  0.044  0.028  0.298
  88 K C TR   0.066  0.426  0.099  0.049  0.195  0.024  0.063  0.053  0.026  0.231
  89 P C TR   0.073  0.390  0.096  0.060  0.228  0.027  0.054  0.049  0.024  0.162
  90 E C TR   0.044  0.394  0.063  0.062  0.283  0.033  0.045  0.044  0.031  0.111
  91 F C TR   0.072  0.379  0.064  0.057  0.248  0.033  0.047  0.069  0.031  0.131
  92 S C TR   0.096  0.317  0.083  0.057  0.282  0.029  0.050  0.053  0.033  0.035
  93 T H TR   0.085  0.192  0.049  0.094  0.363  0.047  0.047  0.078  0.044  0.171
  94 A H TR   0.061  0.124  0.036  0.152  0.383  0.047  0.072  0.092  0.033  0.231
  95 S H TR   0.048  0.105  0.035  0.180  0.421  0.054  0.061  0.067  0.031  0.241
  96 W H TR   0.069  0.054  0.026  0.286  0.359  0.071  0.044  0.059  0.031  0.073
  97 I H TR   0.066  0.048  0.025  0.291  0.347  0.075  0.068  0.051  0.029  0.057
  98 F H MC   0.116  0.035  0.025  0.349  0.279  0.064  0.059  0.036  0.036  0.071
  99 M H MC   0.063  0.054  0.024  0.355  0.260  0.085  0.074  0.052  0.034  0.095
 100 M H MC   0.072  0.044  0.032  0.496  0.142  0.069  0.059  0.052  0.035  0.354
 101 F H MC   0.092  0.049  0.038  0.518  0.083  0.077  0.045  0.058  0.039  0.426
 102 A H MC   0.112  0.077  0.051  0.473  0.069  0.047  0.054  0.075  0.041  0.361
 103 S H MC   0.201  0.053  0.046  0.445  0.068  0.043  0.047  0.060  0.036  0.244
 104 C H MC   0.297  0.048  0.051  0.350  0.082  0.038  0.058  0.043  0.035  0.053
 105 T H MC   0.319  0.047  0.063  0.329  0.070  0.042  0.052  0.049  0.028  0.010
 106 S H MC   0.273  0.054  0.051  0.378  0.071  0.037  0.049  0.059  0.028  0.105
 107 A H MC   0.109  0.055  0.044  0.478  0.082  0.054  0.070  0.073  0.034  0.369
 108 A H MC   0.163  0.051  0.048  0.411  0.111  0.056  0.058  0.067  0.034  0.249
 109 V H MC   0.209  0.046  0.036  0.378  0.128  0.067  0.034  0.053  0.049  0.169
 110 L H MC   0.188  0.064  0.039  0.390  0.119  0.055  0.037  0.052  0.055  0.202
 111 F H MC   0.214  0.080  0.051  0.344  0.115  0.056  0.040  0.049  0.052  0.130
 112 W H MC   0.196  0.101  0.044  0.355  0.119  0.059  0.044  0.047  0.036  0.159
 113 G C MC   0.277  0.094  0.060  0.275  0.124  0.033  0.043  0.050  0.045  0.002
 114 S C MC   0.300  0.103  0.061  0.162  0.203  0.038  0.041  0.044  0.047  0.097
 115 I H TR   0.167  0.147  0.058  0.127  0.278  0.053  0.078  0.061  0.033  0.111
 116 E H TR   0.138  0.179  0.056  0.105  0.288  0.044  0.118  0.045  0.027  0.109
 117 I H TR   0.117  0.110  0.031  0.118  0.389  0.079  0.092  0.034  0.030  0.270
 118 Y H TR   0.081  0.061  0.019  0.105  0.428  0.126  0.096  0.043  0.041  0.302
 119 Y H TR   0.109  0.070  0.019  0.108  0.430  0.073  0.083  0.049  0.058  0.321
 120 Y H TR   0.129  0.117  0.025  0.079  0.422  0.069  0.081  0.038  0.039  0.293
 121 I C MC   0.293  0.177  0.059  0.068  0.239  0.036  0.052  0.042  0.035  0.053
 122 S C TR   0.269  0.302  0.105  0.058  0.089  0.028  0.047  0.067  0.034  0.033
 123 S C TR   0.217  0.404  0.115  0.053  0.065  0.020  0.040  0.056  0.030  0.186
 124 P C TR   0.210  0.400  0.148  0.047  0.087  0.030  0.030  0.029  0.019  0.190
 125 P C TR   0.140  0.397  0.137  0.053  0.145  0.040  0.041  0.030  0.018  0.252
 126 F C TR   0.224  0.327  0.115  0.059  0.141  0.039  0.037  0.041  0.019  0.104
 127 G C TR   0.148  0.422  0.115  0.045  0.148  0.031  0.028  0.040  0.023  0.274
 128 M C TR   0.080  0.435  0.105  0.051  0.170  0.055  0.028  0.051  0.024  0.265
 129 E C TR   0.107  0.422  0.094  0.053  0.185  0.046  0.029  0.040  0.022  0.236
 130 G C TR   0.114  0.449  0.115  0.042  0.152  0.052  0.027  0.033  0.017  0.296
 131 Y C TR   0.120  0.419  0.117  0.048  0.118  0.067  0.034  0.057  0.019  0.299
 132 S C TR   0.102  0.427  0.105  0.051  0.137  0.073  0.037  0.052  0.017  0.291
 133 A H TR   0.054  0.265  0.052  0.080  0.285  0.161  0.045  0.043  0.015  0.020
 134 P H TR   0.027  0.251  0.044  0.073  0.294  0.215  0.046  0.035  0.015  0.043
 135 A H TR   0.033  0.159  0.028  0.076  0.383  0.206  0.057  0.041  0.016  0.177
 136 K H TR   0.020  0.113  0.021  0.084  0.404  0.210  0.056  0.075  0.018  0.194
 137 E H TR   0.020  0.120  0.019  0.100  0.417  0.180  0.077  0.047  0.021  0.237
 138 I H TR   0.051  0.071  0.019  0.125  0.420  0.174  0.045  0.073  0.023  0.246
 139 G H TR   0.075  0.099  0.023  0.108  0.419  0.132  0.071  0.056  0.017  0.287
 140 L H TR   0.077  0.136  0.030  0.108  0.390  0.101  0.092  0.045  0.019  0.254
 141 A H TR   0.069  0.110  0.020  0.124  0.449  0.070  0.089  0.043  0.027  0.325
 142 Y H TR   0.134  0.092  0.020  0.092  0.427  0.063  0.078  0.052  0.041  0.293
 143 S H TR   0.178  0.139  0.030  0.090  0.322  0.052  0.065  0.086  0.038  0.144
 144 L H TR   0.192  0.146  0.037  0.095  0.307  0.050  0.052  0.081  0.041  0.115
 145 F C TR   0.211  0.258  0.058  0.125  0.127  0.032  0.060  0.098  0.031  0.047
 146 H C TR   0.226  0.273  0.072  0.086  0.121  0.027  0.064  0.089  0.043  0.047
 147 W C MC   0.369  0.192  0.090  0.100  0.084  0.020  0.039  0.058  0.046  0.177
 148 G C MC   0.375  0.199  0.114  0.092  0.064  0.017  0.046  0.051  0.041  0.176
 149 P C MC   0.373  0.123  0.103  0.121  0.116  0.019  0.064  0.039  0.041  0.249
 150 L C MC   0.285  0.126  0.087  0.199  0.086  0.023  0.082  0.071  0.041  0.086
 151 P H MC   0.223  0.082  0.065  0.274  0.128  0.035  0.075  0.072  0.046  0.050
 152 W H MC   0.287  0.044  0.062  0.340  0.095  0.043  0.051  0.045  0.035  0.053
 153 A H MC   0.145  0.051  0.051  0.401  0.116  0.048  0.073  0.063  0.052  0.256
 154 T H MC   0.210  0.031  0.045  0.398  0.087  0.056  0.067  0.056  0.051  0.188
 155 Y H MC   0.212  0.032  0.042  0.417  0.074  0.063  0.053  0.064  0.043  0.205
 156 S H MC   0.059  0.057  0.043  0.524  0.077  0.059  0.067  0.068  0.046  0.448
 157 F H MC   0.091  0.034  0.040  0.522  0.091  0.058  0.047  0.069  0.048  0.430
 158 L H MC   0.075  0.040  0.043  0.516  0.078  0.073  0.066  0.068  0.041  0.438
 159 S H MC   0.060  0.034  0.036  0.495  0.124  0.062  0.084  0.064  0.041  0.371
 160 V H MC   0.090  0.039  0.030  0.489  0.125  0.075  0.064  0.052  0.037  0.364
 161 A H MC   0.056  0.028  0.032  0.474  0.159  0.079  0.088  0.054  0.030  0.315
 162 F H MC   0.106  0.031  0.026  0.447  0.186  0.080  0.063  0.037  0.024  0.261
 163 A H MC   0.043  0.054  0.022  0.348  0.301  0.068  0.073  0.057  0.034  0.048
 164 Y H MC   0.100  0.054  0.026  0.325  0.276  0.086  0.055  0.040  0.040  0.049
 165 F H TR   0.065  0.099  0.021  0.220  0.351  0.088  0.058  0.054  0.045  0.130
 166 F H TR   0.053  0.161  0.025  0.186  0.339  0.081  0.044  0.065  0.047  0.153
 167 F H TR   0.130  0.169  0.030  0.097  0.340  0.070  0.040  0.079  0.044  0.172
 168 V H TR   0.060  0.239  0.033  0.074  0.364  0.054  0.047  0.074  0.055  0.126
 169 R H TR   0.085  0.216  0.032  0.064  0.384  0.042  0.052  0.081  0.044  0.168
 170 K C TR   0.052  0.369  0.055  0.063  0.277  0.030  0.044  0.061  0.049  0.092
 171 M C TR   0.073  0.395  0.060  0.066  0.230  0.024  0.030  0.060  0.060  0.165
 172 E C TR   0.121  0.325  0.048  0.064  0.276  0.028  0.036  0.057  0.046  0.049
 173 V C TR   0.184  0.315  0.041  0.055  0.214  0.025  0.035  0.068  0.063  0.101
 174 I H TR   0.165  0.265  0.039  0.066  0.267  0.027  0.041  0.062  0.068  0.002
 175 R C MC   0.260  0.257  0.050  0.059  0.197  0.019  0.045  0.054  0.060  0.003
 176 P C MC   0.227  0.135  0.055  0.139  0.206  0.023  0.063  0.082  0.071  0.021
 177 S H TR   0.203  0.084  0.048  0.138  0.302  0.023  0.073  0.067  0.062  0.099
 178 S H TR   0.069  0.090  0.033  0.124  0.373  0.022  0.074  0.126  0.088  0.247
 179 T H TR   0.144  0.079  0.030  0.149  0.293  0.025  0.124  0.074  0.082  0.144
 180 L H TR   0.130  0.096  0.029  0.144  0.324  0.027  0.108  0.063  0.079  0.180
 181 V H TR   0.074  0.138  0.032  0.145  0.333  0.038  0.090  0.067  0.082  0.188
 182 P H TR   0.152  0.130  0.026  0.089  0.367  0.054  0.057  0.052  0.074  0.215
 183 L H TR   0.067  0.129  0.026  0.139  0.372  0.046  0.068  0.054  0.098  0.233
 184 V H TR   0.062  0.193  0.036  0.111  0.356  0.040  0.076  0.077  0.049  0.163
 185 G C TR   0.062  0.338  0.063  0.091  0.257  0.035  0.074  0.047  0.033  0.080
 186 E C TR   0.043  0.353  0.068  0.078  0.282  0.042  0.064  0.039  0.032  0.071
 187 K C TR   0.044  0.339  0.044  0.060  0.323  0.028  0.055  0.069  0.038  0.016
 188 H H TR   0.046  0.292  0.048  0.056  0.315  0.023  0.051  0.122  0.047  0.023
 189 V H TR   0.044  0.297  0.054  0.055  0.300  0.022  0.035  0.142  0.051  0.003
 190 N C TR   0.126  0.393  0.075  0.058  0.160  0.022  0.047  0.075  0.043  0.234
 191 G C TR   0.102  0.412  0.094  0.047  0.182  0.019  0.049  0.060  0.035  0.230
 192 L C TR   0.133  0.304  0.083  0.057  0.258  0.017  0.045  0.041  0.062  0.045
 193 F C TR   0.131  0.256  0.060  0.120  0.229  0.031  0.048  0.053  0.073  0.027
 194 G H TR   0.100  0.244  0.044  0.112  0.277  0.023  0.061  0.060  0.078  0.034
 195 T H TR   0.102  0.113  0.035  0.144  0.353  0.034  0.061  0.076  0.083  0.209
 196 V H MC   0.121  0.037  0.029  0.347  0.202  0.035  0.057  0.088  0.083  0.145
 197 V H MC   0.096  0.039  0.039  0.417  0.154  0.039  0.058  0.080  0.079  0.263
 198 D H MC   0.082  0.066  0.035  0.336  0.228  0.040  0.066  0.066  0.082  0.108
 199 N H MC   0.036  0.036  0.031  0.475  0.178  0.046  0.066  0.075  0.057  0.297
 200 F H MC   0.073  0.024  0.030  0.496  0.127  0.059  0.053  0.081  0.058  0.369
 201 Y H MC   0.044  0.025  0.024  0.520  0.123  0.053  0.061  0.094  0.055  0.397
 202 L H MC   0.057  0.026  0.025  0.521  0.104  0.055  0.053  0.094  0.066  0.417
 203 V H MC   0.093  0.026  0.027  0.486  0.101  0.074  0.068  0.070  0.055  0.385
 204 A H MC   0.103  0.032  0.035  0.547  0.066  0.067  0.049  0.056  0.045  0.444
 205 L H MC   0.076  0.036  0.036  0.549  0.075  0.062  0.048  0.068  0.049  0.472
 206 I H MC   0.080  0.041  0.040  0.544  0.079  0.066  0.053  0.050  0.046  0.464
 207 L H MC   0.136  0.040  0.045  0.530  0.057  0.051  0.047  0.049  0.045  0.394
 208 A H MC   0.150  0.062  0.071  0.505  0.041  0.027  0.047  0.047  0.049  0.355
 209 M H MC   0.187  0.072  0.058  0.458  0.048  0.026  0.045  0.049  0.056  0.271
 210 G H MC   0.204  0.080  0.068  0.434  0.039  0.021  0.047  0.048  0.058  0.229
 211 T H MC   0.192  0.089  0.059  0.384  0.061  0.027  0.051  0.081  0.057  0.192
 212 S H MC   0.294  0.064  0.051  0.352  0.055  0.022  0.036  0.059  0.067  0.058
 213 L H MC   0.259  0.061  0.039  0.384  0.077  0.041  0.040  0.058  0.042  0.125
 214 G H MC   0.183  0.087  0.040  0.368  0.119  0.041  0.056  0.059  0.047  0.185
 215 L C MC   0.299  0.137  0.038  0.171  0.169  0.046  0.049  0.045  0.046  0.129
 216 A H TR   0.197  0.128  0.038  0.179  0.214  0.044  0.059  0.061  0.080  0.017
 217 T H TR   0.122  0.080  0.029  0.206  0.303  0.097  0.046  0.057  0.060  0.097
 218 P H TR   0.057  0.099  0.024  0.217  0.335  0.106  0.071  0.057  0.034  0.118
 219 L H TR   0.052  0.151  0.024  0.172  0.354  0.087  0.072  0.052  0.036  0.182
 220 V H TR   0.092  0.091  0.028  0.178  0.340  0.087  0.082  0.059  0.042  0.161
 221 T H TR   0.044  0.157  0.024  0.125  0.378  0.087  0.117  0.040  0.029  0.222
 222 E H TR   0.034  0.127  0.021  0.139  0.415  0.070  0.112  0.050  0.032  0.276
 223 C H TR   0.072  0.109  0.023  0.131  0.421  0.070  0.081  0.055  0.038  0.290
 224 I H TR   0.068  0.097  0.023  0.150  0.402  0.061  0.076  0.082  0.039  0.252
 225 Q H TR   0.067  0.146  0.022  0.106  0.372  0.045  0.126  0.077  0.037  0.226
 226 Y H TR   0.043  0.152  0.018  0.120  0.386  0.040  0.090  0.091  0.062  0.234
 227 L H TR   0.078  0.186  0.024  0.122  0.327  0.032  0.081  0.084  0.066  0.141
 228 F C TR   0.224  0.270  0.039  0.058  0.186  0.018  0.058  0.087  0.059  0.046
 229 G C TR   0.145  0.399  0.059  0.073  0.126  0.017  0.043  0.082  0.057  0.254
 230 I C TR   0.165  0.417  0.065  0.063  0.119  0.019  0.051  0.061  0.040  0.252
 231 P C TR   0.073  0.413  0.074  0.082  0.184  0.021  0.056  0.058  0.037  0.229
 232 H C TR   0.092  0.377  0.074  0.080  0.176  0.023  0.056  0.077  0.044  0.201
 233 T C TR   0.131  0.338  0.075  0.087  0.206  0.023  0.050  0.056  0.034  0.133
 234 L H TR   0.165  0.221  0.055  0.084  0.279  0.038  0.062  0.065  0.032  0.058
 235 Q H TR   0.168  0.155  0.036  0.101  0.324  0.037  0.061  0.064  0.053  0.156
 236 L H TR   0.119  0.105  0.029  0.192  0.309  0.043  0.068  0.079  0.056  0.117
 237 D H MC   0.086  0.085  0.028  0.279  0.277  0.050  0.063  0.069  0.063  0.002
 238 A H MC   0.056  0.058  0.027  0.402  0.193  0.060  0.057  0.092  0.055  0.209
 239 I H MC   0.061  0.045  0.027  0.501  0.129  0.044  0.057  0.069  0.067  0.373
 240 I H MC   0.067  0.033  0.027  0.501  0.100  0.050  0.057  0.098  0.067  0.401
 241 I H MC   0.074  0.032  0.026  0.517  0.120  0.050  0.061  0.064  0.055  0.397
 242 S H MC   0.049  0.044  0.028  0.528  0.099  0.047  0.068  0.077  0.060  0.428
 243 C H MC   0.075  0.026  0.031  0.548  0.079  0.057  0.055  0.073  0.054  0.469
 244 W H MC   0.066  0.027  0.026  0.544  0.092  0.055  0.052  0.088  0.049  0.452
 245 I H MC   0.099  0.026  0.026  0.519  0.092  0.055  0.053  0.082  0.048  0.419
 246 L H MC   0.088  0.031  0.031  0.530  0.078  0.064  0.061  0.068  0.048  0.442
 247 L H MC   0.097  0.027  0.031  0.532  0.077  0.052  0.065  0.070  0.049  0.435
 248 N H MC   0.056  0.035  0.035  0.517  0.110  0.042  0.074  0.078  0.055  0.407
 249 A H MC   0.043  0.038  0.042  0.524  0.106  0.033  0.081  0.071  0.063  0.418
 250 I H MC   0.065  0.048  0.028  0.440  0.150  0.052  0.064  0.094  0.060  0.290
 251 C H MC   0.055  0.069  0.028  0.377  0.213  0.054  0.064  0.088  0.051  0.164
 252 V H TR   0.084  0.098  0.023  0.202  0.333  0.075  0.059  0.074  0.051  0.132
 253 A H TR   0.090  0.100  0.021  0.140  0.354  0.074  0.081  0.076  0.062  0.214
 254 F H TR   0.152  0.130  0.023  0.098  0.350  0.068  0.072  0.062  0.045  0.197
 255 G H TR   0.080  0.222  0.038  0.111  0.339  0.046  0.060  0.067  0.037  0.117
 256 L H TR   0.081  0.252  0.042  0.095  0.300  0.060  0.065  0.070  0.036  0.049
 257 Q C TR   0.049  0.310  0.049  0.071  0.305  0.045  0.086  0.058  0.028  0.004
 258 K C TR   0.069  0.323  0.041  0.084  0.281  0.041  0.084  0.052  0.024  0.042
 259 G C TR   0.045  0.328  0.047  0.080  0.299  0.038  0.064  0.064  0.035  0.029
 260 V H TR   0.078  0.210  0.026  0.089  0.360  0.050  0.056  0.073  0.057  0.150
 261 K H TR   0.066  0.130  0.020  0.075  0.428  0.062  0.057  0.094  0.069  0.298
 262 I H TR   0.089  0.110  0.017  0.090  0.400  0.059  0.055  0.097  0.085  0.289
 263 A H TR   0.089  0.084  0.022  0.114  0.398  0.060  0.063  0.077  0.092  0.284
 264 S H TR   0.056  0.126  0.026  0.121  0.386  0.047  0.080  0.085  0.072  0.260
 265 D H TR   0.052  0.157  0.031  0.144  0.365  0.053  0.072  0.065  0.062  0.208
 266 V H TR   0.126  0.088  0.034  0.214  0.313  0.066  0.063  0.056  0.041  0.099
 267 R H TR   0.096  0.081  0.034  0.253  0.298  0.060  0.073  0.056  0.048  0.044
 268 T H TR   0.116  0.063  0.026  0.188  0.345  0.078  0.056  0.077  0.053  0.157
 269 Y H MC   0.085  0.054  0.033  0.370  0.241  0.070  0.060  0.049  0.038  0.130
 270 L H MC   0.058  0.053  0.033  0.439  0.170  0.068  0.054  0.074  0.050  0.269
 271 S H MC   0.088  0.045  0.031  0.467  0.142  0.050  0.062  0.060  0.055  0.326
 272 F H MC   0.060  0.042  0.036  0.523  0.128  0.056  0.064  0.053  0.037  0.395
 273 L H MC   0.080  0.048  0.047  0.497  0.102  0.053  0.066  0.061  0.046  0.395
 274 M H MC   0.105  0.038  0.043  0.509  0.094  0.057  0.052  0.062  0.040  0.404
 275 L H MC   0.096  0.039  0.044  0.527  0.082  0.045  0.071  0.053  0.042  0.431
 276 G H MC   0.077  0.046  0.048  0.547  0.064  0.040  0.070  0.061  0.045  0.470
 277 W H MC   0.160  0.053  0.047  0.463  0.065  0.042  0.059  0.060  0.051  0.303
 278 V H MC   0.128  0.048  0.035  0.477  0.072  0.034  0.075  0.070  0.061  0.349
 279 F H MC   0.190  0.056  0.052  0.456  0.054  0.029  0.064  0.056  0.043  0.266
 280 I H MC   0.286  0.071  0.054  0.341  0.056  0.028  0.053  0.059  0.053  0.055
 281 V H MC   0.250  0.150  0.070  0.280  0.044  0.017  0.071  0.070  0.048  0.030
 282 G C TR   0.231  0.241  0.098  0.189  0.052  0.016  0.079  0.055  0.039  0.010
 283 G C TR   0.173  0.222  0.123  0.211  0.068  0.016  0.096  0.053  0.038  0.011
 284 A C MC   0.200  0.167  0.074  0.197  0.132  0.021  0.064  0.079  0.065  0.002
 285 S H TR   0.144  0.138  0.036  0.142  0.274  0.034  0.079  0.096  0.057  0.130
 286 F H TR   0.177  0.132  0.043  0.150  0.201  0.039  0.074  0.134  0.049  0.024
 287 I H TR   0.179  0.132  0.033  0.159  0.234  0.039  0.057  0.094  0.072  0.056
 288 V C MC   0.216  0.144  0.036  0.167  0.204  0.046  0.051  0.066  0.070  0.013
 289 N H TR   0.180  0.191  0.035  0.133  0.231  0.041  0.073  0.058  0.059  0.040
 290 Y C TR   0.159  0.216  0.050  0.185  0.152  0.029  0.093  0.063  0.054  0.031
 291 F H MC   0.142  0.169  0.050  0.215  0.163  0.033  0.107  0.074  0.047  0.046
 292 T H TR   0.160  0.150  0.040  0.199  0.203  0.041  0.100  0.070  0.037  0.005
 293 D H TR   0.123  0.178  0.038  0.144  0.225  0.039  0.168  0.050  0.036  0.047
 294 S H TR   0.129  0.142  0.040  0.194  0.196  0.035  0.161  0.073  0.029  0.002
 295 V H TR   0.126  0.120  0.040  0.170  0.258  0.033  0.127  0.089  0.037  0.087
 296 G H TR   0.101  0.082  0.028  0.187  0.304  0.054  0.137  0.065  0.041  0.117
 297 T H TR   0.089  0.092  0.025  0.195  0.322  0.063  0.115  0.062  0.037  0.127
 298 L H TR   0.105  0.063  0.023  0.211  0.303  0.078  0.088  0.084  0.044  0.092
 299 L H TR   0.113  0.068  0.023  0.257  0.271  0.067  0.068  0.078  0.055  0.014
 300 M H TR   0.155  0.120  0.032  0.154  0.280  0.061  0.079  0.086  0.034  0.125
 301 Y H TR   0.146  0.170  0.033  0.109  0.267  0.045  0.065  0.134  0.032  0.097
 302 M H TR   0.150  0.173  0.035  0.126  0.286  0.047  0.069  0.082  0.032  0.114
 303 P H TR   0.160  0.177  0.032  0.108  0.292  0.041  0.089  0.068  0.034  0.116
 304 R H TR   0.167  0.143  0.029  0.109  0.337  0.059  0.082  0.050  0.024  0.170
 305 M H TR   0.132  0.233  0.035  0.091  0.259  0.038  0.059  0.120  0.032  0.026
 306 L H TR   0.127  0.228  0.056  0.098  0.235  0.033  0.076  0.108  0.040  0.007
 307 F C TR   0.208  0.256  0.061  0.093  0.148  0.026  0.072  0.100  0.035  0.047
 308 Y C TR   0.211  0.349  0.084  0.059  0.090  0.021  0.075  0.079  0.033  0.138
 309 T C TR   0.274  0.318  0.068  0.044  0.113  0.021  0.080  0.057  0.025  0.044
 310 D C TR   0.150  0.439  0.077  0.046  0.129  0.020  0.066  0.046  0.027  0.289
 311 P C TR   0.147  0.393  0.071  0.051  0.170  0.026  0.059  0.058  0.026  0.223
 312 I C TR   0.120  0.395  0.065  0.058  0.162  0.024  0.064  0.082  0.030  0.234
 313 G C TR   0.052  0.439  0.112  0.049  0.144  0.021  0.087  0.067  0.028  0.295
 314 K C TR   0.072  0.423  0.122  0.059  0.124  0.024  0.100  0.051  0.026  0.298
 315 G C TR   0.104  0.443  0.099  0.054  0.121  0.019  0.077  0.057  0.025  0.322
 316 G C TR   0.103  0.391  0.128  0.051  0.145  0.018  0.075  0.060  0.029  0.246
 317 F C TR   0.181  0.301  0.067  0.045  0.170  0.023  0.060  0.123  0.030  0.119
 318 P C TR   0.072  0.302  0.051  0.061  0.283  0.027  0.064  0.112  0.028  0.019
 319 Q C TR   0.097  0.332  0.059  0.069  0.235  0.030  0.082  0.067  0.028  0.097
 320 A C TR   0.066  0.298  0.052  0.077  0.231  0.030  0.116  0.098  0.031  0.068
 321 W C TR   0.165  0.244  0.074  0.100  0.178  0.025  0.109  0.071  0.033  0.065
 322 T H TR   0.109  0.217  0.051  0.150  0.225  0.026  0.090  0.091  0.043  0.008
 323 V H TR   0.124  0.169  0.034  0.180  0.242  0.034  0.085  0.076  0.055  0.062
 324 F H TR   0.104  0.102  0.035  0.212  0.239  0.042  0.103  0.117  0.046  0.027
 325 Y H TR   0.122  0.074  0.037  0.214  0.301  0.052  0.075  0.079  0.046  0.087
 326 W H MC   0.107  0.057  0.033  0.300  0.258  0.046  0.069  0.086  0.044  0.041
 327 A H MC   0.085  0.044  0.046  0.411  0.159  0.052  0.066  0.090  0.048  0.251
 328 W H MC   0.084  0.070  0.066  0.424  0.134  0.039  0.076  0.069  0.039  0.289
 329 W H MC   0.168  0.041  0.045  0.425  0.106  0.047  0.076  0.062  0.031  0.256
 330 V H MC   0.141  0.052  0.054  0.469  0.074  0.042  0.065  0.064  0.039  0.328
 331 I H MC   0.207  0.052  0.054  0.434  0.067  0.035  0.059  0.055  0.038  0.227
 332 Y H MC   0.204  0.047  0.042  0.424  0.059  0.041  0.058  0.090  0.035  0.220
 333 A H MC   0.116  0.081  0.053  0.454  0.071  0.033  0.072  0.083  0.037  0.338
 334 I H MC   0.171  0.059  0.040  0.423  0.094  0.049  0.069  0.059  0.036  0.252
 335 Q H MC   0.139  0.083  0.046  0.434  0.094  0.038  0.052  0.075  0.039  0.295
 336 M H MC   0.130  0.082  0.048  0.414  0.116  0.042  0.061  0.065  0.042  0.284
 337 S H MC   0.153  0.071  0.055  0.389  0.122  0.045  0.047  0.069  0.050  0.236
 338 I H MC   0.129  0.104  0.036  0.268  0.251  0.050  0.046  0.061  0.055  0.018
 339 F H TR   0.096  0.103  0.029  0.226  0.314  0.054  0.057  0.070  0.050  0.088
 340 L H TR   0.087  0.095  0.025  0.221  0.333  0.070  0.047  0.067  0.056  0.113
 341 A H TR   0.138  0.130  0.024  0.119  0.375  0.058  0.050  0.057  0.050  0.238
 342 R H TR   0.078  0.160  0.021  0.090  0.387  0.056  0.069  0.076  0.064  0.227
 343 I H TR   0.148  0.164  0.026  0.096  0.344  0.051  0.053  0.060  0.058  0.180
 344 S H TR   0.071  0.247  0.036  0.074  0.340  0.036  0.083  0.068  0.046  0.093
 345 K C TR   0.064  0.326  0.048  0.070  0.267  0.032  0.088  0.067  0.038  0.059
 346 G C TR   0.074  0.357  0.054  0.077  0.232  0.029  0.074  0.072  0.030  0.125
 347 R H TR   0.139  0.243  0.046  0.072  0.309  0.027  0.070  0.055  0.039  0.066
 348 T H TR   0.045  0.229  0.029  0.074  0.331  0.033  0.061  0.127  0.070  0.101
 349 V H TR   0.089  0.171  0.025  0.087  0.386  0.039  0.043  0.084  0.075  0.216
 350 R H TR   0.074  0.123  0.023  0.074  0.424  0.040  0.060  0.092  0.090  0.301
 351 E H TR   0.041  0.137  0.019  0.100  0.424  0.038  0.054  0.090  0.097  0.287
 352 L H TR   0.057  0.121  0.019  0.165  0.371  0.042  0.042  0.082  0.099  0.206
 353 C H TR   0.082  0.106  0.024  0.177  0.325  0.034  0.052  0.076  0.125  0.148
 354 L H TR   0.081  0.094  0.027  0.272  0.283  0.039  0.060  0.069  0.075  0.010
 355 G H MC   0.139  0.078  0.031  0.324  0.204  0.030  0.060  0.061  0.073  0.121
 356 M H MC   0.120  0.079  0.041  0.409  0.113  0.024  0.061  0.065  0.087  0.289
 357 V H MC   0.100  0.073  0.045  0.490  0.072  0.025  0.056  0.075  0.063  0.390
 358 S H MC   0.119  0.105  0.075  0.428  0.054  0.020  0.065  0.067  0.069  0.309
 359 G H MC   0.146  0.098  0.068  0.438  0.042  0.016  0.077  0.061  0.056  0.292
 360 L H MC   0.131  0.063  0.071  0.468  0.058  0.023  0.074  0.059  0.052  0.336
 361 T H MC   0.080  0.099  0.074  0.480  0.087  0.023  0.069  0.047  0.041  0.380
 362 A H MC   0.106  0.067  0.053  0.485  0.063  0.030  0.076  0.079  0.042  0.379
 363 G H MC   0.181  0.057  0.063  0.420  0.050  0.021  0.060  0.097  0.051  0.239
 364 T H MC   0.196  0.045  0.060  0.433  0.057  0.020  0.044  0.084  0.060  0.237
 365 W H MC   0.174  0.031  0.034  0.468  0.071  0.040  0.037  0.081  0.063  0.294
 366 L H MC   0.247  0.035  0.036  0.438  0.059  0.036  0.030  0.063  0.057  0.191
 367 I H MC   0.186  0.041  0.029  0.369  0.141  0.049  0.048  0.062  0.075  0.183
 368 W H MC   0.150  0.050  0.028  0.402  0.125  0.046  0.064  0.067  0.069  0.251
 369 T H MC   0.110  0.056  0.027  0.344  0.183  0.051  0.074  0.086  0.069  0.161
 370 I H MC   0.111  0.062  0.027  0.353  0.191  0.057  0.085  0.052  0.062  0.162
 371 L H MC   0.177  0.096  0.048  0.215  0.183  0.046  0.134  0.060  0.039  0.032
 372 G C TR   0.119  0.221  0.087  0.139  0.140  0.027  0.192  0.053  0.023  0.029
 373 G E MC   0.118  0.201  0.077  0.124  0.172  0.022  0.227  0.040  0.019  0.025
 374 N H TR   0.089  0.200  0.054  0.132  0.223  0.032  0.201  0.049  0.021  0.022
 375 T H TR   0.093  0.109  0.028  0.117  0.389  0.067  0.108  0.058  0.030  0.272
 376 L H TR   0.175  0.092  0.020  0.093  0.355  0.096  0.074  0.057  0.038  0.180
 377 Q H TR   0.103  0.088  0.016  0.079  0.405  0.111  0.089  0.075  0.034  0.294
 378 L H TR   0.068  0.142  0.018  0.090  0.372  0.117  0.064  0.092  0.036  0.230
 379 I H TR   0.096  0.174  0.020  0.087  0.343  0.110  0.039  0.090  0.040  0.168
 380 D H TR   0.073  0.201  0.019  0.087  0.297  0.122  0.054  0.114  0.032  0.097
 381 Q C TR   0.109  0.266  0.025  0.077  0.231  0.099  0.071  0.107  0.018  0.036
 382 N C TR   0.118  0.311  0.051  0.072  0.233  0.066  0.053  0.077  0.019  0.078
 383 I C TR   0.092  0.339  0.053  0.071  0.216  0.063  0.071  0.076  0.017  0.123
 384 L C TR   0.101  0.379  0.056  0.069  0.167  0.059  0.056  0.092  0.021  0.212
 385 N C TR   0.117  0.339  0.056  0.070  0.210  0.040  0.064  0.081  0.022  0.129
 386 I H TR   0.104  0.262  0.036  0.091  0.288  0.054  0.061  0.075  0.028  0.026
 387 P H TR   0.064  0.175  0.025  0.090  0.373  0.091  0.079  0.074  0.029  0.198
 388 Q H TR   0.088  0.145  0.021  0.107  0.335  0.082  0.066  0.119  0.036  0.190
 389 L H TR   0.074  0.144  0.023  0.132  0.322  0.093  0.051  0.108  0.052  0.178
 390 I H TR   0.078  0.174  0.026  0.088  0.349  0.124  0.034  0.080  0.047  0.175
 391 D H TR   0.089  0.229  0.030  0.111  0.237  0.082  0.041  0.137  0.044  0.008
 392 Q H TR   0.162  0.231  0.042  0.090  0.258  0.068  0.037  0.082  0.031  0.028
 393 Y C TR   0.166  0.365  0.078  0.062  0.130  0.042  0.043  0.091  0.024  0.198
 394 G C TR   0.173  0.361  0.109  0.073  0.118  0.031  0.047  0.068  0.019  0.188
 395 V C TR   0.088  0.346  0.085  0.098  0.187  0.044  0.065  0.069  0.019  0.159
 396 P H TR   0.099  0.248  0.046  0.108  0.278  0.050  0.075  0.076  0.021  0.030
 397 R H TR   0.080  0.141  0.025  0.104  0.387  0.072  0.082  0.083  0.025  0.246
 398 A H TR   0.042  0.091  0.023  0.152  0.405  0.066  0.110  0.075  0.037  0.253
 399 I H TR   0.068  0.059  0.016  0.160  0.405  0.079  0.101  0.065  0.047  0.245
 400 I H TR   0.060  0.062  0.015  0.129  0.410  0.086  0.129  0.052  0.057  0.280
 401 E H TR   0.068  0.072  0.016  0.154  0.415  0.065  0.109  0.049  0.052  0.262
 402 T H TR   0.059  0.053  0.017  0.207  0.378  0.077  0.098  0.070  0.042  0.171
 403 W H TR   0.105  0.067  0.021  0.188  0.351  0.077  0.089  0.067  0.035  0.163
 404 A H TR   0.148  0.165  0.033  0.135  0.264  0.049  0.075  0.089  0.043  0.099
 405 A C TR   0.171  0.260  0.045  0.139  0.171  0.039  0.069  0.075  0.031  0.089
 406 L C TR   0.208  0.277  0.094  0.153  0.078  0.028  0.068  0.072  0.022  0.069
 407 P C TR   0.162  0.295  0.084  0.163  0.141  0.032  0.054  0.043  0.025  0.132
 408 L C TR   0.185  0.268  0.071  0.161  0.147  0.036  0.055  0.049  0.028  0.083
 409 S C MC   0.215  0.167  0.064  0.174  0.179  0.038  0.055  0.071  0.036  0.036
 410 T H MC   0.143  0.105  0.046  0.245  0.242  0.059  0.066  0.055  0.039  0.002
 411 A H MC   0.138  0.057  0.035  0.455  0.119  0.051  0.049  0.060  0.037  0.317
 412 T H MC   0.093  0.067  0.041  0.483  0.099  0.055  0.048  0.069  0.046  0.384
 413 M H MC   0.081  0.053  0.044  0.491  0.095  0.068  0.053  0.067  0.049  0.396
 414 W H MC   0.078  0.040  0.039  0.524  0.097  0.069  0.054  0.056  0.042  0.427
 415 G H MC   0.060  0.031  0.041  0.542  0.094  0.053  0.074  0.063  0.042  0.447
 416 F H MC   0.071  0.033  0.041  0.541  0.095  0.058  0.060  0.064  0.038  0.446
 417 F H MC   0.066  0.034  0.043  0.541  0.087  0.049  0.070  0.066  0.043  0.454
 418 I H MC   0.100  0.026  0.036  0.522  0.090  0.062  0.074  0.051  0.039  0.422
 419 L H MC   0.082  0.035  0.035  0.544  0.084  0.060  0.061  0.050  0.050  0.460
 420 C H MC   0.112  0.030  0.034  0.487  0.100  0.042  0.076  0.066  0.054  0.375
 421 F H MC   0.117  0.031  0.034  0.521  0.077  0.048  0.053  0.066  0.053  0.405
 422 I H MC   0.080  0.031  0.031  0.529  0.097  0.050  0.067  0.067  0.047  0.432
 423 A H MC   0.097  0.042  0.033  0.525  0.077  0.043  0.054  0.072  0.058  0.429
 424 T H MC   0.124  0.052  0.037  0.512  0.078  0.048  0.049  0.056  0.043  0.388
 425 V H MC   0.142  0.056  0.041  0.480  0.080  0.052  0.053  0.054  0.042  0.338
 426 T H MC   0.175  0.075  0.039  0.423  0.102  0.048  0.044  0.051  0.042  0.247
 427 L H MC   0.139  0.091  0.051  0.440  0.087  0.042  0.053  0.054  0.044  0.301
 428 I H MC   0.129  0.097  0.053  0.395  0.097  0.056  0.060  0.080  0.032  0.266
 429 N C MC   0.265  0.118  0.074  0.254  0.125  0.037  0.048  0.046  0.033  0.011
 430 A H MC   0.223  0.125  0.055  0.261  0.166  0.050  0.046  0.045  0.030  0.037
 431 C H MC   0.120  0.076  0.038  0.307  0.237  0.075  0.050  0.056  0.038  0.070
 432 S H TR   0.081  0.069  0.031  0.225  0.357  0.089  0.045  0.053  0.050  0.132
 433 Y H TR   0.079  0.055  0.019  0.193  0.390  0.085  0.049  0.067  0.064  0.197
 434 T H TR   0.060  0.050  0.017  0.170  0.427  0.082  0.055  0.072  0.068  0.256
 435 L H TR   0.072  0.053  0.017  0.221  0.406  0.075  0.051  0.044  0.061  0.185
 436 A H TR   0.062  0.090  0.018  0.185  0.421  0.089  0.040  0.039  0.056  0.237
 437 M H TR   0.072  0.097  0.015  0.128  0.434  0.086  0.051  0.060  0.056  0.306
 438 S H TR   0.094  0.094  0.019  0.131  0.417  0.082  0.050  0.050  0.063  0.286
 439 T H TR   0.079  0.196  0.026  0.089  0.371  0.080  0.031  0.076  0.051  0.175
 440 C H TR   0.084  0.232  0.046  0.075  0.348  0.069  0.038  0.068  0.041  0.116
 441 R C TR   0.098  0.354  0.078  0.057  0.213  0.052  0.039  0.078  0.031  0.141
 442 S C TR   0.077  0.444  0.084  0.054  0.191  0.029  0.026  0.065  0.030  0.252
 443 M C TR   0.074  0.467  0.087  0.051  0.148  0.033  0.026  0.083  0.032  0.319
 444 K C TR   0.048  0.476  0.121  0.053  0.130  0.028  0.025  0.081  0.039  0.346
 445 E C TR   0.053  0.495  0.124  0.052  0.139  0.026  0.028  0.045  0.039  0.356
 446 G C TR   0.076  0.495  0.138  0.045  0.120  0.024  0.031  0.039  0.032  0.356
 447 A C TR   0.103  0.476  0.149  0.042  0.107  0.027  0.022  0.044  0.031  0.327
 448 D C TR   0.119  0.460  0.144  0.042  0.114  0.020  0.031  0.041  0.029  0.316
 449 P C TR   0.109  0.438  0.117  0.040  0.184  0.026  0.029  0.033  0.022  0.254
 450 P C TR   0.121  0.374  0.083  0.047  0.259  0.027  0.033  0.033  0.023  0.116
 451 L H TR   0.070  0.251  0.043  0.067  0.391  0.050  0.052  0.044  0.032  0.140
 452 L H TR   0.074  0.151  0.026  0.085  0.461  0.046  0.053  0.051  0.053  0.310
 453 V H TR   0.115  0.154  0.034  0.062  0.413  0.037  0.047  0.070  0.067  0.260
 454 R H TR   0.095  0.134  0.033  0.130  0.370  0.043  0.059  0.069  0.068  0.236
 455 I H MC   0.059  0.089  0.035  0.374  0.210  0.025  0.072  0.071  0.065  0.164
 456 G H MC   0.093  0.041  0.036  0.443  0.174  0.034  0.075  0.054  0.050  0.269
 457 W H MC   0.070  0.038  0.033  0.462  0.180  0.048  0.066  0.054  0.048  0.282
 458 S H MC   0.067  0.039  0.034  0.492  0.117  0.041  0.069  0.098  0.042  0.375
 459 V H MC   0.042  0.036  0.036  0.515  0.116  0.054  0.096  0.067  0.038  0.399
 460 L H MC   0.071  0.034  0.042  0.489  0.081  0.066  0.101  0.074  0.042  0.388
 461 V H MC   0.083  0.035  0.038  0.501  0.095  0.062  0.088  0.062  0.036  0.405
 462 G H MC   0.122  0.048  0.051  0.505  0.073  0.036  0.072  0.062  0.031  0.383
 463 I H MC   0.112  0.034  0.049  0.529  0.061  0.048  0.065  0.066  0.036  0.416
 464 I H MC   0.128  0.035  0.038  0.535  0.063  0.052  0.047  0.062  0.040  0.406
 465 G H MC   0.128  0.035  0.036  0.511  0.092  0.070  0.047  0.051  0.030  0.383
 466 I H MC   0.083  0.036  0.033  0.539  0.100  0.065  0.053  0.055  0.035  0.439
 467 I H MC   0.089  0.035  0.024  0.475  0.145  0.083  0.049  0.063  0.038  0.330
 468 L H MC   0.108  0.047  0.019  0.439  0.163  0.081  0.050  0.061  0.032  0.276
 469 L H MC   0.104  0.073  0.021  0.321  0.251  0.099  0.038  0.059  0.033  0.070
 470 A H TR   0.136  0.085  0.024  0.211  0.302  0.091  0.050  0.054  0.046  0.091
 471 L H TR   0.163  0.175  0.036  0.175  0.255  0.057  0.054  0.047  0.039  0.079
 472 G C TR   0.172  0.294  0.057  0.108  0.198  0.031  0.064  0.048  0.028  0.097
 473 G C TR   0.188  0.383  0.075  0.075  0.136  0.026  0.058  0.036  0.023  0.196
 474 L C TR   0.188  0.319  0.058  0.070  0.187  0.038  0.068  0.051  0.022  0.132
 475 K C TR   0.226  0.256  0.056  0.069  0.188  0.039  0.081  0.061  0.024  0.030
 476 P H TR   0.191  0.153  0.032  0.107  0.311  0.074  0.048  0.050  0.035  0.120
 477 I H TR   0.094  0.155  0.030  0.125  0.379  0.093  0.049  0.045  0.030  0.224
 478 Q H TR   0.138  0.112  0.028  0.112  0.385  0.094  0.040  0.048  0.041  0.247
 479 T H TR   0.118  0.105  0.023  0.165  0.363  0.080  0.049  0.048  0.047  0.198
 480 A H MC   0.102  0.069  0.023  0.340  0.228  0.081  0.050  0.057  0.051  0.112
 481 I H TR   0.083  0.094  0.025  0.264  0.297  0.084  0.057  0.054  0.044  0.033
 482 I H MC   0.120  0.063  0.022  0.329  0.243  0.070  0.056  0.051  0.046  0.086
 483 A H MC   0.148  0.072  0.026  0.360  0.180  0.056  0.056  0.054  0.046  0.180
 484 G C MC   0.306  0.088  0.049  0.215  0.154  0.036  0.053  0.054  0.045  0.092
 485 G H MC   0.159  0.119  0.075  0.358  0.092  0.030  0.064  0.067  0.036  0.199
 486 C H MC   0.158  0.094  0.079  0.426  0.083  0.031  0.048  0.051  0.030  0.267
 487 P H MC   0.117  0.059  0.064  0.483  0.103  0.059  0.047  0.040  0.028  0.366
 488 L H MC   0.160  0.039  0.036  0.485  0.089  0.077  0.035  0.051  0.029  0.325
 489 F H MC   0.112  0.035  0.035  0.526  0.078  0.073  0.039  0.063  0.038  0.414
 490 F H MC   0.088  0.044  0.034  0.525  0.088  0.080  0.049  0.048  0.043  0.437
 491 V H MC   0.111  0.032  0.031  0.521  0.094  0.071  0.044  0.051  0.045  0.410
 492 N H MC   0.055  0.050  0.036  0.536  0.107  0.055  0.064  0.052  0.044  0.430
 493 I H MC   0.070  0.035  0.028  0.516  0.115  0.086  0.053  0.056  0.041  0.402
 494 M H MC   0.074  0.048  0.028  0.442  0.192  0.075  0.064  0.036  0.041  0.250
 495 V H MC   0.057  0.051  0.027  0.386  0.243  0.065  0.084  0.046  0.041  0.144
 496 T H MC   0.082  0.079  0.030  0.297  0.279  0.071  0.065  0.052  0.044  0.018
 497 L H TR   0.136  0.062  0.025  0.196  0.345  0.096  0.058  0.040  0.041  0.148
 498 S H TR   0.118  0.095  0.035  0.157  0.367  0.078  0.066  0.047  0.038  0.210
 499 F H TR   0.075  0.137  0.029  0.156  0.384  0.072  0.059  0.052  0.037  0.229
 500 I H TR   0.100  0.099  0.026  0.112  0.403  0.124  0.054  0.043  0.039  0.278
 501 K H TR   0.062  0.141  0.022  0.089  0.436  0.108  0.050  0.052  0.041  0.294
 502 D H TR   0.040  0.160  0.020  0.089  0.442  0.112  0.044  0.050  0.043  0.282
 503 A H TR   0.081  0.185  0.027  0.075  0.406  0.079  0.046  0.055  0.046  0.221
 504 K H TR   0.055  0.274  0.036  0.064  0.351  0.057  0.056  0.066  0.040  0.076
 505 V C TR   0.069  0.371  0.057  0.058  0.257  0.056  0.042  0.061  0.030  0.114
 506 H C TR   0.142  0.394  0.071  0.041  0.205  0.040  0.033  0.050  0.025  0.189
 507 W C TR   0.076  0.380  0.093  0.048  0.223  0.058  0.038  0.060  0.024  0.157
 508 K C TR   0.052  0.390  0.116  0.050  0.249  0.037  0.027  0.057  0.024  0.141
 509 D C TR   0.062  0.429  0.122  0.047  0.203  0.039  0.028  0.045  0.025  0.226
```
