## Supplementary material for "A multi-task deep-learning system for predicting membrane associations and secondary structures of proteins": Code and Raw Data: 2wswA.jufo9d_ss

```
   1 A C   0.464  0.391  0.144
   2 A C   0.474  0.368  0.159
   3 R C   0.445  0.358  0.197
   4 G C   0.440  0.382  0.178
   5 S C   0.481  0.345  0.174
   6 H C   0.444  0.300  0.255
   7 M H   0.357  0.358  0.285
   8 K C   0.424  0.376  0.200
   9 D C   0.435  0.405  0.160
  10 N C   0.497  0.369  0.134
  11 K C   0.467  0.378  0.156
  12 K C   0.444  0.370  0.186
  13 A C   0.462  0.353  0.185
  14 G C   0.468  0.314  0.218
  15 I C   0.509  0.309  0.182
  16 E C   0.586  0.254  0.160
  17 P C   0.517  0.295  0.188
  18 K C   0.416  0.395  0.188
  19 V C   0.454  0.344  0.202
  20 F C   0.514  0.301  0.185
  21 F C   0.436  0.397  0.167
  22 P H   0.269  0.570  0.161
  23 P H   0.172  0.670  0.159
  24 L H   0.117  0.695  0.188
  25 I H   0.130  0.682  0.188
  26 I H   0.113  0.692  0.195
  27 V H   0.117  0.666  0.216
  28 G H   0.118  0.635  0.247
  29 I H   0.104  0.673  0.224
  30 L H   0.136  0.680  0.184
  31 C H   0.129  0.679  0.192
  32 W H   0.114  0.723  0.163
  33 L H   0.128  0.697  0.174
  34 T H   0.170  0.634  0.196
  35 V H   0.241  0.583  0.177
  36 R C   0.452  0.375  0.174
  37 D C   0.528  0.299  0.173
  38 L C   0.416  0.399  0.186
  39 D C   0.433  0.398  0.169
  40 A H   0.409  0.417  0.174
  41 S H   0.386  0.436  0.177
  42 N H   0.327  0.466  0.206
  43 E H   0.229  0.552  0.219
  44 V H   0.202  0.564  0.235
  45 I H   0.212  0.567  0.220
  46 N H   0.242  0.498  0.260
  47 A H   0.205  0.567  0.228
  48 V H   0.180  0.569  0.251
  49 F H   0.239  0.481  0.280
  50 S H   0.207  0.490  0.303
  51 Y H   0.224  0.467  0.308
  52 V H   0.214  0.482  0.304
  53 T H   0.319  0.435  0.247
  54 N C   0.362  0.326  0.312
  55 V H   0.350  0.356  0.294
  56 W H   0.303  0.422  0.275
  57 G H   0.274  0.429  0.297
  58 W H   0.256  0.445  0.299
  59 A H   0.260  0.506  0.234
  60 F H   0.217  0.578  0.205
  61 E H   0.159  0.651  0.190
  62 W H   0.157  0.659  0.184
  63 Y H   0.155  0.670  0.176
  64 M H   0.148  0.640  0.212
  65 V H   0.155  0.657  0.188
  66 I H   0.191  0.632  0.177
  67 M H   0.192  0.611  0.197
  68 F H   0.183  0.601  0.216
  69 G H   0.162  0.620  0.218
  70 G H   0.151  0.635  0.214
  71 W H   0.137  0.664  0.199
  72 F H   0.118  0.676  0.206
  73 W H   0.124  0.703  0.173
  74 L H   0.156  0.642  0.201
  75 V H   0.191  0.584  0.225
  76 F H   0.307  0.467  0.226
  77 G C   0.460  0.360  0.180
  78 R H   0.317  0.501  0.182
  79 Y H   0.357  0.434  0.209
  80 A C   0.431  0.376  0.193
  81 K H   0.386  0.425  0.189
  82 K H   0.324  0.410  0.266
  83 R H   0.330  0.428  0.242
  84 L C   0.557  0.250  0.193
  85 G C   0.653  0.208  0.139
  86 D C   0.712  0.187  0.101
  87 E C   0.628  0.237  0.135
  88 K C   0.590  0.268  0.142
  89 P C   0.558  0.315  0.127
  90 E C   0.501  0.378  0.121
  91 F C   0.515  0.338  0.147
  92 S C   0.496  0.368  0.136
  93 T H   0.327  0.504  0.170
  94 A H   0.221  0.582  0.197
  95 S H   0.188  0.654  0.158
  96 W H   0.149  0.717  0.134
  97 I H   0.139  0.713  0.148
  98 F H   0.176  0.692  0.131
  99 M H   0.141  0.700  0.159
 100 M H   0.149  0.706  0.145
 101 F H   0.179  0.678  0.142
 102 A H   0.240  0.590  0.170
 103 S H   0.300  0.556  0.143
 104 C H   0.395  0.470  0.135
 105 T H   0.429  0.441  0.129
 106 S H   0.377  0.486  0.136
 107 A H   0.209  0.614  0.177
 108 A H   0.262  0.579  0.159
 109 V H   0.291  0.573  0.136
 110 L H   0.292  0.564  0.144
 111 F H   0.344  0.514  0.141
 112 W H   0.340  0.533  0.127
 113 G H   0.431  0.431  0.137
 114 S C   0.464  0.404  0.132
 115 I H   0.372  0.457  0.171
 116 E H   0.373  0.437  0.190
 117 I H   0.258  0.586  0.156
 118 Y H   0.160  0.659  0.180
 119 Y H   0.198  0.612  0.191
 120 Y H   0.271  0.571  0.158
 121 I C   0.528  0.343  0.129
 122 S C   0.676  0.175  0.148
 123 S C   0.736  0.139  0.125
 124 P C   0.758  0.163  0.079
 125 P C   0.674  0.238  0.088
 126 F C   0.665  0.238  0.097
 127 G C   0.685  0.223  0.091
 128 M C   0.620  0.276  0.104
 129 E C   0.624  0.285  0.091
 130 G C   0.677  0.247  0.076
 131 Y C   0.656  0.233  0.110
 132 S C   0.634  0.260  0.105
 133 A H   0.371  0.525  0.103
 134 P H   0.322  0.581  0.097
 135 A H   0.220  0.665  0.114
 136 K H   0.154  0.698  0.149
 137 E H   0.159  0.697  0.144
 138 I H   0.140  0.719  0.141
 139 G H   0.198  0.659  0.143
 140 L H   0.244  0.600  0.156
 141 A H   0.199  0.643  0.158
 142 Y H   0.246  0.582  0.172
 143 S H   0.348  0.463  0.189
 144 L H   0.375  0.451  0.174
 145 F C   0.527  0.284  0.189
 146 H C   0.570  0.233  0.196
 147 W C   0.651  0.205  0.144
 148 G C   0.688  0.173  0.139
 149 P C   0.599  0.257  0.144
 150 L C   0.498  0.308  0.194
 151 P H   0.370  0.436  0.194
 152 W H   0.392  0.478  0.130
 153 A H   0.247  0.565  0.188
 154 T H   0.286  0.541  0.173
 155 Y H   0.285  0.555  0.160
 156 S H   0.159  0.660  0.180
 157 F H   0.166  0.671  0.164
 158 L H   0.159  0.667  0.175
 159 S H   0.130  0.681  0.189
 160 V H   0.159  0.689  0.152
 161 A H   0.116  0.712  0.172
 162 F H   0.163  0.712  0.124
 163 A H   0.119  0.717  0.164
 164 Y H   0.180  0.686  0.134
 165 F H   0.184  0.659  0.157
 166 F H   0.239  0.605  0.156
 167 F H   0.328  0.508  0.163
 168 V H   0.331  0.493  0.176
 169 R H   0.333  0.490  0.177
 170 K C   0.476  0.370  0.154
 171 M C   0.528  0.321  0.151
 172 E C   0.494  0.368  0.138
 173 V C   0.540  0.294  0.165
 174 I C   0.469  0.360  0.171
 175 R C   0.567  0.274  0.159
 176 P C   0.416  0.367  0.216
 177 S H   0.335  0.463  0.203
 178 S H   0.192  0.519  0.289
 179 T H   0.253  0.468  0.279
 180 L H   0.255  0.495  0.250
 181 V H   0.245  0.516  0.240
 182 P H   0.307  0.509  0.184
 183 L H   0.222  0.558  0.220
 184 V H   0.292  0.507  0.202
 185 G C   0.463  0.383  0.154
 186 E C   0.464  0.401  0.135
 187 K C   0.427  0.411  0.163
 188 H H   0.386  0.394  0.220
 189 V C   0.395  0.376  0.228
 190 N C   0.594  0.240  0.165
 191 G C   0.608  0.248  0.144
 192 L C   0.519  0.333  0.148
 193 F C   0.447  0.379  0.174
 194 G H   0.387  0.413  0.199
 195 T H   0.250  0.531  0.219
 196 V H   0.188  0.583  0.228
 197 V H   0.175  0.609  0.216
 198 D H   0.183  0.604  0.213
 199 N H   0.103  0.699  0.198
 200 F H   0.127  0.681  0.192
 201 Y H   0.093  0.697  0.210
 202 L H   0.108  0.680  0.212
 203 V H   0.146  0.661  0.193
 204 A H   0.171  0.679  0.150
 205 L H   0.148  0.686  0.166
 206 I H   0.161  0.689  0.149
 207 L H   0.220  0.638  0.142
 208 A H   0.283  0.574  0.143
 209 M H   0.318  0.532  0.150
 210 G H   0.353  0.494  0.153
 211 T H   0.340  0.471  0.189
 212 S H   0.409  0.429  0.162
 213 L H   0.359  0.501  0.139
 214 G H   0.310  0.528  0.163
 215 L C   0.475  0.386  0.140
 216 A H   0.363  0.437  0.200
 217 T H   0.231  0.606  0.163
 218 P H   0.180  0.658  0.162
 219 L H   0.227  0.612  0.160
 220 V H   0.212  0.605  0.184
 221 T H   0.224  0.590  0.186
 222 E H   0.182  0.624  0.194
 223 C H   0.204  0.623  0.174
 224 I H   0.189  0.614  0.197
 225 Q H   0.235  0.524  0.241
 226 Y H   0.212  0.545  0.242
 227 L H   0.288  0.481  0.231
 228 F C   0.534  0.262  0.204
 229 G C   0.602  0.216  0.182
 230 I C   0.647  0.201  0.152
 231 P C   0.560  0.288  0.152
 232 H C   0.544  0.279  0.177
 233 T C   0.545  0.315  0.140
 234 L C   0.441  0.401  0.158
 235 Q H   0.360  0.462  0.178
 236 L H   0.253  0.543  0.203
 237 D H   0.199  0.605  0.195
 238 A H   0.141  0.655  0.204
 239 I H   0.133  0.674  0.193
 240 I H   0.128  0.651  0.222
 241 I H   0.133  0.687  0.181
 242 S H   0.121  0.674  0.205
 243 C H   0.133  0.684  0.183
 244 W H   0.120  0.691  0.189
 245 I H   0.152  0.665  0.183
 246 L H   0.150  0.672  0.178
 247 L H   0.155  0.661  0.184
 248 N H   0.125  0.668  0.207
 249 A H   0.123  0.663  0.214
 250 I H   0.141  0.642  0.217
 251 C H   0.153  0.644  0.203
 252 V H   0.205  0.611  0.184
 253 A H   0.211  0.569  0.220
 254 F H   0.305  0.516  0.179
 255 G H   0.340  0.496  0.163
 256 L H   0.374  0.455  0.170
 257 Q H   0.408  0.421  0.171
 258 K C   0.433  0.407  0.161
 259 G C   0.420  0.417  0.163
 260 V H   0.314  0.500  0.186
 261 K H   0.215  0.565  0.220
 262 I H   0.215  0.548  0.236
 263 A H   0.195  0.572  0.233
 264 S H   0.209  0.554  0.237
 265 D H   0.239  0.562  0.198
 266 V H   0.248  0.593  0.160
 267 R H   0.211  0.611  0.177
 268 T H   0.205  0.610  0.185
 269 Y H   0.172  0.681  0.147
 270 L H   0.145  0.678  0.178
 271 S H   0.164  0.659  0.177
 272 F H   0.138  0.708  0.155
 273 L H   0.175  0.652  0.173
 274 M H   0.186  0.659  0.154
 275 L H   0.179  0.654  0.167
 276 G H   0.171  0.652  0.177
 277 W H   0.261  0.570  0.169
 278 V H   0.211  0.583  0.206
 279 F H   0.298  0.539  0.163
 280 I H   0.410  0.425  0.164
 281 V C   0.470  0.341  0.188
 282 G C   0.570  0.257  0.173
 283 G C   0.518  0.295  0.187
 284 A C   0.441  0.350  0.209
 285 S H   0.318  0.450  0.232
 286 F H   0.353  0.390  0.257
 287 I H   0.344  0.433  0.223
 288 V H   0.397  0.416  0.188
 289 N C   0.405  0.405  0.190
 290 Y C   0.424  0.366  0.210
 291 F H   0.362  0.411  0.228
 292 T H   0.349  0.443  0.208
 293 D H   0.339  0.407  0.254
 294 S H   0.312  0.425  0.264
 295 V H   0.286  0.461  0.253
 296 G H   0.211  0.545  0.243
 297 T H   0.206  0.580  0.214
 298 L H   0.192  0.592  0.216
 299 L H   0.204  0.595  0.201
 300 M H   0.307  0.495  0.199
 301 Y H   0.349  0.421  0.231
 302 M H   0.357  0.460  0.183
 303 P H   0.368  0.442  0.190
 304 R H   0.339  0.505  0.156
 305 M C   0.401  0.388  0.211
 306 L C   0.410  0.366  0.224
 307 F C   0.525  0.267  0.208
 308 Y C   0.644  0.169  0.187
 309 T C   0.660  0.178  0.162
 310 D C   0.666  0.196  0.139
 311 P C   0.611  0.247  0.142
 312 I C   0.580  0.243  0.177
 313 G C   0.603  0.215  0.182
 314 K C   0.616  0.207  0.176
 315 G C   0.646  0.195  0.159
 316 G C   0.622  0.214  0.164
 317 F C   0.548  0.239  0.213
 318 P C   0.425  0.371  0.204
 319 Q C   0.489  0.334  0.177
 320 A C   0.417  0.338  0.245
 321 W C   0.483  0.304  0.213
 322 T H   0.377  0.400  0.223
 323 V H   0.328  0.456  0.216
 324 F H   0.242  0.493  0.266
 325 Y H   0.232  0.568  0.200
 326 W H   0.197  0.604  0.198
 327 A H   0.174  0.622  0.204
 328 W H   0.220  0.597  0.183
 329 W H   0.253  0.577  0.169
 330 V H   0.247  0.585  0.168
 331 I H   0.312  0.536  0.152
 332 Y H   0.293  0.524  0.183
 333 A H   0.250  0.558  0.192
 334 I H   0.270  0.566  0.164
 335 Q H   0.268  0.566  0.166
 336 M H   0.260  0.572  0.168
 337 S H   0.278  0.556  0.166
 338 I H   0.269  0.569  0.162
 339 F H   0.229  0.594  0.177
 340 L H   0.206  0.624  0.170
 341 A H   0.292  0.552  0.156
 342 R H   0.258  0.533  0.209
 343 I H   0.339  0.490  0.171
 344 S H   0.353  0.450  0.197
 345 K C   0.438  0.369  0.193
 346 G C   0.486  0.338  0.176
 347 R C   0.428  0.408  0.165
 348 T H   0.304  0.438  0.258
 349 V H   0.285  0.513  0.202
 350 R H   0.220  0.538  0.242
 351 E H   0.196  0.563  0.241
 352 L H   0.197  0.579  0.223
 353 C H   0.211  0.537  0.252
 354 L H   0.201  0.594  0.204
 355 G H   0.249  0.558  0.194
 356 M H   0.240  0.546  0.213
 357 V H   0.218  0.587  0.195
 358 S H   0.298  0.501  0.201
 359 G H   0.311  0.496  0.193
 360 L H   0.266  0.549  0.185
 361 T H   0.253  0.590  0.157
 362 A H   0.225  0.578  0.197
 363 G H   0.301  0.491  0.208
 364 T H   0.301  0.510  0.188
 365 W H   0.239  0.580  0.181
 366 L H   0.318  0.532  0.150
 367 I H   0.256  0.559  0.185
 368 W H   0.229  0.572  0.199
 369 T H   0.193  0.578  0.229
 370 I H   0.200  0.601  0.198
 371 L H   0.322  0.444  0.234
 372 G C   0.426  0.306  0.267
 373 G C   0.396  0.318  0.285
 374 N H   0.343  0.386  0.270
 375 T H   0.230  0.574  0.196
 376 L H   0.287  0.543  0.170
 377 Q H   0.207  0.595  0.198
 378 L H   0.228  0.579  0.193
 379 I H   0.291  0.541  0.169
 380 D H   0.293  0.506  0.200
 381 Q H   0.399  0.406  0.195
 382 N C   0.481  0.371  0.149
 383 I C   0.485  0.350  0.165
 384 L C   0.535  0.296  0.169
 385 N C   0.512  0.320  0.167
 386 I H   0.402  0.433  0.165
 387 P H   0.264  0.555  0.181
 388 Q H   0.255  0.524  0.221
 389 L H   0.241  0.547  0.211
 390 I H   0.277  0.561  0.162
 391 D H   0.348  0.430  0.222
 392 Q C   0.435  0.416  0.149
 393 Y C   0.609  0.233  0.158
 394 G C   0.642  0.223  0.135
 395 V C   0.519  0.329  0.152
 396 P H   0.393  0.435  0.171
 397 R H   0.247  0.563  0.190
 398 A H   0.156  0.622  0.222
 399 I H   0.143  0.644  0.213
 400 I H   0.137  0.625  0.238
 401 E H   0.156  0.634  0.210
 402 T H   0.128  0.662  0.210
 403 W H   0.193  0.616  0.191
 404 A H   0.345  0.448  0.206
 405 A C   0.476  0.349  0.175
 406 L C   0.580  0.258  0.163
 407 P C   0.542  0.336  0.122
 408 L C   0.524  0.344  0.132
 409 S C   0.446  0.391  0.162
 410 T H   0.294  0.545  0.161
 411 A H   0.230  0.625  0.146
 412 T H   0.201  0.637  0.162
 413 M H   0.178  0.654  0.169
 414 W H   0.157  0.690  0.153
 415 G H   0.132  0.689  0.179
 416 F H   0.145  0.693  0.162
 417 F H   0.143  0.677  0.180
 418 I H   0.162  0.675  0.163
 419 L H   0.152  0.688  0.160
 420 C H   0.175  0.629  0.196
 421 F H   0.182  0.646  0.172
 422 I H   0.143  0.676  0.181
 423 A H   0.171  0.645  0.184
 424 T H   0.213  0.639  0.148
 425 V H   0.239  0.612  0.149
 426 T H   0.289  0.573  0.138
 427 L H   0.280  0.569  0.151
 428 I H   0.280  0.548  0.172
 429 N C   0.457  0.416  0.127
 430 A H   0.403  0.477  0.120
 431 C H   0.235  0.620  0.145
 432 S H   0.181  0.672  0.148
 433 Y H   0.154  0.667  0.180
 434 T H   0.126  0.679  0.195
 435 L H   0.142  0.702  0.156
 436 A H   0.170  0.695  0.135
 437 M H   0.184  0.649  0.167
 438 S H   0.208  0.629  0.162
 439 T H   0.301  0.541  0.158
 440 C H   0.361  0.492  0.147
 441 R C   0.530  0.322  0.148
 442 S C   0.605  0.274  0.121
 443 M C   0.627  0.232  0.141
 444 K C   0.645  0.211  0.144
 445 E C   0.672  0.216  0.112
 446 G C   0.710  0.189  0.102
 447 A C   0.727  0.176  0.096
 448 D C   0.723  0.176  0.101
 449 P C   0.664  0.251  0.085
 450 P C   0.578  0.333  0.089
 451 L H   0.364  0.508  0.127
 452 L H   0.252  0.592  0.157
 453 V H   0.303  0.513  0.184
 454 R H   0.261  0.543  0.196
 455 I H   0.183  0.609  0.208
 456 G H   0.171  0.650  0.179
 457 W H   0.140  0.691  0.169
 458 S H   0.141  0.650  0.209
 459 V H   0.114  0.685  0.202
 460 L H   0.147  0.636  0.217
 461 V H   0.156  0.658  0.186
 462 G H   0.221  0.614  0.165
 463 I H   0.195  0.638  0.167
 464 I H   0.201  0.650  0.149
 465 G H   0.199  0.673  0.128
 466 I H   0.152  0.704  0.143
 467 I H   0.147  0.703  0.150
 468 L H   0.174  0.683  0.143
 469 L H   0.197  0.672  0.131
 470 A H   0.245  0.604  0.150
 471 L H   0.374  0.487  0.140
 472 G C   0.524  0.337  0.140
 473 G C   0.646  0.237  0.117
 474 L C   0.565  0.295  0.141
 475 K C   0.538  0.296  0.166
 476 P H   0.376  0.492  0.132
 477 I H   0.278  0.597  0.124
 478 Q H   0.279  0.592  0.129
 479 T H   0.247  0.608  0.145
 480 A H   0.194  0.649  0.157
 481 I H   0.201  0.644  0.155
 482 I H   0.205  0.642  0.153
 483 A H   0.247  0.596  0.157
 484 G C   0.444  0.404  0.152
 485 G H   0.352  0.480  0.168
 486 C H   0.331  0.539  0.129
 487 P H   0.239  0.645  0.116
 488 L H   0.235  0.650  0.115
 489 F H   0.183  0.677  0.141
 490 F H   0.167  0.693  0.140
 491 V H   0.174  0.686  0.139
 492 N H   0.142  0.698  0.161
 493 I H   0.133  0.717  0.150
 494 M H   0.151  0.709  0.141
 495 V H   0.135  0.694  0.171
 496 T H   0.192  0.647  0.161
 497 L H   0.223  0.637  0.140
 498 S H   0.248  0.601  0.151
 499 F H   0.241  0.612  0.147
 500 I H   0.225  0.639  0.136
 501 K H   0.225  0.632  0.143
 502 D H   0.220  0.643  0.137
 503 A H   0.293  0.560  0.147
 504 K H   0.366  0.472  0.162
 505 V C   0.496  0.371  0.133
 506 H C   0.606  0.286  0.108
 507 W C   0.549  0.329  0.123
 508 K C   0.557  0.335  0.108
 509 D C   0.613  0.289  0.098
```
