## Supplementary material for "A multi-task deep-learning system for predicting membrane associations and secondary structures of proteins": Code and Raw Data: 2wswA.jufo9d_tm

```
   1 A TR   0.196  0.674  0.129
   2 A TR   0.211  0.666  0.123
   3 R TR   0.194  0.692  0.114
   4 G TR   0.180  0.709  0.111
   5 S TR   0.214  0.694  0.092
   6 H TR   0.150  0.742  0.107
   7 M TR   0.120  0.757  0.124
   8 K TR   0.133  0.753  0.114
   9 D TR   0.122  0.771  0.107
  10 N TR   0.148  0.737  0.115
  11 K TR   0.129  0.768  0.104
  12 K TR   0.125  0.778  0.097
  13 A TR   0.139  0.757  0.104
  14 G TR   0.159  0.740  0.101
  15 I TR   0.195  0.702  0.103
  16 E TR   0.168  0.687  0.145
  17 P TR   0.184  0.678  0.139
  18 K TR   0.270  0.592  0.138
  19 V TR   0.266  0.607  0.127
  20 F MC   0.450  0.412  0.138
  21 F MC   0.617  0.253  0.130
  22 P MC   0.644  0.237  0.119
  23 P MC   0.620  0.246  0.134
  24 L MC   0.622  0.244  0.134
  25 I MC   0.664  0.200  0.137
  26 I MC   0.692  0.180  0.128
  27 V MC   0.692  0.187  0.121
  28 G MC   0.661  0.212  0.127
  29 I MC   0.668  0.203  0.130
  30 L MC   0.687  0.196  0.117
  31 C MC   0.677  0.197  0.127
  32 W MC   0.623  0.236  0.141
  33 L MC   0.521  0.350  0.129
  34 T TR   0.396  0.458  0.145
  35 V TR   0.359  0.496  0.145
  36 R TR   0.308  0.576  0.116
  37 D TR   0.243  0.639  0.118
  38 L TR   0.258  0.611  0.131
  39 D TR   0.205  0.668  0.127
  40 A TR   0.210  0.667  0.124
  41 S TR   0.240  0.632  0.129
  42 N TR   0.277  0.604  0.119
  43 E TR   0.249  0.633  0.118
  44 V TR   0.237  0.640  0.123
  45 I TR   0.249  0.626  0.125
  46 N TR   0.308  0.592  0.100
  47 A TR   0.283  0.610  0.108
  48 V TR   0.324  0.562  0.114
  49 F TR   0.340  0.525  0.135
  50 S TR   0.321  0.577  0.103
  51 Y TR   0.349  0.534  0.116
  52 V TR   0.363  0.513  0.124
  53 T TR   0.343  0.538  0.118
  54 N TR   0.321  0.567  0.112
  55 V TR   0.342  0.533  0.126
  56 W TR   0.416  0.460  0.123
  57 G TR   0.411  0.446  0.143
  58 W TR   0.395  0.473  0.132
  59 A MC   0.503  0.340  0.157
  60 F MC   0.493  0.347  0.160
  61 E MC   0.599  0.257  0.144
  62 W MC   0.618  0.218  0.163
  63 Y MC   0.646  0.203  0.150
  64 M MC   0.663  0.195  0.142
  65 V MC   0.680  0.186  0.134
  66 I MC   0.671  0.188  0.141
  67 M MC   0.660  0.196  0.144
  68 F MC   0.673  0.181  0.146
  69 G MC   0.674  0.190  0.136
  70 G MC   0.690  0.175  0.135
  71 W MC   0.664  0.194  0.142
  72 F MC   0.658  0.207  0.134
  73 W MC   0.615  0.234  0.151
  74 L MC   0.475  0.370  0.155
  75 V TR   0.389  0.442  0.169
  76 F TR   0.379  0.463  0.158
  77 G TR   0.349  0.499  0.152
  78 R TR   0.245  0.627  0.128
  79 Y TR   0.260  0.627  0.113
  80 A TR   0.243  0.646  0.111
  81 K TR   0.203  0.681  0.116
  82 K TR   0.195  0.686  0.119
  83 R TR   0.164  0.725  0.111
  84 L TR   0.182  0.678  0.140
  85 G TR   0.199  0.653  0.148
  86 D TR   0.216  0.614  0.170
  87 E TR   0.188  0.658  0.154
  88 K TR   0.178  0.673  0.149
  89 P TR   0.187  0.666  0.147
  90 E TR   0.152  0.721  0.128
  91 F TR   0.176  0.695  0.128
  92 S TR   0.203  0.653  0.144
  93 T TR   0.226  0.634  0.140
  94 A TR   0.284  0.600  0.116
  95 S TR   0.289  0.592  0.120
  96 W TR   0.399  0.473  0.128
  97 I TR   0.425  0.446  0.129
  98 F MC   0.525  0.349  0.126
  99 M MC   0.492  0.366  0.142
 100 M MC   0.627  0.238  0.136
 101 F MC   0.655  0.190  0.155
 102 A MC   0.640  0.221  0.140
 103 S MC   0.693  0.181  0.126
 104 C MC   0.704  0.172  0.124
 105 T MC   0.700  0.166  0.134
 106 S MC   0.699  0.185  0.116
 107 A MC   0.657  0.210  0.132
 108 A MC   0.632  0.230  0.138
 109 V MC   0.622  0.227  0.151
 110 L MC   0.615  0.235  0.150
 111 F MC   0.597  0.244  0.159
 112 W MC   0.594  0.267  0.139
 113 G MC   0.595  0.267  0.137
 114 S MC   0.503  0.350  0.147
 115 I TR   0.371  0.486  0.143
 116 E TR   0.361  0.512  0.127
 117 I TR   0.328  0.532  0.140
 118 Y TR   0.283  0.531  0.186
 119 Y TR   0.301  0.549  0.150
 120 Y TR   0.289  0.578  0.133
 121 I TR   0.412  0.458  0.130
 122 S TR   0.375  0.458  0.167
 123 S TR   0.311  0.525  0.165
 124 P TR   0.287  0.517  0.197
 125 P TR   0.233  0.572  0.195
 126 F TR   0.319  0.509  0.172
 127 G TR   0.221  0.610  0.169
 128 M TR   0.158  0.657  0.185
 129 E TR   0.190  0.647  0.163
 130 G TR   0.183  0.634  0.184
 131 Y TR   0.203  0.594  0.203
 132 S TR   0.189  0.616  0.195
 133 A TR   0.179  0.593  0.227
 134 P TR   0.146  0.580  0.274
 135 A TR   0.167  0.583  0.250
 136 K TR   0.161  0.591  0.249
 137 E TR   0.197  0.584  0.219
 138 I TR   0.221  0.563  0.216
 139 G TR   0.254  0.574  0.172
 140 L TR   0.278  0.572  0.151
 141 A TR   0.281  0.602  0.117
 142 Y TR   0.304  0.571  0.125
 143 S TR   0.333  0.547  0.120
 144 L TR   0.339  0.533  0.128
 145 F TR   0.396  0.483  0.121
 146 H TR   0.376  0.483  0.142
 147 W MC   0.509  0.335  0.156
 148 G MC   0.513  0.315  0.172
 149 P MC   0.558  0.279  0.163
 150 L MC   0.566  0.283  0.151
 151 P MC   0.571  0.283  0.146
 152 W MC   0.677  0.183  0.140
 153 A MC   0.619  0.230  0.151
 154 T MC   0.675  0.173  0.151
 155 Y MC   0.682  0.169  0.149
 156 S MC   0.650  0.202  0.147
 157 F MC   0.660  0.194  0.147
 158 L MC   0.657  0.186  0.157
 159 S MC   0.639  0.222  0.139
 160 V MC   0.644  0.215  0.141
 161 A MC   0.618  0.241  0.141
 162 F MC   0.616  0.254  0.130
 163 A MC   0.464  0.412  0.124
 164 Y MC   0.479  0.369  0.153
 165 F TR   0.343  0.503  0.153
 166 F TR   0.283  0.565  0.152
 167 F TR   0.268  0.588  0.144
 168 V TR   0.181  0.677  0.142
 169 R TR   0.200  0.681  0.118
 170 K TR   0.159  0.708  0.133
 171 M TR   0.170  0.686  0.144
 172 E TR   0.221  0.657  0.121
 173 V TR   0.274  0.597  0.128
 174 I TR   0.273  0.594  0.133
 175 R TR   0.363  0.507  0.129
 176 P MC   0.429  0.423  0.148
 177 S TR   0.414  0.453  0.133
 178 S TR   0.267  0.590  0.143
 179 T TR   0.417  0.446  0.137
 180 L TR   0.382  0.483  0.135
 181 V TR   0.309  0.539  0.152
 182 P TR   0.297  0.549  0.154
 183 L TR   0.275  0.555  0.170
 184 V TR   0.249  0.627  0.124
 185 G TR   0.227  0.642  0.131
 186 E TR   0.184  0.674  0.142
 187 K TR   0.159  0.732  0.109
 188 H TR   0.154  0.729  0.117
 189 V TR   0.134  0.739  0.127
 190 N TR   0.231  0.628  0.141
 191 G TR   0.198  0.654  0.148
 192 L TR   0.236  0.603  0.162
 193 F TR   0.299  0.538  0.164
 194 G TR   0.274  0.581  0.145
 195 T TR   0.307  0.542  0.152
 196 V MC   0.526  0.327  0.147
 197 V MC   0.570  0.273  0.157
 198 D MC   0.484  0.360  0.156
 199 N MC   0.577  0.289  0.135
 200 F MC   0.622  0.232  0.147
 201 Y MC   0.625  0.242  0.133
 202 L MC   0.630  0.223  0.147
 203 V MC   0.647  0.197  0.156
 204 A MC   0.700  0.154  0.147
 205 L MC   0.673  0.180  0.147
 206 I MC   0.677  0.170  0.153
 207 L MC   0.713  0.146  0.141
 208 A MC   0.702  0.151  0.147
 209 M MC   0.691  0.169  0.140
 210 G MC   0.685  0.168  0.147
 211 T MC   0.627  0.231  0.142
 212 S MC   0.682  0.178  0.140
 213 L MC   0.683  0.196  0.121
 214 G MC   0.607  0.265  0.129
 215 L MC   0.519  0.351  0.130
 216 A MC   0.435  0.403  0.163
 217 T TR   0.375  0.440  0.185
 218 P TR   0.345  0.491  0.164
 219 L TR   0.296  0.557  0.147
 220 V TR   0.352  0.490  0.157
 221 T TR   0.286  0.575  0.139
 222 E TR   0.285  0.592  0.123
 223 C TR   0.284  0.585  0.131
 224 I TR   0.295  0.582  0.123
 225 Q TR   0.300  0.595  0.105
 226 Y TR   0.253  0.628  0.119
 227 L TR   0.282  0.597  0.122
 228 F TR   0.340  0.543  0.116
 229 G TR   0.261  0.606  0.133
 230 I TR   0.278  0.597  0.125
 231 P TR   0.212  0.656  0.133
 232 H TR   0.228  0.630  0.142
 233 T TR   0.267  0.600  0.132
 234 L TR   0.310  0.565  0.125
 235 Q TR   0.331  0.543  0.126
 236 L TR   0.379  0.493  0.128
 237 D TR   0.428  0.431  0.141
 238 A MC   0.515  0.343  0.142
 239 I MC   0.619  0.243  0.138
 240 I MC   0.624  0.231  0.144
 241 I MC   0.653  0.216  0.131
 242 S MC   0.645  0.220  0.136
 243 C MC   0.679  0.179  0.142
 244 W MC   0.663  0.207  0.130
 245 I MC   0.671  0.200  0.129
 246 L MC   0.679  0.178  0.144
 247 L MC   0.694  0.174  0.132
 248 N MC   0.647  0.222  0.131
 249 A MC   0.648  0.214  0.138
 250 I MC   0.568  0.292  0.140
 251 C MC   0.497  0.370  0.133
 252 V TR   0.345  0.506  0.149
 253 A TR   0.312  0.531  0.158
 254 F TR   0.322  0.542  0.136
 255 G TR   0.251  0.628  0.121
 256 L TR   0.241  0.621  0.138
 257 Q TR   0.205  0.672  0.123
 258 K TR   0.237  0.656  0.107
 259 G TR   0.190  0.690  0.120
 260 V TR   0.224  0.643  0.133
 261 K TR   0.197  0.652  0.151
 262 I TR   0.234  0.606  0.160
 263 A TR   0.266  0.560  0.174
 264 S TR   0.257  0.597  0.146
 265 D TR   0.268  0.587  0.146
 266 V TR   0.402  0.457  0.141
 267 R TR   0.423  0.434  0.143
 268 T TR   0.359  0.484  0.157
 269 Y MC   0.515  0.344  0.141
 270 L MC   0.551  0.297  0.151
 271 S MC   0.617  0.247  0.136
 272 F MC   0.648  0.223  0.129
 273 L MC   0.643  0.211  0.146
 274 M MC   0.667  0.194  0.139
 275 L MC   0.694  0.175  0.131
 276 G MC   0.695  0.171  0.134
 277 W MC   0.682  0.178  0.140
 278 V MC   0.680  0.191  0.129
 279 F MC   0.709  0.166  0.124
 280 I MC   0.680  0.185  0.135
 281 V MC   0.601  0.264  0.135
 282 G MC   0.499  0.347  0.153
 283 G MC   0.480  0.343  0.177
 284 A MC   0.462  0.378  0.160
 285 S TR   0.365  0.508  0.127
 286 F TR   0.401  0.467  0.131
 287 I TR   0.395  0.460  0.145
 288 V MC   0.434  0.414  0.152
 289 N TR   0.385  0.479  0.136
 290 Y MC   0.437  0.431  0.132
 291 F MC   0.463  0.406  0.130
 292 T MC   0.458  0.423  0.119
 293 D TR   0.435  0.452  0.113
 294 S MC   0.484  0.411  0.105
 295 V TR   0.423  0.466  0.111
 296 G TR   0.426  0.451  0.124
 297 T TR   0.399  0.476  0.125
 298 L TR   0.405  0.451  0.145
 299 L MC   0.438  0.417  0.145
 300 M TR   0.388  0.486  0.126
 301 Y TR   0.320  0.571  0.109
 302 M TR   0.345  0.541  0.114
 303 P TR   0.357  0.537  0.106
 304 R TR   0.358  0.530  0.112
 305 M TR   0.283  0.613  0.105
 306 L TR   0.301  0.570  0.129
 307 F TR   0.373  0.504  0.123
 308 Y TR   0.345  0.517  0.138
 309 T TR   0.398  0.489  0.113
 310 D TR   0.263  0.614  0.124
 311 P TR   0.256  0.621  0.123
 312 I TR   0.242  0.639  0.120
 313 G TR   0.189  0.650  0.161
 314 K TR   0.231  0.598  0.171
 315 G TR   0.235  0.622  0.143
 316 G TR   0.230  0.596  0.175
 317 F TR   0.286  0.594  0.120
 318 P TR   0.198  0.696  0.106
 319 Q TR   0.249  0.634  0.117
 320 A TR   0.260  0.627  0.113
 321 W TR   0.374  0.493  0.132
 322 T TR   0.349  0.532  0.119
 323 V TR   0.389  0.487  0.124
 324 F TR   0.419  0.458  0.123
 325 Y TR   0.412  0.453  0.135
 326 W MC   0.476  0.402  0.123
 327 A MC   0.561  0.294  0.145
 328 W MC   0.584  0.273  0.144
 329 W MC   0.669  0.208  0.123
 330 V MC   0.675  0.190  0.135
 331 I MC   0.700  0.174  0.126
 332 Y MC   0.686  0.196  0.117
 333 A MC   0.642  0.234  0.123
 334 I MC   0.663  0.212  0.125
 335 Q MC   0.625  0.251  0.123
 336 M MC   0.605  0.263  0.132
 337 S MC   0.589  0.261  0.150
 338 I MC   0.443  0.416  0.141
 339 F TR   0.379  0.488  0.133
 340 L TR   0.355  0.495  0.150
 341 A TR   0.306  0.562  0.131
 342 R TR   0.237  0.623  0.140
 343 I TR   0.297  0.568  0.135
 344 S TR   0.227  0.655  0.118
 345 K TR   0.222  0.660  0.119
 346 G TR   0.225  0.661  0.114
 347 R TR   0.281  0.607  0.112
 348 T TR   0.181  0.687  0.132
 349 V TR   0.219  0.641  0.139
 350 R TR   0.209  0.638  0.153
 351 E TR   0.195  0.651  0.154
 352 L TR   0.265  0.575  0.160
 353 C TR   0.310  0.507  0.183
 354 L TR   0.413  0.446  0.141
 355 G MC   0.524  0.342  0.134
 356 M MC   0.590  0.257  0.152
 357 V MC   0.646  0.220  0.134
 358 S MC   0.611  0.226  0.163
 359 G MC   0.661  0.200  0.139
 360 L MC   0.673  0.181  0.146
 361 T MC   0.628  0.233  0.139
 362 A MC   0.667  0.208  0.125
 363 G MC   0.661  0.205  0.135
 364 T MC   0.673  0.186  0.141
 365 W MC   0.679  0.184  0.137
 366 L MC   0.715  0.156  0.129
 367 I MC   0.603  0.244  0.153
 368 W MC   0.616  0.242  0.142
 369 T MC   0.529  0.325  0.147
 370 I MC   0.549  0.306  0.145
 371 L MC   0.527  0.339  0.133
 372 G MC   0.450  0.413  0.137
 373 G MC   0.468  0.413  0.118
 374 N TR   0.422  0.472  0.106
 375 T TR   0.319  0.556  0.126
 376 L TR   0.342  0.504  0.154
 377 Q TR   0.271  0.569  0.160
 378 L TR   0.222  0.606  0.171
 379 I TR   0.223  0.606  0.170
 380 D TR   0.214  0.613  0.173
 381 Q TR   0.256  0.603  0.141
 382 N TR   0.243  0.622  0.135
 383 I TR   0.234  0.632  0.133
 384 L TR   0.226  0.638  0.136
 385 N TR   0.251  0.630  0.119
 386 I TR   0.257  0.625  0.118
 387 P TR   0.233  0.623  0.145
 388 Q TR   0.261  0.599  0.140
 389 L TR   0.257  0.575  0.168
 390 I TR   0.200  0.603  0.197
 391 D TR   0.241  0.603  0.156
 392 Q TR   0.289  0.571  0.141
 393 Y TR   0.271  0.585  0.144
 394 G TR   0.293  0.548  0.159
 395 V TR   0.251  0.602  0.147
 396 P TR   0.281  0.601  0.117
 397 R TR   0.266  0.611  0.123
 398 A TR   0.303  0.571  0.126
 399 I TR   0.329  0.529  0.142
 400 I TR   0.318  0.524  0.158
 401 E TR   0.331  0.536  0.133
 402 T TR   0.364  0.501  0.135
 403 W TR   0.382  0.486  0.133
 404 A TR   0.358  0.517  0.125
 405 A TR   0.379  0.506  0.115
 406 L MC   0.429  0.427  0.144
 407 P TR   0.379  0.479  0.142
 408 L TR   0.400  0.464  0.135
 409 S MC   0.445  0.418  0.138
 410 T MC   0.453  0.403  0.144
 411 A MC   0.641  0.236  0.123
 412 T MC   0.624  0.235  0.141
 413 M MC   0.624  0.215  0.161
 414 W MC   0.656  0.194  0.150
 415 G MC   0.676  0.189  0.135
 416 F MC   0.672  0.191  0.137
 417 F MC   0.678  0.187  0.136
 418 I MC   0.696  0.167  0.136
 419 L MC   0.686  0.169  0.145
 420 C MC   0.674  0.195  0.131
 421 F MC   0.691  0.175  0.134
 422 I MC   0.676  0.196  0.129
 423 A MC   0.676  0.191  0.134
 424 T MC   0.685  0.186  0.129
 425 V MC   0.675  0.191  0.134
 426 T MC   0.643  0.228  0.129
 427 L MC   0.631  0.232  0.137
 428 I MC   0.584  0.274  0.141
 429 N MC   0.568  0.289  0.143
 430 A MC   0.530  0.336  0.135
 431 C MC   0.478  0.370  0.152
 432 S TR   0.351  0.479  0.170
 433 Y TR   0.320  0.511  0.169
 434 T TR   0.285  0.549  0.166
 435 L TR   0.344  0.503  0.153
 436 A TR   0.286  0.551  0.164
 437 M TR   0.251  0.591  0.158
 438 S TR   0.275  0.561  0.164
 439 T TR   0.200  0.643  0.158
 440 C TR   0.197  0.648  0.155
 441 R TR   0.193  0.646  0.161
 442 S TR   0.157  0.700  0.143
 443 M TR   0.151  0.697  0.152
 444 K TR   0.125  0.687  0.188
 445 E TR   0.133  0.679  0.188
 446 G TR   0.152  0.653  0.195
 447 A TR   0.167  0.626  0.206
 448 D TR   0.192  0.615  0.194
 449 P TR   0.179  0.656  0.166
 450 P TR   0.201  0.666  0.133
 451 L TR   0.189  0.685  0.126
 452 L TR   0.212  0.663  0.125
 453 V TR   0.224  0.637  0.139
 454 R TR   0.284  0.573  0.144
 455 I MC   0.505  0.370  0.124
 456 G MC   0.611  0.269  0.120
 457 W MC   0.599  0.272  0.129
 458 S MC   0.628  0.255  0.117
 459 V MC   0.653  0.219  0.128
 460 L MC   0.662  0.188  0.150
 461 V MC   0.672  0.193  0.135
 462 G MC   0.698  0.183  0.119
 463 I MC   0.706  0.161  0.133
 464 I MC   0.710  0.160  0.129
 465 G MC   0.686  0.177  0.136
 466 I MC   0.675  0.192  0.133
 467 I MC   0.613  0.242  0.145
 468 L MC   0.597  0.271  0.132
 469 L MC   0.464  0.384  0.153
 470 A TR   0.398  0.441  0.161
 471 L TR   0.392  0.477  0.131
 472 G TR   0.344  0.540  0.116
 473 G TR   0.320  0.556  0.124
 474 L TR   0.326  0.557  0.117
 475 K TR   0.376  0.505  0.119
 476 P TR   0.345  0.514  0.141
 477 I TR   0.268  0.579  0.153
 478 Q TR   0.291  0.546  0.163
 479 T TR   0.333  0.517  0.150
 480 A MC   0.492  0.353  0.155
 481 I TR   0.403  0.445  0.152
 482 I MC   0.506  0.357  0.137
 483 A MC   0.565  0.307  0.128
 484 G MC   0.574  0.296  0.130
 485 G MC   0.581  0.278  0.141
 486 C MC   0.632  0.228  0.140
 487 P MC   0.647  0.202  0.151
 488 L MC   0.680  0.179  0.141
 489 F MC   0.677  0.177  0.146
 490 F MC   0.662  0.181  0.157
 491 V MC   0.677  0.176  0.147
 492 N MC   0.656  0.209  0.135
 493 I MC   0.639  0.205  0.156
 494 M MC   0.581  0.276  0.144
 495 V MC   0.527  0.340  0.133
 496 T MC   0.444  0.410  0.146
 497 L TR   0.390  0.447  0.162
 498 S TR   0.341  0.508  0.151
 499 F TR   0.290  0.573  0.137
 500 I TR   0.265  0.544  0.190
 501 K TR   0.201  0.629  0.171
 502 D TR   0.173  0.652  0.176
 503 A TR   0.202  0.646  0.152
 504 K TR   0.176  0.691  0.133
 505 V TR   0.169  0.689  0.142
 506 H TR   0.216  0.649  0.135
 507 W TR   0.162  0.663  0.176
 508 K TR   0.129  0.695  0.176
 509 D TR   0.137  0.677  0.186
```
