## Supplementary material for "A multi-task deep-learning system for predicting membrane associations and secondary structures of proteins": Code and Raw Data: 2wswA.jufo9d_tmh

```
   1 A - --   0.444  0.556
   2 A - --   0.442  0.558
   3 R - --   0.444  0.556
   4 G - --   0.445  0.555
   5 S - --   0.433  0.567
   6 H - --   0.437  0.563
   7 M - --   0.441  0.559
   8 K - --   0.435  0.565
   9 D - --   0.437  0.563
  10 N - --   0.436  0.564
  11 K - --   0.431  0.569
  12 K - --   0.431  0.569
  13 A - --   0.429  0.571
  14 G - --   0.431  0.569
  15 I - --   0.437  0.563
  16 E - --   0.437  0.563
  17 P - --   0.442  0.558
  18 K - --   0.491  0.509
  19 V - --   0.473  0.527
  20 F - --   0.493  0.507
  21 F H MC   0.679  0.321
  22 P H MC   0.850  0.150
  23 P H MC   0.902  0.098
  24 L H MC   0.918  0.082
  25 I H MC   0.923  0.077
  26 I H MC   0.944  0.056
  27 V H MC   0.921  0.079
  28 G H MC   0.892  0.108
  29 I H MC   0.926  0.074
  30 L H MC   0.941  0.059
  31 C H MC   0.922  0.078
  32 W H MC   0.903  0.097
  33 L H MC   0.780  0.220
  34 T H MC   0.659  0.341
  35 V H MC   0.605  0.395
  36 R - --   0.492  0.508
  37 D - --   0.464  0.536
  38 L - --   0.477  0.523
  39 D - --   0.481  0.519
  40 A - --   0.469  0.531
  41 S - --   0.481  0.519
  42 N - --   0.479  0.521
  43 E - --   0.477  0.523
  44 V - --   0.482  0.518
  45 I - --   0.478  0.522
  46 N - --   0.494  0.506
  47 A H MC   0.517  0.483
  48 V H MC   0.551  0.449
  49 F H MC   0.552  0.448
  50 S H MC   0.520  0.480
  51 Y H MC   0.549  0.451
  52 V H MC   0.589  0.411
  53 T H MC   0.503  0.497
  54 N - --   0.481  0.519
  55 V H MC   0.516  0.484
  56 W H MC   0.628  0.372
  57 G H MC   0.619  0.381
  58 W H MC   0.586  0.414
  59 A H MC   0.664  0.336
  60 F H MC   0.684  0.316
  61 E H MC   0.822  0.178
  62 W H MC   0.860  0.140
  63 Y H MC   0.888  0.112
  64 M H MC   0.888  0.112
  65 V H MC   0.915  0.085
  66 I H MC   0.899  0.101
  67 M H MC   0.871  0.129
  68 F H MC   0.885  0.115
  69 G H MC   0.918  0.082
  70 G H MC   0.926  0.074
  71 W H MC   0.935  0.065
  72 F H MC   0.929  0.071
  73 W H MC   0.879  0.121
  74 L H MC   0.720  0.280
  75 V H MC   0.620  0.380
  76 F H MC   0.559  0.441
  77 G H MC   0.516  0.484
  78 R - --   0.476  0.524
  79 Y - --   0.477  0.523
  80 A - --   0.455  0.545
  81 K - --   0.464  0.536
  82 K - --   0.452  0.548
  83 R - --   0.439  0.561
  84 L - --   0.437  0.563
  85 G - --   0.434  0.566
  86 D - --   0.432  0.568
  87 E - --   0.445  0.555
  88 K - --   0.438  0.562
  89 P - --   0.449  0.551
  90 E - --   0.451  0.549
  91 F - --   0.446  0.554
  92 S - --   0.446  0.554
  93 T - --   0.483  0.517
  94 A H MC   0.541  0.459
  95 S H MC   0.569  0.431
  96 W H MC   0.675  0.325
  97 I H MC   0.680  0.320
  98 F H MC   0.738  0.262
  99 M H MC   0.744  0.256
 100 M H MC   0.885  0.115
 101 F H MC   0.907  0.093
 102 A H MC   0.862  0.138
 103 S H MC   0.834  0.166
 104 C H MC   0.739  0.261
 105 T H MC   0.718  0.282
 106 S H MC   0.767  0.233
 107 A H MC   0.867  0.133
 108 A H MC   0.800  0.200
 109 V H MC   0.767  0.233
 110 L H MC   0.779  0.221
 111 F H MC   0.733  0.267
 112 W H MC   0.743  0.257
 113 G H MC   0.664  0.336
 114 S H MC   0.551  0.449
 115 I H MC   0.515  0.485
 116 E - --   0.494  0.506
 117 I H MC   0.507  0.493
 118 Y - --   0.494  0.506
 119 Y - --   0.497  0.503
 120 Y - --   0.468  0.532
 121 I - --   0.456  0.544
 122 S - --   0.447  0.553
 123 S - --   0.442  0.558
 124 P - --   0.435  0.565
 125 P - --   0.441  0.559
 126 F - --   0.447  0.553
 127 G - --   0.434  0.566
 128 M - --   0.439  0.561
 129 E - --   0.442  0.558
 130 G - --   0.431  0.569
 131 Y - --   0.437  0.563
 132 S - --   0.440  0.560
 133 A - --   0.469  0.531
 134 P - --   0.461  0.539
 135 A - --   0.465  0.535
 136 K - --   0.473  0.527
 137 E - --   0.489  0.511
 138 I H MC   0.514  0.486
 139 G - --   0.497  0.503
 140 L - --   0.497  0.503
 141 A H MC   0.513  0.487
 142 Y - --   0.481  0.519
 143 S - --   0.479  0.521
 144 L - --   0.484  0.516
 145 F H MC   0.514  0.486
 146 H - --   0.475  0.525
 147 W - --   0.489  0.511
 148 G - --   0.480  0.520
 149 P H MC   0.510  0.490
 150 L H MC   0.588  0.412
 151 P H MC   0.662  0.338
 152 W H MC   0.729  0.271
 153 A H MC   0.790  0.210
 154 T H MC   0.787  0.213
 155 Y H MC   0.806  0.194
 156 S H MC   0.913  0.087
 157 F H MC   0.911  0.089
 158 L H MC   0.905  0.095
 159 S H MC   0.884  0.116
 160 V H MC   0.878  0.122
 161 A H MC   0.863  0.137
 162 F H MC   0.836  0.164
 163 A H MC   0.737  0.263
 164 Y H MC   0.713  0.287
 165 F H MC   0.609  0.391
 166 F H MC   0.575  0.425
 167 F - --   0.486  0.514
 168 V - --   0.463  0.537
 169 R - --   0.453  0.547
 170 K - --   0.452  0.548
 171 M - --   0.455  0.545
 172 E - --   0.453  0.547
 173 V - --   0.444  0.556
 174 I - --   0.455  0.545
 175 R - --   0.447  0.553
 176 P H MC   0.528  0.472
 177 S H MC   0.527  0.473
 178 S H MC   0.513  0.487
 179 T H MC   0.538  0.462
 180 L H MC   0.533  0.467
 181 V H MC   0.534  0.466
 182 P - --   0.477  0.523
 183 L H MC   0.528  0.472
 184 V - --   0.500  0.500
 185 G - --   0.480  0.520
 186 E - --   0.466  0.534
 187 K - --   0.449  0.551
 188 H - --   0.445  0.555
 189 V - --   0.444  0.556
 190 N - --   0.447  0.553
 191 G - --   0.435  0.565
 192 L - --   0.446  0.554
 193 F H MC   0.508  0.492
 194 G H MC   0.501  0.499
 195 T H MC   0.533  0.467
 196 V H MC   0.736  0.264
 197 V H MC   0.805  0.195
 198 D H MC   0.725  0.275
 199 N H MC   0.864  0.136
 200 F H MC   0.885  0.115
 201 Y H MC   0.909  0.091
 202 L H MC   0.910  0.090
 203 V H MC   0.875  0.125
 204 A H MC   0.936  0.064
 205 L H MC   0.938  0.062
 206 I H MC   0.933  0.067
 207 L H MC   0.919  0.081
 208 A H MC   0.894  0.106
 209 M H MC   0.847  0.153
 210 G H MC   0.823  0.177
 211 T H MC   0.773  0.227
 212 S H MC   0.741  0.259
 213 L H MC   0.773  0.227
 214 G H MC   0.757  0.243
 215 L H MC   0.559  0.441
 216 A H MC   0.568  0.432
 217 T H MC   0.595  0.405
 218 P H MC   0.606  0.394
 219 L H MC   0.561  0.439
 220 V H MC   0.567  0.433
 221 T H MC   0.513  0.487
 222 E H MC   0.528  0.472
 223 C H MC   0.520  0.480
 224 I H MC   0.539  0.461
 225 Q - --   0.495  0.505
 226 Y H MC   0.509  0.491
 227 L H MC   0.511  0.489
 228 F - --   0.447  0.553
 229 G - --   0.462  0.538
 230 I - --   0.452  0.548
 231 P - --   0.471  0.529
 232 H - --   0.469  0.531
 233 T - --   0.476  0.524
 234 L - --   0.473  0.527
 235 Q - --   0.490  0.510
 236 L H MC   0.581  0.419
 237 D H MC   0.668  0.332
 238 A H MC   0.791  0.209
 239 I H MC   0.890  0.110
 240 I H MC   0.890  0.110
 241 I H MC   0.906  0.094
 242 S H MC   0.916  0.084
 243 C H MC   0.937  0.063
 244 W H MC   0.933  0.067
 245 I H MC   0.907  0.093
 246 L H MC   0.919  0.081
 247 L H MC   0.921  0.079
 248 N H MC   0.906  0.094
 249 A H MC   0.913  0.087
 250 I H MC   0.829  0.171
 251 C H MC   0.766  0.234
 252 V H MC   0.591  0.409
 253 A H MC   0.529  0.471
 254 F - --   0.487  0.513
 255 G H MC   0.500  0.500
 256 L - --   0.484  0.516
 257 Q - --   0.460  0.540
 258 K - --   0.473  0.527
 259 G - --   0.469  0.531
 260 V - --   0.478  0.522
 261 K - --   0.464  0.536
 262 I - --   0.479  0.521
 263 A H MC   0.503  0.497
 264 S H MC   0.510  0.490
 265 D H MC   0.533  0.467
 266 V H MC   0.603  0.397
 267 R H MC   0.642  0.358
 268 T H MC   0.577  0.423
 269 Y H MC   0.759  0.241
 270 L H MC   0.828  0.172
 271 S H MC   0.856  0.144
 272 F H MC   0.912  0.088
 273 L H MC   0.886  0.114
 274 M H MC   0.898  0.102
 275 L H MC   0.916  0.084
 276 G H MC   0.936  0.064
 277 W H MC   0.852  0.148
 278 V H MC   0.866  0.134
 279 F H MC   0.845  0.155
 280 I H MC   0.730  0.270
 281 V H MC   0.668  0.332
 282 G H MC   0.578  0.422
 283 G H MC   0.600  0.400
 284 A H MC   0.586  0.414
 285 S H MC   0.531  0.469
 286 F H MC   0.539  0.461
 287 I H MC   0.548  0.452
 288 V H MC   0.555  0.445
 289 N H MC   0.522  0.478
 290 Y H MC   0.574  0.426
 291 F H MC   0.603  0.397
 292 T H MC   0.587  0.413
 293 D H MC   0.533  0.467
 294 S H MC   0.583  0.417
 295 V H MC   0.559  0.441
 296 G H MC   0.576  0.424
 297 T H MC   0.584  0.416
 298 L H MC   0.600  0.400
 299 L H MC   0.646  0.354
 300 M H MC   0.543  0.457
 301 Y - --   0.498  0.502
 302 M H MC   0.515  0.485
 303 P - --   0.497  0.503
 304 R - --   0.498  0.502
 305 M - --   0.480  0.520
 306 L - --   0.487  0.513
 307 F - --   0.482  0.518
 308 Y - --   0.447  0.553
 309 T - --   0.433  0.567
 310 D - --   0.435  0.565
 311 P - --   0.440  0.560
 312 I - --   0.446  0.554
 313 G - --   0.438  0.562
 314 K - --   0.448  0.552
 315 G - --   0.443  0.557
 316 G - --   0.440  0.560
 317 F - --   0.434  0.566
 318 P - --   0.450  0.550
 319 Q - --   0.458  0.542
 320 A - --   0.466  0.534
 321 W - --   0.489  0.511
 322 T H MC   0.538  0.462
 323 V H MC   0.569  0.431
 324 F H MC   0.601  0.399
 325 Y H MC   0.603  0.397
 326 W H MC   0.689  0.311
 327 A H MC   0.800  0.200
 328 W H MC   0.813  0.187
 329 W H MC   0.814  0.186
 330 V H MC   0.858  0.142
 331 I H MC   0.823  0.177
 332 Y H MC   0.813  0.187
 333 A H MC   0.843  0.157
 334 I H MC   0.812  0.188
 335 Q H MC   0.823  0.177
 336 M H MC   0.803  0.197
 337 S H MC   0.778  0.222
 338 I H MC   0.657  0.343
 339 F H MC   0.615  0.385
 340 L H MC   0.609  0.391
 341 A H MC   0.508  0.492
 342 R - --   0.479  0.521
 343 I - --   0.485  0.515
 344 S - --   0.463  0.537
 345 K - --   0.459  0.541
 346 G - --   0.466  0.534
 347 R - --   0.461  0.539
 348 T - --   0.463  0.537
 349 V - --   0.476  0.524
 350 R - --   0.463  0.537
 351 E - --   0.489  0.511
 352 L H MC   0.554  0.446
 353 C H MC   0.566  0.434
 354 L H MC   0.661  0.339
 355 G H MC   0.713  0.287
 356 M H MC   0.798  0.202
 357 V H MC   0.879  0.121
 358 S H MC   0.817  0.183
 359 G H MC   0.827  0.173
 360 L H MC   0.857  0.143
 361 T H MC   0.869  0.131
 362 A H MC   0.874  0.126
 363 G H MC   0.809  0.191
 364 T H MC   0.822  0.178
 365 W H MC   0.857  0.143
 366 L H MC   0.827  0.173
 367 I H MC   0.758  0.242
 368 W H MC   0.790  0.210
 369 T H MC   0.733  0.267
 370 I H MC   0.742  0.258
 371 L H MC   0.604  0.396
 372 G H MC   0.528  0.472
 373 G H MC   0.512  0.488
 374 N H MC   0.521  0.479
 375 T H MC   0.506  0.494
 376 L - --   0.482  0.518
 377 Q - --   0.468  0.532
 378 L - --   0.479  0.521
 379 I - --   0.476  0.524
 380 D - --   0.476  0.524
 381 Q - --   0.465  0.535
 382 N - --   0.461  0.539
 383 I - --   0.460  0.540
 384 L - --   0.458  0.542
 385 N - --   0.458  0.542
 386 I - --   0.480  0.520
 387 P - --   0.479  0.521
 388 Q - --   0.496  0.504
 389 L H MC   0.521  0.479
 390 I - --   0.477  0.523
 391 D H MC   0.500  0.500
 392 Q - --   0.479  0.521
 393 Y - --   0.450  0.550
 394 G - --   0.462  0.538
 395 V - --   0.487  0.513
 396 P - --   0.497  0.503
 397 R - --   0.493  0.507
 398 A H MC   0.541  0.459
 399 I H MC   0.549  0.451
 400 I H MC   0.518  0.482
 401 E H MC   0.543  0.457
 402 T H MC   0.596  0.404
 403 W H MC   0.577  0.423
 404 A H MC   0.524  0.476
 405 A H MC   0.528  0.472
 406 L H MC   0.541  0.459
 407 P H MC   0.552  0.448
 408 L H MC   0.550  0.450
 409 S H MC   0.563  0.437
 410 T H MC   0.634  0.366
 411 A H MC   0.843  0.157
 412 T H MC   0.872  0.128
 413 M H MC   0.879  0.121
 414 W H MC   0.913  0.087
 415 G H MC   0.930  0.070
 416 F H MC   0.930  0.070
 417 F H MC   0.930  0.070
 418 I H MC   0.911  0.089
 419 L H MC   0.933  0.067
 420 C H MC   0.876  0.124
 421 F H MC   0.910  0.090
 422 I H MC   0.918  0.082
 423 A H MC   0.914  0.086
 424 T H MC   0.901  0.099
 425 V H MC   0.869  0.131
 426 T H MC   0.812  0.188
 427 L H MC   0.829  0.171
 428 I H MC   0.784  0.216
 429 N H MC   0.643  0.357
 430 A H MC   0.649  0.351
 431 C H MC   0.696  0.304
 432 S H MC   0.614  0.386
 433 Y H MC   0.582  0.418
 434 T H MC   0.559  0.441
 435 L H MC   0.610  0.390
 436 A H MC   0.574  0.426
 437 M H MC   0.517  0.483
 438 S H MC   0.520  0.480
 439 T - --   0.478  0.522
 440 C - --   0.463  0.537
 441 R - --   0.446  0.554
 442 S - --   0.443  0.557
 443 M - --   0.440  0.560
 444 K - --   0.442  0.558
 445 E - --   0.441  0.559
 446 G - --   0.434  0.566
 447 A - --   0.431  0.569
 448 D - --   0.431  0.569
 449 P - --   0.429  0.571
 450 P - --   0.436  0.564
 451 L - --   0.456  0.544
 452 L - --   0.474  0.526
 453 V - --   0.451  0.549
 454 R H MC   0.519  0.481
 455 I H MC   0.763  0.237
 456 G H MC   0.831  0.169
 457 W H MC   0.851  0.149
 458 S H MC   0.881  0.119
 459 V H MC   0.904  0.096
 460 L H MC   0.878  0.122
 461 V H MC   0.889  0.111
 462 G H MC   0.894  0.106
 463 I H MC   0.918  0.082
 464 I H MC   0.923  0.077
 465 G H MC   0.900  0.100
 466 I H MC   0.928  0.072
 467 I H MC   0.864  0.136
 468 L H MC   0.828  0.172
 469 L H MC   0.710  0.290
 470 A H MC   0.600  0.400
 471 L H MC   0.564  0.436
 472 G - --   0.497  0.503
 473 G - --   0.464  0.536
 474 L - --   0.459  0.541
 475 K - --   0.458  0.542
 476 P - --   0.495  0.505
 477 I H MC   0.514  0.486
 478 Q H MC   0.500  0.500
 479 T H MC   0.554  0.446
 480 A H MC   0.729  0.271
 481 I H MC   0.653  0.347
 482 I H MC   0.718  0.282
 483 A H MC   0.749  0.251
 484 G H MC   0.603  0.397
 485 G H MC   0.747  0.253
 486 C H MC   0.814  0.186
 487 P H MC   0.872  0.128
 488 L H MC   0.874  0.126
 489 F H MC   0.915  0.085
 490 F H MC   0.914  0.086
 491 V H MC   0.910  0.090
 492 N H MC   0.925  0.075
 493 I H MC   0.905  0.095
 494 M H MC   0.831  0.169
 495 V H MC   0.775  0.225
 496 T H MC   0.686  0.314
 497 L H MC   0.585  0.415
 498 S H MC   0.545  0.455
 499 F H MC   0.545  0.455
 500 I H MC   0.501  0.499
 501 K - --   0.478  0.522
 502 D - --   0.478  0.522
 503 A - --   0.464  0.536
 504 K - --   0.453  0.547
 505 V - --   0.447  0.553
 506 H - --   0.430  0.570
 507 W - --   0.436  0.564
 508 K - --   0.439  0.561
 509 D - --   0.436  0.564
```
