## Supplementary material for "A multi-task deep-learning system for predicting membrane associations and secondary structures of proteins": Code and Raw Data: 2wswA.jufo9d_tms

```
   1 A - --   0.419  0.581
   2 A - --   0.430  0.570
   3 R - --   0.428  0.572
   4 G - --   0.434  0.566
   5 S - --   0.444  0.556
   6 H - --   0.423  0.577
   7 M - --   0.425  0.575
   8 K - --   0.422  0.578
   9 D - --   0.429  0.571
  10 N - --   0.435  0.565
  11 K - --   0.441  0.559
  12 K - --   0.430  0.570
  13 A - --   0.432  0.568
  14 G - --   0.442  0.558
  15 I - --   0.467  0.533
  16 E - --   0.453  0.547
  17 P - --   0.460  0.540
  18 K - --   0.441  0.559
  19 V - --   0.449  0.551
  20 F - --   0.447  0.553
  21 F - --   0.448  0.552
  22 P - --   0.454  0.546
  23 P - --   0.448  0.552
  24 L - --   0.454  0.546
  25 I - --   0.467  0.533
  26 I - --   0.478  0.522
  27 V - --   0.493  0.507
  28 G - --   0.492  0.508
  29 I - --   0.482  0.518
  30 L - --   0.454  0.546
  31 C - --   0.473  0.527
  32 W - --   0.450  0.550
  33 L - --   0.458  0.542
  34 T - --   0.461  0.539
  35 V - --   0.462  0.538
  36 R - --   0.448  0.552
  37 D - --   0.457  0.543
  38 L - --   0.496  0.504
  39 D - --   0.477  0.523
  40 A - --   0.476  0.524
  41 S - --   0.471  0.529
  42 N E MC   0.522  0.478
  43 E E MC   0.522  0.478
  44 V E MC   0.505  0.495
  45 I E MC   0.521  0.479
  46 N E MC   0.559  0.441
  47 A E MC   0.515  0.485
  48 V E MC   0.514  0.486
  49 F E MC   0.507  0.493
  50 S E MC   0.544  0.456
  51 Y E MC   0.515  0.485
  52 V - --   0.491  0.509
  53 T - --   0.476  0.524
  54 N E MC   0.531  0.469
  55 V E MC   0.504  0.496
  56 W - --   0.496  0.504
  57 G E MC   0.506  0.494
  58 W E MC   0.501  0.499
  59 A - --   0.472  0.528
  60 F - --   0.457  0.543
  61 E - --   0.476  0.524
  62 W - --   0.455  0.545
  63 Y - --   0.462  0.538
  64 M - --   0.494  0.506
  65 V - --   0.475  0.525
  66 I - --   0.447  0.553
  67 M - --   0.468  0.532
  68 F - --   0.454  0.546
  69 G - --   0.463  0.537
  70 G - --   0.471  0.529
  71 W - --   0.454  0.546
  72 F - --   0.465  0.535
  73 W - --   0.455  0.545
  74 L - --   0.466  0.534
  75 V - --   0.464  0.536
  76 F - --   0.453  0.547
  77 G - --   0.447  0.553
  78 R - --   0.465  0.535
  79 Y - --   0.460  0.540
  80 A - --   0.471  0.529
  81 K - --   0.456  0.544
  82 K - --   0.450  0.550
  83 R - --   0.460  0.540
  84 L - --   0.446  0.554
  85 G - --   0.443  0.557
  86 D - --   0.436  0.564
  87 E - --   0.452  0.548
  88 K - --   0.452  0.548
  89 P - --   0.443  0.557
  90 E - --   0.434  0.566
  91 F - --   0.436  0.564
  92 S - --   0.439  0.561
  93 T - --   0.436  0.564
  94 A - --   0.461  0.539
  95 S - --   0.450  0.550
  96 W - --   0.432  0.568
  97 I - --   0.457  0.543
  98 F - --   0.448  0.552
  99 M - --   0.462  0.538
 100 M - --   0.448  0.552
 101 F - --   0.434  0.566
 102 A - --   0.443  0.557
 103 S - --   0.436  0.564
 104 C - --   0.446  0.554
 105 T - --   0.440  0.560
 106 S - --   0.438  0.562
 107 A - --   0.459  0.541
 108 A - --   0.447  0.553
 109 V - --   0.423  0.577
 110 L - --   0.426  0.574
 111 F - --   0.429  0.571
 112 W - --   0.432  0.568
 113 G - --   0.432  0.568
 114 S - --   0.430  0.570
 115 I - --   0.467  0.533
 116 E E MC   0.507  0.493
 117 I - --   0.481  0.519
 118 Y - --   0.485  0.515
 119 Y - --   0.472  0.528
 120 Y - --   0.470  0.530
 121 I - --   0.441  0.559
 122 S - --   0.436  0.564
 123 S - --   0.429  0.571
 124 P - --   0.419  0.581
 125 P - --   0.430  0.570
 126 F - --   0.426  0.574
 127 G - --   0.417  0.583
 128 M - --   0.417  0.583
 129 E - --   0.418  0.582
 130 G - --   0.415  0.585
 131 Y - --   0.423  0.577
 132 S - --   0.425  0.575
 133 A - --   0.434  0.566
 134 P - --   0.435  0.565
 135 A - --   0.446  0.554
 136 K - --   0.445  0.555
 137 E - --   0.466  0.534
 138 I - --   0.434  0.566
 139 G - --   0.460  0.540
 140 L - --   0.481  0.519
 141 A - --   0.478  0.522
 142 Y - --   0.467  0.533
 143 S - --   0.454  0.546
 144 L - --   0.441  0.559
 145 F - --   0.449  0.551
 146 H - --   0.453  0.547
 147 W - --   0.428  0.572
 148 G - --   0.435  0.565
 149 P - --   0.453  0.547
 150 L - --   0.471  0.529
 151 P - --   0.463  0.537
 152 W - --   0.439  0.561
 153 A - --   0.462  0.538
 154 T - --   0.456  0.544
 155 Y - --   0.442  0.558
 156 S - --   0.456  0.544
 157 F - --   0.435  0.565
 158 L - --   0.455  0.545
 159 S - --   0.473  0.527
 160 V - --   0.453  0.547
 161 A - --   0.476  0.524
 162 F - --   0.452  0.548
 163 A - --   0.461  0.539
 164 Y - --   0.443  0.557
 165 F - --   0.447  0.553
 166 F - --   0.433  0.567
 167 F - --   0.429  0.571
 168 V - --   0.436  0.564
 169 R - --   0.441  0.559
 170 K - --   0.433  0.567
 171 M - --   0.419  0.581
 172 E - --   0.425  0.575
 173 V - --   0.424  0.576
 174 I - --   0.430  0.570
 175 R - --   0.434  0.566
 176 P - --   0.452  0.548
 177 S - --   0.462  0.538
 178 S - --   0.463  0.537
 179 T E MC   0.513  0.487
 180 L - --   0.497  0.503
 181 V - --   0.479  0.521
 182 P - --   0.446  0.554
 183 L - --   0.457  0.543
 184 V - --   0.465  0.535
 185 G - --   0.463  0.537
 186 E - --   0.453  0.547
 187 K - --   0.444  0.556
 188 H - --   0.440  0.560
 189 V - --   0.424  0.576
 190 N - --   0.436  0.564
 191 G - --   0.438  0.562
 192 L - --   0.434  0.566
 193 F - --   0.437  0.563
 194 G - --   0.450  0.550
 195 T - --   0.449  0.551
 196 V - --   0.446  0.554
 197 V - --   0.447  0.553
 198 D - --   0.454  0.546
 199 N - --   0.454  0.546
 200 F - --   0.441  0.559
 201 Y - --   0.450  0.550
 202 L - --   0.442  0.558
 203 V - --   0.457  0.543
 204 A - --   0.438  0.562
 205 L - --   0.437  0.563
 206 I - --   0.442  0.558
 207 L - --   0.436  0.564
 208 A - --   0.436  0.564
 209 M - --   0.434  0.566
 210 G - --   0.436  0.564
 211 T - --   0.439  0.561
 212 S - --   0.425  0.575
 213 L - --   0.429  0.571
 214 G - --   0.445  0.555
 215 L - --   0.438  0.562
 216 A - --   0.448  0.552
 217 T - --   0.435  0.565
 218 P - --   0.460  0.540
 219 L - --   0.461  0.539
 220 V - --   0.471  0.529
 221 T E MC   0.506  0.494
 222 E E MC   0.501  0.499
 223 C - --   0.470  0.530
 224 I - --   0.465  0.535
 225 Q E MC   0.515  0.485
 226 Y - --   0.479  0.521
 227 L - --   0.470  0.530
 228 F - --   0.447  0.553
 229 G - --   0.432  0.568
 230 I - --   0.440  0.560
 231 P - --   0.445  0.555
 232 H - --   0.445  0.555
 233 T - --   0.439  0.561
 234 L - --   0.450  0.550
 235 Q - --   0.450  0.550
 236 L - --   0.457  0.543
 237 D - --   0.452  0.548
 238 A - --   0.446  0.554
 239 I - --   0.446  0.554
 240 I - --   0.445  0.555
 241 I - --   0.450  0.550
 242 S - --   0.457  0.543
 243 C - --   0.444  0.556
 244 W - --   0.441  0.559
 245 I - --   0.442  0.558
 246 L - --   0.450  0.550
 247 L - --   0.454  0.546
 248 N - --   0.463  0.537
 249 A - --   0.470  0.530
 250 I - --   0.453  0.547
 251 C - --   0.453  0.547
 252 V - --   0.448  0.552
 253 A - --   0.470  0.530
 254 F - --   0.461  0.539
 255 G - --   0.448  0.552
 256 L - --   0.454  0.546
 257 Q - --   0.474  0.526
 258 K - --   0.473  0.527
 259 G - --   0.453  0.547
 260 V - --   0.445  0.555
 261 K - --   0.445  0.555
 262 I - --   0.444  0.556
 263 A - --   0.452  0.548
 264 S - --   0.469  0.531
 265 D - --   0.461  0.539
 266 V - --   0.452  0.548
 267 R - --   0.462  0.538
 268 T - --   0.445  0.555
 269 Y - --   0.449  0.551
 270 L - --   0.443  0.557
 271 S - --   0.451  0.549
 272 F - --   0.453  0.547
 273 L - --   0.455  0.545
 274 M - --   0.441  0.559
 275 L - --   0.460  0.540
 276 G - --   0.459  0.541
 277 W - --   0.447  0.553
 278 V - --   0.464  0.536
 279 F - --   0.453  0.547
 280 I - --   0.441  0.559
 281 V - --   0.460  0.540
 282 G - --   0.468  0.532
 283 G - --   0.485  0.515
 284 A - --   0.453  0.547
 285 S - --   0.468  0.532
 286 F - --   0.463  0.537
 287 I - --   0.446  0.554
 288 V - --   0.440  0.560
 289 N - --   0.462  0.538
 290 Y - --   0.482  0.518
 291 F - --   0.495  0.505
 292 T - --   0.489  0.511
 293 D E MC   0.557  0.443
 294 S E MC   0.550  0.450
 295 V E MC   0.516  0.484
 296 G E MC   0.526  0.474
 297 T E MC   0.504  0.496
 298 L - --   0.477  0.523
 299 L - --   0.456  0.544
 300 M - --   0.468  0.532
 301 Y - --   0.454  0.546
 302 M - --   0.458  0.542
 303 P - --   0.477  0.523
 304 R - --   0.471  0.529
 305 M - --   0.448  0.552
 306 L - --   0.465  0.535
 307 F - --   0.461  0.539
 308 Y - --   0.464  0.536
 309 T - --   0.469  0.531
 310 D - --   0.455  0.545
 311 P - --   0.447  0.553
 312 I - --   0.453  0.547
 313 G - --   0.476  0.524
 314 K - --   0.489  0.511
 315 G - --   0.466  0.534
 316 G - --   0.464  0.536
 317 F - --   0.449  0.551
 318 P - --   0.453  0.547
 319 Q - --   0.471  0.529
 320 A E MC   0.505  0.495
 321 W - --   0.498  0.502
 322 T - --   0.479  0.521
 323 V - --   0.474  0.526
 324 F - --   0.491  0.509
 325 Y - --   0.464  0.536
 326 W - --   0.457  0.543
 327 A - --   0.455  0.545
 328 W - --   0.464  0.536
 329 W - --   0.465  0.535
 330 V - --   0.453  0.547
 331 I - --   0.448  0.552
 332 Y - --   0.447  0.553
 333 A - --   0.461  0.539
 334 I - --   0.458  0.542
 335 Q - --   0.441  0.559
 336 M - --   0.450  0.550
 337 S - --   0.436  0.564
 338 I - --   0.435  0.565
 339 F - --   0.446  0.554
 340 L - --   0.436  0.564
 341 A - --   0.439  0.561
 342 R - --   0.458  0.542
 343 I - --   0.442  0.558
 344 S - --   0.471  0.529
 345 K - --   0.477  0.523
 346 G - --   0.463  0.537
 347 R - --   0.459  0.541
 348 T - --   0.450  0.550
 349 V - --   0.432  0.568
 350 R - --   0.449  0.551
 351 E - --   0.443  0.557
 352 L - --   0.431  0.569
 353 C - --   0.441  0.559
 354 L - --   0.448  0.552
 355 G - --   0.449  0.551
 356 M - --   0.450  0.550
 357 V - --   0.445  0.555
 358 S - --   0.454  0.546
 359 G - --   0.466  0.534
 360 L - --   0.463  0.537
 361 T - --   0.458  0.542
 362 A - --   0.465  0.535
 363 G - --   0.449  0.551
 364 T - --   0.432  0.568
 365 W - --   0.426  0.574
 366 L - --   0.419  0.581
 367 I - --   0.436  0.564
 368 W - --   0.452  0.548
 369 T - --   0.463  0.537
 370 I - --   0.474  0.526
 371 L E MC   0.523  0.477
 372 G E MC   0.580  0.420
 373 G E MC   0.615  0.385
 374 N E MC   0.590  0.410
 375 T - --   0.497  0.503
 376 L - --   0.463  0.537
 377 Q - --   0.478  0.522
 378 L - --   0.453  0.547
 379 I - --   0.428  0.572
 380 D - --   0.442  0.558
 381 Q - --   0.459  0.541
 382 N - --   0.441  0.559
 383 I - --   0.460  0.540
 384 L - --   0.445  0.555
 385 N - --   0.453  0.547
 386 I - --   0.450  0.550
 387 P - --   0.468  0.532
 388 Q - --   0.455  0.545
 389 L - --   0.440  0.560
 390 I - --   0.423  0.577
 391 D - --   0.430  0.570
 392 Q - --   0.425  0.575
 393 Y - --   0.432  0.568
 394 G - --   0.436  0.564
 395 V - --   0.454  0.546
 396 P - --   0.463  0.537
 397 R - --   0.470  0.530
 398 A - --   0.499  0.501
 399 I - --   0.490  0.510
 400 I E MC   0.518  0.482
 401 E - --   0.498  0.502
 402 T - --   0.487  0.513
 403 W - --   0.478  0.522
 404 A - --   0.463  0.537
 405 A - --   0.458  0.542
 406 L - --   0.457  0.543
 407 P - --   0.443  0.557
 408 L - --   0.444  0.556
 409 S - --   0.444  0.556
 410 T - --   0.455  0.545
 411 A - --   0.437  0.563
 412 T - --   0.437  0.563
 413 M - --   0.442  0.558
 414 W - --   0.443  0.557
 415 G - --   0.463  0.537
 416 F - --   0.449  0.551
 417 F - --   0.459  0.541
 418 I - --   0.463  0.537
 419 L - --   0.450  0.550
 420 C - --   0.464  0.536
 421 F - --   0.442  0.558
 422 I - --   0.456  0.544
 423 A - --   0.443  0.557
 424 T - --   0.438  0.562
 425 V - --   0.442  0.558
 426 T - --   0.433  0.567
 427 L - --   0.442  0.558
 428 I - --   0.449  0.551
 429 N - --   0.437  0.563
 430 A - --   0.435  0.565
 431 C - --   0.439  0.561
 432 S - --   0.434  0.566
 433 Y - --   0.438  0.562
 434 T - --   0.444  0.556
 435 L - --   0.440  0.560
 436 A - --   0.428  0.572
 437 M - --   0.439  0.561
 438 S - --   0.439  0.561
 439 T - --   0.420  0.580
 440 C - --   0.427  0.573
 441 R - --   0.427  0.573
 442 S - --   0.415  0.585
 443 M - --   0.415  0.585
 444 K - --   0.414  0.586
 445 E - --   0.417  0.583
 446 G - --   0.420  0.580
 447 A - --   0.411  0.589
 448 D - --   0.420  0.580
 449 P - --   0.418  0.582
 450 P - --   0.422  0.578
 451 L - --   0.441  0.559
 452 L - --   0.442  0.558
 453 V - --   0.436  0.564
 454 R - --   0.448  0.552
 455 I - --   0.461  0.539
 456 G - --   0.463  0.537
 457 W - --   0.455  0.545
 458 S - --   0.457  0.543
 459 V - --   0.485  0.515
 460 L - --   0.490  0.510
 461 V - --   0.477  0.523
 462 G - --   0.461  0.539
 463 I - --   0.454  0.546
 464 I - --   0.436  0.564
 465 G - --   0.436  0.564
 466 I - --   0.442  0.558
 467 I - --   0.438  0.562
 468 L - --   0.439  0.561
 469 L - --   0.427  0.573
 470 A - --   0.439  0.561
 471 L - --   0.443  0.557
 472 G - --   0.452  0.548
 473 G - --   0.447  0.553
 474 L - --   0.457  0.543
 475 K - --   0.470  0.530
 476 P - --   0.437  0.563
 477 I - --   0.438  0.562
 478 Q - --   0.429  0.571
 479 T - --   0.438  0.562
 480 A - --   0.439  0.561
 481 I - --   0.446  0.554
 482 I - --   0.445  0.555
 483 A - --   0.445  0.555
 484 G - --   0.442  0.558
 485 G - --   0.453  0.547
 486 C - --   0.437  0.563
 487 P - --   0.436  0.564
 488 L - --   0.424  0.576
 489 F - --   0.428  0.572
 490 F - --   0.438  0.562
 491 V - --   0.433  0.567
 492 N - --   0.453  0.547
 493 I - --   0.442  0.558
 494 M - --   0.453  0.547
 495 V - --   0.473  0.527
 496 T - --   0.454  0.546
 497 L - --   0.447  0.553
 498 S - --   0.455  0.545
 499 F - --   0.448  0.552
 500 I - --   0.442  0.558
 501 K - --   0.439  0.561
 502 D - --   0.433  0.567
 503 A - --   0.435  0.565
 504 K - --   0.445  0.555
 505 V - --   0.431  0.569
 506 H - --   0.422  0.578
 507 W - --   0.427  0.573
 508 K - --   0.416  0.584
 509 D - --   0.417  0.583
```
