## Supplementary material for "A multi-task deep-learning system for predicting membrane associations and secondary structures of proteins": Code and Raw Data: 2wswA.jufo9d_topo

```
number of residues:	509

 AARGSHMKDN KKAGIEPKVF FPPLIIVGIL CWLTVRDLDA SNEVINAVFS
 ---------- ---------- HHHHHHHHHH HHHHH----- -SSSSSHHHS

 YVTNVWGWAF EWYMVIMFGG WFWLVFGRYA KKRLGDEKPE FSTASWIFMM
 HHHSHHHHHH HHHHHHHHHH HHHHHHH--- ---------- ---HHHHHHH

 FASCTSAAVL FWGSIEIYYY ISSPPFGMEG YSAPAKEIGL AYSLFHWGPL
 HHHHHHHHHH HHHHHSH--- ---------- ---------- --------HH

 PWATYSFLSV AFAYFFFVRK MEVIRPSSTL VPLVGEKHVN GLFGTVVDNF
 HHHHHHHHHH HHHHHH---- ---------- ---------- --HHHHHHHH

 YLVALILAMG TSLGLATPLV TECIQYLFGI PHTLQLDAII ISCWILLNAI
 HHHHHHHHHH HHHHHHHHHH HHHHSHH--- -----HHHHH HHHHHHHHHH

 CVAFGLQKGV KIASDVRTYL SFLMLGWVFI VGGASFIVNY FTDSVGTLLM
 HHH------- --HHHHHHHH HHHHHHHHHH HHHHHHHHHH HHSHHHHHHH

 YMPRMLFYTD PIGKGGFPQA WTVFYWAWWV IYAIQMSIFL ARISKGRTVR
 -H-------- ---------- -HHHHHHHHH HHHHHHHHHH H---------

 ELCLGMVSGL TAGTWLIWTI LGGNTLQLID QNILNIPQLI DQYGVPRAII
 -HHHHHHHHH HHHHHHHHHH HSSSH----- ---------- -------HHH

 ETWAALPLST ATMWGFFILC FIATVTLINA CSYTLAMSTC RSMKEGADPP
 HHHHHHHHHH HHHHHHHHHH HHHHHHHHHH HHHHHHHH-- ----------

 LLVRIGWSVL VGIIGIILLA LGGLKPIQTA IIAGGCPLFF VNIMVTLSFI
 ---HHHHHHH HHHHHHHHHH H-----HHHH HHHHHHHHHH HHHHHHHHHH

 KDAKVHWKD
 ---------
```
