## Supplementary material for "A multi-task deep-learning system for predicting membrane associations and secondary structures of proteins": Code and Raw Data: 2wswA.psipred_output

```
BLASTP 2.2.18 [Mar-02-2008]


Reference: Altschul, Stephen F., Thomas L. Madden, Alejandro A. Schaffer, 
Jinghui Zhang, Zheng Zhang, Webb Miller, and David J. Lipman (1997), 
"Gapped BLAST and PSI-BLAST: a new generation of protein database search
programs",  Nucleic Acids Res. 25:3389-3402.


Reference for compositional score matrix adjustment: Altschul, Stephen F., 
John C. Wootton, E. Michael Gertz, Richa Agarwala, Aleksandr Morgulis,
Alejandro A. Schaffer, and Yi-Kuo Yu (2005) "Protein database searches
using compositionally adjusted substitution matrices", FEBS J. 272:5101-5109.


Reference for composition-based statistics starting in round 2:
Schaffer, Alejandro A., L. Aravind, Thomas L. Madden,
Sergei Shavirin, John L. Spouge, Yuri I. Wolf,  
Eugene V. Koonin, and Stephen F. Altschul (2001), 
"Improving the accuracy of PSI-BLAST protein database searches with 
composition-based statistics and other refinements",  Nucleic Acids Res. 29:2994-3005.

Query= BCL :A|PDBID|CHAIN|SEQUENCE
         (509 letters)

Database: filtnr 
           15,322,545 sequences; 5,254,608,391 total letters

Searching..................................................done


Results from round 1


                                                                 Score    E
Sequences producing significant alignments:                      (bits) Value

gi|306440395|pdb|2WSW|A Chain A, Crystal Structure Of Carnitine ...   793   0.0  
gi|197286483|ref|YP_002152355.1| L-carnitine/gamma-butyrobetaine...   776   0.0  
gi|227357556|ref|ZP_03841909.1| BCCT family betaine/carnitine/ch...   775   0.0  
gi|28558060|sp|P59334.1|CAIT_PROSL RecName: Full=L-carnitine/gam...   770   0.0  
gi|332095326|gb|EGJ00349.1| transporter, betaine/carnitine/choli...   770   0.0  
gi|161504802|ref|YP_001571914.1| L-carnitine/gamma-butyrobetaine...   713   0.0  
gi|226327350|ref|ZP_03802868.1| hypothetical protein PROPEN_0121...   713   0.0  
gi|283835102|ref|ZP_06354843.1| L-carnitine/gamma-butyrobetaine ...   704   0.0  
gi|204926886|ref|ZP_03218088.1| L-carnitine/gamma-butyrobetaine ...   701   0.0  
gi|16763464|ref|NP_459079.1| L-carnitine/gamma-butyrobetaine ant...   701   0.0  
gi|238911133|ref|ZP_04654970.1| L-carnitine/gamma-butyrobetaine ...   700   0.0  
gi|339998095|ref|YP_004728978.1| putative carnitine transporter ...   700   0.0  
gi|62178638|ref|YP_215055.1| L-carnitine/gamma-butyrobetaine ant...   700   0.0  
gi|56412346|ref|YP_149421.1| L-carnitine/gamma-butyrobetaine ant...   700   0.0  
gi|167989933|ref|ZP_02571033.1| L-carnitine/gamma-butyrobetaine ...   699   0.0  
gi|205351415|ref|YP_002225216.1| L-carnitine/gamma-butyrobetaine...   698   0.0  
gi|200387799|ref|ZP_03214411.1| L-carnitine/gamma-butyrobetaine ...   697   0.0  
gi|283783824|ref|YP_003363689.1| L-carnitine/gamma-butyrobetaine...   695   0.0  
gi|16759067|ref|NP_454684.1| L-carnitine/gamma-butyrobetaine ant...   694   0.0  
gi|213427515|ref|ZP_03360265.1| L-carnitine/gamma-butyrobetaine ...   694   0.0  
gi|345363094|gb|EGW95237.1| transporter, betaine/carnitine/choli...   694   0.0  
gi|170768553|ref|ZP_02903006.1| L-carnitine/gamma-butyrobetaine ...   694   0.0  
gi|320200442|gb|EFW75028.1| L-carnitine/gamma-butyrobetaine anti...   694   0.0  
gi|157147543|ref|YP_001454862.1| L-carnitine/gamma-butyrobetaine...   693   0.0  
gi|306440396|pdb|2WSX|A Chain A, Crystal Structure Of Carnitine ...   692   0.0  
gi|331645147|ref|ZP_08346258.1| L-carnitine/gamma-butyrobetaine ...   692   0.0  
gi|237729336|ref|ZP_04559817.1| L-carnitine/gamma-butyrobetaine ...   692   0.0  
gi|194439682|ref|ZP_03071752.1| L-carnitine/gamma-butyrobetaine ...   691   0.0  
gi|315616183|gb|EFU96802.1| transporter, betaine/carnitine/choli...   691   0.0  
gi|291280864|ref|YP_003497682.1| L-carnitine/gamma-butyrobetaine...   691   0.0  
gi|26245964|ref|NP_752003.1| L-carnitine/gamma-butyrobetaine ant...   691   0.0  
gi|16128034|ref|NP_414582.1| predicted transporter [Escherichia ...   691   0.0  
gi|256025357|ref|ZP_05439222.1| L-carnitine/gamma-butyrobetaine ...   691   0.0  
gi|218547487|ref|YP_002381278.1| L-carnitine/gamma-butyrobetaine...   691   0.0  
gi|209917232|ref|YP_002291316.1| L-carnitine/gamma-butyrobetaine...   690   0.0  
gi|260842278|ref|YP_003220056.1| putative transporter CaiT [Esch...   690   0.0  
gi|218687916|ref|YP_002396128.1| L-carnitine/gamma-butyrobetaine...   690   0.0  
gi|332281273|ref|ZP_08393686.1| predicted transporter [Shigella ...   690   0.0  
gi|170021602|ref|YP_001726556.1| L-carnitine/gamma-butyrobetaine...   689   0.0  
gi|300984180|ref|ZP_07176908.1| transporter, betaine/carnitine/c...   689   0.0  
gi|300905443|ref|ZP_07123210.1| transporter, betaine/carnitine/c...   689   0.0  
gi|335578490|gb|EGM63706.1| transporter, betaine/carnitine/choli...   689   0.0  
gi|345354895|gb|EGW87110.1| transporter, betaine/carnitine/choli...   689   0.0  
gi|194429869|ref|ZP_03062381.1| L-carnitine/gamma-butyrobetaine ...   689   0.0  
gi|24111486|ref|NP_705996.1| L-carnitine/gamma-butyrobetaine ant...   689   0.0  
gi|300928661|ref|ZP_07144180.1| transporter, betaine/carnitine/c...   688   0.0  
gi|333010531|gb|EGK29964.1| transporter, betaine/carnitine/choli...   688   0.0  
gi|333011422|gb|EGK30836.1| transporter, betaine/carnitine/choli...   688   0.0  
gi|323964861|gb|EGB60328.1| betaine/carnitine/choline transporte...   688   0.0  
gi|254037457|ref|ZP_04871534.1| choline/carnitine/betaine transp...   688   0.0  
gi|15829297|ref|NP_308070.1| L-carnitine/gamma-butyrobetaine ant...   687   0.0  
gi|194434567|ref|ZP_03066825.1| L-carnitine/gamma-butyrobetaine ...   686   0.0  
gi|15799723|ref|NP_285735.1| L-carnitine/gamma-butyrobetaine ant...   685   0.0  
gi|110804107|ref|YP_687627.1| L-carnitine/gamma-butyrobetaine an...   683   0.0  
gi|333968044|gb|AEG34849.1| L-carnitine/gamma-butyrobetaine anti...   683   0.0  
gi|311279778|ref|YP_003942009.1| choline/carnitine/betaine trans...   682   0.0  
gi|82775442|ref|YP_401789.1| L-carnitine/gamma-butyrobetaine ant...   681   0.0  
gi|309787305|ref|ZP_07681917.1| transporter, betaine/carnitine/c...   673   0.0  
gi|268592064|ref|ZP_06126285.1| L-carnitine/gamma-butyrobetaine ...   665   0.0  
gi|218552625|ref|YP_002385538.1| L-carnitine/gamma-butyrobetaine...   644   0.0  
gi|323166091|gb|EFZ51870.1| transporter, betaine/carnitine/choli...   639   0.0  
gi|332762599|gb|EGJ92864.1| transporter, betaine/carnitine/choli...   639   0.0  
gi|313646583|gb|EFS11044.1| transporter, betaine/carnitine/choli...   638   e-180
gi|332098173|gb|EGJ03146.1| transporter, betaine/carnitine/choli...   632   e-179
gi|323171460|gb|EFZ57107.1| transporter, betaine/carnitine/choli...   619   e-174
gi|238920834|ref|YP_002934349.1| L-carnitine/gamma-butyrobetaine...   618   e-174
gi|317494107|ref|ZP_07952523.1| betaine/carnitine/choline transp...   617   e-174
gi|269140009|ref|YP_003296710.1| L-carnitine/gamma-butyrobetaine...   615   e-174
gi|321222356|gb|EFX47428.1| L-carnitine/gamma-butyrobetaine anti...   581   e-163
gi|213615501|ref|ZP_03371327.1| L-carnitine/gamma-butyrobetaine ...   568   e-159
gi|213585628|ref|ZP_03367454.1| L-carnitine/gamma-butyrobetaine ...   550   e-154
gi|212637618|ref|YP_002314143.1| L-carnitine/gamma-butyrobetaine...   549   e-153
gi|167622161|ref|YP_001672455.1| L-carnitine/gamma-butyrobetaine...   506   e-141
gi|213865067|ref|ZP_03387186.1| L-carnitine/gamma-butyrobetaine ...   505   e-140
gi|157963849|ref|YP_001503883.1| L-carnitine/gamma-butyrobetaine...   501   e-139
gi|157376361|ref|YP_001474961.1| L-carnitine/gamma-butyrobetaine...   466   e-128
gi|127513604|ref|YP_001094801.1| L-carnitine/gamma-butyrobetaine...   463   e-128
gi|294637531|ref|ZP_06715816.1| L-carnitine/gamma-butyrobetaine ...   462   e-127
gi|163751277|ref|ZP_02158504.1| L-carnitine/gamma-butyrobetaine ...   457   e-126
gi|297520041|ref|ZP_06938427.1| L-carnitine/gamma-butyrobetaine ...   437   e-120
gi|223038911|ref|ZP_03609203.1| L-carnitine/gamma-butyrobetaine ...   421   e-115
gi|213051847|ref|ZP_03344725.1| L-carnitine/gamma-butyrobetaine ...   411   e-112
gi|320179598|gb|EFW54547.1| L-carnitine/gamma-butyrobetaine anti...   306   1e-80
gi|134298440|ref|YP_001111936.1| L-carnitine/gamma-butyrobetaine...   294   6e-77
gi|289807033|ref|ZP_06537662.1| L-carnitine/gamma-butyrobetaine ...   263   1e-67
gi|320179600|gb|EFW54549.1| L-carnitine/gamma-butyrobetaine anti...   261   7e-67
gi|48429380|gb|AAT42458.1| CaiT [Escherichia coli B]                  246   2e-62
gi|126665861|ref|ZP_01736842.1| BCCT family transporter [Marinob...   218   4e-54
gi|332535858|ref|ZP_08411583.1| choline-glycine betaine transpor...   207   7e-51
gi|224367907|ref|YP_002602070.1| OpuD3 [Desulfobacterium autotro...   202   2e-49
gi|310829638|ref|YP_003961995.1| choline/carnitine/betaine trans...   202   4e-49
gi|297172710|gb|ADI23677.1| choline-glycine betaine transporter ...   199   2e-48
gi|254471479|ref|ZP_05084881.1| choline transporter [Pseudovibri...   198   4e-48
gi|213026724|ref|ZP_03341171.1| L-carnitine/gamma-butyrobetaine ...   192   3e-46
gi|219667778|ref|YP_002458213.1| L-carnitine/gamma-butyrobetaine...   191   9e-46
gi|220905602|ref|YP_002480914.1| BCCT transporter [Desulfovibrio...   188   6e-45
gi|239627117|ref|ZP_04670148.1| choline/carnitine/betaine transp...   187   7e-45
gi|224367174|ref|YP_002601337.1| putative choline/carnitine/beta...   182   3e-43
gi|95110251|emb|CAK14958.1| putative betaine/choline/glycine tra...   181   6e-43
gi|336249658|ref|YP_004593368.1| putative transporter [Enterobac...   180   1e-42
gi|162139700|ref|YP_607762.2| putative transporter [Pseudomonas ...   177   8e-42
gi|330010190|ref|ZP_08306705.1| transporter, betaine/carnitine/c...   177   1e-41
gi|242281005|ref|YP_002993134.1| BCCT transporter [Desulfovibrio...   173   2e-40
gi|167033201|ref|YP_001668432.1| putative transporter [Pseudomon...   173   2e-40
gi|262043625|ref|ZP_06016734.1| conserved hypothetical protein [...   172   4e-40
gi|339761322|gb|AEJ97542.1| putative transporter [Klebsiella pne...   172   4e-40
gi|238894050|ref|YP_002918784.1| putative transporter [Klebsiell...   172   4e-40
gi|206578341|ref|YP_002239367.1| transporter [Klebsiella pneumon...   171   5e-40
gi|290510727|ref|ZP_06550097.1| BCCT family betaine/carnitine tr...   171   5e-40
gi|308048330|ref|YP_003911896.1| choline/carnitine/betaine trans...   170   1e-39
gi|224368027|ref|YP_002602190.1| OpuD4 [Desulfobacterium autotro...   170   1e-39
gi|301026541|ref|ZP_07189969.1| transporter, betaine/carnitine/c...   170   1e-39
gi|336124564|ref|YP_004566612.1| BCCT family transporter [Vibrio...   167   1e-38
gi|345350056|gb|EGW82331.1| transporter, betaine/carnitine/choli...   165   4e-38
gi|297520450|ref|ZP_06938836.1| L-carnitine/gamma-butyrobetaine ...   165   5e-38
gi|317487159|ref|ZP_07945960.1| BCCT family transporter [Bilophi...   165   5e-38
gi|323961855|gb|EGB57454.1| betaine/carnitine/choline transporte...   164   6e-38
gi|331663289|ref|ZP_08364199.1| putative transport protein [Esch...   164   6e-38
gi|209748424|gb|ACI72519.1| putative transport protein [Escheric...   164   6e-38
gi|345393733|gb|EGX23502.1| transporter, betaine/carnitine/choli...   164   6e-38
gi|345338179|gb|EGW70610.1| transporter, betaine/carnitine/choli...   164   7e-38
gi|331683303|ref|ZP_08383904.1| putative transport protein [Esch...   164   7e-38
gi|320657895|gb|EFX25657.1| putative transporter [Escherichia co...   164   7e-38
gi|170681413|ref|YP_001743445.1| putative transporter [Escherich...   164   7e-38
gi|187776030|ref|ZP_02799891.2| transporter, betaine/carnitine/c...   164   7e-38
gi|339415166|gb|AEJ56838.1| transporter, betaine/carnitine/choli...   164   7e-38
gi|345362731|gb|EGW94876.1| transporter, betaine/carnitine/choli...   164   8e-38
gi|301025370|ref|ZP_07188926.1| transporter, betaine/carnitine/c...   164   8e-38
gi|293410110|ref|ZP_06653686.1| hypothetical protein ECEG_01063 ...   164   8e-38
gi|189404416|ref|ZP_02789261.2| transporter, betaine/carnitine/c...   164   8e-38
gi|193066341|ref|ZP_03047390.1| transporter, betaine/carnitine/c...   164   8e-38
gi|194430014|ref|ZP_03062521.1| transporter, betaine/carnitine/c...   164   8e-38
gi|82543796|ref|YP_407743.1| transporter [Shigella boydii Sb227]...   164   9e-38
gi|320183819|gb|EFW58652.1| Choline-glycine betaine transporter ...   164   9e-38
gi|157161265|ref|YP_001458583.1| putative transporter [Escherich...   164   1e-37
gi|312969837|ref|ZP_07784020.1| transporter, betaine/carnitine/c...   164   1e-37
gi|345379615|gb|EGX11524.1| transporter, betaine/carnitine/choli...   164   1e-37
gi|345358957|gb|EGW91136.1| transporter, betaine/carnitine/choli...   164   1e-37
gi|345374184|gb|EGX06137.1| transporter, betaine/carnitine/choli...   164   1e-37
gi|15802214|ref|NP_288237.1| transporter [Escherichia coli O157:...   164   1e-37
gi|300927878|ref|ZP_07143439.1| transporter, betaine/carnitine/c...   164   1e-37
gi|74311887|ref|YP_310306.1| putative transporter [Shigella sonn...   164   1e-37
gi|323166517|gb|EFZ52280.1| transporter, betaine/carnitine/choli...   164   1e-37
gi|332096410|gb|EGJ01407.1| transporter, betaine/carnitine/choli...   164   1e-37
gi|309702023|emb|CBJ01337.1| BCCT-family transporter [Escherichi...   164   1e-37
gi|293415116|ref|ZP_06657759.1| BCCT family betaine/carnitine tr...   164   1e-37
gi|323968568|gb|EGB63974.1| betaine/carnitine/choline transporte...   164   1e-37
gi|327252922|gb|EGE64576.1| transporter, betaine/carnitine/choli...   163   1e-37
gi|293446173|ref|ZP_06662595.1| BCCT family betaine/carnitine tr...   163   2e-37
gi|193071297|ref|ZP_03052216.1| transporter, betaine/carnitine/c...   162   3e-37
gi|325262452|ref|ZP_08129189.1| osmoprotectant transporter, BCCT...   162   3e-37
gi|167622350|ref|YP_001672644.1| putative transporter [Shewanell...   162   4e-37
gi|157154828|ref|YP_001463101.1| putative transporter [Escherich...   162   4e-37
gi|323937059|gb|EGB33339.1| betaine/carnitine/choline transporte...   162   5e-37
gi|237731837|ref|ZP_04562318.1| conserved hypothetical protein [...   161   5e-37
gi|311280113|ref|YP_003942344.1| choline/carnitine/betaine trans...   160   9e-37
gi|87122776|ref|ZP_01078649.1| choline transporter [Marinomonas ...   160   1e-36
gi|343516140|ref|ZP_08753185.1| BCCT transporter [Vibrio sp. N41...   159   3e-36
gi|323158718|gb|EFZ44732.1| transporter, betaine/carnitine/choli...   158   5e-36
gi|283832803|ref|ZP_06352544.1| putative transport protein [Citr...   158   5e-36
gi|126640901|ref|YP_001083885.1| putative transporter [Acinetoba...   158   6e-36
gi|342236829|gb|EGU01332.1| putative transporter [Acinetobacter ...   158   7e-36
gi|184157123|ref|YP_001845462.1| putative transporter [Acinetoba...   157   7e-36
gi|193076610|gb|ABO11283.2| betaine/choline/glycine transport pr...   157   7e-36
gi|239501196|ref|ZP_04660506.1| putative transporter [Acinetobac...   157   7e-36
gi|260553992|ref|ZP_05826257.1| betaine/choline/glycine transpor...   157   7e-36
gi|169796965|ref|YP_001714758.1| transporter [Acinetobacter baum...   157   8e-36
gi|322507021|gb|ADX02475.1| Betaine/choline/glycine transport pr...   157   8e-36
gi|323516889|gb|ADX91270.1| putative transporter [Acinetobacter ...   157   8e-36
gi|343510515|ref|ZP_08747738.1| BCCT transporter [Vibrio scophth...   157   1e-35
gi|343503922|ref|ZP_08741724.1| BCCT transporter [Vibrio ichthyo...   157   1e-35
gi|293609047|ref|ZP_06691350.1| conserved hypothetical protein [...   156   2e-35
gi|325121180|gb|ADY80703.1| BCCT-family transporter [Acinetobact...   156   3e-35
gi|255527886|ref|ZP_05394731.1| BCCT transporter [Clostridium ca...   155   5e-35
gi|293605917|ref|ZP_06688287.1| conserved hypothetical protein [...   155   5e-35
gi|299771322|ref|YP_003733348.1| putative transporter [Acinetoba...   154   6e-35
gi|157963668|ref|YP_001503702.1| putative transporter [Shewanell...   154   1e-34
gi|301300489|ref|ZP_07206687.1| transporter, betaine/carnitine/c...   153   1e-34
gi|213618821|ref|ZP_03372647.1| L-carnitine/gamma-butyrobetaine ...   153   1e-34
gi|213026330|ref|ZP_03340777.1| L-carnitine/gamma-butyrobetaine ...   153   2e-34
gi|305671389|gb|ADM63081.1| choline transporter [uncultured bact...   152   3e-34
gi|325264217|ref|ZP_08130949.1| putative osmoprotectant transpor...   151   5e-34
gi|170770080|ref|ZP_02904533.1| transporter, betaine/carnitine/c...   150   1e-33
gi|294637532|ref|ZP_06715817.1| L-carnitine/gamma-butyrobetaine ...   150   1e-33
gi|119503951|ref|ZP_01626033.1| choline transporter [marine gamm...   150   2e-33
gi|345890248|ref|ZP_08841190.1| hypothetical protein HMPREF0178_...   149   2e-33
gi|213580149|ref|ZP_03361975.1| L-carnitine/gamma-butyrobetaine ...   149   3e-33
gi|161936298|ref|YP_130909.2| putative choline-glycine betaine t...   147   1e-32
gi|46914328|emb|CAG21107.1| putative choline-glycine betaine tra...   147   1e-32
gi|260773060|ref|ZP_05881976.1| BCCT transporter [Vibrio metschn...   145   3e-32
gi|90412877|ref|ZP_01220877.1| putative choline-glycine betaine ...   145   3e-32
gi|300721594|ref|YP_003710869.1| betaine/choline/glycine transpo...   144   7e-32
gi|254473809|ref|ZP_05087204.1| betaine/choline/glycine transpor...   144   1e-31
gi|218708923|ref|YP_002416544.1| putative transporter [Vibrio sp...   144   1e-31
gi|254227648|ref|ZP_04921079.1| transporter, betaine/carnitine/c...   144   1e-31
gi|86148358|ref|ZP_01066651.1| putative choline-glycine betaine ...   144   1e-31
gi|262395696|ref|YP_003287549.1| glycine/betaine ABC transporter...   143   1e-31
gi|157963882|ref|YP_001503916.1| choline/carnitine/betaine trans...   143   2e-31
gi|167622130|ref|YP_001672424.1| choline/carnitine/betaine trans...   142   3e-31
gi|289810037|ref|ZP_06540666.1| L-carnitine/gamma-butyrobetaine ...   142   3e-31
gi|197335966|ref|YP_002155918.1| bcct family transporter [Vibrio...   142   3e-31
gi|59711728|ref|YP_204504.1| transporter [Vibrio fischeri ES114]...   142   3e-31
gi|225405732|ref|ZP_03760921.1| hypothetical protein CLOSTASPAR_...   142   4e-31
gi|342806309|gb|EGU41537.1| putative transporter [Vibrio splendi...   142   4e-31
gi|84393305|ref|ZP_00992065.1| putative choline-glycine betaine ...   142   4e-31
gi|148977728|ref|ZP_01814289.1| putative choline-glycine betaine...   142   4e-31
gi|261252433|ref|ZP_05945006.1| choline-glycine betaine transpor...   140   1e-30
gi|338770113|gb|EGP24880.1| putative transporter [Escherichia co...   139   2e-30
gi|154485029|ref|ZP_02027477.1| hypothetical protein EUBVEN_0274...   139   4e-30
gi|161760569|ref|YP_071041.2| transporter [Yersinia pseudotuberc...   138   6e-30
gi|161484827|ref|NP_669011.2| putative transporter [Yersinia pes...   138   6e-30
gi|343506368|ref|ZP_08743857.1| hypothetical protein VII00023_19...   137   9e-30
gi|323499510|ref|ZP_08104480.1| hypothetical protein VISI1226_22...   137   1e-29
gi|310829780|ref|YP_003962137.1| OpuD3 [Eubacterium limosum KIST...   137   1e-29
gi|149365597|ref|ZP_01887632.1| putative BCCT-family transporter...   136   2e-29
gi|170023859|ref|YP_001720364.1| putative transporter [Yersinia ...   136   2e-29
gi|153950030|ref|YP_001400493.1| transporter [Yersinia pseudotub...   136   2e-29
gi|343514084|ref|ZP_08751166.1| hypothetical protein VIBRN418_15...   136   2e-29
gi|163801933|ref|ZP_02195830.1| putative choline-glycine betaine...   136   2e-29
gi|186895930|ref|YP_001873042.1| putative transporter [Yersinia ...   136   2e-29
gi|21958493|gb|AAM85262.1|AE013772_4 putative quarternary ammoni...   136   2e-29
gi|162202301|ref|YP_001163264.2| putative transporter [Yersinia ...   136   2e-29
gi|320014676|gb|ADV98247.1| putative BCCT-family transporter [Ye...   135   3e-29
gi|51590132|emb|CAH21769.1| putative BCCT-family carnitine trans...   135   3e-29
gi|156975326|ref|YP_001446233.1| hypothetical protein VIBHAR_030...   135   6e-29
gi|145210884|gb|ABP40291.1| BCCT-family transporter [Yersinia pe...   134   7e-29
gi|325473827|gb|EGC77015.1| choline/carnitine/betaine transporte...   134   7e-29
gi|170728429|ref|YP_001762455.1| choline/carnitine/betaine trans...   134   8e-29
gi|343496436|ref|ZP_08734533.1| hypothetical protein VINI7043_10...   134   9e-29
gi|42526770|ref|NP_971868.1| choline/carnitine/betaine transport...   134   9e-29
gi|223984292|ref|ZP_03634436.1| hypothetical protein HOLDEFILI_0...   134   9e-29
gi|258618583|gb|ACV84066.1| DddT [Halomonas sp. HTNK1]                134   1e-28
gi|153833890|ref|ZP_01986557.1| bcct family transporter [Vibrio ...   134   1e-28
gi|317484176|ref|ZP_07943105.1| BCCT family transporter [Bilophi...   133   2e-28
gi|325284834|ref|YP_004264296.1| choline/carnitine/betaine trans...   133   2e-28
gi|331650454|ref|ZP_08351526.1| putative carnitine transporter C...   132   4e-28
gi|213852505|ref|ZP_03382037.1| L-carnitine/gamma-butyrobetaine ...   132   5e-28
gi|269104217|ref|ZP_06156913.1| putative choline-glycine betaine...   131   6e-28
gi|138894829|ref|YP_001125282.1| glycine betaine transporter [Ge...   131   7e-28
gi|336436490|ref|ZP_08616202.1| hypothetical protein HMPREF0988_...   131   7e-28
gi|256829667|ref|YP_003158395.1| choline/carnitine/betaine trans...   131   8e-28
gi|254480152|ref|ZP_05093400.1| transporter, BCCT family [marine...   131   8e-28
gi|343495057|ref|ZP_08733261.1| choline/carnitine/betaine transp...   130   1e-27
gi|306815484|ref|ZP_07449633.1| putative carnitine transporter C...   129   3e-27
gi|52420917|emb|CAH55796.1| putative carnitine transporter CniT ...   129   3e-27
gi|320195276|gb|EFW69904.1| Choline-glycine betaine transporter ...   129   3e-27
gi|315298335|gb|EFU57590.1| transporter, betaine/carnitine/choli...   128   5e-27
gi|331660951|ref|ZP_08361883.1| putative carnitine transporter C...   128   5e-27
gi|330909768|gb|EGH38278.1| choline-glycine betaine transporter ...   128   5e-27
gi|222036067|emb|CAP78812.1| carnitine transporter CniT [Escheri...   128   6e-27
gi|257456144|ref|ZP_05621341.1| choline/carnitine/betaine transp...   128   7e-27
gi|91213976|ref|YP_543962.1| putative carnitine transporter CniT...   127   1e-26
gi|157963064|ref|YP_001503098.1| BCCT transporter [Shewanella pe...   127   1e-26
gi|254506906|ref|ZP_05119045.1| choline-glycine betaine transpor...   126   2e-26
gi|309788593|ref|ZP_07683194.1| transporter, betaine/carnitine/c...   125   3e-26
gi|324005117|gb|EGB74336.1| transporter, betaine/carnitine/choli...   125   3e-26
gi|117626639|ref|YP_859962.1| carnitine transporter CniT [Escher...   125   3e-26
gi|170682254|ref|YP_001746773.1| putative carnitine transporter ...   125   4e-26
gi|297560302|ref|YP_003679276.1| choline/carnitine/betaine trans...   125   5e-26
gi|167625230|ref|YP_001675524.1| BCCT transporter [Shewanella ha...   125   5e-26
gi|116493367|ref|YP_805102.1| choline-glycine betaine transporte...   125   5e-26
gi|289522816|ref|ZP_06439670.1| osmoprotectant transporter, BCCT...   125   6e-26
gi|288572834|ref|ZP_06391191.1| choline/carnitine/betaine transp...   124   8e-26
gi|297530515|ref|YP_003671790.1| choline/carnitine/betaine trans...   124   9e-26
gi|18152913|gb|AAL61902.1| putative carnitine transporter CglC [...   124   9e-26
gi|261419514|ref|YP_003253196.1| choline/carnitine/betaine trans...   124   1e-25
gi|196248601|ref|ZP_03147302.1| choline/carnitine/betaine transp...   122   4e-25
gi|270264877|ref|ZP_06193141.1| transporter [Serratia odorifera ...   120   1e-24
gi|168187225|ref|ZP_02621860.1| glycine betaine transporter OpuD...   120   2e-24
gi|90577265|ref|ZP_01233076.1| putative choline-glycine betaine ...   119   2e-24
gi|254282825|ref|ZP_04957793.1| bcct family transporter [gamma p...   119   2e-24
gi|89072386|ref|ZP_01158965.1| putative choline-glycine betaine ...   119   3e-24
gi|333928886|ref|YP_004502465.1| choline/carnitine/betaine trans...   118   6e-24
gi|170768575|ref|ZP_02903028.1| bcct family transporter [Escheri...   118   6e-24
gi|308049034|ref|YP_003912600.1| choline/carnitine/betaine trans...   118   7e-24
gi|118444885|ref|YP_878803.1| glycine betaine transporter [Clost...   117   8e-24
gi|329896577|ref|ZP_08271608.1| choline transporter [gamma prote...   117   8e-24
gi|304385626|ref|ZP_07367970.1| glycine betaine/carnitine/cholin...   117   1e-23
gi|270290114|ref|ZP_06196340.1| BCCT family betaine/carnitine tr...   117   1e-23
gi|319893521|ref|YP_004150396.1| High-affinity choline uptake pr...   117   1e-23
gi|323463428|gb|ADX75581.1| choline transporter [Staphylococcus ...   117   2e-23
gi|229827555|ref|ZP_04453624.1| hypothetical protein GCWU000182_...   116   2e-23
gi|323491892|ref|ZP_08097065.1| hypothetical protein VIBR0546_04...   116   3e-23
gi|88812930|ref|ZP_01128174.1| choline/carnitine/betaine transpo...   115   3e-23
gi|302391821|ref|YP_003827641.1| choline/carnitine/betaine trans...   115   4e-23
gi|343513238|ref|ZP_08750347.1| hypothetical protein VIS19158_20...   115   5e-23
gi|226939418|ref|YP_002794491.1| Transporter, BCCT family protei...   115   6e-23
gi|289805984|ref|ZP_06536613.1| L-carnitine/gamma-butyrobetaine ...   115   6e-23
gi|239826714|ref|YP_002949338.1| choline/carnitine/betaine trans...   114   8e-23
gi|320537225|ref|ZP_08037188.1| transporter, betaine/carnitine/c...   114   1e-22
gi|282857282|ref|ZP_06266521.1| glycine betaine transporter OpuD...   114   1e-22
gi|257454462|ref|ZP_05619722.1| glycine betaine transporter OpuD...   112   3e-22
gi|333367819|ref|ZP_08460052.1| BCCT family betaine transporter ...   112   3e-22
gi|315651255|ref|ZP_07904285.1| BCCT family choline/carnitine/be...   112   3e-22
gi|317047950|ref|YP_004115598.1| choline/carnitine/betaine trans...   112   4e-22
gi|297516068|ref|ZP_06934454.1| putative transporter [Escherichi...   112   5e-22
gi|289809933|ref|ZP_06540562.1| L-carnitine/gamma-butyrobetaine ...   112   5e-22
gi|116334491|ref|YP_796018.1| choline-glycine betaine transporte...   111   6e-22
gi|296134432|ref|YP_003641679.1| choline/carnitine/betaine trans...   111   7e-22
gi|266620088|ref|ZP_06113023.1| osmoprotectant transporter, BCCT...   111   8e-22
gi|225412340|ref|ZP_03761529.1| hypothetical protein CLOSTASPAR_...   111   8e-22
gi|253680786|ref|ZP_04861589.1| glycine betaine transporter OpuD...   110   1e-21
gi|302384936|ref|YP_003820758.1| choline/carnitine/betaine trans...   110   1e-21
gi|148652686|ref|YP_001279779.1| choline/carnitine/betaine trans...   110   2e-21
gi|311280799|ref|YP_003943030.1| BCCT transporter [Enterobacter ...   110   2e-21
gi|260655839|ref|ZP_05861308.1| osmoprotectant transporter, BCCT...   109   3e-21
gi|343503184|ref|ZP_08741014.1| hypothetical protein VITU9109_04...   109   3e-21
gi|160937604|ref|ZP_02084965.1| hypothetical protein CLOBOL_0249...   108   4e-21
gi|288556616|ref|YP_003428551.1| glycine betaine transporter [Ba...   108   4e-21
gi|259047001|ref|ZP_05737402.1| choline/carnitine/betaine transp...   108   4e-21
gi|323483061|ref|ZP_08088454.1| hypothetical protein HMPREF9474_...   108   4e-21
gi|310830086|ref|YP_003962443.1| putative betaine/choline/glycin...   108   6e-21
gi|239628571|ref|ZP_04671602.1| choline/carnitine/betaine transp...   108   8e-21
gi|331004292|ref|ZP_08327770.1| hypothetical protein HMPREF0491_...   107   9e-21
gi|326423707|ref|NP_759407.3| choline-glycine betaine transporte...   107   1e-20
gi|294509000|ref|YP_003565889.1| BCCT family transporter [Bacill...   107   1e-20
gi|161486652|ref|NP_933576.2| choline-glycine betaine transporte...   107   1e-20
gi|228988463|ref|ZP_04148554.1| Glycine betaine transporter [Bac...   106   2e-20
gi|284991345|ref|YP_003409899.1| choline/carnitine/betaine trans...   106   2e-20
gi|335039579|ref|ZP_08532737.1| choline/carnitine/betaine transp...   106   2e-20
gi|218234723|ref|YP_002370017.1| glycine betaine transporter [Ba...   106   3e-20
gi|206970301|ref|ZP_03231254.1| glycine betaine transporter [Bac...   106   3e-20
gi|228955484|ref|ZP_04117489.1| Glycine betaine transporter [Bac...   106   3e-20
gi|228911075|ref|ZP_04074882.1| Glycine betaine transporter [Bac...   106   3e-20
gi|229153398|ref|ZP_04281576.1| Glycine betaine transporter [Bac...   106   3e-20
gi|312111558|ref|YP_003989874.1| choline/carnitine/betaine trans...   106   3e-20
gi|75759214|ref|ZP_00739315.1| Glycine betaine transporter [Baci...   105   3e-20
gi|218900362|ref|YP_002448773.1| glycine betaine transporter [Ba...   105   3e-20
gi|336235944|ref|YP_004588560.1| choline/carnitine/betaine trans...   105   4e-20
gi|229175909|ref|ZP_04303406.1| Glycine betaine transporter [Bac...   105   4e-20
gi|47569734|ref|ZP_00240407.1| glycine betaine transporter opuD ...   105   4e-20
gi|229072701|ref|ZP_04205903.1| Glycine betaine transporter [Bac...   105   4e-20
gi|206976884|ref|ZP_03237786.1| glycine betaine transporter [Bac...   105   4e-20
gi|297585355|ref|YP_003701135.1| choline/carnitine/betaine trans...   105   5e-20
gi|83860020|ref|ZP_00953540.1| choline transporter [Oceanicaulis...   105   5e-20
gi|51245238|ref|YP_065122.1| glycine-betaine transporter (OpuD) ...   105   5e-20
gi|345504874|gb|AEN99556.1| hypothetical protein LSA_11780 [Lact...   105   6e-20
gi|229077024|ref|ZP_04209782.1| Glycine betaine transporter [Bac...   105   6e-20
gi|229158802|ref|ZP_04286860.1| Glycine betaine transporter [Bac...   105   6e-20
gi|228912396|ref|ZP_04076086.1| Glycine betaine transporter [Bac...   105   7e-20
gi|229065343|ref|ZP_04200621.1| Glycine betaine transporter [Bac...   104   7e-20
gi|324329184|gb|ADY24444.1| glycine betaine transporter [Bacillu...   104   8e-20
gi|42784403|ref|NP_981650.1| glycine betaine transporter [Bacill...   104   1e-19
gi|228923971|ref|ZP_04087248.1| Glycine betaine transporter [Bac...   104   1e-19
gi|345889315|ref|ZP_08840329.1| hypothetical protein HMPREF0178_...   104   1e-19
gi|229076451|ref|ZP_04209413.1| Glycine betaine transporter [Bac...   104   1e-19
gi|229105843|ref|ZP_04236470.1| Glycine betaine transporter [Bac...   103   1e-19
gi|149189261|ref|ZP_01867547.1| choline-glycine betaine transpor...   103   1e-19
gi|319652463|ref|ZP_08006579.1| hypothetical protein HMPREF1013_...   103   2e-19
gi|229020454|ref|ZP_04177208.1| Glycine betaine transporter [Bac...   103   2e-19
gi|269791808|ref|YP_003316712.1| BCCT transporter [Thermanaerovi...   103   2e-19
gi|30265265|ref|NP_847642.1| glycine betaine transporter [Bacill...   103   2e-19
gi|49481222|ref|YP_039228.1| glycine betaine transporter [Bacill...   103   2e-19
gi|165869999|ref|ZP_02214656.1| glycine betaine transporter [Bac...   103   2e-19
gi|217962724|ref|YP_002341300.1| glycine betaine transporter [Ba...   103   2e-19
gi|118480277|ref|YP_897428.1| glycine betaine transporter [Bacil...   103   2e-19
gi|228917846|ref|ZP_04081383.1| Glycine betaine transporter [Bac...   103   2e-19
gi|213026154|ref|ZP_03340601.1| L-carnitine/gamma-butyrobetaine ...   103   2e-19
gi|229199354|ref|ZP_04326019.1| Glycine betaine transporter [Bac...   103   2e-19
gi|228936526|ref|ZP_04099322.1| Glycine betaine transporter [Bac...   103   2e-19
gi|229141974|ref|ZP_04270499.1| Glycine betaine transporter [Bac...   103   2e-19
gi|229171337|ref|ZP_04298922.1| Glycine betaine transporter [Bac...   103   3e-19
gi|228948959|ref|ZP_04111232.1| Glycine betaine transporter [Bac...   103   3e-19
gi|336124862|ref|YP_004566910.1| BCCT family transporter [Vibrio...   103   3e-19
gi|229147770|ref|ZP_04276113.1| Glycine betaine transporter [Bac...   102   3e-19
gi|296505662|ref|YP_003667362.1| glycine betaine transporter [Ba...   102   3e-19
gi|227548251|ref|ZP_03978300.1| BCCT family betaine transporter ...   102   3e-19
gi|228942378|ref|ZP_04104917.1| Glycine betaine transporter [Bac...   102   3e-19
gi|30023270|ref|NP_834901.1| glycine betaine transporter [Bacill...   102   3e-19
gi|229050907|ref|ZP_04194458.1| Glycine betaine transporter [Bac...   102   3e-19
gi|228961495|ref|ZP_04123106.1| Glycine betaine transporter [Bac...   102   3e-19
gi|310830087|ref|YP_003962444.1| betaine/choline/glycine transpo...   102   4e-19
gi|326943028|gb|AEA18924.1| glycine betaine transporter [Bacillu...   102   4e-19
gi|152996496|ref|YP_001341331.1| choline/carnitine/betaine trans...   102   4e-19
gi|302393007|ref|YP_003828827.1| choline/carnitine/betaine trans...   102   4e-19
gi|229164179|ref|ZP_04292114.1| Glycine betaine transporter [Bac...   102   4e-19
gi|229193486|ref|ZP_04320433.1| Glycine betaine transporter [Bac...   102   4e-19
gi|291534872|emb|CBL07984.1| Choline-glycine betaine transporter...   102   4e-19
gi|229032859|ref|ZP_04188814.1| Glycine betaine transporter [Bac...   102   5e-19
gi|335997492|ref|ZP_08563406.1| choline/carnitine/betaine transp...   101   6e-19
gi|331270239|ref|YP_004396731.1| glycine betaine transporter [Cl...   101   7e-19
gi|345022034|ref|ZP_08785647.1| choline transporter [Ornithiniba...   101   7e-19
gi|169825166|ref|YP_001692777.1| glycine betaine transporter [Fi...   101   7e-19
gi|150391205|ref|YP_001321254.1| choline/carnitine/betaine trans...   101   7e-19
gi|341592404|gb|EGS35290.1| transporter, betaine/carnitine/choli...   101   8e-19
gi|229015871|ref|ZP_04172838.1| Glycine betaine transporter [Bac...   101   9e-19
gi|338851314|gb|AEJ29525.1| Glycine betaine transporter [Paracoc...   101   9e-19
gi|254471529|ref|ZP_05084931.1| choline transporter, putative [P...   101   1e-18
gi|239993851|ref|ZP_04714375.1| putative choline-glycine betaine...   100   2e-18
gi|156404388|ref|XP_001640389.1| predicted protein [Nematostella...   100   2e-18
gi|119477258|ref|ZP_01617494.1| choline transporter [marine gamm...   100   2e-18
gi|184201458|ref|YP_001855665.1| high-affinity choline transport...   100   2e-18
gi|134300058|ref|YP_001113554.1| choline/carnitine/betaine trans...   100   2e-18
gi|340028418|ref|ZP_08664481.1| putative BCCT family transporter...   100   3e-18
gi|229063897|ref|ZP_04200198.1| Glycine betaine transporter [Bac...   100   3e-18
gi|339449155|ref|ZP_08652711.1| choline-glycine betaine transpor...    99   4e-18
gi|315925662|ref|ZP_07921872.1| BCCT family betaine/carnitine/ch...    99   4e-18
gi|229014406|ref|ZP_04171525.1| Glycine betaine transporter [Bac...    99   5e-18
gi|152987363|ref|YP_001351471.1| choline transporter BetT [Pseud...    99   6e-18
gi|311030963|ref|ZP_07709053.1| OpuD [Bacillus sp. m3-13]              99   6e-18
gi|152965100|ref|YP_001360884.1| choline/carnitine/betaine trans...    99   6e-18
gi|310779451|ref|YP_003967784.1| choline/carnitine/betaine trans...    98   8e-18
gi|339489786|ref|YP_004704314.1| choline/carnitine/betaine trans...    98   8e-18
gi|229087715|ref|ZP_04219838.1| Glycine betaine transporter [Bac...    98   8e-18
gi|289549740|ref|YP_003470644.1| High-affinity choline uptake pr...    98   8e-18
gi|226310899|ref|YP_002770793.1| glycine betaine transporter [Br...    98   1e-17
gi|73661502|ref|YP_300283.1| choline transporter [Staphylococcus...    98   1e-17
gi|228995070|ref|ZP_04154820.1| Glycine betaine transporter [Bac...    98   1e-17
gi|302557208|ref|ZP_07309550.1| BCCT family transporter [Strepto...    98   1e-17
gi|229169949|ref|ZP_04297642.1| Glycine betaine transporter [Bac...    98   1e-17
gi|291435833|ref|ZP_06575223.1| BCCT family transporter [Strepto...    98   1e-17
gi|283480480|emb|CAY76393.1| High-affinity choline transport pro...    98   1e-17
gi|332139512|ref|YP_004425250.1| putative choline-glycine betain...    97   1e-17
gi|315659635|ref|ZP_07912496.1| BCCT family osmoprotectant trans...    97   1e-17
gi|229009368|ref|ZP_04166633.1| Glycine betaine transporter [Bac...    97   1e-17
gi|228999980|ref|ZP_04159552.1| Glycine betaine transporter [Bac...    97   1e-17
gi|44680162|ref|NP_982001.1| choline transport protein BetT [Erw...    97   1e-17
gi|291615548|ref|YP_003522558.1| High-affinity choline transport...    97   1e-17
gi|345870767|ref|ZP_08822717.1| choline/carnitine/betaine transp...    97   1e-17
gi|31790989|ref|NP_857626.1| choline transport protein BetT [Erw...    97   1e-17
gi|163942922|ref|YP_001647806.1| choline/carnitine/betaine trans...    97   1e-17
gi|334122964|ref|ZP_08496997.1| BCCT family betaine/carnitine/ch...    97   2e-17
gi|229136050|ref|ZP_04264806.1| Glycine betaine transporter [Bac...    97   2e-17
gi|152969570|ref|YP_001334679.1| betaine/choline/glycine transpo...    97   2e-17
gi|262278300|ref|ZP_06056085.1| glycine betaine transporter OpuD...    97   2e-17
gi|291303840|ref|YP_003515118.1| choline/carnitine/betaine trans...    97   2e-17
gi|310825705|ref|YP_003958062.1| BCCT transporter [Eubacterium l...    97   2e-17
gi|333368719|ref|ZP_08460886.1| BCCT family betaine transporter ...    96   2e-17
gi|104779654|ref|YP_606152.1| choline transporter BetT [Pseudomo...    96   2e-17
gi|225548271|ref|ZP_03769556.1| hypothetical protein RUMHYD_0025...    96   2e-17
gi|333895137|ref|YP_004469012.1| putative choline-glycine betain...    96   3e-17
gi|170719591|ref|YP_001747279.1| choline/carnitine/betaine trans...    96   3e-17
gi|71281475|ref|YP_270685.1| BCCT family transporter [Colwellia ...    96   3e-17
gi|167036101|ref|YP_001671332.1| choline/carnitine/betaine trans...    96   3e-17
gi|342234371|gb|EGT99032.1| choline-glycine betaine transporter ...    96   3e-17
gi|319944978|ref|ZP_08019240.1| BCCT family betaine/carnitine/ch...    96   3e-17
gi|322508914|gb|ADX04368.1| Transporter, betaine/carnitine/choli...    96   3e-17
gi|335045576|ref|ZP_08538599.1| transporter, betaine/carnitine/c...    96   3e-17
gi|184158931|ref|YP_001847270.1| choline-glycine betaine transpo...    96   3e-17
gi|313501037|gb|ADR62403.1| Choline/carnitine/betaine transporte...    96   4e-17
gi|71065288|ref|YP_264015.1| BCCT family choline/carnitine/betai...    96   4e-17
gi|26991737|ref|NP_747162.1| choline/carnitine/betaine transport...    96   4e-17
gi|148550136|ref|YP_001270238.1| choline/carnitine/betaine trans...    96   4e-17
gi|325264149|ref|ZP_08130881.1| glycine betaine transporter [Clo...    96   4e-17
gi|262370268|ref|ZP_06063594.1| high-affinity choline transporte...    96   4e-17
gi|317050278|ref|YP_004111394.1| choline/carnitine/betaine trans...    96   4e-17
gi|315182409|gb|ADT89322.1| choline-glycine betaine transporter ...    96   4e-17
gi|325275722|ref|ZP_08141605.1| choline/carnitine/betaine transp...    96   4e-17
gi|294496048|ref|YP_003542541.1| choline/carnitine/betaine trans...    96   4e-17
gi|302391983|ref|YP_003827803.1| choline/carnitine/betaine trans...    96   4e-17
gi|260769583|ref|ZP_05878516.1| choline-glycine betaine transpor...    96   5e-17
gi|71065386|ref|YP_264113.1| BCCT family choline/carnitine/betai...    96   5e-17
gi|152977441|ref|YP_001376958.1| choline/carnitine/betaine trans...    96   5e-17
gi|290955868|ref|YP_003487050.1| BCCT family transporter [Strept...    95   6e-17
gi|221128147|ref|XP_002159349.1| PREDICTED: similar to predicted...    95   6e-17
gi|51245574|ref|YP_065458.1| transport protein [Desulfotalea psy...    95   6e-17
gi|291436048|ref|ZP_06575438.1| choline-glycine betaine transpor...    95   7e-17
gi|338811047|ref|ZP_08623285.1| glycine/betane ABC transporter [...    95   7e-17
gi|289806505|ref|ZP_06537134.1| L-carnitine/gamma-butyrobetaine ...    95   8e-17
gi|300710129|ref|YP_003735943.1| BCCT transporter [Halalkalicocc...    95   8e-17
gi|330447832|ref|ZP_08311480.1| transporter, betaine/carnitine/c...    95   8e-17
gi|293397024|ref|ZP_06641298.1| BCCT family betaine/carnitine/ch...    95   8e-17
gi|331084469|ref|ZP_08333571.1| hypothetical protein HMPREF0992_...    95   8e-17
gi|260589456|ref|ZP_05855369.1| choline/carnitine/betaine transp...    95   9e-17
gi|89896389|ref|YP_519876.1| hypothetical protein DSY3643 [Desul...    95   9e-17
gi|219667783|ref|YP_002458218.1| choline/carnitine/betaine trans...    94   1e-16
gi|188585246|ref|YP_001916791.1| choline/carnitine/betaine trans...    94   1e-16
gi|270294094|ref|ZP_06200296.1| conserved hypothetical protein [...    94   1e-16
gi|218895607|ref|YP_002444018.1| glycine betaine transporter [Ba...    94   1e-16
gi|27228685|ref|NP_758750.1| choline transport protein BetT [Erw...    94   1e-16
gi|261341185|ref|ZP_05969043.1| osmoprotectant transporter, BCCT...    94   1e-16
gi|148273133|ref|YP_001222694.1| BCCT family high-affinity choli...    94   1e-16
gi|317129367|ref|YP_004095649.1| choline/carnitine/betaine trans...    94   1e-16
gi|323489839|ref|ZP_08095063.1| glycine betaine transporter [Pla...    94   1e-16
gi|309388416|gb|ADO76296.1| choline/carnitine/betaine transporte...    94   2e-16
gi|301512184|ref|ZP_07237421.1| glycine betaine transporter OpuD...    94   2e-16
gi|169795207|ref|YP_001713000.1| choline/carnitine/betaine trans...    94   2e-16
gi|326800642|ref|YP_004318461.1| choline/carnitine/betaine trans...    94   2e-16
gi|121996887|ref|YP_001001674.1| choline/carnitine/betaine trans...    93   3e-16
gi|300899040|ref|ZP_07117327.1| transporter, betaine/carnitine/c...    93   3e-16
gi|219670330|ref|YP_002460765.1| choline/carnitine/betaine trans...    93   3e-16
gi|83943630|ref|ZP_00956088.1| Choline-glycine betaine transport...    93   3e-16
gi|83954613|ref|ZP_00963324.1| Choline-glycine betaine transport...    93   3e-16
gi|89895900|ref|YP_519387.1| hypothetical protein DSY3154 [Desul...    93   3e-16
gi|50084215|ref|YP_045725.1| choline transport protein BetT [Aci...    93   3e-16
gi|256374204|ref|YP_003097864.1| choline/carnitine/betaine trans...    93   3e-16
gi|332093321|gb|EGI98380.1| transporter, betaine/carnitine/choli...    92   4e-16
gi|322370622|ref|ZP_08045179.1| glycine betaine transporter BetL...    92   4e-16
gi|113955405|ref|YP_729504.1| glycine betaine transporter [Synec...    92   4e-16
gi|313676993|ref|YP_004054989.1| choline/carnitine/betaine trans...    92   4e-16
gi|89897756|ref|YP_521243.1| hypothetical protein DSY5010 [Desul...    92   5e-16
gi|95930161|ref|ZP_01312900.1| choline/carnitine/betaine transpo...    92   5e-16
gi|295112023|emb|CBL28773.1| Choline-glycine betaine transporter...    92   5e-16
gi|23100289|ref|NP_693756.1| glycine betaine transporter [Oceano...    92   6e-16
gi|47568564|ref|ZP_00239263.1| osmoprotectant transporter, BCCT ...    92   6e-16
gi|336252030|ref|YP_004585998.1| BCCT transporter [Halopiger xan...    92   7e-16
gi|134097432|ref|YP_001103093.1| choline/carnitine/betaine trans...    92   8e-16
gi|91217678|ref|ZP_01254635.1| choline/carnitine/betaine transpo...    92   8e-16
gi|310780227|ref|YP_003968559.1| choline/carnitine/betaine trans...    92   8e-16
gi|302060095|ref|ZP_07251636.1| choline transporter [Pseudomonas...    91   8e-16

Searching..................................................done


Results from round 2


                                                                 Score    E
Sequences producing significant alignments:                      (bits) Value
Sequences used in model and found again:

gi|332095326|gb|EGJ00349.1| transporter, betaine/carnitine/choli...   424   e-116
gi|306440395|pdb|2WSW|A Chain A, Crystal Structure Of Carnitine ...   411   e-112
gi|197286483|ref|YP_002152355.1| L-carnitine/gamma-butyrobetaine...   401   e-109
gi|227357556|ref|ZP_03841909.1| BCCT family betaine/carnitine/ch...   400   e-109
gi|161504802|ref|YP_001571914.1| L-carnitine/gamma-butyrobetaine...   398   e-108
gi|28558060|sp|P59334.1|CAIT_PROSL RecName: Full=L-carnitine/gam...   396   e-107
gi|238911133|ref|ZP_04654970.1| L-carnitine/gamma-butyrobetaine ...   394   e-107
gi|339998095|ref|YP_004728978.1| putative carnitine transporter ...   394   e-107
gi|16763464|ref|NP_459079.1| L-carnitine/gamma-butyrobetaine ant...   393   e-107
gi|62178638|ref|YP_215055.1| L-carnitine/gamma-butyrobetaine ant...   393   e-106
gi|204926886|ref|ZP_03218088.1| L-carnitine/gamma-butyrobetaine ...   393   e-106
gi|283835102|ref|ZP_06354843.1| L-carnitine/gamma-butyrobetaine ...   392   e-106
gi|167989933|ref|ZP_02571033.1| L-carnitine/gamma-butyrobetaine ...   391   e-106
gi|200387799|ref|ZP_03214411.1| L-carnitine/gamma-butyrobetaine ...   391   e-106
gi|56412346|ref|YP_149421.1| L-carnitine/gamma-butyrobetaine ant...   391   e-106
gi|237729336|ref|ZP_04559817.1| L-carnitine/gamma-butyrobetaine ...   390   e-106
gi|205351415|ref|YP_002225216.1| L-carnitine/gamma-butyrobetaine...   389   e-105
gi|157147543|ref|YP_001454862.1| L-carnitine/gamma-butyrobetaine...   388   e-105
gi|345363094|gb|EGW95237.1| transporter, betaine/carnitine/choli...   388   e-105
gi|16759067|ref|NP_454684.1| L-carnitine/gamma-butyrobetaine ant...   388   e-105
gi|213427515|ref|ZP_03360265.1| L-carnitine/gamma-butyrobetaine ...   388   e-105
gi|194439682|ref|ZP_03071752.1| L-carnitine/gamma-butyrobetaine ...   388   e-105
gi|332281273|ref|ZP_08393686.1| predicted transporter [Shigella ...   388   e-105
gi|320200442|gb|EFW75028.1| L-carnitine/gamma-butyrobetaine anti...   388   e-105
gi|260842278|ref|YP_003220056.1| putative transporter CaiT [Esch...   387   e-105
gi|170021602|ref|YP_001726556.1| L-carnitine/gamma-butyrobetaine...   387   e-105
gi|315616183|gb|EFU96802.1| transporter, betaine/carnitine/choli...   387   e-105
gi|323964861|gb|EGB60328.1| betaine/carnitine/choline transporte...   387   e-105
gi|300984180|ref|ZP_07176908.1| transporter, betaine/carnitine/c...   387   e-105
gi|300905443|ref|ZP_07123210.1| transporter, betaine/carnitine/c...   387   e-105
gi|331645147|ref|ZP_08346258.1| L-carnitine/gamma-butyrobetaine ...   387   e-105
gi|218687916|ref|YP_002396128.1| L-carnitine/gamma-butyrobetaine...   387   e-105
gi|26245964|ref|NP_752003.1| L-carnitine/gamma-butyrobetaine ant...   387   e-105
gi|16128034|ref|NP_414582.1| predicted transporter [Escherichia ...   387   e-105
gi|170768553|ref|ZP_02903006.1| L-carnitine/gamma-butyrobetaine ...   386   e-105
gi|209917232|ref|YP_002291316.1| L-carnitine/gamma-butyrobetaine...   386   e-105
gi|256025357|ref|ZP_05439222.1| L-carnitine/gamma-butyrobetaine ...   386   e-104
gi|283783824|ref|YP_003363689.1| L-carnitine/gamma-butyrobetaine...   386   e-104
gi|291280864|ref|YP_003497682.1| L-carnitine/gamma-butyrobetaine...   386   e-104
gi|300928661|ref|ZP_07144180.1| transporter, betaine/carnitine/c...   386   e-104
gi|333011422|gb|EGK30836.1| transporter, betaine/carnitine/choli...   386   e-104
gi|345354895|gb|EGW87110.1| transporter, betaine/carnitine/choli...   385   e-104
gi|335578490|gb|EGM63706.1| transporter, betaine/carnitine/choli...   385   e-104
gi|306440396|pdb|2WSX|A Chain A, Crystal Structure Of Carnitine ...   385   e-104
gi|333010531|gb|EGK29964.1| transporter, betaine/carnitine/choli...   385   e-104
gi|218547487|ref|YP_002381278.1| L-carnitine/gamma-butyrobetaine...   385   e-104
gi|24111486|ref|NP_705996.1| L-carnitine/gamma-butyrobetaine ant...   385   e-104
gi|194429869|ref|ZP_03062381.1| L-carnitine/gamma-butyrobetaine ...   385   e-104
gi|254037457|ref|ZP_04871534.1| choline/carnitine/betaine transp...   384   e-104
gi|194434567|ref|ZP_03066825.1| L-carnitine/gamma-butyrobetaine ...   383   e-104
gi|110804107|ref|YP_687627.1| L-carnitine/gamma-butyrobetaine an...   383   e-103
gi|82775442|ref|YP_401789.1| L-carnitine/gamma-butyrobetaine ant...   381   e-103
gi|15829297|ref|NP_308070.1| L-carnitine/gamma-butyrobetaine ant...   381   e-103
gi|15799723|ref|NP_285735.1| L-carnitine/gamma-butyrobetaine ant...   381   e-103
gi|333968044|gb|AEG34849.1| L-carnitine/gamma-butyrobetaine anti...   380   e-103
gi|311279778|ref|YP_003942009.1| choline/carnitine/betaine trans...   377   e-102
gi|309787305|ref|ZP_07681917.1| transporter, betaine/carnitine/c...   373   e-101
gi|226327350|ref|ZP_03802868.1| hypothetical protein PROPEN_0121...   371   e-100
gi|268592064|ref|ZP_06126285.1| L-carnitine/gamma-butyrobetaine ...   367   7e-99
gi|218552625|ref|YP_002385538.1| L-carnitine/gamma-butyrobetaine...   362   2e-97
gi|317494107|ref|ZP_07952523.1| betaine/carnitine/choline transp...   353   7e-95
gi|238920834|ref|YP_002934349.1| L-carnitine/gamma-butyrobetaine...   348   3e-93
gi|269140009|ref|YP_003296710.1| L-carnitine/gamma-butyrobetaine...   348   4e-93
gi|323166091|gb|EFZ51870.1| transporter, betaine/carnitine/choli...   343   8e-92
gi|332762599|gb|EGJ92864.1| transporter, betaine/carnitine/choli...   343   1e-91
gi|313646583|gb|EFS11044.1| transporter, betaine/carnitine/choli...   341   3e-91
gi|332098173|gb|EGJ03146.1| transporter, betaine/carnitine/choli...   341   4e-91
gi|323171460|gb|EFZ57107.1| transporter, betaine/carnitine/choli...   336   1e-89
gi|95110251|emb|CAK14958.1| putative betaine/choline/glycine tra...   331   3e-88
gi|212637618|ref|YP_002314143.1| L-carnitine/gamma-butyrobetaine...   331   5e-88
gi|321222356|gb|EFX47428.1| L-carnitine/gamma-butyrobetaine anti...   329   1e-87
gi|167033201|ref|YP_001668432.1| putative transporter [Pseudomon...   328   3e-87
gi|332535858|ref|ZP_08411583.1| choline-glycine betaine transpor...   327   6e-87
gi|336249658|ref|YP_004593368.1| putative transporter [Enterobac...   325   2e-86
gi|301026541|ref|ZP_07189969.1| transporter, betaine/carnitine/c...   321   6e-85
gi|345393733|gb|EGX23502.1| transporter, betaine/carnitine/choli...   320   8e-85
gi|345350056|gb|EGW82331.1| transporter, betaine/carnitine/choli...   319   1e-84
gi|293410110|ref|ZP_06653686.1| hypothetical protein ECEG_01063 ...   319   2e-84
gi|331683303|ref|ZP_08383904.1| putative transport protein [Esch...   319   2e-84
gi|320657895|gb|EFX25657.1| putative transporter [Escherichia co...   319   2e-84
gi|162139700|ref|YP_607762.2| putative transporter [Pseudomonas ...   319   2e-84
gi|312969837|ref|ZP_07784020.1| transporter, betaine/carnitine/c...   319   3e-84
gi|345379615|gb|EGX11524.1| transporter, betaine/carnitine/choli...   319   3e-84
gi|332096410|gb|EGJ01407.1| transporter, betaine/carnitine/choli...   318   3e-84
gi|345358957|gb|EGW91136.1| transporter, betaine/carnitine/choli...   318   3e-84
gi|213615501|ref|ZP_03371327.1| L-carnitine/gamma-butyrobetaine ...   318   3e-84
gi|189404416|ref|ZP_02789261.2| transporter, betaine/carnitine/c...   318   3e-84
gi|193066341|ref|ZP_03047390.1| transporter, betaine/carnitine/c...   318   3e-84
gi|194430014|ref|ZP_03062521.1| transporter, betaine/carnitine/c...   318   3e-84
gi|345374184|gb|EGX06137.1| transporter, betaine/carnitine/choli...   318   3e-84
gi|320183819|gb|EFW58652.1| Choline-glycine betaine transporter ...   318   4e-84
gi|339415166|gb|AEJ56838.1| transporter, betaine/carnitine/choli...   318   4e-84
gi|15802214|ref|NP_288237.1| transporter [Escherichia coli O157:...   318   4e-84
gi|170681413|ref|YP_001743445.1| putative transporter [Escherich...   318   4e-84
gi|82543796|ref|YP_407743.1| transporter [Shigella boydii Sb227]...   318   4e-84
gi|345362731|gb|EGW94876.1| transporter, betaine/carnitine/choli...   317   5e-84
gi|300927878|ref|ZP_07143439.1| transporter, betaine/carnitine/c...   317   5e-84
gi|345338179|gb|EGW70610.1| transporter, betaine/carnitine/choli...   317   5e-84
gi|293446173|ref|ZP_06662595.1| BCCT family betaine/carnitine tr...   317   6e-84
gi|309702023|emb|CBJ01337.1| BCCT-family transporter [Escherichi...   317   6e-84
gi|301025370|ref|ZP_07188926.1| transporter, betaine/carnitine/c...   317   6e-84
gi|331663289|ref|ZP_08364199.1| putative transport protein [Esch...   317   6e-84
gi|293415116|ref|ZP_06657759.1| BCCT family betaine/carnitine tr...   317   6e-84
gi|327252922|gb|EGE64576.1| transporter, betaine/carnitine/choli...   317   7e-84
gi|157161265|ref|YP_001458583.1| putative transporter [Escherich...   317   7e-84
gi|323968568|gb|EGB63974.1| betaine/carnitine/choline transporte...   317   8e-84
gi|74311887|ref|YP_310306.1| putative transporter [Shigella sonn...   317   9e-84
gi|323166517|gb|EFZ52280.1| transporter, betaine/carnitine/choli...   317   9e-84
gi|330010190|ref|ZP_08306705.1| transporter, betaine/carnitine/c...   316   1e-83
gi|193071297|ref|ZP_03052216.1| transporter, betaine/carnitine/c...   316   1e-83
gi|187776030|ref|ZP_02799891.2| transporter, betaine/carnitine/c...   316   1e-83
gi|167622161|ref|YP_001672455.1| L-carnitine/gamma-butyrobetaine...   316   2e-83
gi|209748424|gb|ACI72519.1| putative transport protein [Escheric...   316   2e-83
gi|157154828|ref|YP_001463101.1| putative transporter [Escherich...   316   2e-83
gi|323961855|gb|EGB57454.1| betaine/carnitine/choline transporte...   315   2e-83
gi|206578341|ref|YP_002239367.1| transporter [Klebsiella pneumon...   315   3e-83
gi|290510727|ref|ZP_06550097.1| BCCT family betaine/carnitine tr...   315   3e-83
gi|323937059|gb|EGB33339.1| betaine/carnitine/choline transporte...   315   3e-83
gi|339761322|gb|AEJ97542.1| putative transporter [Klebsiella pne...   315   3e-83
gi|262043625|ref|ZP_06016734.1| conserved hypothetical protein [...   313   9e-83
gi|323158718|gb|EFZ44732.1| transporter, betaine/carnitine/choli...   313   9e-83
gi|256829667|ref|YP_003158395.1| choline/carnitine/betaine trans...   313   1e-82
gi|238894050|ref|YP_002918784.1| putative transporter [Klebsiell...   312   3e-82
gi|157963849|ref|YP_001503883.1| L-carnitine/gamma-butyrobetaine...   311   5e-82
gi|213585628|ref|ZP_03367454.1| L-carnitine/gamma-butyrobetaine ...   310   8e-82
gi|334122964|ref|ZP_08496997.1| BCCT family betaine/carnitine/ch...   309   2e-81
gi|237731837|ref|ZP_04562318.1| conserved hypothetical protein [...   306   2e-80
gi|283832803|ref|ZP_06352544.1| putative transport protein [Citr...   306   2e-80
gi|261341185|ref|ZP_05969043.1| osmoprotectant transporter, BCCT...   305   4e-80
gi|309796670|ref|ZP_07691075.1| transporter, betaine/carnitine/c...   302   2e-79
gi|220905602|ref|YP_002480914.1| BCCT transporter [Desulfovibrio...   302   2e-79
gi|191165730|ref|ZP_03027569.1| transporter, betaine/carnitine/c...   302   3e-79
gi|323976208|gb|EGB71301.1| betaine/carnitine/choline transporte...   302   3e-79
gi|91209389|ref|YP_539375.1| choline transport protein BetT [Esc...   302   3e-79
gi|293605917|ref|ZP_06688287.1| conserved hypothetical protein [...   302   3e-79
gi|323191438|gb|EFZ76700.1| high-affinity choline transport prot...   302   3e-79
gi|26246332|ref|NP_752371.1| choline transport protein BetT [Esc...   302   3e-79
gi|110640595|ref|YP_668323.1| choline transport protein BetT [Es...   302   3e-79
gi|323965258|gb|EGB60716.1| betaine/carnitine/choline transporte...   301   3e-79
gi|15800036|ref|NP_286048.1| choline transport protein BetT [Esc...   301   3e-79
gi|300916514|ref|ZP_07133247.1| transporter, betaine/carnitine/c...   301   3e-79
gi|312970403|ref|ZP_07784584.1| high-affinity choline transport ...   301   4e-79
gi|331661686|ref|ZP_08362609.1| high-affinity choline transport ...   301   4e-79
gi|170680230|ref|YP_001742449.1| choline transport protein BetT ...   301   4e-79
gi|320201102|gb|EFW75685.1| High-affinity choline uptake protein...   301   4e-79
gi|300939905|ref|ZP_07154538.1| transporter, betaine/carnitine/c...   301   4e-79
gi|315287727|gb|EFU47130.1| transporter, betaine/carnitine/choli...   301   5e-79
gi|218698782|ref|YP_002406411.1| choline transport protein BetT ...   301   6e-79
gi|325284834|ref|YP_004264296.1| choline/carnitine/betaine trans...   297   7e-78
gi|309700579|emb|CBI99875.1| high-affinity choline transport pro...   297   1e-77
gi|304396191|ref|ZP_07378073.1| choline/carnitine/betaine transp...   297   1e-77
gi|311280113|ref|YP_003942344.1| choline/carnitine/betaine trans...   296   1e-77
gi|297172710|gb|ADI23677.1| choline-glycine betaine transporter ...   296   1e-77
gi|157146807|ref|YP_001454126.1| choline transport protein BetT ...   296   2e-77
gi|308187119|ref|YP_003931250.1| High-affinity choline transport...   295   3e-77
gi|110804384|ref|YP_687904.1| choline transport protein BetT [Sh...   294   5e-77
gi|161936298|ref|YP_130909.2| putative choline-glycine betaine t...   293   1e-76
gi|260597715|ref|YP_003210286.1| choline transport protein BetT ...   292   2e-76
gi|46914328|emb|CAG21107.1| putative choline-glycine betaine tra...   292   3e-76
gi|293397024|ref|ZP_06641298.1| BCCT family betaine/carnitine/ch...   291   4e-76
gi|315134999|dbj|BAJ42158.1| high-affinity choline transport pro...   290   8e-76
gi|254227648|ref|ZP_04921079.1| transporter, betaine/carnitine/c...   290   9e-76
gi|297518567|ref|ZP_06936953.1| choline transport protein BetT [...   289   2e-75
gi|90412877|ref|ZP_01220877.1| putative choline-glycine betaine ...   288   3e-75
gi|134298440|ref|YP_001111936.1| L-carnitine/gamma-butyrobetaine...   287   7e-75
gi|262395696|ref|YP_003287549.1| glycine/betaine ABC transporter...   286   2e-74
gi|227329881|ref|ZP_03833905.1| choline transport protein BetT [...   286   2e-74
gi|50120676|ref|YP_049843.1| choline transport protein BetT [Pec...   285   3e-74
gi|253688934|ref|YP_003018124.1| choline/carnitine/betaine trans...   284   4e-74
gi|239627117|ref|ZP_04670148.1| choline/carnitine/betaine transp...   284   5e-74
gi|227115560|ref|ZP_03829216.1| choline transport protein BetT [...   284   5e-74
gi|157376361|ref|YP_001474961.1| L-carnitine/gamma-butyrobetaine...   284   8e-74
gi|170770080|ref|ZP_02904533.1| transporter, betaine/carnitine/c...   284   9e-74
gi|31790989|ref|NP_857626.1| choline transport protein BetT [Erw...   284   9e-74
gi|336249189|ref|YP_004592899.1| choline transport protein BetT ...   283   1e-73
gi|283480480|emb|CAY76393.1| High-affinity choline transport pro...   283   1e-73
gi|44680162|ref|NP_982001.1| choline transport protein BetT [Erw...   283   1e-73
gi|291615548|ref|YP_003522558.1| High-affinity choline transport...   282   2e-73
gi|127513604|ref|YP_001094801.1| L-carnitine/gamma-butyrobetaine...   281   5e-73
gi|163751277|ref|ZP_02158504.1| L-carnitine/gamma-butyrobetaine ...   281   7e-73
gi|27228685|ref|NP_758750.1| choline transport protein BetT [Erw...   278   3e-72
gi|242281005|ref|YP_002993134.1| BCCT transporter [Desulfovibrio...   278   5e-72
gi|169796965|ref|YP_001714758.1| transporter [Acinetobacter baum...   278   5e-72
gi|193076610|gb|ABO11283.2| betaine/choline/glycine transport pr...   277   5e-72
gi|239501196|ref|ZP_04660506.1| putative transporter [Acinetobac...   277   5e-72
gi|184157123|ref|YP_001845462.1| putative transporter [Acinetoba...   277   6e-72
gi|323516889|gb|ADX91270.1| putative transporter [Acinetobacter ...   277   6e-72
gi|322507021|gb|ADX02475.1| Betaine/choline/glycine transport pr...   277   6e-72
gi|197335966|ref|YP_002155918.1| bcct family transporter [Vibrio...   277   6e-72
gi|59711728|ref|YP_204504.1| transporter [Vibrio fischeri ES114]...   277   6e-72
gi|342236829|gb|EGU01332.1| putative transporter [Acinetobacter ...   277   7e-72
gi|327394139|dbj|BAK11561.1| high-affinity choline transport pro...   277   7e-72
gi|157963882|ref|YP_001503916.1| choline/carnitine/betaine trans...   277   7e-72
gi|260553992|ref|ZP_05826257.1| betaine/choline/glycine transpor...   277   7e-72
gi|126665861|ref|ZP_01736842.1| BCCT family transporter [Marinob...   277   7e-72
gi|291617718|ref|YP_003520460.1| BetT [Pantoea ananatis LMG 2010...   277   1e-71
gi|126640901|ref|YP_001083885.1| putative transporter [Acinetoba...   276   2e-71
gi|299771322|ref|YP_003733348.1| putative transporter [Acinetoba...   276   2e-71
gi|156975326|ref|YP_001446233.1| hypothetical protein VIBHAR_030...   276   2e-71
gi|296103459|ref|YP_003613605.1| high-affinity choline transport...   276   2e-71
gi|293609047|ref|ZP_06691350.1| conserved hypothetical protein [...   276   2e-71
gi|325121180|gb|ADY80703.1| BCCT-family transporter [Acinetobact...   276   2e-71
gi|167622350|ref|YP_001672644.1| putative transporter [Shewanell...   275   3e-71
gi|206578577|ref|YP_002239796.1| choline transport protein BetT ...   275   3e-71
gi|323164109|gb|EFZ49916.1| high-affinity choline transport prot...   275   4e-71
gi|153833890|ref|ZP_01986557.1| bcct family transporter [Vibrio ...   274   5e-71
gi|167622130|ref|YP_001672424.1| choline/carnitine/betaine trans...   274   6e-71
gi|152969158|ref|YP_001334267.1| choline transport protein BetT ...   274   7e-71
gi|343514084|ref|ZP_08751166.1| hypothetical protein VIBRN418_15...   274   7e-71
gi|156934217|ref|YP_001438133.1| choline transport protein BetT ...   274   8e-71
gi|86148358|ref|ZP_01066651.1| putative choline-glycine betaine ...   274   9e-71
gi|218708923|ref|YP_002416544.1| putative transporter [Vibrio sp...   274   9e-71
gi|342806309|gb|EGU41537.1| putative transporter [Vibrio splendi...   273   1e-70
gi|261252433|ref|ZP_05945006.1| choline-glycine betaine transpor...   273   1e-70
gi|343506368|ref|ZP_08743857.1| hypothetical protein VII00023_19...   273   1e-70
gi|148977728|ref|ZP_01814289.1| putative choline-glycine betaine...   272   2e-70
gi|300721594|ref|YP_003710869.1| betaine/choline/glycine transpo...   272   2e-70
gi|336436490|ref|ZP_08616202.1| hypothetical protein HMPREF0988_...   272   3e-70
gi|310829638|ref|YP_003961995.1| choline/carnitine/betaine trans...   271   4e-70
gi|254471479|ref|ZP_05084881.1| choline transporter [Pseudovibri...   271   4e-70
gi|163801933|ref|ZP_02195830.1| putative choline-glycine betaine...   271   5e-70
gi|323499510|ref|ZP_08104480.1| hypothetical protein VISI1226_22...   271   5e-70
gi|270261007|ref|ZP_06189280.1| transporter [Serratia odorifera ...   270   8e-70
gi|157369755|ref|YP_001477744.1| choline transport protein BetT ...   269   1e-69
gi|308048330|ref|YP_003911896.1| choline/carnitine/betaine trans...   269   2e-69
gi|345890248|ref|ZP_08841190.1| hypothetical protein HMPREF0178_...   268   4e-69
gi|333953682|gb|EGL71598.1| choline transport protein BetT [Cron...   266   1e-68
gi|170716957|gb|ACB32180.1| BetT [Serratia entomophila]               266   1e-68
gi|317047950|ref|YP_004115598.1| choline/carnitine/betaine trans...   266   2e-68
gi|170728429|ref|YP_001762455.1| choline/carnitine/betaine trans...   265   3e-68
gi|223038911|ref|ZP_03609203.1| L-carnitine/gamma-butyrobetaine ...   265   4e-68
gi|266620088|ref|ZP_06113023.1| osmoprotectant transporter, BCCT...   265   4e-68
gi|213865067|ref|ZP_03387186.1| L-carnitine/gamma-butyrobetaine ...   264   7e-68
gi|166011584|ref|ZP_02232482.1| high-affinity choline transport ...   264   7e-68
gi|45440826|ref|NP_992365.1| choline transport protein BetT [Yer...   264   7e-68
gi|290476283|ref|YP_003469187.1| high-affinity choline transport...   264   9e-68
gi|343496436|ref|ZP_08734533.1| hypothetical protein VINI7043_10...   264   9e-68
gi|108807072|ref|YP_650988.1| choline transport protein BetT [Ye...   263   1e-67
gi|51595542|ref|YP_069733.1| choline transport protein BetT [Yer...   263   1e-67
gi|317487159|ref|ZP_07945960.1| BCCT family transporter [Bilophi...   263   1e-67
gi|157963668|ref|YP_001503702.1| putative transporter [Shewanell...   263   1e-67
gi|153949444|ref|YP_001401791.1| choline transport protein BetT ...   262   2e-67
gi|186894598|ref|YP_001871710.1| choline transport protein BetT ...   262   2e-67
gi|156404388|ref|XP_001640389.1| predicted protein [Nematostella...   262   3e-67
gi|84393305|ref|ZP_00992065.1| putative choline-glycine betaine ...   262   3e-67
gi|325262452|ref|ZP_08129189.1| osmoprotectant transporter, BCCT...   261   6e-67
gi|343516140|ref|ZP_08753185.1| BCCT transporter [Vibrio sp. N41...   260   7e-67
gi|83943630|ref|ZP_00956088.1| Choline-glycine betaine transport...   260   9e-67
gi|343503922|ref|ZP_08741724.1| BCCT transporter [Vibrio ichthyo...   260   9e-67
gi|160937604|ref|ZP_02084965.1| hypothetical protein CLOBOL_0249...   260   1e-66
gi|150391205|ref|YP_001321254.1| choline/carnitine/betaine trans...   260   1e-66
gi|305671389|gb|ADM63081.1| choline transporter [uncultured bact...   260   1e-66
gi|343510515|ref|ZP_08747738.1| BCCT transporter [Vibrio scophth...   260   1e-66
gi|269791808|ref|YP_003316712.1| BCCT transporter [Thermanaerovi...   259   3e-66
gi|322832110|ref|YP_004212137.1| choline/carnitine/betaine trans...   259   3e-66
gi|221128147|ref|XP_002159349.1| PREDICTED: similar to predicted...   258   4e-66
gi|83954613|ref|ZP_00963324.1| Choline-glycine betaine transport...   258   5e-66
gi|225412340|ref|ZP_03761529.1| hypothetical protein CLOSTASPAR_...   257   7e-66
gi|188532916|ref|YP_001906713.1| choline transport protein BetT ...   256   2e-65
gi|268589933|ref|ZP_06124154.1| osmoprotectant transporter, BCCT...   255   2e-65
gi|294495056|ref|YP_003541549.1| choline/carnitine/betaine trans...   255   3e-65
gi|323463428|gb|ADX75581.1| choline transporter [Staphylococcus ...   255   3e-65
gi|319893521|ref|YP_004150396.1| High-affinity choline uptake pr...   255   4e-65
gi|300722239|ref|YP_003711523.1| high-affinity choline transport...   254   5e-65
gi|288572834|ref|ZP_06391191.1| choline/carnitine/betaine transp...   254   6e-65
gi|161760569|ref|YP_071041.2| transporter [Yersinia pseudotuberc...   254   9e-65
gi|302384936|ref|YP_003820758.1| choline/carnitine/betaine trans...   253   1e-64
gi|88812930|ref|ZP_01128174.1| choline/carnitine/betaine transpo...   252   2e-64
gi|161484827|ref|NP_669011.2| putative transporter [Yersinia pes...   252   3e-64
gi|90577265|ref|ZP_01233076.1| putative choline-glycine betaine ...   252   3e-64
gi|224367174|ref|YP_002601337.1| putative choline/carnitine/beta...   252   3e-64
gi|89072386|ref|ZP_01158965.1| putative choline-glycine betaine ...   252   3e-64
gi|343513238|ref|ZP_08750347.1| hypothetical protein VIS19158_20...   251   5e-64
gi|162202301|ref|YP_001163264.2| putative transporter [Yersinia ...   251   5e-64
gi|224368027|ref|YP_002602190.1| OpuD4 [Desulfobacterium autotro...   250   1e-63
gi|269104217|ref|ZP_06156913.1| putative choline-glycine betaine...   250   1e-63
gi|315298335|gb|EFU57590.1| transporter, betaine/carnitine/choli...   250   1e-63
gi|331660951|ref|ZP_08361883.1| putative carnitine transporter C...   249   2e-63
gi|288556616|ref|YP_003428551.1| glycine betaine transporter [Ba...   249   2e-63
gi|262370268|ref|ZP_06063594.1| high-affinity choline transporte...   249   2e-63
gi|52420917|emb|CAH55796.1| putative carnitine transporter CniT ...   249   3e-63
gi|223984292|ref|ZP_03634436.1| hypothetical protein HOLDEFILI_0...   249   3e-63
gi|306815484|ref|ZP_07449633.1| putative carnitine transporter C...   248   3e-63
gi|51590132|emb|CAH21769.1| putative BCCT-family carnitine trans...   248   4e-63
gi|331650454|ref|ZP_08351526.1| putative carnitine transporter C...   248   4e-63
gi|186895930|ref|YP_001873042.1| putative transporter [Yersinia ...   248   4e-63
gi|324005117|gb|EGB74336.1| transporter, betaine/carnitine/choli...   248   4e-63
gi|297530515|ref|YP_003671790.1| choline/carnitine/betaine trans...   248   5e-63
gi|299771175|ref|YP_003733201.1| choline transport protein BetT ...   248   5e-63
gi|169633940|ref|YP_001707676.1| choline transport protein BetT ...   248   5e-63
gi|91213976|ref|YP_543962.1| putative carnitine transporter CniT...   248   5e-63
gi|345377550|gb|EGX09481.1| high-affinity choline transport prot...   247   6e-63
gi|260551156|ref|ZP_05825359.1| high-affinity choline transporte...   247   6e-63
gi|338770113|gb|EGP24880.1| putative transporter [Escherichia co...   247   6e-63
gi|169796873|ref|YP_001714666.1| choline transport protein BetT ...   247   7e-63
gi|320195276|gb|EFW69904.1| Choline-glycine betaine transporter ...   247   7e-63
gi|222036067|emb|CAP78812.1| carnitine transporter CniT [Escheri...   247   8e-63
gi|257454462|ref|ZP_05619722.1| glycine betaine transporter OpuD...   247   8e-63
gi|21958493|gb|AAM85262.1|AE013772_4 putative quarternary ammoni...   247   1e-62
gi|330909768|gb|EGH38278.1| choline-glycine betaine transporter ...   247   1e-62
gi|153950030|ref|YP_001400493.1| transporter [Yersinia pseudotub...   247   1e-62
gi|138894829|ref|YP_001125282.1| glycine betaine transporter [Ge...   247   1e-62
gi|289522816|ref|ZP_06439670.1| osmoprotectant transporter, BCCT...   246   1e-62
gi|170682254|ref|YP_001746773.1| putative carnitine transporter ...   246   1e-62
gi|149365597|ref|ZP_01887632.1| putative BCCT-family transporter...   246   1e-62
gi|170023859|ref|YP_001720364.1| putative transporter [Yersinia ...   246   1e-62
gi|333928886|ref|YP_004502465.1| choline/carnitine/betaine trans...   246   1e-62
gi|320014676|gb|ADV98247.1| putative BCCT-family transporter [Ye...   246   2e-62
gi|255320166|ref|ZP_05361352.1| choline transport protein BetT [...   246   2e-62
gi|261419514|ref|YP_003253196.1| choline/carnitine/betaine trans...   246   2e-62
gi|257456144|ref|ZP_05621341.1| choline/carnitine/betaine transp...   246   2e-62
gi|325121271|gb|ADY80794.1| choline transport protein BetT [Acin...   246   2e-62
gi|225405732|ref|ZP_03760921.1| hypothetical protein CLOSTASPAR_...   245   2e-62
gi|270264877|ref|ZP_06193141.1| transporter [Serratia odorifera ...   245   3e-62
gi|117626639|ref|YP_859962.1| carnitine transporter CniT [Escher...   245   3e-62
gi|145210884|gb|ABP40291.1| BCCT-family transporter [Yersinia pe...   245   3e-62
gi|289549740|ref|YP_003470644.1| High-affinity choline uptake pr...   245   4e-62
gi|262379234|ref|ZP_06072390.1| high-affinity choline transporte...   245   4e-62
gi|315659635|ref|ZP_07912496.1| BCCT family osmoprotectant trans...   244   7e-62
gi|294637531|ref|ZP_06715816.1| L-carnitine/gamma-butyrobetaine ...   244   9e-62
gi|255527886|ref|ZP_05394731.1| BCCT transporter [Clostridium ca...   244   1e-61
gi|71065288|ref|YP_264015.1| BCCT family choline/carnitine/betai...   243   1e-61
gi|254506906|ref|ZP_05119045.1| choline-glycine betaine transpor...   242   2e-61
gi|300716556|ref|YP_003741359.1| high-affinity choline transport...   242   2e-61
gi|152996496|ref|YP_001341331.1| choline/carnitine/betaine trans...   242   3e-61
gi|310779451|ref|YP_003967784.1| choline/carnitine/betaine trans...   242   3e-61
gi|323491892|ref|ZP_08097065.1| hypothetical protein VIBR0546_04...   242   3e-61
gi|184201458|ref|YP_001855665.1| high-affinity choline transport...   241   4e-61
gi|325473827|gb|EGC77015.1| choline/carnitine/betaine transporte...   241   4e-61
gi|134300058|ref|YP_001113554.1| choline/carnitine/betaine trans...   241   5e-61
gi|296534034|ref|ZP_06896548.1| BCCT family osmoprotectant trans...   241   5e-61
gi|42526770|ref|NP_971868.1| choline/carnitine/betaine transport...   241   5e-61
gi|15599128|ref|NP_252622.1| choline transporter [Pseudomonas ae...   240   1e-60
gi|296387544|ref|ZP_06877019.1| choline transporter [Pseudomonas...   240   1e-60
gi|254473809|ref|ZP_05087204.1| betaine/choline/glycine transpor...   240   1e-60
gi|319944978|ref|ZP_08019240.1| BCCT family betaine/carnitine/ch...   240   1e-60
gi|292493950|ref|YP_003533092.1| glycine betaine transporter [Ha...   239   2e-60
gi|308049034|ref|YP_003912600.1| choline/carnitine/betaine trans...   239   2e-60
gi|239628571|ref|ZP_04671602.1| choline/carnitine/betaine transp...   239   3e-60
gi|254488039|ref|ZP_05101244.1| choline/carnitine/betaine transp...   238   3e-60
gi|262197993|ref|YP_003269202.1| choline/carnitine/betaine trans...   238   4e-60
gi|259047001|ref|ZP_05737402.1| choline/carnitine/betaine transp...   237   7e-60
gi|126640980|ref|YP_001083964.1| BCCT family high-affinity choli...   237   7e-60
gi|219670325|ref|YP_002460760.1| choline/carnitine/betaine trans...   237   1e-59
gi|119503951|ref|ZP_01626033.1| choline transporter [marine gamm...   236   2e-59
gi|87122776|ref|ZP_01078649.1| choline transporter [Marinomonas ...   236   2e-59
gi|297520041|ref|ZP_06938427.1| L-carnitine/gamma-butyrobetaine ...   236   2e-59
gi|116334491|ref|YP_796018.1| choline-glycine betaine transporte...   235   2e-59
gi|225548271|ref|ZP_03769556.1| hypothetical protein RUMHYD_0025...   235   3e-59
gi|315925662|ref|ZP_07921872.1| BCCT family betaine/carnitine/ch...   234   7e-59
gi|345866319|ref|ZP_08818347.1| transporter, betaine/carnitine/c...   233   1e-58
gi|260655839|ref|ZP_05861308.1| osmoprotectant transporter, BCCT...   233   1e-58
gi|227831918|ref|YP_002833625.1| high-affinity choline transport...   233   1e-58
gi|212709532|ref|ZP_03317660.1| hypothetical protein PROVALCAL_0...   233   2e-58
gi|89895895|ref|YP_519382.1| hypothetical protein DSY3149 [Desul...   232   2e-58
gi|291436048|ref|ZP_06575438.1| choline-glycine betaine transpor...   231   5e-58
gi|157963064|ref|YP_001503098.1| BCCT transporter [Shewanella pe...   231   6e-58
gi|73661502|ref|YP_300283.1| choline transporter [Staphylococcus...   231   6e-58
gi|152987363|ref|YP_001351471.1| choline transporter BetT [Pseud...   231   7e-58
gi|218280944|ref|ZP_03487539.1| hypothetical protein EUBIFOR_000...   230   7e-58
gi|294496048|ref|YP_003542541.1| choline/carnitine/betaine trans...   229   3e-57
gi|302557208|ref|ZP_07309550.1| BCCT family transporter [Strepto...   229   3e-57
gi|89895900|ref|YP_519387.1| hypothetical protein DSY3154 [Desul...   229   3e-57
gi|219670330|ref|YP_002460765.1| choline/carnitine/betaine trans...   229   3e-57
gi|282599755|ref|ZP_05971747.2| osmoprotectant transporter, BCCT...   229   3e-57
gi|77456475|ref|YP_345980.1| BCCT transporter [Pseudomonas fluor...   229   4e-57
gi|261250754|ref|ZP_05943328.1| choline/carnitine/betaine transp...   228   4e-57
gi|121996887|ref|YP_001001674.1| choline/carnitine/betaine trans...   228   4e-57
gi|227498356|ref|ZP_03928506.1| glycine betaine transporter [Aci...   228   5e-57
gi|213051847|ref|ZP_03344725.1| L-carnitine/gamma-butyrobetaine ...   228   5e-57
gi|50084215|ref|YP_045725.1| choline transport protein BetT [Aci...   228   5e-57
gi|18152913|gb|AAL61902.1| putative carnitine transporter CglC [...   228   5e-57
gi|145296476|ref|YP_001139297.1| hypothetical protein cgR_2388 [...   227   7e-57
gi|330806947|ref|YP_004351409.1| betaine/Carnitine/Choline trans...   227   7e-57
gi|313676993|ref|YP_004054989.1| choline/carnitine/betaine trans...   227   8e-57
gi|343503184|ref|ZP_08741014.1| hypothetical protein VITU9109_04...   227   1e-56
gi|229587814|ref|YP_002869933.1| putative choline/betaine transp...   227   1e-56
gi|317484176|ref|ZP_07943105.1| BCCT family transporter [Bilophi...   227   1e-56
gi|344044490|gb|EGV40166.1| high-affinity choline transport prot...   226   1e-56
gi|326563940|gb|EGE14190.1| choline/glycine betaine transporter ...   226   2e-56
gi|326569848|gb|EGE19898.1| choline/glycine betaine transporter ...   226   2e-56
gi|312958355|ref|ZP_07772876.1| BCCT transporter [Pseudomonas fl...   225   2e-56
gi|91217678|ref|ZP_01254635.1| choline/carnitine/betaine transpo...   225   2e-56
gi|296112695|ref|YP_003626633.1| choline/glycine betaine transpo...   225   3e-56
gi|326560950|gb|EGE11315.1| choline/glycine betaine transporter ...   225   3e-56
gi|188585246|ref|YP_001916791.1| choline/carnitine/betaine trans...   225   3e-56
gi|330447832|ref|ZP_08311480.1| transporter, betaine/carnitine/c...   225   3e-56
gi|193215885|ref|YP_001997084.1| choline/carnitine/betaine trans...   225   4e-56
gi|148653716|ref|YP_001280809.1| choline/carnitine/betaine trans...   225   4e-56
gi|323483061|ref|ZP_08088454.1| hypothetical protein HMPREF9474_...   225   4e-56
gi|154250877|ref|YP_001411701.1| choline/carnitine/betaine trans...   225   4e-56
gi|326800642|ref|YP_004318461.1| choline/carnitine/betaine trans...   225   5e-56
gi|197285321|ref|YP_002151193.1| choline transport protein BetT ...   225   5e-56
gi|334838574|gb|EGM17289.1| putative choline transporter [Pseudo...   224   6e-56
gi|55376920|ref|YP_134771.1| glycine betaine transporter [Haloar...   224   6e-56
gi|218889785|ref|YP_002438649.1| putative choline transporter [P...   224   6e-56
gi|227355753|ref|ZP_03840146.1| high-affinity choline transport ...   224   7e-56
gi|344210133|ref|YP_004786309.1| glycine betaine transporter [Ha...   224   8e-56
gi|152985551|ref|YP_001346559.1| choline transporter [Pseudomona...   224   1e-55
gi|254480152|ref|ZP_05093400.1| transporter, BCCT family [marine...   224   1e-55
gi|225387681|ref|ZP_03757445.1| hypothetical protein CLOSTASPAR_...   223   1e-55
gi|116493367|ref|YP_805102.1| choline-glycine betaine transporte...   223   1e-55
gi|254282825|ref|ZP_04957793.1| bcct family transporter [gamma p...   223   2e-55
gi|226939418|ref|YP_002794491.1| Transporter, BCCT family protei...   222   2e-55
gi|112706567|dbj|BAF03065.1| betaine transporter [Aphanothece ha...   222   2e-55
gi|307546284|ref|YP_003898763.1| BCCT family protein [Halomonas ...   222   2e-55
gi|160936957|ref|ZP_02084321.1| hypothetical protein CLOBOL_0184...   222   2e-55
gi|239826714|ref|YP_002949338.1| choline/carnitine/betaine trans...   222   3e-55
gi|262376469|ref|ZP_06069698.1| high-affinity choline transporte...   222   3e-55
gi|333367819|ref|ZP_08460052.1| BCCT family betaine transporter ...   222   4e-55
gi|325264217|ref|ZP_08130949.1| putative osmoprotectant transpor...   221   6e-55
gi|93005703|ref|YP_580140.1| choline/carnitine/betaine transport...   220   1e-54
gi|226329752|ref|ZP_03805270.1| hypothetical protein PROPEN_0366...   220   1e-54
gi|320537225|ref|ZP_08037188.1| transporter, betaine/carnitine/c...   220   1e-54
gi|225575347|ref|ZP_03783957.1| hypothetical protein RUMHYD_0343...   220   1e-54
gi|229827555|ref|ZP_04453624.1| hypothetical protein GCWU000182_...   220   1e-54
gi|148652686|ref|YP_001279779.1| choline/carnitine/betaine trans...   220   1e-54
gi|224477649|ref|YP_002635255.1| choline transporter [Staphyloco...   219   2e-54
gi|255528661|ref|ZP_05395414.1| choline/carnitine/betaine transp...   219   2e-54
gi|254474001|ref|ZP_05087394.1| choline/carnitine/betaine transp...   219   3e-54
gi|260583971|ref|ZP_05851719.1| choline/carnitine/betaine transp...   219   3e-54
gi|170768575|ref|ZP_02903028.1| bcct family transporter [Escheri...   218   5e-54
gi|311695686|gb|ADP98559.1| transporter, BCCT family protein [Ma...   217   9e-54
gi|304385626|ref|ZP_07367970.1| glycine betaine/carnitine/cholin...   217   1e-53
gi|270290114|ref|ZP_06196340.1| BCCT family betaine/carnitine tr...   217   1e-53
gi|319652463|ref|ZP_08006579.1| hypothetical protein HMPREF1013_...   217   1e-53
gi|167625230|ref|YP_001675524.1| BCCT transporter [Shewanella ha...   216   2e-53
gi|224367907|ref|YP_002602070.1| OpuD3 [Desulfobacterium autotro...   216   2e-53
gi|332093321|gb|EGI98380.1| transporter, betaine/carnitine/choli...   216   2e-53
gi|333368719|ref|ZP_08460886.1| BCCT family betaine transporter ...   216   2e-53
gi|329964955|ref|ZP_08301963.1| transporter, betaine/carnitine/c...   215   3e-53
gi|302391703|ref|YP_003827523.1| BCCT transporter [Acetohalobium...   215   3e-53
gi|71281475|ref|YP_270685.1| BCCT family transporter [Colwellia ...   215   4e-53
gi|309788593|ref|ZP_07683194.1| transporter, betaine/carnitine/c...   215   4e-53
gi|300899040|ref|ZP_07117327.1| transporter, betaine/carnitine/c...   214   6e-53
gi|260769583|ref|ZP_05878516.1| choline-glycine betaine transpor...   214   7e-53
gi|315182409|gb|ADT89322.1| choline-glycine betaine transporter ...   214   8e-53
gi|338994393|ref|ZP_08635109.1| choline transport protein BetT [...   214   9e-53
gi|90417192|ref|ZP_01225119.1| transporter, BCCT family protein ...   213   1e-52
gi|169795206|ref|YP_001712999.1| choline/carnitine/betaine trans...   213   1e-52
gi|119489640|ref|ZP_01622399.1| glycine betaine transporter [Lyn...   213   2e-52
gi|335997492|ref|ZP_08563406.1| choline/carnitine/betaine transp...   213   2e-52
gi|314934678|ref|ZP_07842037.1| osmoprotectant transporter, BCCT...   213   2e-52
gi|341597870|gb|EGS40395.1| transporter, betaine/carnitine/choli...   213   2e-52
gi|161486652|ref|NP_933576.2| choline-glycine betaine transporte...   213   2e-52
gi|220914232|ref|YP_002489541.1| choline/carnitine/betaine trans...   213   2e-52
gi|242243627|ref|ZP_04798071.1| BCCT family betaine/carnitine/ch...   212   3e-52
gi|341841241|gb|EGS82703.1| transporter, betaine/carnitine/choli...   212   3e-52
gi|329730983|gb|EGG67357.1| transporter, betaine/carnitine/choli...   212   3e-52
gi|27469086|ref|NP_765723.1| choline transporter [Staphylococcus...   212   4e-52
gi|326423707|ref|NP_759407.3| choline-glycine betaine transporte...   212   4e-52
gi|302393007|ref|YP_003828827.1| choline/carnitine/betaine trans...   212   4e-52
gi|156404378|ref|XP_001640384.1| predicted protein [Nematostella...   212   4e-52
gi|57636194|gb|AAW52982.1| choline/carnitine/betaine transporter...   211   5e-52
gi|330446082|ref|ZP_08309734.1| BCCT transporter family protein ...   211   6e-52
gi|262279969|ref|ZP_06057754.1| high-affinity choline transporte...   211   7e-52
gi|242372280|ref|ZP_04817854.1| BCCT family betaine/carnitine/ch...   210   1e-51
gi|331084469|ref|ZP_08333571.1| hypothetical protein HMPREF0992_...   210   1e-51
gi|260589456|ref|ZP_05855369.1| choline/carnitine/betaine transp...   210   1e-51
gi|238922247|ref|YP_002935761.1| betaine/carnitine transporter, ...   210   1e-51
gi|291521054|emb|CBK79347.1| Choline-glycine betaine transporter...   210   1e-51
gi|336322837|ref|YP_004602804.1| choline/carnitine/betaine trans...   210   1e-51
gi|169795207|ref|YP_001713000.1| choline/carnitine/betaine trans...   210   1e-51
gi|104779654|ref|YP_606152.1| choline transporter BetT [Pseudomo...   210   1e-51
gi|325275722|ref|ZP_08141605.1| choline/carnitine/betaine transp...   210   2e-51
gi|184158931|ref|YP_001847270.1| choline-glycine betaine transpo...   210   2e-51
gi|310825705|ref|YP_003958062.1| BCCT transporter [Eubacterium l...   210   2e-51
gi|26991737|ref|NP_747162.1| choline/carnitine/betaine transport...   209   2e-51
gi|336124862|ref|YP_004566910.1| BCCT family transporter [Vibrio...   209   2e-51
gi|170719591|ref|YP_001747279.1| choline/carnitine/betaine trans...   209   2e-51
gi|154485029|ref|ZP_02027477.1| hypothetical protein EUBVEN_0274...   209   2e-51
gi|148550136|ref|YP_001270238.1| choline/carnitine/betaine trans...   209   2e-51
gi|313501037|gb|ADR62403.1| Choline/carnitine/betaine transporte...   209   2e-51
gi|228912396|ref|ZP_04076086.1| Glycine betaine transporter [Bac...   209   2e-51
gi|295112023|emb|CBL28773.1| Choline-glycine betaine transporter...   209   2e-51
gi|341615964|ref|ZP_08702833.1| choline/carnitine/betaine transp...   209   2e-51
gi|345504874|gb|AEN99556.1| hypothetical protein LSA_11780 [Lact...   209   3e-51
gi|229065343|ref|ZP_04200621.1| Glycine betaine transporter [Bac...   208   3e-51
gi|342234371|gb|EGT99032.1| choline-glycine betaine transporter ...   208   3e-51
gi|167036101|ref|YP_001671332.1| choline/carnitine/betaine trans...   208   3e-51
gi|196248601|ref|ZP_03147302.1| choline/carnitine/betaine transp...   208   5e-51
gi|301512184|ref|ZP_07237421.1| glycine betaine transporter OpuD...   208   5e-51
gi|325264149|ref|ZP_08130881.1| glycine betaine transporter [Clo...   208   5e-51
gi|70733757|ref|YP_257397.1| high-affinity choline transporter B...   208   6e-51
gi|334271542|gb|EGL89929.1| transporter, betaine/carnitine/choli...   207   7e-51
gi|148273133|ref|YP_001222694.1| BCCT family high-affinity choli...   207   7e-51
gi|82752195|ref|YP_417936.1| choline transporter [Staphylococcus...   207   8e-51
gi|15925605|ref|NP_373139.1| choline transporter [Staphylococcus...   207   8e-51
gi|282921189|ref|ZP_06328907.1| betaine/carnitine transporter [S...   207   8e-51
gi|225012454|ref|ZP_03702890.1| choline/carnitine/betaine transp...   207   1e-50
gi|229077024|ref|ZP_04209782.1| Glycine betaine transporter [Bac...   207   1e-50

Sequences not found previously or not previously below threshold:

gi|345871702|ref|ZP_08823645.1| choline/carnitine/betaine transp...   233   1e-58
gi|183598668|ref|ZP_02960161.1| hypothetical protein PROSTU_0207...   229   2e-57
gi|221127729|ref|XP_002165481.1| PREDICTED: similar to predicted...   215   3e-53
gi|295135367|ref|YP_003586043.1| choline/carnitine/betaine trans...   215   4e-53
gi|120436889|ref|YP_862575.1| transporter of the betaine / carni...   214   7e-53
gi|221105818|ref|XP_002169092.1| PREDICTED: similar to predicted...   213   1e-52
gi|298674406|ref|YP_003726156.1| choline/carnitine/betaine trans...   211   5e-52
gi|312137925|ref|YP_004005261.1| bcct family transporter [Rhodoc...   210   1e-51
gi|257057136|ref|YP_003134968.1| choline/carnitine/betaine trans...   207   8e-51

Searching..................................................done


Results from round 3


                                                                 Score    E
Sequences producing significant alignments:                      (bits) Value
Sequences used in model and found again:

gi|332095326|gb|EGJ00349.1| transporter, betaine/carnitine/choli...   345   2e-92
gi|306440395|pdb|2WSW|A Chain A, Crystal Structure Of Carnitine ...   327   5e-87
gi|161504802|ref|YP_001571914.1| L-carnitine/gamma-butyrobetaine...   325   3e-86
gi|238911133|ref|ZP_04654970.1| L-carnitine/gamma-butyrobetaine ...   323   1e-85
gi|339998095|ref|YP_004728978.1| putative carnitine transporter ...   323   1e-85
gi|16763464|ref|NP_459079.1| L-carnitine/gamma-butyrobetaine ant...   322   2e-85
gi|204926886|ref|ZP_03218088.1| L-carnitine/gamma-butyrobetaine ...   322   2e-85
gi|62178638|ref|YP_215055.1| L-carnitine/gamma-butyrobetaine ant...   322   3e-85
gi|283835102|ref|ZP_06354843.1| L-carnitine/gamma-butyrobetaine ...   321   5e-85
gi|167989933|ref|ZP_02571033.1| L-carnitine/gamma-butyrobetaine ...   321   6e-85
gi|200387799|ref|ZP_03214411.1| L-carnitine/gamma-butyrobetaine ...   320   6e-85
gi|237729336|ref|ZP_04559817.1| L-carnitine/gamma-butyrobetaine ...   320   7e-85
gi|56412346|ref|YP_149421.1| L-carnitine/gamma-butyrobetaine ant...   320   9e-85
gi|197286483|ref|YP_002152355.1| L-carnitine/gamma-butyrobetaine...   319   2e-84
gi|205351415|ref|YP_002225216.1| L-carnitine/gamma-butyrobetaine...   318   3e-84
gi|227357556|ref|ZP_03841909.1| BCCT family betaine/carnitine/ch...   318   3e-84
gi|157147543|ref|YP_001454862.1| L-carnitine/gamma-butyrobetaine...   318   4e-84
gi|300984180|ref|ZP_07176908.1| transporter, betaine/carnitine/c...   318   4e-84
gi|300905443|ref|ZP_07123210.1| transporter, betaine/carnitine/c...   318   4e-84
gi|345363094|gb|EGW95237.1| transporter, betaine/carnitine/choli...   317   5e-84
gi|256829667|ref|YP_003158395.1| choline/carnitine/betaine trans...   317   5e-84
gi|194439682|ref|ZP_03071752.1| L-carnitine/gamma-butyrobetaine ...   317   6e-84
gi|218687916|ref|YP_002396128.1| L-carnitine/gamma-butyrobetaine...   317   6e-84
gi|332281273|ref|ZP_08393686.1| predicted transporter [Shigella ...   317   6e-84
gi|283783824|ref|YP_003363689.1| L-carnitine/gamma-butyrobetaine...   317   7e-84
gi|170021602|ref|YP_001726556.1| L-carnitine/gamma-butyrobetaine...   317   7e-84
gi|315616183|gb|EFU96802.1| transporter, betaine/carnitine/choli...   317   8e-84
gi|323964861|gb|EGB60328.1| betaine/carnitine/choline transporte...   317   8e-84
gi|320200442|gb|EFW75028.1| L-carnitine/gamma-butyrobetaine anti...   317   8e-84
gi|26245964|ref|NP_752003.1| L-carnitine/gamma-butyrobetaine ant...   317   8e-84
gi|16128034|ref|NP_414582.1| predicted transporter [Escherichia ...   317   8e-84
gi|331645147|ref|ZP_08346258.1| L-carnitine/gamma-butyrobetaine ...   317   9e-84
gi|16759067|ref|NP_454684.1| L-carnitine/gamma-butyrobetaine ant...   317   9e-84
gi|213427515|ref|ZP_03360265.1| L-carnitine/gamma-butyrobetaine ...   317   9e-84
gi|260842278|ref|YP_003220056.1| putative transporter CaiT [Esch...   316   1e-83
gi|336249658|ref|YP_004593368.1| putative transporter [Enterobac...   316   1e-83
gi|256025357|ref|ZP_05439222.1| L-carnitine/gamma-butyrobetaine ...   316   1e-83
gi|170768553|ref|ZP_02903006.1| L-carnitine/gamma-butyrobetaine ...   316   1e-83
gi|209917232|ref|YP_002291316.1| L-carnitine/gamma-butyrobetaine...   316   1e-83
gi|291280864|ref|YP_003497682.1| L-carnitine/gamma-butyrobetaine...   316   2e-83
gi|333011422|gb|EGK30836.1| transporter, betaine/carnitine/choli...   315   2e-83
gi|345354895|gb|EGW87110.1| transporter, betaine/carnitine/choli...   315   3e-83
gi|300928661|ref|ZP_07144180.1| transporter, betaine/carnitine/c...   315   3e-83
gi|167033201|ref|YP_001668432.1| putative transporter [Pseudomon...   315   3e-83
gi|335578490|gb|EGM63706.1| transporter, betaine/carnitine/choli...   315   3e-83
gi|306440396|pdb|2WSX|A Chain A, Crystal Structure Of Carnitine ...   315   3e-83
gi|24111486|ref|NP_705996.1| L-carnitine/gamma-butyrobetaine ant...   315   3e-83
gi|333010531|gb|EGK29964.1| transporter, betaine/carnitine/choli...   315   3e-83
gi|28558060|sp|P59334.1|CAIT_PROSL RecName: Full=L-carnitine/gam...   314   4e-83
gi|194429869|ref|ZP_03062381.1| L-carnitine/gamma-butyrobetaine ...   314   6e-83
gi|218547487|ref|YP_002381278.1| L-carnitine/gamma-butyrobetaine...   314   6e-83
gi|254037457|ref|ZP_04871534.1| choline/carnitine/betaine transp...   314   8e-83
gi|95110251|emb|CAK14958.1| putative betaine/choline/glycine tra...   314   8e-83
gi|334122964|ref|ZP_08496997.1| BCCT family betaine/carnitine/ch...   313   1e-82
gi|194434567|ref|ZP_03066825.1| L-carnitine/gamma-butyrobetaine ...   312   2e-82
gi|110804107|ref|YP_687627.1| L-carnitine/gamma-butyrobetaine an...   312   3e-82
gi|82775442|ref|YP_401789.1| L-carnitine/gamma-butyrobetaine ant...   311   4e-82
gi|15799723|ref|NP_285735.1| L-carnitine/gamma-butyrobetaine ant...   311   5e-82
gi|15829297|ref|NP_308070.1| L-carnitine/gamma-butyrobetaine ant...   311   5e-82
gi|333968044|gb|AEG34849.1| L-carnitine/gamma-butyrobetaine anti...   310   9e-82
gi|345393733|gb|EGX23502.1| transporter, betaine/carnitine/choli...   310   9e-82
gi|301026541|ref|ZP_07189969.1| transporter, betaine/carnitine/c...   310   1e-81
gi|206578341|ref|YP_002239367.1| transporter [Klebsiella pneumon...   309   2e-81
gi|290510727|ref|ZP_06550097.1| BCCT family betaine/carnitine tr...   308   2e-81
gi|345350056|gb|EGW82331.1| transporter, betaine/carnitine/choli...   308   2e-81
gi|293410110|ref|ZP_06653686.1| hypothetical protein ECEG_01063 ...   308   3e-81
gi|330010190|ref|ZP_08306705.1| transporter, betaine/carnitine/c...   308   3e-81
gi|339761322|gb|AEJ97542.1| putative transporter [Klebsiella pne...   308   3e-81
gi|345362731|gb|EGW94876.1| transporter, betaine/carnitine/choli...   308   4e-81
gi|300927878|ref|ZP_07143439.1| transporter, betaine/carnitine/c...   308   4e-81
gi|331683303|ref|ZP_08383904.1| putative transport protein [Esch...   308   4e-81
gi|320657895|gb|EFX25657.1| putative transporter [Escherichia co...   308   4e-81
gi|301025370|ref|ZP_07188926.1| transporter, betaine/carnitine/c...   308   4e-81
gi|312969837|ref|ZP_07784020.1| transporter, betaine/carnitine/c...   308   5e-81
gi|345379615|gb|EGX11524.1| transporter, betaine/carnitine/choli...   308   5e-81
gi|15802214|ref|NP_288237.1| transporter [Escherichia coli O157:...   308   5e-81
gi|332096410|gb|EGJ01407.1| transporter, betaine/carnitine/choli...   308   5e-81
gi|82543796|ref|YP_407743.1| transporter [Shigella boydii Sb227]...   308   5e-81
gi|339415166|gb|AEJ56838.1| transporter, betaine/carnitine/choli...   307   5e-81
gi|345358957|gb|EGW91136.1| transporter, betaine/carnitine/choli...   307   5e-81
gi|189404416|ref|ZP_02789261.2| transporter, betaine/carnitine/c...   307   6e-81
gi|193066341|ref|ZP_03047390.1| transporter, betaine/carnitine/c...   307   6e-81
gi|194430014|ref|ZP_03062521.1| transporter, betaine/carnitine/c...   307   6e-81
gi|320183819|gb|EFW58652.1| Choline-glycine betaine transporter ...   307   6e-81
gi|345374184|gb|EGX06137.1| transporter, betaine/carnitine/choli...   307   6e-81
gi|170681413|ref|YP_001743445.1| putative transporter [Escherich...   307   7e-81
gi|293446173|ref|ZP_06662595.1| BCCT family betaine/carnitine tr...   307   7e-81
gi|309702023|emb|CBJ01337.1| BCCT-family transporter [Escherichi...   307   8e-81
gi|311279778|ref|YP_003942009.1| choline/carnitine/betaine trans...   307   9e-81
gi|157161265|ref|YP_001458583.1| putative transporter [Escherich...   307   9e-81
gi|262043625|ref|ZP_06016734.1| conserved hypothetical protein [...   307   1e-80
gi|293415116|ref|ZP_06657759.1| BCCT family betaine/carnitine tr...   307   1e-80
gi|74311887|ref|YP_310306.1| putative transporter [Shigella sonn...   306   1e-80
gi|323166517|gb|EFZ52280.1| transporter, betaine/carnitine/choli...   306   1e-80
gi|309796670|ref|ZP_07691075.1| transporter, betaine/carnitine/c...   306   1e-80
gi|323191438|gb|EFZ76700.1| high-affinity choline transport prot...   306   1e-80
gi|191165730|ref|ZP_03027569.1| transporter, betaine/carnitine/c...   306   1e-80
gi|110640595|ref|YP_668323.1| choline transport protein BetT [Es...   306   1e-80
gi|325284834|ref|YP_004264296.1| choline/carnitine/betaine trans...   306   1e-80
gi|345338179|gb|EGW70610.1| transporter, betaine/carnitine/choli...   306   1e-80
gi|323965258|gb|EGB60716.1| betaine/carnitine/choline transporte...   306   1e-80
gi|327252922|gb|EGE64576.1| transporter, betaine/carnitine/choli...   306   1e-80
gi|323937059|gb|EGB33339.1| betaine/carnitine/choline transporte...   306   1e-80
gi|193071297|ref|ZP_03052216.1| transporter, betaine/carnitine/c...   306   2e-80
gi|331663289|ref|ZP_08364199.1| putative transport protein [Esch...   306   2e-80
gi|91209389|ref|YP_539375.1| choline transport protein BetT [Esc...   306   2e-80
gi|26246332|ref|NP_752371.1| choline transport protein BetT [Esc...   306   2e-80
gi|323968568|gb|EGB63974.1| betaine/carnitine/choline transporte...   306   2e-80
gi|15800036|ref|NP_286048.1| choline transport protein BetT [Esc...   306   2e-80
gi|300916514|ref|ZP_07133247.1| transporter, betaine/carnitine/c...   306   2e-80
gi|300939905|ref|ZP_07154538.1| transporter, betaine/carnitine/c...   306   2e-80
gi|312970403|ref|ZP_07784584.1| high-affinity choline transport ...   306   2e-80
gi|323976208|gb|EGB71301.1| betaine/carnitine/choline transporte...   305   2e-80
gi|320201102|gb|EFW75685.1| High-affinity choline uptake protein...   305   2e-80
gi|331661686|ref|ZP_08362609.1| high-affinity choline transport ...   305   2e-80
gi|238894050|ref|YP_002918784.1| putative transporter [Klebsiell...   305   2e-80
gi|323961855|gb|EGB57454.1| betaine/carnitine/choline transporte...   305   2e-80
gi|209748424|gb|ACI72519.1| putative transport protein [Escheric...   305   2e-80
gi|315287727|gb|EFU47130.1| transporter, betaine/carnitine/choli...   305   2e-80
gi|157154828|ref|YP_001463101.1| putative transporter [Escherich...   305   2e-80
gi|187776030|ref|ZP_02799891.2| transporter, betaine/carnitine/c...   305   3e-80
gi|170680230|ref|YP_001742449.1| choline transport protein BetT ...   305   3e-80
gi|218698782|ref|YP_002406411.1| choline transport protein BetT ...   305   3e-80
gi|162139700|ref|YP_607762.2| putative transporter [Pseudomonas ...   303   8e-80
gi|309787305|ref|ZP_07681917.1| transporter, betaine/carnitine/c...   303   9e-80
gi|308187119|ref|YP_003931250.1| High-affinity choline transport...   302   2e-79
gi|304396191|ref|ZP_07378073.1| choline/carnitine/betaine transp...   302   2e-79
gi|323158718|gb|EFZ44732.1| transporter, betaine/carnitine/choli...   302   2e-79
gi|332535858|ref|ZP_08411583.1| choline-glycine betaine transpor...   302   3e-79
gi|309700579|emb|CBI99875.1| high-affinity choline transport pro...   301   5e-79
gi|157146807|ref|YP_001454126.1| choline transport protein BetT ...   299   2e-78
gi|268592064|ref|ZP_06126285.1| L-carnitine/gamma-butyrobetaine ...   298   4e-78
gi|110804384|ref|YP_687904.1| choline transport protein BetT [Sh...   297   8e-78
gi|218552625|ref|YP_002385538.1| L-carnitine/gamma-butyrobetaine...   296   1e-77
gi|297518567|ref|ZP_06936953.1| choline transport protein BetT [...   296   2e-77
gi|283832803|ref|ZP_06352544.1| putative transport protein [Citr...   296   2e-77
gi|317494107|ref|ZP_07952523.1| betaine/carnitine/choline transp...   295   2e-77
gi|220905602|ref|YP_002480914.1| BCCT transporter [Desulfovibrio...   295   2e-77
gi|237731837|ref|ZP_04562318.1| conserved hypothetical protein [...   295   3e-77
gi|315134999|dbj|BAJ42158.1| high-affinity choline transport pro...   295   4e-77
gi|226327350|ref|ZP_03802868.1| hypothetical protein PROPEN_0121...   294   5e-77
gi|293605917|ref|ZP_06688287.1| conserved hypothetical protein [...   292   2e-76
gi|293397024|ref|ZP_06641298.1| BCCT family betaine/carnitine/ch...   292   3e-76
gi|269140009|ref|YP_003296710.1| L-carnitine/gamma-butyrobetaine...   292   3e-76
gi|238920834|ref|YP_002934349.1| L-carnitine/gamma-butyrobetaine...   291   5e-76
gi|311280113|ref|YP_003942344.1| choline/carnitine/betaine trans...   287   7e-75
gi|336249189|ref|YP_004592899.1| choline transport protein BetT ...   285   4e-74
gi|254227648|ref|ZP_04921079.1| transporter, betaine/carnitine/c...   284   5e-74
gi|297172710|gb|ADI23677.1| choline-glycine betaine transporter ...   284   6e-74
gi|323166091|gb|EFZ51870.1| transporter, betaine/carnitine/choli...   283   1e-73
gi|31790989|ref|NP_857626.1| choline transport protein BetT [Erw...   283   2e-73
gi|83943630|ref|ZP_00956088.1| Choline-glycine betaine transport...   283   2e-73
gi|283480480|emb|CAY76393.1| High-affinity choline transport pro...   282   2e-73
gi|332762599|gb|EGJ92864.1| transporter, betaine/carnitine/choli...   282   2e-73
gi|327394139|dbj|BAK11561.1| high-affinity choline transport pro...   282   3e-73
gi|44680162|ref|NP_982001.1| choline transport protein BetT [Erw...   281   4e-73
gi|291617718|ref|YP_003520460.1| BetT [Pantoea ananatis LMG 2010...   281   4e-73
gi|313646583|gb|EFS11044.1| transporter, betaine/carnitine/choli...   281   5e-73
gi|291615548|ref|YP_003522558.1| High-affinity choline transport...   281   6e-73
gi|323171460|gb|EFZ57107.1| transporter, betaine/carnitine/choli...   281   6e-73
gi|323164109|gb|EFZ49916.1| high-affinity choline transport prot...   280   8e-73
gi|332098173|gb|EGJ03146.1| transporter, betaine/carnitine/choli...   280   8e-73
gi|161936298|ref|YP_130909.2| putative choline-glycine betaine t...   280   8e-73
gi|46914328|emb|CAG21107.1| putative choline-glycine betaine tra...   280   1e-72
gi|83954613|ref|ZP_00963324.1| Choline-glycine betaine transport...   280   1e-72
gi|262395696|ref|YP_003287549.1| glycine/betaine ABC transporter...   278   3e-72
gi|206578577|ref|YP_002239796.1| choline transport protein BetT ...   278   4e-72
gi|296103459|ref|YP_003613605.1| high-affinity choline transport...   278   4e-72
gi|212637618|ref|YP_002314143.1| L-carnitine/gamma-butyrobetaine...   277   7e-72
gi|27228685|ref|NP_758750.1| choline transport protein BetT [Erw...   277   7e-72
gi|152969158|ref|YP_001334267.1| choline transport protein BetT ...   277   8e-72
gi|221128147|ref|XP_002159349.1| PREDICTED: similar to predicted...   277   1e-71
gi|90412877|ref|ZP_01220877.1| putative choline-glycine betaine ...   277   1e-71
gi|321222356|gb|EFX47428.1| L-carnitine/gamma-butyrobetaine anti...   276   1e-71
gi|270261007|ref|ZP_06189280.1| transporter [Serratia odorifera ...   276   1e-71
gi|294495056|ref|YP_003541549.1| choline/carnitine/betaine trans...   274   6e-71
gi|169796965|ref|YP_001714758.1| transporter [Acinetobacter baum...   273   1e-70
gi|170770080|ref|ZP_02904533.1| transporter, betaine/carnitine/c...   273   1e-70
gi|322507021|gb|ADX02475.1| Betaine/choline/glycine transport pr...   273   1e-70
gi|239501196|ref|ZP_04660506.1| putative transporter [Acinetobac...   273   1e-70
gi|193076610|gb|ABO11283.2| betaine/choline/glycine transport pr...   273   1e-70
gi|184157123|ref|YP_001845462.1| putative transporter [Acinetoba...   273   1e-70
gi|342236829|gb|EGU01332.1| putative transporter [Acinetobacter ...   273   1e-70
gi|260553992|ref|ZP_05826257.1| betaine/choline/glycine transpor...   273   1e-70
gi|323516889|gb|ADX91270.1| putative transporter [Acinetobacter ...   273   2e-70
gi|299771322|ref|YP_003733348.1| putative transporter [Acinetoba...   272   3e-70
gi|167622161|ref|YP_001672455.1| L-carnitine/gamma-butyrobetaine...   272   3e-70
gi|126640901|ref|YP_001083885.1| putative transporter [Acinetoba...   272   3e-70
gi|293609047|ref|ZP_06691350.1| conserved hypothetical protein [...   272   4e-70
gi|325121180|gb|ADY80703.1| BCCT-family transporter [Acinetobact...   272   4e-70
gi|170716957|gb|ACB32180.1| BetT [Serratia entomophila]               272   4e-70
gi|150391205|ref|YP_001321254.1| choline/carnitine/betaine trans...   270   9e-70
gi|290476283|ref|YP_003469187.1| high-affinity choline transport...   268   3e-69
gi|239627117|ref|ZP_04670148.1| choline/carnitine/betaine transp...   268   3e-69
gi|213615501|ref|ZP_03371327.1| L-carnitine/gamma-butyrobetaine ...   267   7e-69
gi|157963849|ref|YP_001503883.1| L-carnitine/gamma-butyrobetaine...   266   1e-68
gi|157963882|ref|YP_001503916.1| choline/carnitine/betaine trans...   265   3e-68
gi|197335966|ref|YP_002155918.1| bcct family transporter [Vibrio...   265   5e-68
gi|59711728|ref|YP_204504.1| transporter [Vibrio fischeri ES114]...   265   5e-68
gi|167622350|ref|YP_001672644.1| putative transporter [Shewanell...   264   6e-68
gi|288572834|ref|ZP_06391191.1| choline/carnitine/betaine transp...   264   6e-68
gi|126665861|ref|ZP_01736842.1| BCCT family transporter [Marinob...   264   7e-68
gi|343514084|ref|ZP_08751166.1| hypothetical protein VIBRN418_15...   264   7e-68
gi|156975326|ref|YP_001446233.1| hypothetical protein VIBHAR_030...   263   1e-67
gi|300721594|ref|YP_003710869.1| betaine/choline/glycine transpo...   263   1e-67
gi|134298440|ref|YP_001111936.1| L-carnitine/gamma-butyrobetaine...   263   2e-67
gi|317487159|ref|ZP_07945960.1| BCCT family transporter [Bilophi...   263   2e-67
gi|345890248|ref|ZP_08841190.1| hypothetical protein HMPREF0178_...   262   2e-67
gi|257454462|ref|ZP_05619722.1| glycine betaine transporter OpuD...   262   2e-67
gi|153833890|ref|ZP_01986557.1| bcct family transporter [Vibrio ...   262   3e-67
gi|167622130|ref|YP_001672424.1| choline/carnitine/betaine trans...   262   3e-67
gi|254471479|ref|ZP_05084881.1| choline transporter [Pseudovibri...   262   4e-67
gi|343506368|ref|ZP_08743857.1| hypothetical protein VII00023_19...   262   4e-67
gi|268589933|ref|ZP_06124154.1| osmoprotectant transporter, BCCT...   262   4e-67
gi|51595542|ref|YP_069733.1| choline transport protein BetT [Yer...   262   4e-67
gi|213585628|ref|ZP_03367454.1| L-carnitine/gamma-butyrobetaine ...   261   5e-67
gi|153949444|ref|YP_001401791.1| choline transport protein BetT ...   261   6e-67
gi|345871702|ref|ZP_08823645.1| choline/carnitine/betaine transp...   261   7e-67
gi|262197993|ref|YP_003269202.1| choline/carnitine/betaine trans...   260   8e-67
gi|323499510|ref|ZP_08104480.1| hypothetical protein VISI1226_22...   260   8e-67
gi|261252433|ref|ZP_05945006.1| choline-glycine betaine transpor...   260   1e-66
gi|86148358|ref|ZP_01066651.1| putative choline-glycine betaine ...   260   1e-66
gi|163801933|ref|ZP_02195830.1| putative choline-glycine betaine...   260   1e-66
gi|218708923|ref|YP_002416544.1| putative transporter [Vibrio sp...   260   1e-66
gi|305671389|gb|ADM63081.1| choline transporter [uncultured bact...   260   1e-66
gi|148977728|ref|ZP_01814289.1| putative choline-glycine betaine...   259   2e-66
gi|255320166|ref|ZP_05361352.1| choline transport protein BetT [...   259   2e-66
gi|342806309|gb|EGU41537.1| putative transporter [Vibrio splendi...   259   2e-66
gi|262379234|ref|ZP_06072390.1| high-affinity choline transporte...   258   4e-66
gi|188532916|ref|YP_001906713.1| choline transport protein BetT ...   257   7e-66
gi|310829638|ref|YP_003961995.1| choline/carnitine/betaine trans...   257   9e-66
gi|269791808|ref|YP_003316712.1| BCCT transporter [Thermanaerovi...   256   1e-65
gi|288556616|ref|YP_003428551.1| glycine betaine transporter [Ba...   256   1e-65
gi|242281005|ref|YP_002993134.1| BCCT transporter [Desulfovibrio...   256   1e-65
gi|71065288|ref|YP_264015.1| BCCT family choline/carnitine/betai...   256   2e-65
gi|126640980|ref|YP_001083964.1| BCCT family high-affinity choli...   256   2e-65
gi|296534034|ref|ZP_06896548.1| BCCT family osmoprotectant trans...   255   2e-65
gi|170728429|ref|YP_001762455.1| choline/carnitine/betaine trans...   255   3e-65
gi|308048330|ref|YP_003911896.1| choline/carnitine/betaine trans...   255   5e-65
gi|254488039|ref|ZP_05101244.1| choline/carnitine/betaine transp...   255   5e-65
gi|157963668|ref|YP_001503702.1| putative transporter [Shewanell...   254   7e-65
gi|345377550|gb|EGX09481.1| high-affinity choline transport prot...   254   9e-65
gi|224367174|ref|YP_002601337.1| putative choline/carnitine/beta...   252   2e-64
gi|343496436|ref|ZP_08734533.1| hypothetical protein VINI7043_10...   252   2e-64
gi|221105818|ref|XP_002169092.1| PREDICTED: similar to predicted...   252   3e-64
gi|289522816|ref|ZP_06439670.1| osmoprotectant transporter, BCCT...   252   3e-64
gi|325262452|ref|ZP_08129189.1| osmoprotectant transporter, BCCT...   251   4e-64
gi|323463428|gb|ADX75581.1| choline transporter [Staphylococcus ...   251   5e-64
gi|319893521|ref|YP_004150396.1| High-affinity choline uptake pr...   251   7e-64
gi|343516140|ref|ZP_08753185.1| BCCT transporter [Vibrio sp. N41...   251   7e-64
gi|297530515|ref|YP_003671790.1| choline/carnitine/betaine trans...   250   8e-64
gi|343503922|ref|ZP_08741724.1| BCCT transporter [Vibrio ichthyo...   250   9e-64
gi|134300058|ref|YP_001113554.1| choline/carnitine/betaine trans...   250   9e-64
gi|343510515|ref|ZP_08747738.1| BCCT transporter [Vibrio scophth...   250   1e-63
gi|260655839|ref|ZP_05861308.1| osmoprotectant transporter, BCCT...   249   2e-63
gi|15599128|ref|NP_252622.1| choline transporter [Pseudomonas ae...   249   2e-63
gi|296387544|ref|ZP_06877019.1| choline transporter [Pseudomonas...   249   2e-63
gi|138894829|ref|YP_001125282.1| glycine betaine transporter [Ge...   249   2e-63
gi|152996496|ref|YP_001341331.1| choline/carnitine/betaine trans...   249   2e-63
gi|310779451|ref|YP_003967784.1| choline/carnitine/betaine trans...   249   2e-63
gi|292493950|ref|YP_003533092.1| glycine betaine transporter [Ha...   248   3e-63
gi|261419514|ref|YP_003253196.1| choline/carnitine/betaine trans...   248   5e-63
gi|266620088|ref|ZP_06113023.1| osmoprotectant transporter, BCCT...   248   5e-63
gi|261341185|ref|ZP_05969043.1| osmoprotectant transporter, BCCT...   248   6e-63
gi|84393305|ref|ZP_00992065.1| putative choline-glycine betaine ...   248   6e-63
gi|221127729|ref|XP_002165481.1| PREDICTED: similar to predicted...   247   7e-63
gi|269104217|ref|ZP_06156913.1| putative choline-glycine betaine...   247   1e-62
gi|338770113|gb|EGP24880.1| putative transporter [Escherichia co...   246   1e-62
gi|345866319|ref|ZP_08818347.1| transporter, betaine/carnitine/c...   246   2e-62
gi|154250877|ref|YP_001411701.1| choline/carnitine/betaine trans...   246   2e-62
gi|160937604|ref|ZP_02084965.1| hypothetical protein CLOBOL_0249...   245   3e-62
gi|319944978|ref|ZP_08019240.1| BCCT family betaine/carnitine/ch...   245   4e-62
gi|88812930|ref|ZP_01128174.1| choline/carnitine/betaine transpo...   245   4e-62
gi|300716556|ref|YP_003741359.1| high-affinity choline transport...   243   1e-61
gi|161760569|ref|YP_071041.2| transporter [Yersinia pseudotuberc...   243   2e-61
gi|225412340|ref|ZP_03761529.1| hypothetical protein CLOSTASPAR_...   242   2e-61
gi|161484827|ref|NP_669011.2| putative transporter [Yersinia pes...   242   3e-61
gi|260597715|ref|YP_003210286.1| choline transport protein BetT ...   241   4e-61
gi|302384936|ref|YP_003820758.1| choline/carnitine/betaine trans...   241   5e-61
gi|162202301|ref|YP_001163264.2| putative transporter [Yersinia ...   241   5e-61
gi|224368027|ref|YP_002602190.1| OpuD4 [Desulfobacterium autotro...   241   7e-61
gi|261250754|ref|ZP_05943328.1| choline/carnitine/betaine transp...   240   1e-60
gi|186895930|ref|YP_001873042.1| putative transporter [Yersinia ...   240   1e-60
gi|51590132|emb|CAH21769.1| putative BCCT-family carnitine trans...   240   1e-60
gi|289549740|ref|YP_003470644.1| High-affinity choline uptake pr...   239   2e-60
gi|160874693|ref|YP_001554009.1| choline/carnitine/betaine trans...   239   2e-60
gi|126173780|ref|YP_001049929.1| choline/carnitine/betaine trans...   239   2e-60
gi|153000071|ref|YP_001365752.1| choline/carnitine/betaine trans...   239   2e-60
gi|343513238|ref|ZP_08750347.1| hypothetical protein VIS19158_20...   239   2e-60
gi|21958493|gb|AAM85262.1|AE013772_4 putative quarternary ammoni...   239   2e-60
gi|153950030|ref|YP_001400493.1| transporter [Yersinia pseudotub...   239   2e-60
gi|90577265|ref|ZP_01233076.1| putative choline-glycine betaine ...   239   2e-60
gi|89072386|ref|ZP_01158965.1| putative choline-glycine betaine ...   239   3e-60
gi|149365597|ref|ZP_01887632.1| putative BCCT-family transporter...   239   3e-60
gi|170023859|ref|YP_001720364.1| putative transporter [Yersinia ...   239   3e-60
gi|315659635|ref|ZP_07912496.1| BCCT family osmoprotectant trans...   238   3e-60
gi|320014676|gb|ADV98247.1| putative BCCT-family transporter [Ye...   238   3e-60
gi|121996887|ref|YP_001001674.1| choline/carnitine/betaine trans...   238   4e-60
gi|254474001|ref|ZP_05087394.1| choline/carnitine/betaine transp...   238   4e-60
gi|145210884|gb|ABP40291.1| BCCT-family transporter [Yersinia pe...   238   5e-60
gi|294496048|ref|YP_003542541.1| choline/carnitine/betaine trans...   238   6e-60
gi|219670325|ref|YP_002460760.1| choline/carnitine/betaine trans...   237   9e-60
gi|127513604|ref|YP_001094801.1| L-carnitine/gamma-butyrobetaine...   237   1e-59
gi|307546284|ref|YP_003898763.1| BCCT family protein [Halomonas ...   237   1e-59
gi|315298335|gb|EFU57590.1| transporter, betaine/carnitine/choli...   236   1e-59
gi|112706567|dbj|BAF03065.1| betaine transporter [Aphanothece ha...   236   1e-59
gi|157376361|ref|YP_001474961.1| L-carnitine/gamma-butyrobetaine...   236   1e-59
gi|71282520|ref|YP_268733.1| choline/carnitine/betaine transport...   236   2e-59
gi|148653716|ref|YP_001280809.1| choline/carnitine/betaine trans...   236   2e-59
gi|254506906|ref|ZP_05119045.1| choline-glycine betaine transpor...   236   2e-59
gi|331660951|ref|ZP_08361883.1| putative carnitine transporter C...   236   2e-59
gi|308049034|ref|YP_003912600.1| choline/carnitine/betaine trans...   236   2e-59
gi|326569848|gb|EGE19898.1| choline/glycine betaine transporter ...   235   2e-59
gi|52420917|emb|CAH55796.1| putative carnitine transporter CniT ...   235   3e-59
gi|306815484|ref|ZP_07449633.1| putative carnitine transporter C...   235   3e-59
gi|225405732|ref|ZP_03760921.1| hypothetical protein CLOSTASPAR_...   235   3e-59
gi|326563940|gb|EGE14190.1| choline/glycine betaine transporter ...   235   3e-59
gi|324005117|gb|EGB74336.1| transporter, betaine/carnitine/choli...   235   4e-59
gi|91213976|ref|YP_543962.1| putative carnitine transporter CniT...   235   4e-59
gi|163751277|ref|ZP_02158504.1| L-carnitine/gamma-butyrobetaine ...   235   4e-59
gi|302557208|ref|ZP_07309550.1| BCCT family transporter [Strepto...   235   5e-59
gi|296112695|ref|YP_003626633.1| choline/glycine betaine transpo...   235   5e-59
gi|326560950|gb|EGE11315.1| choline/glycine betaine transporter ...   235   5e-59
gi|169795206|ref|YP_001712999.1| choline/carnitine/betaine trans...   235   5e-59
gi|319425844|gb|ADV53918.1| choline/carnitine/betaine transporte...   235   5e-59
gi|320195276|gb|EFW69904.1| Choline-glycine betaine transporter ...   235   5e-59
gi|120599461|ref|YP_964035.1| choline/carnitine/betaine transpor...   234   6e-59
gi|326800642|ref|YP_004318461.1| choline/carnitine/betaine trans...   234   6e-59
gi|331650454|ref|ZP_08351526.1| putative carnitine transporter C...   234   7e-59
gi|93005703|ref|YP_580140.1| choline/carnitine/betaine transport...   234   8e-59
gi|222036067|emb|CAP78812.1| carnitine transporter CniT [Escheri...   234   8e-59
gi|170682254|ref|YP_001746773.1| putative carnitine transporter ...   234   8e-59
gi|89895895|ref|YP_519382.1| hypothetical protein DSY3149 [Desul...   233   1e-58
gi|223984292|ref|ZP_03634436.1| hypothetical protein HOLDEFILI_0...   233   1e-58
gi|219670330|ref|YP_002460765.1| choline/carnitine/betaine trans...   233   1e-58
gi|89895900|ref|YP_519387.1| hypothetical protein DSY3154 [Desul...   233   1e-58
gi|55376920|ref|YP_134771.1| glycine betaine transporter [Haloar...   233   1e-58
gi|311695686|gb|ADP98559.1| transporter, BCCT family protein [Ma...   233   2e-58
gi|344210133|ref|YP_004786309.1| glycine betaine transporter [Ha...   233   2e-58
gi|313676993|ref|YP_004054989.1| choline/carnitine/betaine trans...   233   2e-58
gi|77456475|ref|YP_345980.1| BCCT transporter [Pseudomonas fluor...   233   2e-58
gi|330909768|gb|EGH38278.1| choline-glycine betaine transporter ...   233   2e-58
gi|117626639|ref|YP_859962.1| carnitine transporter CniT [Escher...   232   2e-58
gi|91217678|ref|ZP_01254635.1| choline/carnitine/betaine transpo...   232   2e-58
gi|212709532|ref|ZP_03317660.1| hypothetical protein PROVALCAL_0...   232   3e-58
gi|282599755|ref|ZP_05971747.2| osmoprotectant transporter, BCCT...   232   3e-58
gi|325473827|gb|EGC77015.1| choline/carnitine/betaine transporte...   232   3e-58
gi|183598668|ref|ZP_02960161.1| hypothetical protein PROSTU_0207...   232   3e-58
gi|42526770|ref|NP_971868.1| choline/carnitine/betaine transport...   231   4e-58
gi|116334491|ref|YP_796018.1| choline-glycine betaine transporte...   231   4e-58
gi|184201458|ref|YP_001855665.1| high-affinity choline transport...   231   4e-58
gi|262370268|ref|ZP_06063594.1| high-affinity choline transporte...   231   4e-58
gi|90417192|ref|ZP_01225119.1| transporter, BCCT family protein ...   231   5e-58
gi|218280944|ref|ZP_03487539.1| hypothetical protein EUBIFOR_000...   231   6e-58
gi|197285321|ref|YP_002151193.1| choline transport protein BetT ...   230   9e-58
gi|225575347|ref|ZP_03783957.1| hypothetical protein RUMHYD_0343...   230   1e-57
gi|229587814|ref|YP_002869933.1| putative choline/betaine transp...   230   1e-57
gi|333367819|ref|ZP_08460052.1| BCCT family betaine transporter ...   230   1e-57
gi|239826714|ref|YP_002949338.1| choline/carnitine/betaine trans...   230   1e-57
gi|157962562|ref|YP_001502596.1| choline/carnitine/betaine trans...   230   1e-57
gi|255527886|ref|ZP_05394731.1| BCCT transporter [Clostridium ca...   230   1e-57
gi|227355753|ref|ZP_03840146.1| high-affinity choline transport ...   230   1e-57
gi|119503951|ref|ZP_01626033.1| choline transporter [marine gamm...   230   2e-57
gi|323491892|ref|ZP_08097065.1| hypothetical protein VIBR0546_04...   229   2e-57
gi|193215885|ref|YP_001997084.1| choline/carnitine/betaine trans...   229   2e-57
gi|315925662|ref|ZP_07921872.1| BCCT family betaine/carnitine/ch...   229   2e-57
gi|152985551|ref|YP_001346559.1| choline transporter [Pseudomona...   229   3e-57
gi|312958355|ref|ZP_07772876.1| BCCT transporter [Pseudomonas fl...   229   3e-57
gi|330806947|ref|YP_004351409.1| betaine/Carnitine/Choline trans...   229   3e-57
gi|188585246|ref|YP_001916791.1| choline/carnitine/betaine trans...   229   3e-57
gi|167624742|ref|YP_001675036.1| choline/carnitine/betaine trans...   229   3e-57
gi|218889785|ref|YP_002438649.1| putative choline transporter [P...   228   3e-57
gi|334838574|gb|EGM17289.1| putative choline transporter [Pseudo...   228   4e-57
gi|148652686|ref|YP_001279779.1| choline/carnitine/betaine trans...   228   4e-57
gi|254473809|ref|ZP_05087204.1| betaine/choline/glycine transpor...   228   4e-57
gi|225548271|ref|ZP_03769556.1| hypothetical protein RUMHYD_0025...   228   6e-57
gi|298674406|ref|YP_003726156.1| choline/carnitine/betaine trans...   227   8e-57
gi|226329752|ref|ZP_03805270.1| hypothetical protein PROPEN_0366...   226   1e-56
gi|239628571|ref|ZP_04671602.1| choline/carnitine/betaine transp...   226   1e-56
gi|257456144|ref|ZP_05621341.1| choline/carnitine/betaine transp...   226   2e-56
gi|226939418|ref|YP_002794491.1| Transporter, BCCT family protei...   225   3e-56
gi|120436889|ref|YP_862575.1| transporter of the betaine / carni...   225   4e-56
gi|333368719|ref|ZP_08460886.1| BCCT family betaine transporter ...   225   4e-56
gi|73661502|ref|YP_300283.1| choline transporter [Staphylococcus...   225   4e-56
gi|71281475|ref|YP_270685.1| BCCT family transporter [Colwellia ...   225   4e-56
gi|156404378|ref|XP_001640384.1| predicted protein [Nematostella...   225   5e-56
gi|254480152|ref|ZP_05093400.1| transporter, BCCT family [marine...   225   5e-56
gi|184158932|ref|YP_001847271.1| choline-glycine betaine transpo...   225   6e-56
gi|50084215|ref|YP_045725.1| choline transport protein BetT [Aci...   224   6e-56
gi|184158931|ref|YP_001847270.1| choline-glycine betaine transpo...   224   6e-56
gi|223038911|ref|ZP_03609203.1| L-carnitine/gamma-butyrobetaine ...   224   7e-56
gi|341615964|ref|ZP_08702833.1| choline/carnitine/betaine transp...   224   8e-56
gi|338994393|ref|ZP_08635109.1| choline transport protein BetT [...   223   1e-55
gi|342234371|gb|EGT99032.1| choline-glycine betaine transporter ...   223   1e-55
gi|336322837|ref|YP_004602804.1| choline/carnitine/betaine trans...   223   1e-55
gi|157369755|ref|YP_001477744.1| choline transport protein BetT ...   223   1e-55
gi|119475984|ref|ZP_01616336.1| choline/carnitine/betaine transp...   223   2e-55
gi|169795207|ref|YP_001713000.1| choline/carnitine/betaine trans...   223   2e-55
gi|87122776|ref|ZP_01078649.1| choline transporter [Marinomonas ...   222   2e-55
gi|295135367|ref|YP_003586043.1| choline/carnitine/betaine trans...   222   2e-55
gi|71065386|ref|YP_264113.1| BCCT family choline/carnitine/betai...   222   3e-55
gi|259047001|ref|ZP_05737402.1| choline/carnitine/betaine transp...   222   3e-55
gi|156934217|ref|YP_001438133.1| choline transport protein BetT ...   221   5e-55
gi|301512184|ref|ZP_07237421.1| glycine betaine transporter OpuD...   221   6e-55
gi|119489640|ref|ZP_01622399.1| glycine betaine transporter [Lyn...   220   9e-55
gi|114571192|ref|YP_757872.1| choline/carnitine/betaine transpor...   220   9e-55
gi|229065343|ref|ZP_04200621.1| Glycine betaine transporter [Bac...   220   1e-54
gi|262274603|ref|ZP_06052414.1| High-affinity choline uptake pro...   220   1e-54
gi|228912396|ref|ZP_04076086.1| Glycine betaine transporter [Bac...   220   1e-54
gi|227498356|ref|ZP_03928506.1| glycine betaine transporter [Aci...   220   1e-54
gi|225012454|ref|ZP_03702890.1| choline/carnitine/betaine transp...   218   5e-54
gi|262376469|ref|ZP_06069698.1| high-affinity choline transporte...   218   5e-54
gi|229077024|ref|ZP_04209782.1| Glycine betaine transporter [Bac...   218   5e-54
gi|323483061|ref|ZP_08088454.1| hypothetical protein HMPREF9474_...   218   5e-54
gi|18152913|gb|AAL61902.1| putative carnitine transporter CglC [...   218   5e-54
gi|335419913|ref|ZP_08550957.1| choline/carnitine/betaine transp...   218   5e-54
gi|255528661|ref|ZP_05395414.1| choline/carnitine/betaine transp...   218   6e-54
gi|282879192|ref|ZP_06287948.1| transporter, betaine/carnitine/c...   217   7e-54
gi|297171698|gb|ADI22691.1| choline-glycine betaine transporter ...   217   7e-54
gi|157963064|ref|YP_001503098.1| BCCT transporter [Shewanella pe...   217   7e-54
gi|322508914|gb|ADX04368.1| Transporter, betaine/carnitine/choli...   217   8e-54
gi|168187225|ref|ZP_02621860.1| glycine betaine transporter OpuD...   216   2e-53
gi|254469453|ref|ZP_05082858.1| transporter, bcct family [Pseudo...   216   2e-53
gi|221110712|ref|XP_002157586.1| PREDICTED: similar to predicted...   216   2e-53
gi|118444885|ref|YP_878803.1| glycine betaine transporter [Clost...   216   2e-53
gi|229171337|ref|ZP_04298922.1| Glycine betaine transporter [Bac...   216   3e-53
gi|156404388|ref|XP_001640389.1| predicted protein [Nematostella...   216   3e-53
gi|254282825|ref|ZP_04957793.1| bcct family transporter [gamma p...   215   3e-53
gi|213865067|ref|ZP_03387186.1| L-carnitine/gamma-butyrobetaine ...   215   3e-53
gi|262278300|ref|ZP_06056085.1| glycine betaine transporter OpuD...   215   3e-53
gi|332286492|ref|YP_004418403.1| high-affinity choline transport...   215   4e-53
gi|95928649|ref|ZP_01311396.1| choline/carnitine/betaine transpo...   215   5e-53
gi|343084085|ref|YP_004773380.1| choline/carnitine/betaine trans...   215   5e-53
gi|295112023|emb|CBL28773.1| Choline-glycine betaine transporter...   214   7e-53
gi|254469147|ref|ZP_05082552.1| choline/carnitine/betaine transp...   214   7e-53
gi|309788593|ref|ZP_07683194.1| transporter, betaine/carnitine/c...   214   8e-53
gi|170735745|ref|YP_001777005.1| choline/carnitine/betaine trans...   214   8e-53
gi|113970887|ref|YP_734680.1| choline/carnitine/betaine transpor...   214   9e-53
gi|78062724|ref|YP_372632.1| BCCT transporter [Burkholderia sp. ...   214   9e-53
gi|262274604|ref|ZP_06052415.1| High-affinity choline uptake pro...   214   9e-53
gi|229827555|ref|ZP_04453624.1| hypothetical protein GCWU000182_...   214   1e-52
gi|325264149|ref|ZP_08130881.1| glycine betaine transporter [Clo...   213   1e-52
gi|343503184|ref|ZP_08741014.1| hypothetical protein VITU9109_04...   213   1e-52
gi|229015871|ref|ZP_04172838.1| Glycine betaine transporter [Bac...   213   1e-52
gi|312137925|ref|YP_004005261.1| bcct family transporter [Rhodoc...   213   1e-52
gi|86143461|ref|ZP_01061846.1| choline/carnitine/betaine transpo...   213   2e-52
gi|92115004|ref|YP_574932.1| BCCT transporter [Chromohalobacter ...   213   2e-52
gi|333953682|gb|EGL71598.1| choline transport protein BetT [Cron...   213   2e-52
gi|330447832|ref|ZP_08311480.1| transporter, betaine/carnitine/c...   213   2e-52
gi|117921160|ref|YP_870352.1| choline/carnitine/betaine transpor...   212   2e-52
gi|114048111|ref|YP_738661.1| choline/carnitine/betaine transpor...   212   2e-52
gi|33591999|ref|NP_879643.1| high-affinity choline transport pro...   212   2e-52
gi|78358345|ref|YP_389794.1| choline/carnitine/betaine transport...   212   4e-52
gi|239626019|ref|ZP_04669050.1| BCCT transporter [Clostridiales ...   211   4e-52
gi|302391703|ref|YP_003827523.1| BCCT transporter [Acetohalobium...   211   4e-52
gi|335997492|ref|ZP_08563406.1| choline/carnitine/betaine transp...   211   4e-52
gi|254427236|ref|ZP_05040943.1| transporter, BCCT family [Alcani...   211   5e-52
gi|170768575|ref|ZP_02903028.1| bcct family transporter [Escheri...   211   6e-52
gi|269966573|ref|ZP_06180655.1| conserved hypothetical protein [...   211   7e-52
gi|260583971|ref|ZP_05851719.1| choline/carnitine/betaine transp...   211   8e-52
gi|310825705|ref|YP_003958062.1| BCCT transporter [Eubacterium l...   210   1e-51
gi|152987363|ref|YP_001351471.1| choline transporter BetT [Pseud...   210   1e-51
gi|224477649|ref|YP_002635255.1| choline transporter [Staphyloco...   210   1e-51
gi|320537225|ref|ZP_08037188.1| transporter, betaine/carnitine/c...   210   1e-51
gi|300722239|ref|YP_003711523.1| high-affinity choline transport...   210   1e-51
gi|291521054|emb|CBK79347.1| Choline-glycine betaine transporter...   209   1e-51
gi|254229139|ref|ZP_04922559.1| transporter, betaine/carnitine/c...   209   2e-51
gi|262279969|ref|ZP_06057754.1| high-affinity choline transporte...   209   2e-51
gi|104779654|ref|YP_606152.1| choline transporter BetT [Pseudomo...   209   2e-51
gi|116493367|ref|YP_805102.1| choline-glycine betaine transporte...   209   2e-51
gi|121595610|ref|YP_987506.1| choline/carnitine/betaine transpor...   209   3e-51
gi|26991737|ref|NP_747162.1| choline/carnitine/betaine transport...   209   3e-51
gi|325275722|ref|ZP_08141605.1| choline/carnitine/betaine transp...   209   3e-51
gi|336124862|ref|YP_004566910.1| BCCT family transporter [Vibrio...   209   3e-51
gi|148550136|ref|YP_001270238.1| choline/carnitine/betaine trans...   209   3e-51
gi|313501037|gb|ADR62403.1| Choline/carnitine/betaine transporte...   208   3e-51
gi|238922247|ref|YP_002935761.1| betaine/carnitine transporter, ...   208   4e-51
gi|310780227|ref|YP_003968559.1| choline/carnitine/betaine trans...   208   4e-51
gi|317484176|ref|ZP_07943105.1| BCCT family transporter [Bilophi...   208   4e-51
gi|325264217|ref|ZP_08130949.1| putative osmoprotectant transpor...   208   5e-51
gi|114763239|ref|ZP_01442663.1| choline/glycine betaine transpor...   208   5e-51
gi|294667100|ref|ZP_06732325.1| BCCT family protein [Xanthomonas...   208   5e-51
gi|170719591|ref|YP_001747279.1| choline/carnitine/betaine trans...   208   6e-51
gi|167036101|ref|YP_001671332.1| choline/carnitine/betaine trans...   208   6e-51
gi|332534583|ref|ZP_08410418.1| high-affinity choline uptake pro...   208   6e-51
gi|254382192|ref|ZP_04997553.1| choline/carnitine/betaine transp...   207   7e-51
gi|196248601|ref|ZP_03147302.1| choline/carnitine/betaine transp...   207   7e-51
gi|314934678|ref|ZP_07842037.1| osmoprotectant transporter, BCCT...   207   9e-51
gi|341597870|gb|EGS40395.1| transporter, betaine/carnitine/choli...   207   9e-51
gi|331084469|ref|ZP_08333571.1| hypothetical protein HMPREF0992_...   206   1e-50
gi|260589456|ref|ZP_05855369.1| choline/carnitine/betaine transp...   206   1e-50
gi|161486652|ref|NP_933576.2| choline-glycine betaine transporte...   206   1e-50
gi|315923777|ref|ZP_07920007.1| BCCT family betaine transporter ...   206   1e-50
gi|332093321|gb|EGI98380.1| transporter, betaine/carnitine/choli...   206   2e-50
gi|322832110|ref|YP_004212137.1| choline/carnitine/betaine trans...   206   2e-50
gi|299771175|ref|YP_003733201.1| choline transport protein BetT ...   206   2e-50
gi|221212740|ref|ZP_03585717.1| choline/carnitine/betaine transp...   206   2e-50
gi|189352845|ref|YP_001948472.1| high-affinity choline transport...   206   2e-50
gi|221196664|ref|ZP_03569711.1| choline/carnitine/betaine transp...   206   2e-50
gi|260551156|ref|ZP_05825359.1| high-affinity choline transporte...   206   2e-50

Sequences not found previously or not previously below threshold:

Searching..................................................done


Results from round 4


                                                                 Score    E
Sequences producing significant alignments:                      (bits) Value
Sequences used in model and found again:

gi|332095326|gb|EGJ00349.1| transporter, betaine/carnitine/choli...   329   2e-87
gi|256829667|ref|YP_003158395.1| choline/carnitine/betaine trans...   315   3e-83
gi|306440395|pdb|2WSW|A Chain A, Crystal Structure Of Carnitine ...   309   1e-81
gi|161504802|ref|YP_001571914.1| L-carnitine/gamma-butyrobetaine...   309   1e-81
gi|238911133|ref|ZP_04654970.1| L-carnitine/gamma-butyrobetaine ...   308   3e-81
gi|339998095|ref|YP_004728978.1| putative carnitine transporter ...   308   3e-81
gi|204926886|ref|ZP_03218088.1| L-carnitine/gamma-butyrobetaine ...   307   6e-81
gi|16763464|ref|NP_459079.1| L-carnitine/gamma-butyrobetaine ant...   307   6e-81
gi|62178638|ref|YP_215055.1| L-carnitine/gamma-butyrobetaine ant...   307   7e-81
gi|167033201|ref|YP_001668432.1| putative transporter [Pseudomon...   307   8e-81
gi|283835102|ref|ZP_06354843.1| L-carnitine/gamma-butyrobetaine ...   306   1e-80
gi|237729336|ref|ZP_04559817.1| L-carnitine/gamma-butyrobetaine ...   306   1e-80
gi|167989933|ref|ZP_02571033.1| L-carnitine/gamma-butyrobetaine ...   306   1e-80
gi|95110251|emb|CAK14958.1| putative betaine/choline/glycine tra...   306   2e-80
gi|200387799|ref|ZP_03214411.1| L-carnitine/gamma-butyrobetaine ...   306   2e-80
gi|56412346|ref|YP_149421.1| L-carnitine/gamma-butyrobetaine ant...   305   2e-80
gi|157147543|ref|YP_001454862.1| L-carnitine/gamma-butyrobetaine...   304   5e-80
gi|325284834|ref|YP_004264296.1| choline/carnitine/betaine trans...   303   8e-80
gi|300984180|ref|ZP_07176908.1| transporter, betaine/carnitine/c...   303   1e-79
gi|300905443|ref|ZP_07123210.1| transporter, betaine/carnitine/c...   303   1e-79
gi|205351415|ref|YP_002225216.1| L-carnitine/gamma-butyrobetaine...   303   1e-79
gi|332281273|ref|ZP_08393686.1| predicted transporter [Shigella ...   303   1e-79
gi|218687916|ref|YP_002396128.1| L-carnitine/gamma-butyrobetaine...   303   2e-79
gi|345363094|gb|EGW95237.1| transporter, betaine/carnitine/choli...   303   2e-79
gi|197286483|ref|YP_002152355.1| L-carnitine/gamma-butyrobetaine...   302   2e-79
gi|334122964|ref|ZP_08496997.1| BCCT family betaine/carnitine/ch...   302   2e-79
gi|194439682|ref|ZP_03071752.1| L-carnitine/gamma-butyrobetaine ...   302   2e-79
gi|16759067|ref|NP_454684.1| L-carnitine/gamma-butyrobetaine ant...   302   2e-79
gi|213427515|ref|ZP_03360265.1| L-carnitine/gamma-butyrobetaine ...   302   2e-79
gi|331645147|ref|ZP_08346258.1| L-carnitine/gamma-butyrobetaine ...   302   2e-79
gi|336249658|ref|YP_004593368.1| putative transporter [Enterobac...   302   2e-79
gi|320200442|gb|EFW75028.1| L-carnitine/gamma-butyrobetaine anti...   302   2e-79
gi|323964861|gb|EGB60328.1| betaine/carnitine/choline transporte...   302   2e-79
gi|283783824|ref|YP_003363689.1| L-carnitine/gamma-butyrobetaine...   302   2e-79
gi|26245964|ref|NP_752003.1| L-carnitine/gamma-butyrobetaine ant...   302   2e-79
gi|16128034|ref|NP_414582.1| predicted transporter [Escherichia ...   302   2e-79
gi|170021602|ref|YP_001726556.1| L-carnitine/gamma-butyrobetaine...   302   2e-79
gi|256025357|ref|ZP_05439222.1| L-carnitine/gamma-butyrobetaine ...   302   2e-79
gi|315616183|gb|EFU96802.1| transporter, betaine/carnitine/choli...   302   2e-79
gi|227357556|ref|ZP_03841909.1| BCCT family betaine/carnitine/ch...   302   3e-79
gi|170768553|ref|ZP_02903006.1| L-carnitine/gamma-butyrobetaine ...   302   3e-79
gi|260842278|ref|YP_003220056.1| putative transporter CaiT [Esch...   302   4e-79
gi|291280864|ref|YP_003497682.1| L-carnitine/gamma-butyrobetaine...   301   4e-79
gi|209917232|ref|YP_002291316.1| L-carnitine/gamma-butyrobetaine...   301   4e-79
gi|333011422|gb|EGK30836.1| transporter, betaine/carnitine/choli...   300   7e-79
gi|306440396|pdb|2WSX|A Chain A, Crystal Structure Of Carnitine ...   300   8e-79
gi|24111486|ref|NP_705996.1| L-carnitine/gamma-butyrobetaine ant...   300   9e-79
gi|345354895|gb|EGW87110.1| transporter, betaine/carnitine/choli...   300   9e-79
gi|335578490|gb|EGM63706.1| transporter, betaine/carnitine/choli...   300   1e-78
gi|194429869|ref|ZP_03062381.1| L-carnitine/gamma-butyrobetaine ...   300   1e-78
gi|300928661|ref|ZP_07144180.1| transporter, betaine/carnitine/c...   300   1e-78
gi|333010531|gb|EGK29964.1| transporter, betaine/carnitine/choli...   300   1e-78
gi|218547487|ref|YP_002381278.1| L-carnitine/gamma-butyrobetaine...   299   2e-78
gi|254037457|ref|ZP_04871534.1| choline/carnitine/betaine transp...   298   3e-78
gi|28558060|sp|P59334.1|CAIT_PROSL RecName: Full=L-carnitine/gam...   298   5e-78
gi|194434567|ref|ZP_03066825.1| L-carnitine/gamma-butyrobetaine ...   298   5e-78
gi|191165730|ref|ZP_03027569.1| transporter, betaine/carnitine/c...   297   8e-78
gi|309796670|ref|ZP_07691075.1| transporter, betaine/carnitine/c...   297   9e-78
gi|110640595|ref|YP_668323.1| choline transport protein BetT [Es...   297   1e-77
gi|110804107|ref|YP_687627.1| L-carnitine/gamma-butyrobetaine an...   297   1e-77
gi|345393733|gb|EGX23502.1| transporter, betaine/carnitine/choli...   297   1e-77
gi|323191438|gb|EFZ76700.1| high-affinity choline transport prot...   297   1e-77
gi|15799723|ref|NP_285735.1| L-carnitine/gamma-butyrobetaine ant...   297   1e-77
gi|15829297|ref|NP_308070.1| L-carnitine/gamma-butyrobetaine ant...   297   1e-77
gi|91209389|ref|YP_539375.1| choline transport protein BetT [Esc...   297   1e-77
gi|323965258|gb|EGB60716.1| betaine/carnitine/choline transporte...   296   1e-77
gi|162139700|ref|YP_607762.2| putative transporter [Pseudomonas ...   296   1e-77
gi|26246332|ref|NP_752371.1| choline transport protein BetT [Esc...   296   1e-77
gi|82775442|ref|YP_401789.1| L-carnitine/gamma-butyrobetaine ant...   296   1e-77
gi|15800036|ref|NP_286048.1| choline transport protein BetT [Esc...   296   1e-77
gi|300916514|ref|ZP_07133247.1| transporter, betaine/carnitine/c...   296   1e-77
gi|312970403|ref|ZP_07784584.1| high-affinity choline transport ...   296   1e-77
gi|300939905|ref|ZP_07154538.1| transporter, betaine/carnitine/c...   296   1e-77
gi|320201102|gb|EFW75685.1| High-affinity choline uptake protein...   296   1e-77
gi|331661686|ref|ZP_08362609.1| high-affinity choline transport ...   296   1e-77
gi|315287727|gb|EFU47130.1| transporter, betaine/carnitine/choli...   296   2e-77
gi|323976208|gb|EGB71301.1| betaine/carnitine/choline transporte...   296   2e-77
gi|170680230|ref|YP_001742449.1| choline transport protein BetT ...   296   2e-77
gi|330010190|ref|ZP_08306705.1| transporter, betaine/carnitine/c...   296   2e-77
gi|333968044|gb|AEG34849.1| L-carnitine/gamma-butyrobetaine anti...   296   2e-77
gi|218698782|ref|YP_002406411.1| choline transport protein BetT ...   296   2e-77
gi|301026541|ref|ZP_07189969.1| transporter, betaine/carnitine/c...   295   2e-77
gi|15802214|ref|NP_288237.1| transporter [Escherichia coli O157:...   295   2e-77
gi|300927878|ref|ZP_07143439.1| transporter, betaine/carnitine/c...   295   2e-77
gi|206578341|ref|YP_002239367.1| transporter [Klebsiella pneumon...   295   2e-77
gi|345362731|gb|EGW94876.1| transporter, betaine/carnitine/choli...   295   2e-77
gi|82543796|ref|YP_407743.1| transporter [Shigella boydii Sb227]...   295   3e-77
gi|301025370|ref|ZP_07188926.1| transporter, betaine/carnitine/c...   295   3e-77
gi|339761322|gb|AEJ97542.1| putative transporter [Klebsiella pne...   295   3e-77
gi|345350056|gb|EGW82331.1| transporter, betaine/carnitine/choli...   295   3e-77
gi|290510727|ref|ZP_06550097.1| BCCT family betaine/carnitine tr...   295   3e-77
gi|293410110|ref|ZP_06653686.1| hypothetical protein ECEG_01063 ...   295   3e-77
gi|309702023|emb|CBJ01337.1| BCCT-family transporter [Escherichi...   295   4e-77
gi|339415166|gb|AEJ56838.1| transporter, betaine/carnitine/choli...   295   4e-77
gi|331683303|ref|ZP_08383904.1| putative transport protein [Esch...   294   5e-77
gi|311279778|ref|YP_003942009.1| choline/carnitine/betaine trans...   294   5e-77
gi|320657895|gb|EFX25657.1| putative transporter [Escherichia co...   294   5e-77
gi|74311887|ref|YP_310306.1| putative transporter [Shigella sonn...   294   6e-77
gi|323166517|gb|EFZ52280.1| transporter, betaine/carnitine/choli...   294   6e-77
gi|312969837|ref|ZP_07784020.1| transporter, betaine/carnitine/c...   294   6e-77
gi|345379615|gb|EGX11524.1| transporter, betaine/carnitine/choli...   294   6e-77
gi|345358957|gb|EGW91136.1| transporter, betaine/carnitine/choli...   294   6e-77
gi|332096410|gb|EGJ01407.1| transporter, betaine/carnitine/choli...   294   6e-77
gi|189404416|ref|ZP_02789261.2| transporter, betaine/carnitine/c...   294   6e-77
gi|193066341|ref|ZP_03047390.1| transporter, betaine/carnitine/c...   294   6e-77
gi|194430014|ref|ZP_03062521.1| transporter, betaine/carnitine/c...   294   6e-77
gi|320183819|gb|EFW58652.1| Choline-glycine betaine transporter ...   294   7e-77
gi|345374184|gb|EGX06137.1| transporter, betaine/carnitine/choli...   294   7e-77
gi|170681413|ref|YP_001743445.1| putative transporter [Escherich...   293   8e-77
gi|157161265|ref|YP_001458583.1| putative transporter [Escherich...   293   8e-77
gi|262043625|ref|ZP_06016734.1| conserved hypothetical protein [...   293   8e-77
gi|209748424|gb|ACI72519.1| putative transport protein [Escheric...   293   1e-76
gi|323961855|gb|EGB57454.1| betaine/carnitine/choline transporte...   293   1e-76
gi|293415116|ref|ZP_06657759.1| BCCT family betaine/carnitine tr...   293   1e-76
gi|293446173|ref|ZP_06662595.1| BCCT family betaine/carnitine tr...   293   1e-76
gi|238894050|ref|YP_002918784.1| putative transporter [Klebsiell...   293   2e-76
gi|345338179|gb|EGW70610.1| transporter, betaine/carnitine/choli...   293   2e-76
gi|193071297|ref|ZP_03052216.1| transporter, betaine/carnitine/c...   292   2e-76
gi|323937059|gb|EGB33339.1| betaine/carnitine/choline transporte...   292   2e-76
gi|331663289|ref|ZP_08364199.1| putative transport protein [Esch...   292   2e-76
gi|327252922|gb|EGE64576.1| transporter, betaine/carnitine/choli...   292   2e-76
gi|332535858|ref|ZP_08411583.1| choline-glycine betaine transpor...   292   2e-76
gi|323968568|gb|EGB63974.1| betaine/carnitine/choline transporte...   292   2e-76
gi|304396191|ref|ZP_07378073.1| choline/carnitine/betaine transp...   292   3e-76
gi|308187119|ref|YP_003931250.1| High-affinity choline transport...   292   3e-76
gi|157154828|ref|YP_001463101.1| putative transporter [Escherich...   292   3e-76
gi|187776030|ref|ZP_02799891.2| transporter, betaine/carnitine/c...   292   3e-76
gi|309700579|emb|CBI99875.1| high-affinity choline transport pro...   292   4e-76
gi|157146807|ref|YP_001454126.1| choline transport protein BetT ...   289   2e-75
gi|323158718|gb|EFZ44732.1| transporter, betaine/carnitine/choli...   288   3e-75
gi|309787305|ref|ZP_07681917.1| transporter, betaine/carnitine/c...   288   3e-75
gi|110804384|ref|YP_687904.1| choline transport protein BetT [Sh...   288   5e-75
gi|297518567|ref|ZP_06936953.1| choline transport protein BetT [...   288   5e-75
gi|293605917|ref|ZP_06688287.1| conserved hypothetical protein [...   287   7e-75
gi|220905602|ref|YP_002480914.1| BCCT transporter [Desulfovibrio...   287   1e-74
gi|315134999|dbj|BAJ42158.1| high-affinity choline transport pro...   285   2e-74
gi|317494107|ref|ZP_07952523.1| betaine/carnitine/choline transp...   285   4e-74
gi|268592064|ref|ZP_06126285.1| L-carnitine/gamma-butyrobetaine ...   283   2e-73
gi|283832803|ref|ZP_06352544.1| putative transport protein [Citr...   282   2e-73
gi|218552625|ref|YP_002385538.1| L-carnitine/gamma-butyrobetaine...   282   2e-73
gi|254227648|ref|ZP_04921079.1| transporter, betaine/carnitine/c...   282   3e-73
gi|237731837|ref|ZP_04562318.1| conserved hypothetical protein [...   282   3e-73
gi|269140009|ref|YP_003296710.1| L-carnitine/gamma-butyrobetaine...   282   3e-73
gi|238920834|ref|YP_002934349.1| L-carnitine/gamma-butyrobetaine...   281   4e-73
gi|83943630|ref|ZP_00956088.1| Choline-glycine betaine transport...   281   5e-73
gi|293397024|ref|ZP_06641298.1| BCCT family betaine/carnitine/ch...   281   6e-73
gi|226327350|ref|ZP_03802868.1| hypothetical protein PROPEN_0121...   278   3e-72
gi|83954613|ref|ZP_00963324.1| Choline-glycine betaine transport...   278   5e-72
gi|262395696|ref|YP_003287549.1| glycine/betaine ABC transporter...   276   1e-71
gi|336249189|ref|YP_004592899.1| choline transport protein BetT ...   275   3e-71
gi|31790989|ref|NP_857626.1| choline transport protein BetT [Erw...   275   4e-71
gi|44680162|ref|NP_982001.1| choline transport protein BetT [Erw...   274   5e-71
gi|221128147|ref|XP_002159349.1| PREDICTED: similar to predicted...   274   5e-71
gi|283480480|emb|CAY76393.1| High-affinity choline transport pro...   274   5e-71
gi|291615548|ref|YP_003522558.1| High-affinity choline transport...   274   6e-71
gi|311280113|ref|YP_003942344.1| choline/carnitine/betaine trans...   274   7e-71
gi|297172710|gb|ADI23677.1| choline-glycine betaine transporter ...   274   8e-71
gi|323164109|gb|EFZ49916.1| high-affinity choline transport prot...   272   2e-70
gi|161936298|ref|YP_130909.2| putative choline-glycine betaine t...   272   3e-70
gi|46914328|emb|CAG21107.1| putative choline-glycine betaine tra...   271   5e-70
gi|294495056|ref|YP_003541549.1| choline/carnitine/betaine trans...   271   6e-70
gi|323166091|gb|EFZ51870.1| transporter, betaine/carnitine/choli...   271   6e-70
gi|332762599|gb|EGJ92864.1| transporter, betaine/carnitine/choli...   270   1e-69
gi|212637618|ref|YP_002314143.1| L-carnitine/gamma-butyrobetaine...   269   2e-69
gi|313646583|gb|EFS11044.1| transporter, betaine/carnitine/choli...   269   2e-69
gi|296103459|ref|YP_003613605.1| high-affinity choline transport...   268   4e-69
gi|206578577|ref|YP_002239796.1| choline transport protein BetT ...   268   4e-69
gi|332098173|gb|EGJ03146.1| transporter, betaine/carnitine/choli...   268   4e-69
gi|150391205|ref|YP_001321254.1| choline/carnitine/betaine trans...   268   4e-69
gi|90412877|ref|ZP_01220877.1| putative choline-glycine betaine ...   268   5e-69
gi|152969158|ref|YP_001334267.1| choline transport protein BetT ...   268   5e-69
gi|323171460|gb|EFZ57107.1| transporter, betaine/carnitine/choli...   267   6e-69
gi|27228685|ref|NP_758750.1| choline transport protein BetT [Erw...   267   7e-69
gi|321222356|gb|EFX47428.1| L-carnitine/gamma-butyrobetaine anti...   267   7e-69
gi|270261007|ref|ZP_06189280.1| transporter [Serratia odorifera ...   267   8e-69
gi|167622161|ref|YP_001672455.1| L-carnitine/gamma-butyrobetaine...   264   6e-68
gi|169796965|ref|YP_001714758.1| transporter [Acinetobacter baum...   263   2e-67
gi|193076610|gb|ABO11283.2| betaine/choline/glycine transport pr...   262   2e-67
gi|322507021|gb|ADX02475.1| Betaine/choline/glycine transport pr...   262   2e-67
gi|184157123|ref|YP_001845462.1| putative transporter [Acinetoba...   262   2e-67
gi|239501196|ref|ZP_04660506.1| putative transporter [Acinetobac...   262   2e-67
gi|342236829|gb|EGU01332.1| putative transporter [Acinetobacter ...   262   2e-67
gi|260553992|ref|ZP_05826257.1| betaine/choline/glycine transpor...   262   2e-67
gi|288572834|ref|ZP_06391191.1| choline/carnitine/betaine transp...   262   3e-67
gi|170716957|gb|ACB32180.1| BetT [Serratia entomophila]               262   3e-67
gi|323516889|gb|ADX91270.1| putative transporter [Acinetobacter ...   262   3e-67
gi|239627117|ref|ZP_04670148.1| choline/carnitine/betaine transp...   261   3e-67
gi|126640901|ref|YP_001083885.1| putative transporter [Acinetoba...   261   6e-67
gi|299771322|ref|YP_003733348.1| putative transporter [Acinetoba...   261   6e-67
gi|325121180|gb|ADY80703.1| BCCT-family transporter [Acinetobact...   260   7e-67
gi|293609047|ref|ZP_06691350.1| conserved hypothetical protein [...   260   7e-67
gi|157963882|ref|YP_001503916.1| choline/carnitine/betaine trans...   260   1e-66
gi|167622350|ref|YP_001672644.1| putative transporter [Shewanell...   260   2e-66
gi|213615501|ref|ZP_03371327.1| L-carnitine/gamma-butyrobetaine ...   259   2e-66
gi|262197993|ref|YP_003269202.1| choline/carnitine/betaine trans...   259   2e-66
gi|197335966|ref|YP_002155918.1| bcct family transporter [Vibrio...   259   2e-66
gi|254471479|ref|ZP_05084881.1| choline transporter [Pseudovibri...   259   2e-66
gi|59711728|ref|YP_204504.1| transporter [Vibrio fischeri ES114]...   259   2e-66
gi|170770080|ref|ZP_02904533.1| transporter, betaine/carnitine/c...   259   2e-66
gi|157963849|ref|YP_001503883.1| L-carnitine/gamma-butyrobetaine...   258   3e-66
gi|345871702|ref|ZP_08823645.1| choline/carnitine/betaine transp...   258   3e-66
gi|126665861|ref|ZP_01736842.1| BCCT family transporter [Marinob...   258   3e-66
gi|290476283|ref|YP_003469187.1| high-affinity choline transport...   258   4e-66
gi|343514084|ref|ZP_08751166.1| hypothetical protein VIBRN418_15...   258   5e-66
gi|257454462|ref|ZP_05619722.1| glycine betaine transporter OpuD...   258   5e-66
gi|255320166|ref|ZP_05361352.1| choline transport protein BetT [...   258   6e-66
gi|156975326|ref|YP_001446233.1| hypothetical protein VIBHAR_030...   257   7e-66
gi|269791808|ref|YP_003316712.1| BCCT transporter [Thermanaerovi...   257   8e-66
gi|262379234|ref|ZP_06072390.1| high-affinity choline transporte...   257   9e-66
gi|153833890|ref|ZP_01986557.1| bcct family transporter [Vibrio ...   256   2e-65
gi|296534034|ref|ZP_06896548.1| BCCT family osmoprotectant trans...   256   2e-65
gi|345890248|ref|ZP_08841190.1| hypothetical protein HMPREF0178_...   256   2e-65
gi|167622130|ref|YP_001672424.1| choline/carnitine/betaine trans...   256   2e-65
gi|310829638|ref|YP_003961995.1| choline/carnitine/betaine trans...   256   2e-65
gi|343506368|ref|ZP_08743857.1| hypothetical protein VII00023_19...   255   3e-65
gi|86148358|ref|ZP_01066651.1| putative choline-glycine betaine ...   255   4e-65
gi|218708923|ref|YP_002416544.1| putative transporter [Vibrio sp...   255   4e-65
gi|288556616|ref|YP_003428551.1| glycine betaine transporter [Ba...   255   5e-65
gi|323499510|ref|ZP_08104480.1| hypothetical protein VISI1226_22...   254   5e-65
gi|213585628|ref|ZP_03367454.1| L-carnitine/gamma-butyrobetaine ...   254   6e-65
gi|342806309|gb|EGU41537.1| putative transporter [Vibrio splendi...   254   8e-65
gi|261252433|ref|ZP_05945006.1| choline-glycine betaine transpor...   253   9e-65
gi|138894829|ref|YP_001125282.1| glycine betaine transporter [Ge...   253   1e-64
gi|148977728|ref|ZP_01814289.1| putative choline-glycine betaine...   253   1e-64
gi|268589933|ref|ZP_06124154.1| osmoprotectant transporter, BCCT...   253   1e-64
gi|163801933|ref|ZP_02195830.1| putative choline-glycine betaine...   253   1e-64
gi|45440826|ref|NP_992365.1| choline transport protein BetT [Yer...   253   1e-64
gi|166011584|ref|ZP_02232482.1| high-affinity choline transport ...   253   1e-64
gi|317487159|ref|ZP_07945960.1| BCCT family transporter [Bilophi...   253   2e-64
gi|153949444|ref|YP_001401791.1| choline transport protein BetT ...   253   2e-64
gi|51595542|ref|YP_069733.1| choline transport protein BetT [Yer...   253   2e-64
gi|126640980|ref|YP_001083964.1| BCCT family high-affinity choli...   253   2e-64
gi|310779451|ref|YP_003967784.1| choline/carnitine/betaine trans...   253   2e-64
gi|108807072|ref|YP_650988.1| choline transport protein BetT [Ye...   252   2e-64
gi|71065288|ref|YP_264015.1| BCCT family choline/carnitine/betai...   252   2e-64
gi|188532916|ref|YP_001906713.1| choline transport protein BetT ...   252   2e-64
gi|186894598|ref|YP_001871710.1| choline transport protein BetT ...   252   2e-64
gi|242281005|ref|YP_002993134.1| BCCT transporter [Desulfovibrio...   252   3e-64
gi|300721594|ref|YP_003710869.1| betaine/choline/glycine transpo...   252   3e-64
gi|305671389|gb|ADM63081.1| choline transporter [uncultured bact...   252   3e-64
gi|134298440|ref|YP_001111936.1| L-carnitine/gamma-butyrobetaine...   251   5e-64
gi|297530515|ref|YP_003671790.1| choline/carnitine/betaine trans...   251   6e-64
gi|170728429|ref|YP_001762455.1| choline/carnitine/betaine trans...   250   1e-63
gi|157963668|ref|YP_001503702.1| putative transporter [Shewanell...   250   2e-63
gi|308048330|ref|YP_003911896.1| choline/carnitine/betaine trans...   249   3e-63
gi|134300058|ref|YP_001113554.1| choline/carnitine/betaine trans...   248   3e-63
gi|221105818|ref|XP_002169092.1| PREDICTED: similar to predicted...   248   4e-63
gi|261419514|ref|YP_003253196.1| choline/carnitine/betaine trans...   248   5e-63
gi|292493950|ref|YP_003533092.1| glycine betaine transporter [Ha...   248   6e-63
gi|224367174|ref|YP_002601337.1| putative choline/carnitine/beta...   247   7e-63
gi|343496436|ref|ZP_08734533.1| hypothetical protein VINI7043_10...   247   7e-63
gi|345866319|ref|ZP_08818347.1| transporter, betaine/carnitine/c...   247   8e-63
gi|154250877|ref|YP_001411701.1| choline/carnitine/betaine trans...   247   8e-63
gi|300722239|ref|YP_003711523.1| high-affinity choline transport...   246   1e-62
gi|343516140|ref|ZP_08753185.1| BCCT transporter [Vibrio sp. N41...   246   2e-62
gi|343503922|ref|ZP_08741724.1| BCCT transporter [Vibrio ichthyo...   246   2e-62
gi|343510515|ref|ZP_08747738.1| BCCT transporter [Vibrio scophth...   246   2e-62
gi|260655839|ref|ZP_05861308.1| osmoprotectant transporter, BCCT...   245   3e-62
gi|126173780|ref|YP_001049929.1| choline/carnitine/betaine trans...   244   5e-62
gi|153000071|ref|YP_001365752.1| choline/carnitine/betaine trans...   244   5e-62
gi|160874693|ref|YP_001554009.1| choline/carnitine/betaine trans...   244   5e-62
gi|269104217|ref|ZP_06156913.1| putative choline-glycine betaine...   243   1e-61
gi|152996496|ref|YP_001341331.1| choline/carnitine/betaine trans...   243   1e-61
gi|325262452|ref|ZP_08129189.1| osmoprotectant transporter, BCCT...   243   1e-61
gi|345377550|gb|EGX09481.1| high-affinity choline transport prot...   242   2e-61
gi|84393305|ref|ZP_00992065.1| putative choline-glycine betaine ...   242   2e-61
gi|221127729|ref|XP_002165481.1| PREDICTED: similar to predicted...   242   3e-61
gi|323463428|gb|ADX75581.1| choline transporter [Staphylococcus ...   241   5e-61
gi|319425844|gb|ADV53918.1| choline/carnitine/betaine transporte...   241   7e-61
gi|120599461|ref|YP_964035.1| choline/carnitine/betaine transpor...   241   7e-61
gi|319893521|ref|YP_004150396.1| High-affinity choline uptake pr...   241   7e-61
gi|71282520|ref|YP_268733.1| choline/carnitine/betaine transport...   240   9e-61
gi|300716556|ref|YP_003741359.1| high-affinity choline transport...   238   3e-60
gi|294496048|ref|YP_003542541.1| choline/carnitine/betaine trans...   236   2e-59
gi|319944978|ref|ZP_08019240.1| BCCT family betaine/carnitine/ch...   236   2e-59
gi|224368027|ref|YP_002602190.1| OpuD4 [Desulfobacterium autotro...   236   2e-59
gi|88812930|ref|ZP_01128174.1| choline/carnitine/betaine transpo...   235   3e-59
gi|261250754|ref|ZP_05943328.1| choline/carnitine/betaine transp...   235   3e-59
gi|338770113|gb|EGP24880.1| putative transporter [Escherichia co...   235   4e-59
gi|266620088|ref|ZP_06113023.1| osmoprotectant transporter, BCCT...   235   4e-59
gi|112706567|dbj|BAF03065.1| betaine transporter [Aphanothece ha...   235   4e-59
gi|55376920|ref|YP_134771.1| glycine betaine transporter [Haloar...   235   5e-59
gi|326800642|ref|YP_004318461.1| choline/carnitine/betaine trans...   235   5e-59
gi|343513238|ref|ZP_08750347.1| hypothetical protein VIS19158_20...   234   6e-59
gi|254474001|ref|ZP_05087394.1| choline/carnitine/betaine transp...   234   8e-59
gi|90577265|ref|ZP_01233076.1| putative choline-glycine betaine ...   234   9e-59
gi|89072386|ref|ZP_01158965.1| putative choline-glycine betaine ...   234   9e-59
gi|261341185|ref|ZP_05969043.1| osmoprotectant transporter, BCCT...   233   1e-58
gi|223984292|ref|ZP_03634436.1| hypothetical protein HOLDEFILI_0...   233   1e-58
gi|344210133|ref|YP_004786309.1| glycine betaine transporter [Ha...   233   2e-58
gi|161760569|ref|YP_071041.2| transporter [Yersinia pseudotuberc...   232   2e-58
gi|160937604|ref|ZP_02084965.1| hypothetical protein CLOBOL_0249...   232   2e-58
gi|157962562|ref|YP_001502596.1| choline/carnitine/betaine trans...   232   3e-58
gi|313676993|ref|YP_004054989.1| choline/carnitine/betaine trans...   232   3e-58
gi|225412340|ref|ZP_03761529.1| hypothetical protein CLOSTASPAR_...   231   4e-58
gi|91217678|ref|ZP_01254635.1| choline/carnitine/betaine transpo...   231   4e-58
gi|161484827|ref|NP_669011.2| putative transporter [Yersinia pes...   231   4e-58
gi|169795206|ref|YP_001712999.1| choline/carnitine/betaine trans...   231   5e-58
gi|162202301|ref|YP_001163264.2| putative transporter [Yersinia ...   231   8e-58
gi|167624742|ref|YP_001675036.1| choline/carnitine/betaine trans...   231   8e-58
gi|121996887|ref|YP_001001674.1| choline/carnitine/betaine trans...   230   9e-58
gi|308049034|ref|YP_003912600.1| choline/carnitine/betaine trans...   230   9e-58
gi|326569848|gb|EGE19898.1| choline/glycine betaine transporter ...   230   9e-58
gi|93005703|ref|YP_580140.1| choline/carnitine/betaine transport...   230   1e-57
gi|289549740|ref|YP_003470644.1| High-affinity choline uptake pr...   230   1e-57
gi|326563940|gb|EGE14190.1| choline/glycine betaine transporter ...   230   1e-57
gi|225405732|ref|ZP_03760921.1| hypothetical protein CLOSTASPAR_...   230   1e-57
gi|219670325|ref|YP_002460760.1| choline/carnitine/betaine trans...   230   1e-57
gi|260597715|ref|YP_003210286.1| choline transport protein BetT ...   230   1e-57
gi|225575347|ref|ZP_03783957.1| hypothetical protein RUMHYD_0343...   230   1e-57
gi|90417192|ref|ZP_01225119.1| transporter, BCCT family protein ...   230   2e-57
gi|315659635|ref|ZP_07912496.1| BCCT family osmoprotectant trans...   230   2e-57
gi|254506906|ref|ZP_05119045.1| choline-glycine betaine transpor...   230   2e-57
gi|193215885|ref|YP_001997084.1| choline/carnitine/betaine trans...   230   2e-57
gi|296112695|ref|YP_003626633.1| choline/glycine betaine transpo...   229   2e-57
gi|326560950|gb|EGE11315.1| choline/glycine betaine transporter ...   229   2e-57
gi|89895900|ref|YP_519387.1| hypothetical protein DSY3154 [Desul...   229   2e-57
gi|219670330|ref|YP_002460765.1| choline/carnitine/betaine trans...   229   2e-57
gi|148653716|ref|YP_001280809.1| choline/carnitine/betaine trans...   229   2e-57
gi|239826714|ref|YP_002949338.1| choline/carnitine/betaine trans...   229   2e-57
gi|157376361|ref|YP_001474961.1| L-carnitine/gamma-butyrobetaine...   229   3e-57
gi|127513604|ref|YP_001094801.1| L-carnitine/gamma-butyrobetaine...   228   4e-57
gi|186895930|ref|YP_001873042.1| putative transporter [Yersinia ...   228   4e-57
gi|51590132|emb|CAH21769.1| putative BCCT-family carnitine trans...   228   4e-57
gi|120436889|ref|YP_862575.1| transporter of the betaine / carni...   228   6e-57
gi|188585246|ref|YP_001916791.1| choline/carnitine/betaine trans...   228   7e-57
gi|295135367|ref|YP_003586043.1| choline/carnitine/betaine trans...   227   7e-57
gi|21958493|gb|AAM85262.1|AE013772_4 putative quarternary ammoni...   227   7e-57
gi|163751277|ref|ZP_02158504.1| L-carnitine/gamma-butyrobetaine ...   227   8e-57
gi|302384936|ref|YP_003820758.1| choline/carnitine/betaine trans...   227   8e-57
gi|330806947|ref|YP_004351409.1| betaine/Carnitine/Choline trans...   227   8e-57
gi|153950030|ref|YP_001400493.1| transporter [Yersinia pseudotub...   227   8e-57
gi|149365597|ref|ZP_01887632.1| putative BCCT-family transporter...   227   1e-56
gi|170023859|ref|YP_001720364.1| putative transporter [Yersinia ...   227   1e-56
gi|315298335|gb|EFU57590.1| transporter, betaine/carnitine/choli...   227   1e-56
gi|89895895|ref|YP_519382.1| hypothetical protein DSY3149 [Desul...   226   1e-56
gi|320014676|gb|ADV98247.1| putative BCCT-family transporter [Ye...   226   1e-56
gi|298674406|ref|YP_003726156.1| choline/carnitine/betaine trans...   226   1e-56
gi|119503951|ref|ZP_01626033.1| choline transporter [marine gamm...   226   1e-56
gi|331660951|ref|ZP_08361883.1| putative carnitine transporter C...   226   2e-56
gi|262274603|ref|ZP_06052414.1| High-affinity choline uptake pro...   226   2e-56
gi|145210884|gb|ABP40291.1| BCCT-family transporter [Yersinia pe...   226   2e-56
gi|52420917|emb|CAH55796.1| putative carnitine transporter CniT ...   226   2e-56
gi|306815484|ref|ZP_07449633.1| putative carnitine transporter C...   226   2e-56
gi|282599755|ref|ZP_05971747.2| osmoprotectant transporter, BCCT...   226   2e-56
gi|212709532|ref|ZP_03317660.1| hypothetical protein PROVALCAL_0...   225   3e-56
gi|324005117|gb|EGB74336.1| transporter, betaine/carnitine/choli...   225   3e-56
gi|91213976|ref|YP_543962.1| putative carnitine transporter CniT...   225   3e-56
gi|320195276|gb|EFW69904.1| Choline-glycine betaine transporter ...   225   3e-56
gi|119475984|ref|ZP_01616336.1| choline/carnitine/betaine transp...   225   4e-56
gi|254480152|ref|ZP_05093400.1| transporter, BCCT family [marine...   225   5e-56
gi|225548271|ref|ZP_03769556.1| hypothetical protein RUMHYD_0025...   225   5e-56
gi|222036067|emb|CAP78812.1| carnitine transporter CniT [Escheri...   225   5e-56
gi|331650454|ref|ZP_08351526.1| putative carnitine transporter C...   225   5e-56
gi|170682254|ref|YP_001746773.1| putative carnitine transporter ...   225   5e-56
gi|183598668|ref|ZP_02960161.1| hypothetical protein PROSTU_0207...   224   7e-56
gi|323491892|ref|ZP_08097065.1| hypothetical protein VIBR0546_04...   224   7e-56
gi|333367819|ref|ZP_08460052.1| BCCT family betaine transporter ...   224   7e-56
gi|302557208|ref|ZP_07309550.1| BCCT family transporter [Strepto...   224   7e-56
gi|71281475|ref|YP_270685.1| BCCT family transporter [Colwellia ...   224   8e-56
gi|114571192|ref|YP_757872.1| choline/carnitine/betaine transpor...   223   1e-55
gi|330909768|gb|EGH38278.1| choline-glycine betaine transporter ...   223   1e-55
gi|117626639|ref|YP_859962.1| carnitine transporter CniT [Escher...   223   2e-55
gi|148652686|ref|YP_001279779.1| choline/carnitine/betaine trans...   222   2e-55
gi|341615964|ref|ZP_08702833.1| choline/carnitine/betaine transp...   222   2e-55
gi|226939418|ref|YP_002794491.1| Transporter, BCCT family protei...   222   3e-55
gi|297171698|gb|ADI22691.1| choline-glycine betaine transporter ...   222   3e-55
gi|197285321|ref|YP_002151193.1| choline transport protein BetT ...   222   3e-55
gi|229065343|ref|ZP_04200621.1| Glycine betaine transporter [Bac...   221   4e-55
gi|335419913|ref|ZP_08550957.1| choline/carnitine/betaine transp...   221   4e-55
gi|227355753|ref|ZP_03840146.1| high-affinity choline transport ...   221   4e-55
gi|228912396|ref|ZP_04076086.1| Glycine betaine transporter [Bac...   221   4e-55
gi|116334491|ref|YP_796018.1| choline-glycine betaine transporte...   221   5e-55
gi|336322837|ref|YP_004602804.1| choline/carnitine/betaine trans...   221   6e-55
gi|71065386|ref|YP_264113.1| BCCT family choline/carnitine/betai...   221   6e-55
gi|332286492|ref|YP_004418403.1| high-affinity choline transport...   220   9e-55
gi|113970887|ref|YP_734680.1| choline/carnitine/betaine transpor...   220   9e-55
gi|262370268|ref|ZP_06063594.1| high-affinity choline transporte...   220   1e-54
gi|254473809|ref|ZP_05087204.1| betaine/choline/glycine transpor...   220   1e-54
gi|119489640|ref|ZP_01622399.1| glycine betaine transporter [Lyn...   220   1e-54
gi|333368719|ref|ZP_08460886.1| BCCT family betaine transporter ...   220   1e-54
gi|282879192|ref|ZP_06287948.1| transporter, betaine/carnitine/c...   220   1e-54
gi|184158932|ref|YP_001847271.1| choline-glycine betaine transpo...   219   2e-54
gi|229077024|ref|ZP_04209782.1| Glycine betaine transporter [Bac...   219   2e-54
gi|117921160|ref|YP_870352.1| choline/carnitine/betaine transpor...   219   2e-54
gi|226329752|ref|ZP_03805270.1| hypothetical protein PROPEN_0366...   219   2e-54
gi|184158931|ref|YP_001847270.1| choline-glycine betaine transpo...   219   2e-54
gi|184201458|ref|YP_001855665.1| high-affinity choline transport...   219   2e-54
gi|114048111|ref|YP_738661.1| choline/carnitine/betaine transpor...   219   2e-54
gi|156404378|ref|XP_001640384.1| predicted protein [Nematostella...   218   3e-54
gi|169795207|ref|YP_001713000.1| choline/carnitine/betaine trans...   218   3e-54
gi|289522816|ref|ZP_06439670.1| osmoprotectant transporter, BCCT...   218   4e-54
gi|342234371|gb|EGT99032.1| choline-glycine betaine transporter ...   218   4e-54
gi|262274604|ref|ZP_06052415.1| High-affinity choline uptake pro...   218   4e-54
gi|229171337|ref|ZP_04298922.1| Glycine betaine transporter [Bac...   218   4e-54
gi|255527886|ref|ZP_05394731.1| BCCT transporter [Clostridium ca...   217   8e-54
gi|254469147|ref|ZP_05082552.1| choline/carnitine/betaine transp...   217   8e-54
gi|301512184|ref|ZP_07237421.1| glycine betaine transporter OpuD...   217   1e-53
gi|332534583|ref|ZP_08410418.1| high-affinity choline uptake pro...   217   1e-53
gi|325473827|gb|EGC77015.1| choline/carnitine/betaine transporte...   217   1e-53
gi|42526770|ref|NP_971868.1| choline/carnitine/betaine transport...   216   1e-53
gi|255528661|ref|ZP_05395414.1| choline/carnitine/betaine transp...   216   1e-53
gi|338994393|ref|ZP_08635109.1| choline transport protein BetT [...   216   2e-53
gi|73661502|ref|YP_300283.1| choline transporter [Staphylococcus...   216   2e-53
gi|315925662|ref|ZP_07921872.1| BCCT family betaine/carnitine/ch...   216   2e-53
gi|229015871|ref|ZP_04172838.1| Glycine betaine transporter [Bac...   216   2e-53
gi|227498356|ref|ZP_03928506.1| glycine betaine transporter [Aci...   216   3e-53
gi|315126563|ref|YP_004068566.1| choline-glycine betaine transpo...   215   3e-53
gi|95928649|ref|ZP_01311396.1| choline/carnitine/betaine transpo...   215   4e-53
gi|86143461|ref|ZP_01061846.1| choline/carnitine/betaine transpo...   215   4e-53
gi|218280944|ref|ZP_03487539.1| hypothetical protein EUBIFOR_000...   215   4e-53
gi|343084085|ref|YP_004773380.1| choline/carnitine/betaine trans...   215   4e-53
gi|87122776|ref|ZP_01078649.1| choline transporter [Marinomonas ...   215   4e-53
gi|223038911|ref|ZP_03609203.1| L-carnitine/gamma-butyrobetaine ...   214   6e-53
gi|33591999|ref|NP_879643.1| high-affinity choline transport pro...   214   6e-53
gi|254469453|ref|ZP_05082858.1| transporter, bcct family [Pseudo...   214   8e-53
gi|312137925|ref|YP_004005261.1| bcct family transporter [Rhodoc...   213   1e-52
gi|239628571|ref|ZP_04671602.1| choline/carnitine/betaine transp...   213   1e-52
gi|50084215|ref|YP_045725.1| choline transport protein BetT [Aci...   213   2e-52
gi|212636106|ref|YP_002312631.1| BCCT transporter [Shewanella pi...   213   2e-52
gi|262278300|ref|ZP_06056085.1| glycine betaine transporter OpuD...   212   2e-52
gi|168187225|ref|ZP_02621860.1| glycine betaine transporter OpuD...   212   2e-52
gi|322508914|gb|ADX04368.1| Transporter, betaine/carnitine/choli...   212   3e-52
gi|254427236|ref|ZP_05040943.1| transporter, BCCT family [Alcani...   212   3e-52
gi|18152913|gb|AAL61902.1| putative carnitine transporter CglC [...   212   3e-52
gi|118444885|ref|YP_878803.1| glycine betaine transporter [Clost...   212   3e-52
gi|257456144|ref|ZP_05621341.1| choline/carnitine/betaine transp...   212   4e-52
gi|343510017|ref|ZP_08747274.1| choline/carnitine/betaine transp...   212   4e-52
gi|157963064|ref|YP_001503098.1| BCCT transporter [Shewanella pe...   211   4e-52
gi|156934217|ref|YP_001438133.1| choline transport protein BetT ...   211   6e-52
gi|78358345|ref|YP_389794.1| choline/carnitine/betaine transport...   211   8e-52
gi|157369755|ref|YP_001477744.1| choline transport protein BetT ...   210   9e-52
gi|78062724|ref|YP_372632.1| BCCT transporter [Burkholderia sp. ...   210   9e-52
gi|157374644|ref|YP_001473244.1| choline/carnitine/betaine trans...   210   1e-51
gi|221110712|ref|XP_002157586.1| PREDICTED: similar to predicted...   210   1e-51
gi|170735745|ref|YP_001777005.1| choline/carnitine/betaine trans...   210   1e-51
gi|259047001|ref|ZP_05737402.1| choline/carnitine/betaine transp...   210   1e-51
gi|302391703|ref|YP_003827523.1| BCCT transporter [Acetohalobium...   209   2e-51
gi|336311030|ref|ZP_08565998.1| high-affinity choline uptake pro...   209   2e-51
gi|327394139|dbj|BAK11561.1| high-affinity choline transport pro...   209   2e-51
gi|325264149|ref|ZP_08130881.1| glycine betaine transporter [Clo...   209   2e-51
gi|310780227|ref|YP_003968559.1| choline/carnitine/betaine trans...   209   2e-51
gi|309788593|ref|ZP_07683194.1| transporter, betaine/carnitine/c...   209   2e-51
gi|239626019|ref|ZP_04669050.1| BCCT transporter [Clostridiales ...   209   2e-51
gi|291617718|ref|YP_003520460.1| BetT [Pantoea ananatis LMG 2010...   209   3e-51
gi|110833669|ref|YP_692528.1| choline/carnitine/betaine transpor...   208   3e-51
gi|196248601|ref|ZP_03147302.1| choline/carnitine/betaine transp...   208   6e-51
gi|119471956|ref|ZP_01614241.1| Choline-glycine betaine transpor...   208   6e-51
gi|330447832|ref|ZP_08311480.1| transporter, betaine/carnitine/c...   208   7e-51
gi|229827555|ref|ZP_04453624.1| hypothetical protein GCWU000182_...   208   7e-51
gi|262376469|ref|ZP_06069698.1| high-affinity choline transporte...   207   8e-51
gi|343507857|ref|ZP_08745235.1| choline/carnitine/betaine transp...   207   8e-51
gi|343503184|ref|ZP_08741014.1| hypothetical protein VITU9109_04...   207   9e-51
gi|170727504|ref|YP_001761530.1| choline/carnitine/betaine trans...   207   1e-50
gi|254282825|ref|ZP_04957793.1| bcct family transporter [gamma p...   206   1e-50
gi|343514198|ref|ZP_08751278.1| choline/carnitine/betaine transp...   206   1e-50
gi|307546284|ref|YP_003898763.1| BCCT family protein [Halomonas ...   206   1e-50
gi|269966573|ref|ZP_06180655.1| conserved hypothetical protein [...   206   2e-50
gi|121595610|ref|YP_987506.1| choline/carnitine/betaine transpor...   206   2e-50
gi|295112023|emb|CBL28773.1| Choline-glycine betaine transporter...   206   2e-50
gi|33597920|ref|NP_885563.1| high-affinity choline transport pro...   206   2e-50
gi|344340493|ref|ZP_08771418.1| choline/carnitine/betaine transp...   205   3e-50
gi|156404388|ref|XP_001640389.1| predicted protein [Nematostella...   205   3e-50
gi|335043928|ref|ZP_08536953.1| choline-glycine betaine transpor...   204   5e-50
gi|336124862|ref|YP_004566910.1| BCCT family transporter [Vibrio...   204   5e-50
gi|254229139|ref|ZP_04922559.1| transporter, betaine/carnitine/c...   204   5e-50
gi|254488039|ref|ZP_05101244.1| choline/carnitine/betaine transp...   204   5e-50
gi|254382192|ref|ZP_04997553.1| choline/carnitine/betaine transp...   204   7e-50
gi|312111558|ref|YP_003989874.1| choline/carnitine/betaine trans...   204   8e-50
gi|187478549|ref|YP_786573.1| high-affinity choline transport pr...   204   9e-50
gi|254469909|ref|ZP_05083314.1| choline/carnitine/betaine transp...   204   1e-49
gi|262370897|ref|ZP_06064221.1| high-affinity choline transporte...   204   1e-49
gi|310825705|ref|YP_003958062.1| BCCT transporter [Eubacterium l...   203   1e-49
gi|92115004|ref|YP_574932.1| BCCT transporter [Chromohalobacter ...   203   1e-49
gi|336235944|ref|YP_004588560.1| choline/carnitine/betaine trans...   203   1e-49
gi|213865067|ref|ZP_03387186.1| L-carnitine/gamma-butyrobetaine ...   203   2e-49
gi|333953682|gb|EGL71598.1| choline transport protein BetT [Cron...   202   2e-49
gi|302537831|ref|ZP_07290173.1| choline/carnitine/betaine transp...   202   3e-49
gi|218895607|ref|YP_002444018.1| glycine betaine transporter [Ba...   202   3e-49
gi|325264217|ref|ZP_08130949.1| putative osmoprotectant transpor...   202   3e-49
gi|297520041|ref|ZP_06938427.1| L-carnitine/gamma-butyrobetaine ...   202   4e-49
gi|224477649|ref|YP_002635255.1| choline transporter [Staphyloco...   201   4e-49
gi|335997492|ref|ZP_08563406.1| choline/carnitine/betaine transp...   201   5e-49
gi|91792720|ref|YP_562371.1| choline/carnitine/betaine transport...   201   5e-49
gi|329890893|ref|ZP_08269236.1| transporter, betaine/carnitine/c...   201   6e-49
gi|323483061|ref|ZP_08088454.1| hypothetical protein HMPREF9474_...   201   6e-49
gi|161486652|ref|NP_933576.2| choline-glycine betaine transporte...   201   6e-49
gi|253680786|ref|ZP_04861589.1| glycine betaine transporter OpuD...   201   6e-49
gi|170768575|ref|ZP_02903028.1| bcct family transporter [Escheri...   201   6e-49
gi|344343758|ref|ZP_08774625.1| choline/carnitine/betaine transp...   201   7e-49
gi|206976884|ref|ZP_03237786.1| glycine betaine transporter [Bac...   201   7e-49
gi|229072701|ref|ZP_04205903.1| Glycine betaine transporter [Bac...   201   8e-49
gi|206970301|ref|ZP_03231254.1| glycine betaine transporter [Bac...   201   8e-49
gi|228955484|ref|ZP_04117489.1| Glycine betaine transporter [Bac...   201   8e-49
gi|229175909|ref|ZP_04303406.1| Glycine betaine transporter [Bac...   201   8e-49
gi|345870767|ref|ZP_08822717.1| choline/carnitine/betaine transp...   201   9e-49
gi|218900362|ref|YP_002448773.1| glycine betaine transporter [Ba...   200   9e-49
gi|326423707|ref|NP_759407.3| choline-glycine betaine transporte...   200   9e-49
gi|88705231|ref|ZP_01102942.1| choline/carnitine/betaine transpo...   200   9e-49
gi|75759214|ref|ZP_00739315.1| Glycine betaine transporter [Baci...   200   1e-48

Sequences not found previously or not previously below threshold:

Searching..................................................done


Results from round 5


                                                                 Score    E
Sequences producing significant alignments:                      (bits) Value
Sequences used in model and found again:

gi|332095326|gb|EGJ00349.1| transporter, betaine/carnitine/choli...   330   7e-88
gi|256829667|ref|YP_003158395.1| choline/carnitine/betaine trans...   315   4e-83
gi|161504802|ref|YP_001571914.1| L-carnitine/gamma-butyrobetaine...   309   2e-81
gi|238911133|ref|ZP_04654970.1| L-carnitine/gamma-butyrobetaine ...   308   3e-81
gi|339998095|ref|YP_004728978.1| putative carnitine transporter ...   308   3e-81
gi|204926886|ref|ZP_03218088.1| L-carnitine/gamma-butyrobetaine ...   308   4e-81
gi|16763464|ref|NP_459079.1| L-carnitine/gamma-butyrobetaine ant...   308   5e-81
gi|62178638|ref|YP_215055.1| L-carnitine/gamma-butyrobetaine ant...   307   5e-81
gi|306440395|pdb|2WSW|A Chain A, Crystal Structure Of Carnitine ...   307   6e-81
gi|167989933|ref|ZP_02571033.1| L-carnitine/gamma-butyrobetaine ...   307   8e-81
gi|237729336|ref|ZP_04559817.1| L-carnitine/gamma-butyrobetaine ...   307   1e-80
gi|283835102|ref|ZP_06354843.1| L-carnitine/gamma-butyrobetaine ...   306   1e-80
gi|200387799|ref|ZP_03214411.1| L-carnitine/gamma-butyrobetaine ...   306   1e-80
gi|56412346|ref|YP_149421.1| L-carnitine/gamma-butyrobetaine ant...   306   2e-80
gi|157147543|ref|YP_001454862.1| L-carnitine/gamma-butyrobetaine...   305   3e-80
gi|325284834|ref|YP_004264296.1| choline/carnitine/betaine trans...   304   5e-80
gi|300984180|ref|ZP_07176908.1| transporter, betaine/carnitine/c...   304   7e-80
gi|300905443|ref|ZP_07123210.1| transporter, betaine/carnitine/c...   304   7e-80
gi|332281273|ref|ZP_08393686.1| predicted transporter [Shigella ...   303   8e-80
gi|218687916|ref|YP_002396128.1| L-carnitine/gamma-butyrobetaine...   303   9e-80
gi|345363094|gb|EGW95237.1| transporter, betaine/carnitine/choli...   303   9e-80
gi|205351415|ref|YP_002225216.1| L-carnitine/gamma-butyrobetaine...   303   1e-79
gi|320200442|gb|EFW75028.1| L-carnitine/gamma-butyrobetaine anti...   303   1e-79
gi|16759067|ref|NP_454684.1| L-carnitine/gamma-butyrobetaine ant...   303   1e-79
gi|213427515|ref|ZP_03360265.1| L-carnitine/gamma-butyrobetaine ...   303   1e-79
gi|194439682|ref|ZP_03071752.1| L-carnitine/gamma-butyrobetaine ...   303   1e-79
gi|26245964|ref|NP_752003.1| L-carnitine/gamma-butyrobetaine ant...   303   1e-79
gi|16128034|ref|NP_414582.1| predicted transporter [Escherichia ...   303   1e-79
gi|331645147|ref|ZP_08346258.1| L-carnitine/gamma-butyrobetaine ...   303   1e-79
gi|283783824|ref|YP_003363689.1| L-carnitine/gamma-butyrobetaine...   303   2e-79
gi|315616183|gb|EFU96802.1| transporter, betaine/carnitine/choli...   303   2e-79
gi|170021602|ref|YP_001726556.1| L-carnitine/gamma-butyrobetaine...   302   2e-79
gi|323964861|gb|EGB60328.1| betaine/carnitine/choline transporte...   302   2e-79
gi|256025357|ref|ZP_05439222.1| L-carnitine/gamma-butyrobetaine ...   302   2e-79
gi|260842278|ref|YP_003220056.1| putative transporter CaiT [Esch...   302   2e-79
gi|291280864|ref|YP_003497682.1| L-carnitine/gamma-butyrobetaine...   302   2e-79
gi|197286483|ref|YP_002152355.1| L-carnitine/gamma-butyrobetaine...   302   3e-79
gi|167033201|ref|YP_001668432.1| putative transporter [Pseudomon...   302   3e-79
gi|209917232|ref|YP_002291316.1| L-carnitine/gamma-butyrobetaine...   302   3e-79
gi|170768553|ref|ZP_02903006.1| L-carnitine/gamma-butyrobetaine ...   302   3e-79
gi|333011422|gb|EGK30836.1| transporter, betaine/carnitine/choli...   301   5e-79
gi|194429869|ref|ZP_03062381.1| L-carnitine/gamma-butyrobetaine ...   301   5e-79
gi|227357556|ref|ZP_03841909.1| BCCT family betaine/carnitine/ch...   301   5e-79
gi|306440396|pdb|2WSX|A Chain A, Crystal Structure Of Carnitine ...   301   6e-79
gi|24111486|ref|NP_705996.1| L-carnitine/gamma-butyrobetaine ant...   300   6e-79
gi|335578490|gb|EGM63706.1| transporter, betaine/carnitine/choli...   300   7e-79
gi|345354895|gb|EGW87110.1| transporter, betaine/carnitine/choli...   300   8e-79
gi|333010531|gb|EGK29964.1| transporter, betaine/carnitine/choli...   300   8e-79
gi|300928661|ref|ZP_07144180.1| transporter, betaine/carnitine/c...   300   9e-79
gi|95110251|emb|CAK14958.1| putative betaine/choline/glycine tra...   300   1e-78
gi|218547487|ref|YP_002381278.1| L-carnitine/gamma-butyrobetaine...   300   1e-78
gi|254037457|ref|ZP_04871534.1| choline/carnitine/betaine transp...   299   2e-78
gi|336249658|ref|YP_004593368.1| putative transporter [Enterobac...   299   2e-78
gi|194434567|ref|ZP_03066825.1| L-carnitine/gamma-butyrobetaine ...   298   4e-78
gi|15799723|ref|NP_285735.1| L-carnitine/gamma-butyrobetaine ant...   297   6e-78
gi|15829297|ref|NP_308070.1| L-carnitine/gamma-butyrobetaine ant...   297   7e-78
gi|82775442|ref|YP_401789.1| L-carnitine/gamma-butyrobetaine ant...   297   8e-78
gi|28558060|sp|P59334.1|CAIT_PROSL RecName: Full=L-carnitine/gam...   297   8e-78
gi|110804107|ref|YP_687627.1| L-carnitine/gamma-butyrobetaine an...   297   8e-78
gi|334122964|ref|ZP_08496997.1| BCCT family betaine/carnitine/ch...   297   1e-77
gi|333968044|gb|AEG34849.1| L-carnitine/gamma-butyrobetaine anti...   296   1e-77
gi|345393733|gb|EGX23502.1| transporter, betaine/carnitine/choli...   293   1e-76
gi|311279778|ref|YP_003942009.1| choline/carnitine/betaine trans...   293   1e-76
gi|330010190|ref|ZP_08306705.1| transporter, betaine/carnitine/c...   293   2e-76
gi|345362731|gb|EGW94876.1| transporter, betaine/carnitine/choli...   292   2e-76
gi|332535858|ref|ZP_08411583.1| choline-glycine betaine transpor...   292   2e-76
gi|300927878|ref|ZP_07143439.1| transporter, betaine/carnitine/c...   292   2e-76
gi|206578341|ref|YP_002239367.1| transporter [Klebsiella pneumon...   292   2e-76
gi|15802214|ref|NP_288237.1| transporter [Escherichia coli O157:...   292   2e-76
gi|82543796|ref|YP_407743.1| transporter [Shigella boydii Sb227]...   292   2e-76
gi|301025370|ref|ZP_07188926.1| transporter, betaine/carnitine/c...   292   2e-76
gi|345350056|gb|EGW82331.1| transporter, betaine/carnitine/choli...   292   3e-76
gi|290510727|ref|ZP_06550097.1| BCCT family betaine/carnitine tr...   292   3e-76
gi|301026541|ref|ZP_07189969.1| transporter, betaine/carnitine/c...   292   3e-76
gi|293410110|ref|ZP_06653686.1| hypothetical protein ECEG_01063 ...   292   3e-76
gi|339415166|gb|AEJ56838.1| transporter, betaine/carnitine/choli...   292   3e-76
gi|339761322|gb|AEJ97542.1| putative transporter [Klebsiella pne...   292   3e-76
gi|309702023|emb|CBJ01337.1| BCCT-family transporter [Escherichi...   292   4e-76
gi|74311887|ref|YP_310306.1| putative transporter [Shigella sonn...   291   5e-76
gi|323166517|gb|EFZ52280.1| transporter, betaine/carnitine/choli...   291   5e-76
gi|331683303|ref|ZP_08383904.1| putative transport protein [Esch...   291   5e-76
gi|320657895|gb|EFX25657.1| putative transporter [Escherichia co...   291   5e-76
gi|312969837|ref|ZP_07784020.1| transporter, betaine/carnitine/c...   291   5e-76
gi|345379615|gb|EGX11524.1| transporter, betaine/carnitine/choli...   291   5e-76
gi|332096410|gb|EGJ01407.1| transporter, betaine/carnitine/choli...   291   5e-76
gi|345358957|gb|EGW91136.1| transporter, betaine/carnitine/choli...   291   5e-76
gi|189404416|ref|ZP_02789261.2| transporter, betaine/carnitine/c...   291   6e-76
gi|193066341|ref|ZP_03047390.1| transporter, betaine/carnitine/c...   291   6e-76
gi|194430014|ref|ZP_03062521.1| transporter, betaine/carnitine/c...   291   6e-76
gi|293605917|ref|ZP_06688287.1| conserved hypothetical protein [...   291   6e-76
gi|345374184|gb|EGX06137.1| transporter, betaine/carnitine/choli...   291   6e-76
gi|320183819|gb|EFW58652.1| Choline-glycine betaine transporter ...   291   6e-76
gi|293446173|ref|ZP_06662595.1| BCCT family betaine/carnitine tr...   290   7e-76
gi|170681413|ref|YP_001743445.1| putative transporter [Escherich...   290   7e-76
gi|157161265|ref|YP_001458583.1| putative transporter [Escherich...   290   7e-76
gi|162139700|ref|YP_607762.2| putative transporter [Pseudomonas ...   290   8e-76
gi|191165730|ref|ZP_03027569.1| transporter, betaine/carnitine/c...   290   8e-76
gi|309796670|ref|ZP_07691075.1| transporter, betaine/carnitine/c...   290   9e-76
gi|293415116|ref|ZP_06657759.1| BCCT family betaine/carnitine tr...   290   9e-76
gi|110640595|ref|YP_668323.1| choline transport protein BetT [Es...   290   1e-75
gi|262043625|ref|ZP_06016734.1| conserved hypothetical protein [...   290   1e-75
gi|323965258|gb|EGB60716.1| betaine/carnitine/choline transporte...   290   1e-75
gi|209748424|gb|ACI72519.1| putative transport protein [Escheric...   290   1e-75
gi|323191438|gb|EFZ76700.1| high-affinity choline transport prot...   290   1e-75
gi|91209389|ref|YP_539375.1| choline transport protein BetT [Esc...   290   1e-75
gi|345338179|gb|EGW70610.1| transporter, betaine/carnitine/choli...   290   1e-75
gi|26246332|ref|NP_752371.1| choline transport protein BetT [Esc...   290   1e-75
gi|261341185|ref|ZP_05969043.1| osmoprotectant transporter, BCCT...   290   1e-75
gi|15800036|ref|NP_286048.1| choline transport protein BetT [Esc...   290   1e-75
gi|300916514|ref|ZP_07133247.1| transporter, betaine/carnitine/c...   290   1e-75
gi|323937059|gb|EGB33339.1| betaine/carnitine/choline transporte...   290   1e-75
gi|312970403|ref|ZP_07784584.1| high-affinity choline transport ...   290   1e-75
gi|323961855|gb|EGB57454.1| betaine/carnitine/choline transporte...   290   1e-75
gi|320201102|gb|EFW75685.1| High-affinity choline uptake protein...   290   1e-75
gi|300939905|ref|ZP_07154538.1| transporter, betaine/carnitine/c...   290   1e-75
gi|331661686|ref|ZP_08362609.1| high-affinity choline transport ...   290   1e-75
gi|331663289|ref|ZP_08364199.1| putative transport protein [Esch...   289   1e-75
gi|315287727|gb|EFU47130.1| transporter, betaine/carnitine/choli...   289   2e-75
gi|238894050|ref|YP_002918784.1| putative transporter [Klebsiell...   289   2e-75
gi|323976208|gb|EGB71301.1| betaine/carnitine/choline transporte...   289   2e-75
gi|193071297|ref|ZP_03052216.1| transporter, betaine/carnitine/c...   289   2e-75
gi|309787305|ref|ZP_07681917.1| transporter, betaine/carnitine/c...   289   2e-75
gi|170680230|ref|YP_001742449.1| choline transport protein BetT ...   289   2e-75
gi|327252922|gb|EGE64576.1| transporter, betaine/carnitine/choli...   289   2e-75
gi|218698782|ref|YP_002406411.1| choline transport protein BetT ...   289   2e-75
gi|323968568|gb|EGB63974.1| betaine/carnitine/choline transporte...   289   2e-75
gi|157154828|ref|YP_001463101.1| putative transporter [Escherich...   289   2e-75
gi|187776030|ref|ZP_02799891.2| transporter, betaine/carnitine/c...   288   3e-75
gi|83943630|ref|ZP_00956088.1| Choline-glycine betaine transport...   286   1e-74
gi|304396191|ref|ZP_07378073.1| choline/carnitine/betaine transp...   286   1e-74
gi|308187119|ref|YP_003931250.1| High-affinity choline transport...   286   2e-74
gi|323158718|gb|EFZ44732.1| transporter, betaine/carnitine/choli...   285   2e-74
gi|309700579|emb|CBI99875.1| high-affinity choline transport pro...   285   3e-74
gi|157146807|ref|YP_001454126.1| choline transport protein BetT ...   283   1e-73
gi|83954613|ref|ZP_00963324.1| Choline-glycine betaine transport...   283   1e-73
gi|218552625|ref|YP_002385538.1| L-carnitine/gamma-butyrobetaine...   283   1e-73
gi|317494107|ref|ZP_07952523.1| betaine/carnitine/choline transp...   283   1e-73
gi|220905602|ref|YP_002480914.1| BCCT transporter [Desulfovibrio...   283   2e-73
gi|269140009|ref|YP_003296710.1| L-carnitine/gamma-butyrobetaine...   282   2e-73
gi|297518567|ref|ZP_06936953.1| choline transport protein BetT [...   281   5e-73
gi|110804384|ref|YP_687904.1| choline transport protein BetT [Sh...   281   5e-73
gi|238920834|ref|YP_002934349.1| L-carnitine/gamma-butyrobetaine...   281   5e-73
gi|268592064|ref|ZP_06126285.1| L-carnitine/gamma-butyrobetaine ...   281   6e-73
gi|260597715|ref|YP_003210286.1| choline transport protein BetT ...   279   2e-72
gi|156404388|ref|XP_001640389.1| predicted protein [Nematostella...   278   3e-72
gi|254227648|ref|ZP_04921079.1| transporter, betaine/carnitine/c...   278   3e-72
gi|283832803|ref|ZP_06352544.1| putative transport protein [Citr...   278   4e-72
gi|227329881|ref|ZP_03833905.1| choline transport protein BetT [...   278   4e-72
gi|237731837|ref|ZP_04562318.1| conserved hypothetical protein [...   278   5e-72
gi|315134999|dbj|BAJ42158.1| high-affinity choline transport pro...   278   5e-72
gi|50120676|ref|YP_049843.1| choline transport protein BetT [Pec...   278   5e-72
gi|226327350|ref|ZP_03802868.1| hypothetical protein PROPEN_0121...   277   6e-72
gi|227115560|ref|ZP_03829216.1| choline transport protein BetT [...   276   1e-71
gi|253688934|ref|YP_003018124.1| choline/carnitine/betaine trans...   276   2e-71
gi|293397024|ref|ZP_06641298.1| BCCT family betaine/carnitine/ch...   273   1e-70
gi|262395696|ref|YP_003287549.1| glycine/betaine ABC transporter...   273   2e-70
gi|311280113|ref|YP_003942344.1| choline/carnitine/betaine trans...   272   2e-70
gi|221128147|ref|XP_002159349.1| PREDICTED: similar to predicted...   272   2e-70
gi|294495056|ref|YP_003541549.1| choline/carnitine/betaine trans...   272   2e-70
gi|297172710|gb|ADI23677.1| choline-glycine betaine transporter ...   272   2e-70
gi|323166091|gb|EFZ51870.1| transporter, betaine/carnitine/choli...   272   3e-70
gi|332762599|gb|EGJ92864.1| transporter, betaine/carnitine/choli...   271   6e-70
gi|336249189|ref|YP_004592899.1| choline transport protein BetT ...   270   1e-69
gi|313646583|gb|EFS11044.1| transporter, betaine/carnitine/choli...   270   1e-69
gi|31790989|ref|NP_857626.1| choline transport protein BetT [Erw...   270   1e-69
gi|332098173|gb|EGJ03146.1| transporter, betaine/carnitine/choli...   269   2e-69
gi|283480480|emb|CAY76393.1| High-affinity choline transport pro...   269   2e-69
gi|44680162|ref|NP_982001.1| choline transport protein BetT [Erw...   269   2e-69
gi|291615548|ref|YP_003522558.1| High-affinity choline transport...   269   2e-69
gi|212637618|ref|YP_002314143.1| L-carnitine/gamma-butyrobetaine...   269   2e-69
gi|323171460|gb|EFZ57107.1| transporter, betaine/carnitine/choli...   268   3e-69
gi|150391205|ref|YP_001321254.1| choline/carnitine/betaine trans...   268   3e-69
gi|167622161|ref|YP_001672455.1| L-carnitine/gamma-butyrobetaine...   266   1e-68
gi|161936298|ref|YP_130909.2| putative choline-glycine betaine t...   266   1e-68
gi|321222356|gb|EFX47428.1| L-carnitine/gamma-butyrobetaine anti...   266   2e-68
gi|46914328|emb|CAG21107.1| putative choline-glycine betaine tra...   266   2e-68
gi|327394139|dbj|BAK11561.1| high-affinity choline transport pro...   266   2e-68
gi|291617718|ref|YP_003520460.1| BetT [Pantoea ananatis LMG 2010...   265   3e-68
gi|323164109|gb|EFZ49916.1| high-affinity choline transport prot...   265   3e-68
gi|239627117|ref|ZP_04670148.1| choline/carnitine/betaine transp...   265   3e-68
gi|288572834|ref|ZP_06391191.1| choline/carnitine/betaine transp...   264   6e-68
gi|254471479|ref|ZP_05084881.1| choline transporter [Pseudovibri...   264   7e-68
gi|296103459|ref|YP_003613605.1| high-affinity choline transport...   263   1e-67
gi|90412877|ref|ZP_01220877.1| putative choline-glycine betaine ...   262   2e-67
gi|27228685|ref|NP_758750.1| choline transport protein BetT [Erw...   262   2e-67
gi|206578577|ref|YP_002239796.1| choline transport protein BetT ...   262   2e-67
gi|345871702|ref|ZP_08823645.1| choline/carnitine/betaine transp...   262   3e-67
gi|152969158|ref|YP_001334267.1| choline transport protein BetT ...   262   3e-67
gi|262197993|ref|YP_003269202.1| choline/carnitine/betaine trans...   262   3e-67
gi|257454462|ref|ZP_05619722.1| glycine betaine transporter OpuD...   261   4e-67
gi|157963849|ref|YP_001503883.1| L-carnitine/gamma-butyrobetaine...   261   5e-67
gi|270261007|ref|ZP_06189280.1| transporter [Serratia odorifera ...   261   6e-67
gi|156934217|ref|YP_001438133.1| choline transport protein BetT ...   260   1e-66
gi|169796965|ref|YP_001714758.1| transporter [Acinetobacter baum...   259   2e-66
gi|193076610|gb|ABO11283.2| betaine/choline/glycine transport pr...   259   2e-66
gi|239501196|ref|ZP_04660506.1| putative transporter [Acinetobac...   259   2e-66
gi|184157123|ref|YP_001845462.1| putative transporter [Acinetoba...   259   2e-66
gi|322507021|gb|ADX02475.1| Betaine/choline/glycine transport pr...   259   2e-66
gi|342236829|gb|EGU01332.1| putative transporter [Acinetobacter ...   259   2e-66
gi|260553992|ref|ZP_05826257.1| betaine/choline/glycine transpor...   259   2e-66
gi|213615501|ref|ZP_03371327.1| L-carnitine/gamma-butyrobetaine ...   259   2e-66
gi|323516889|gb|ADX91270.1| putative transporter [Acinetobacter ...   258   3e-66
gi|126640901|ref|YP_001083885.1| putative transporter [Acinetoba...   258   4e-66
gi|299771322|ref|YP_003733348.1| putative transporter [Acinetoba...   258   6e-66
gi|293609047|ref|ZP_06691350.1| conserved hypothetical protein [...   257   6e-66
gi|325121180|gb|ADY80703.1| BCCT-family transporter [Acinetobact...   257   6e-66
gi|138894829|ref|YP_001125282.1| glycine betaine transporter [Ge...   257   8e-66
gi|255320166|ref|ZP_05361352.1| choline transport protein BetT [...   257   1e-65
gi|170770080|ref|ZP_02904533.1| transporter, betaine/carnitine/c...   256   1e-65
gi|296534034|ref|ZP_06896548.1| BCCT family osmoprotectant trans...   256   1e-65
gi|170716957|gb|ACB32180.1| BetT [Serratia entomophila]               256   1e-65
gi|254488039|ref|ZP_05101244.1| choline/carnitine/betaine transp...   256   2e-65
gi|299771175|ref|YP_003733201.1| choline transport protein BetT ...   256   2e-65
gi|262379234|ref|ZP_06072390.1| high-affinity choline transporte...   256   2e-65
gi|269791808|ref|YP_003316712.1| BCCT transporter [Thermanaerovi...   256   2e-65
gi|126665861|ref|ZP_01736842.1| BCCT family transporter [Marinob...   255   2e-65
gi|157963882|ref|YP_001503916.1| choline/carnitine/betaine trans...   255   4e-65
gi|297530515|ref|YP_003671790.1| choline/carnitine/betaine trans...   255   5e-65
gi|197335966|ref|YP_002155918.1| bcct family transporter [Vibrio...   254   5e-65
gi|59711728|ref|YP_204504.1| transporter [Vibrio fischeri ES114]...   254   5e-65
gi|260551156|ref|ZP_05825359.1| high-affinity choline transporte...   254   6e-65
gi|169796873|ref|YP_001714666.1| choline transport protein BetT ...   254   6e-65
gi|167622350|ref|YP_001672644.1| putative transporter [Shewanell...   254   6e-65
gi|169633940|ref|YP_001707676.1| choline transport protein BetT ...   254   6e-65
gi|293608956|ref|ZP_06691259.1| conserved hypothetical protein [...   254   7e-65
gi|213585628|ref|ZP_03367454.1| L-carnitine/gamma-butyrobetaine ...   254   7e-65
gi|288556616|ref|YP_003428551.1| glycine betaine transporter [Ba...   254   8e-65
gi|325121271|gb|ADY80794.1| choline transport protein BetT [Acin...   254   8e-65
gi|343514084|ref|ZP_08751166.1| hypothetical protein VIBRN418_15...   253   9e-65
gi|290476283|ref|YP_003469187.1| high-affinity choline transport...   253   1e-64
gi|71065288|ref|YP_264015.1| BCCT family choline/carnitine/betai...   253   1e-64
gi|156975326|ref|YP_001446233.1| hypothetical protein VIBHAR_030...   253   2e-64
gi|134298440|ref|YP_001111936.1| L-carnitine/gamma-butyrobetaine...   253   2e-64
gi|310779451|ref|YP_003967784.1| choline/carnitine/betaine trans...   252   2e-64
gi|126640980|ref|YP_001083964.1| BCCT family high-affinity choli...   252   3e-64
gi|345890248|ref|ZP_08841190.1| hypothetical protein HMPREF0178_...   252   3e-64
gi|333953682|gb|EGL71598.1| choline transport protein BetT [Cron...   252   3e-64
gi|154250877|ref|YP_001411701.1| choline/carnitine/betaine trans...   252   3e-64
gi|153833890|ref|ZP_01986557.1| bcct family transporter [Vibrio ...   252   3e-64
gi|167622130|ref|YP_001672424.1| choline/carnitine/betaine trans...   251   4e-64
gi|134300058|ref|YP_001113554.1| choline/carnitine/betaine trans...   251   4e-64
gi|261419514|ref|YP_003253196.1| choline/carnitine/betaine trans...   251   4e-64
gi|343506368|ref|ZP_08743857.1| hypothetical protein VII00023_19...   251   5e-64
gi|323499510|ref|ZP_08104480.1| hypothetical protein VISI1226_22...   250   7e-64
gi|310829638|ref|YP_003961995.1| choline/carnitine/betaine trans...   250   8e-64
gi|188532916|ref|YP_001906713.1| choline transport protein BetT ...   250   8e-64
gi|86148358|ref|ZP_01066651.1| putative choline-glycine betaine ...   250   9e-64
gi|305671389|gb|ADM63081.1| choline transporter [uncultured bact...   250   9e-64
gi|218708923|ref|YP_002416544.1| putative transporter [Vibrio sp...   250   1e-63
gi|345866319|ref|ZP_08818347.1| transporter, betaine/carnitine/c...   250   1e-63
gi|300721594|ref|YP_003710869.1| betaine/choline/glycine transpo...   250   1e-63
gi|261252433|ref|ZP_05945006.1| choline-glycine betaine transpor...   250   2e-63
gi|88812930|ref|ZP_01128174.1| choline/carnitine/betaine transpo...   250   2e-63
gi|342806309|gb|EGU41537.1| putative transporter [Vibrio splendi...   249   2e-63
gi|262370268|ref|ZP_06063594.1| high-affinity choline transporte...   249   2e-63
gi|163801933|ref|ZP_02195830.1| putative choline-glycine betaine...   249   2e-63
gi|160874693|ref|YP_001554009.1| choline/carnitine/betaine trans...   249   2e-63
gi|126173780|ref|YP_001049929.1| choline/carnitine/betaine trans...   249   2e-63
gi|153000071|ref|YP_001365752.1| choline/carnitine/betaine trans...   249   2e-63
gi|148977728|ref|ZP_01814289.1| putative choline-glycine betaine...   249   2e-63
gi|322832110|ref|YP_004212137.1| choline/carnitine/betaine trans...   248   3e-63
gi|268589933|ref|ZP_06124154.1| osmoprotectant transporter, BCCT...   248   4e-63
gi|292493950|ref|YP_003533092.1| glycine betaine transporter [Ha...   248   5e-63
gi|317487159|ref|ZP_07945960.1| BCCT family transporter [Bilophi...   248   6e-63
gi|71282520|ref|YP_268733.1| choline/carnitine/betaine transport...   247   7e-63
gi|289522816|ref|ZP_06439670.1| osmoprotectant transporter, BCCT...   247   7e-63
gi|153949444|ref|YP_001401791.1| choline transport protein BetT ...   247   9e-63
gi|45440826|ref|NP_992365.1| choline transport protein BetT [Yer...   247   1e-62
gi|242281005|ref|YP_002993134.1| BCCT transporter [Desulfovibrio...   246   1e-62
gi|166011584|ref|ZP_02232482.1| high-affinity choline transport ...   246   1e-62
gi|51595542|ref|YP_069733.1| choline transport protein BetT [Yer...   246   1e-62
gi|260655839|ref|ZP_05861308.1| osmoprotectant transporter, BCCT...   246   1e-62
gi|108807072|ref|YP_650988.1| choline transport protein BetT [Ye...   246   2e-62
gi|186894598|ref|YP_001871710.1| choline transport protein BetT ...   246   2e-62
gi|319425844|gb|ADV53918.1| choline/carnitine/betaine transporte...   246   2e-62
gi|120599461|ref|YP_964035.1| choline/carnitine/betaine transpor...   246   2e-62
gi|311695686|gb|ADP98559.1| transporter, BCCT family protein [Ma...   245   3e-62
gi|254474001|ref|ZP_05087394.1| choline/carnitine/betaine transp...   245   3e-62
gi|170728429|ref|YP_001762455.1| choline/carnitine/betaine trans...   245   4e-62
gi|224367174|ref|YP_002601337.1| putative choline/carnitine/beta...   245   4e-62
gi|157963668|ref|YP_001503702.1| putative transporter [Shewanell...   244   7e-62
gi|343516140|ref|ZP_08753185.1| BCCT transporter [Vibrio sp. N41...   244   8e-62
gi|343503922|ref|ZP_08741724.1| BCCT transporter [Vibrio ichthyo...   243   9e-62
gi|308048330|ref|YP_003911896.1| choline/carnitine/betaine trans...   243   1e-61
gi|343510515|ref|ZP_08747738.1| BCCT transporter [Vibrio scophth...   243   1e-61
gi|50084215|ref|YP_045725.1| choline transport protein BetT [Aci...   243   2e-61
gi|325262452|ref|ZP_08129189.1| osmoprotectant transporter, BCCT...   242   2e-61
gi|343496436|ref|ZP_08734533.1| hypothetical protein VINI7043_10...   242   2e-61
gi|300722239|ref|YP_003711523.1| high-affinity choline transport...   241   4e-61
gi|15599128|ref|NP_252622.1| choline transporter [Pseudomonas ae...   241   4e-61
gi|296387544|ref|ZP_06877019.1| choline transporter [Pseudomonas...   241   4e-61
gi|152996496|ref|YP_001341331.1| choline/carnitine/betaine trans...   241   4e-61
gi|345377550|gb|EGX09481.1| high-affinity choline transport prot...   241   6e-61
gi|223984292|ref|ZP_03634436.1| hypothetical protein HOLDEFILI_0...   240   8e-61
gi|269104217|ref|ZP_06156913.1| putative choline-glycine betaine...   240   2e-60
gi|323463428|gb|ADX75581.1| choline transporter [Staphylococcus ...   239   2e-60
gi|261250754|ref|ZP_05943328.1| choline/carnitine/betaine transp...   239   3e-60
gi|326800642|ref|YP_004318461.1| choline/carnitine/betaine trans...   238   4e-60
gi|84393305|ref|ZP_00992065.1| putative choline-glycine betaine ...   238   4e-60
gi|319893521|ref|YP_004150396.1| High-affinity choline uptake pr...   238   4e-60
gi|112706567|dbj|BAF03065.1| betaine transporter [Aphanothece ha...   238   6e-60
gi|221127729|ref|XP_002165481.1| PREDICTED: similar to predicted...   237   8e-60
gi|307546284|ref|YP_003898763.1| BCCT family protein [Halomonas ...   236   1e-59
gi|157962562|ref|YP_001502596.1| choline/carnitine/betaine trans...   236   1e-59
gi|300716556|ref|YP_003741359.1| high-affinity choline transport...   236   1e-59
gi|225575347|ref|ZP_03783957.1| hypothetical protein RUMHYD_0343...   236   2e-59
gi|262376469|ref|ZP_06069698.1| high-affinity choline transporte...   236   2e-59
gi|90417192|ref|ZP_01225119.1| transporter, BCCT family protein ...   236   2e-59
gi|167624742|ref|YP_001675036.1| choline/carnitine/betaine trans...   236   2e-59
gi|319944978|ref|ZP_08019240.1| BCCT family betaine/carnitine/ch...   236   2e-59
gi|55376920|ref|YP_134771.1| glycine betaine transporter [Haloar...   235   3e-59
gi|294496048|ref|YP_003542541.1| choline/carnitine/betaine trans...   235   4e-59
gi|326569848|gb|EGE19898.1| choline/glycine betaine transporter ...   235   5e-59
gi|326563940|gb|EGE14190.1| choline/glycine betaine transporter ...   234   7e-59
gi|91217678|ref|ZP_01254635.1| choline/carnitine/betaine transpo...   234   9e-59
gi|296112695|ref|YP_003626633.1| choline/glycine betaine transpo...   233   1e-58
gi|326560950|gb|EGE11315.1| choline/glycine betaine transporter ...   233   1e-58
gi|193215885|ref|YP_001997084.1| choline/carnitine/betaine trans...   233   1e-58
gi|262274603|ref|ZP_06052414.1| High-affinity choline uptake pro...   233   1e-58
gi|344210133|ref|YP_004786309.1| glycine betaine transporter [Ha...   233   1e-58
gi|224368027|ref|YP_002602190.1| OpuD4 [Desulfobacterium autotro...   233   1e-58
gi|313676993|ref|YP_004054989.1| choline/carnitine/betaine trans...   233   2e-58
gi|225548271|ref|ZP_03769556.1| hypothetical protein RUMHYD_0025...   233   2e-58
gi|338770113|gb|EGP24880.1| putative transporter [Escherichia co...   233   2e-58
gi|121996887|ref|YP_001001674.1| choline/carnitine/betaine trans...   232   3e-58
gi|93005703|ref|YP_580140.1| choline/carnitine/betaine transport...   232   3e-58
gi|239826714|ref|YP_002949338.1| choline/carnitine/betaine trans...   231   4e-58
gi|262279969|ref|ZP_06057754.1| high-affinity choline transporte...   231   5e-58
gi|120436889|ref|YP_862575.1| transporter of the betaine / carni...   230   8e-58
gi|157376361|ref|YP_001474961.1| L-carnitine/gamma-butyrobetaine...   230   1e-57
gi|266620088|ref|ZP_06113023.1| osmoprotectant transporter, BCCT...   230   1e-57
gi|343513238|ref|ZP_08750347.1| hypothetical protein VIS19158_20...   230   1e-57
gi|161760569|ref|YP_071041.2| transporter [Yersinia pseudotuberc...   230   2e-57
gi|289549740|ref|YP_003470644.1| High-affinity choline uptake pr...   230   2e-57
gi|127513604|ref|YP_001094801.1| L-carnitine/gamma-butyrobetaine...   230   2e-57
gi|114571192|ref|YP_757872.1| choline/carnitine/betaine transpor...   229   2e-57
gi|226939418|ref|YP_002794491.1| Transporter, BCCT family protei...   229   2e-57
gi|297171698|gb|ADI22691.1| choline-glycine betaine transporter ...   229   3e-57
gi|315659635|ref|ZP_07912496.1| BCCT family osmoprotectant trans...   229   3e-57
gi|161484827|ref|NP_669011.2| putative transporter [Yersinia pes...   229   3e-57
gi|169795206|ref|YP_001712999.1| choline/carnitine/betaine trans...   229   3e-57
gi|219670325|ref|YP_002460760.1| choline/carnitine/betaine trans...   229   3e-57
gi|90577265|ref|ZP_01233076.1| putative choline-glycine betaine ...   228   3e-57
gi|119475984|ref|ZP_01616336.1| choline/carnitine/betaine transp...   228   3e-57
gi|89072386|ref|ZP_01158965.1| putative choline-glycine betaine ...   228   3e-57
gi|295135367|ref|YP_003586043.1| choline/carnitine/betaine trans...   228   5e-57
gi|163751277|ref|ZP_02158504.1| L-carnitine/gamma-butyrobetaine ...   228   5e-57
gi|89895900|ref|YP_519387.1| hypothetical protein DSY3154 [Desul...   228   5e-57
gi|219670330|ref|YP_002460765.1| choline/carnitine/betaine trans...   228   5e-57
gi|162202301|ref|YP_001163264.2| putative transporter [Yersinia ...   228   6e-57
gi|333367819|ref|ZP_08460052.1| BCCT family betaine transporter ...   227   8e-57
gi|262274604|ref|ZP_06052415.1| High-affinity choline uptake pro...   227   8e-57
gi|298674406|ref|YP_003726156.1| choline/carnitine/betaine trans...   227   8e-57
gi|335419913|ref|ZP_08550957.1| choline/carnitine/betaine transp...   227   9e-57
gi|188585246|ref|YP_001916791.1| choline/carnitine/betaine trans...   227   1e-56
gi|308049034|ref|YP_003912600.1| choline/carnitine/betaine trans...   226   1e-56
gi|148653716|ref|YP_001280809.1| choline/carnitine/betaine trans...   226   1e-56
gi|77456475|ref|YP_345980.1| BCCT transporter [Pseudomonas fluor...   226   1e-56
gi|341615964|ref|ZP_08702833.1| choline/carnitine/betaine transp...   226   2e-56
gi|254506906|ref|ZP_05119045.1| choline-glycine betaine transpor...   226   2e-56
gi|332286492|ref|YP_004418403.1| high-affinity choline transport...   226   2e-56
gi|160937604|ref|ZP_02084965.1| hypothetical protein CLOBOL_0249...   226   2e-56
gi|225412340|ref|ZP_03761529.1| hypothetical protein CLOSTASPAR_...   226   2e-56
gi|89895895|ref|YP_519382.1| hypothetical protein DSY3149 [Desul...   226   2e-56
gi|255528661|ref|ZP_05395414.1| choline/carnitine/betaine transp...   225   3e-56
gi|71065386|ref|YP_264113.1| BCCT family choline/carnitine/betai...   225   3e-56
gi|148652686|ref|YP_001279779.1| choline/carnitine/betaine trans...   225   3e-56
gi|51590132|emb|CAH21769.1| putative BCCT-family carnitine trans...   225   3e-56
gi|186895930|ref|YP_001873042.1| putative transporter [Yersinia ...   225   3e-56
gi|336322837|ref|YP_004602804.1| choline/carnitine/betaine trans...   225   3e-56
gi|113970887|ref|YP_734680.1| choline/carnitine/betaine transpor...   225   3e-56
gi|225405732|ref|ZP_03760921.1| hypothetical protein CLOSTASPAR_...   225   4e-56
gi|332534583|ref|ZP_08410418.1| high-affinity choline uptake pro...   225   4e-56
gi|291436048|ref|ZP_06575438.1| choline-glycine betaine transpor...   225   5e-56
gi|330874120|gb|EGH08269.1| choline transporter [Pseudomonas syr...   225   6e-56
gi|21958493|gb|AAM85262.1|AE013772_4 putative quarternary ammoni...   224   6e-56
gi|229065343|ref|ZP_04200621.1| Glycine betaine transporter [Bac...   224   6e-56
gi|153950030|ref|YP_001400493.1| transporter [Yersinia pseudotub...   224   7e-56
gi|228912396|ref|ZP_04076086.1| Glycine betaine transporter [Bac...   224   7e-56
gi|149365597|ref|ZP_01887632.1| putative BCCT-family transporter...   224   8e-56
gi|170023859|ref|YP_001720364.1| putative transporter [Yersinia ...   224   8e-56
gi|330806947|ref|YP_004351409.1| betaine/Carnitine/Choline trans...   224   9e-56
gi|315126563|ref|YP_004068566.1| choline-glycine betaine transpo...   224   9e-56
gi|117921160|ref|YP_870352.1| choline/carnitine/betaine transpor...   224   9e-56
gi|320014676|gb|ADV98247.1| putative BCCT-family transporter [Ye...   224   9e-56
gi|254469147|ref|ZP_05082552.1| choline/carnitine/betaine transp...   224   1e-55
gi|114048111|ref|YP_738661.1| choline/carnitine/betaine transpor...   223   1e-55
gi|330965524|gb|EGH65784.1| choline transporter [Pseudomonas syr...   223   1e-55
gi|302060095|ref|ZP_07251636.1| choline transporter [Pseudomonas...   223   1e-55
gi|333368719|ref|ZP_08460886.1| BCCT family betaine transporter ...   223   1e-55
gi|301348338|ref|ZP_07229079.1| choline transport protein BetT [...   223   1e-55
gi|28872381|ref|NP_795000.1| choline transporter [Pseudomonas sy...   223   1e-55
gi|301382158|ref|ZP_07230576.1| choline transporter [Pseudomonas...   223   1e-55
gi|229587814|ref|YP_002869933.1| putative choline/betaine transp...   223   1e-55
gi|119489640|ref|ZP_01622399.1| glycine betaine transporter [Lyn...   223   1e-55
gi|315298335|gb|EFU57590.1| transporter, betaine/carnitine/choli...   223   1e-55
gi|330899042|gb|EGH30461.1| BCCT transporter [Pseudomonas syring...   223   2e-55
gi|145210884|gb|ABP40291.1| BCCT-family transporter [Yersinia pe...   223   2e-55
gi|330891837|gb|EGH24498.1| BCCT transporter [Pseudomonas syring...   223   2e-55
gi|152985551|ref|YP_001346559.1| choline transporter [Pseudomona...   223   2e-55
gi|71281475|ref|YP_270685.1| BCCT family transporter [Colwellia ...   223   2e-55
gi|334838574|gb|EGM17289.1| putative choline transporter [Pseudo...   223   2e-55
gi|218889785|ref|YP_002438649.1| putative choline transporter [P...   223   2e-55
gi|282879192|ref|ZP_06287948.1| transporter, betaine/carnitine/c...   223   2e-55
gi|302557208|ref|ZP_07309550.1| BCCT family transporter [Strepto...   222   2e-55
gi|71734170|ref|YP_276952.1| BCCT family transporter [Pseudomona...   222   3e-55
gi|229077024|ref|ZP_04209782.1| Glycine betaine transporter [Bac...   222   3e-55
gi|331660951|ref|ZP_08361883.1| putative carnitine transporter C...   222   3e-55
gi|289672079|ref|ZP_06492969.1| BCCT transporter [Pseudomonas sy...   222   3e-55
gi|254480152|ref|ZP_05093400.1| transporter, BCCT family [marine...   222   3e-55
gi|257483863|ref|ZP_05637904.1| BCCT family transporter [Pseudom...   222   3e-55
gi|289624883|ref|ZP_06457837.1| BCCT family transporter [Pseudom...   222   3e-55
gi|52420917|emb|CAH55796.1| putative carnitine transporter CniT ...   222   3e-55
gi|119503951|ref|ZP_01626033.1| choline transporter [marine gamm...   222   3e-55
gi|320326293|gb|EFW82346.1| BCCT transporter [Pseudomonas syring...   222   3e-55
gi|330987244|gb|EGH85347.1| BCCT family transporter [Pseudomonas...   222   3e-55
gi|330940560|gb|EGH43624.1| BCCT transporter [Pseudomonas syring...   222   3e-55
gi|312958355|ref|ZP_07772876.1| BCCT transporter [Pseudomonas fl...   222   3e-55
gi|306815484|ref|ZP_07449633.1| putative carnitine transporter C...   222   3e-55
gi|66048051|ref|YP_237892.1| BCCT transporter [Pseudomonas syrin...   222   3e-55
gi|289650728|ref|ZP_06482071.1| BCCT transporter [Pseudomonas sy...   222   3e-55
gi|302188561|ref|ZP_07265234.1| BCCT transporter [Pseudomonas sy...   222   3e-55
gi|330954735|gb|EGH54995.1| BCCT transporter [Pseudomonas syring...   222   3e-55
gi|302384936|ref|YP_003820758.1| choline/carnitine/betaine trans...   222   3e-55
gi|145296476|ref|YP_001139297.1| hypothetical protein cgR_2388 [...   222   4e-55
gi|91213976|ref|YP_543962.1| putative carnitine transporter CniT...   221   4e-55
gi|324005117|gb|EGB74336.1| transporter, betaine/carnitine/choli...   221   4e-55
gi|227498356|ref|ZP_03928506.1| glycine betaine transporter [Aci...   221   5e-55
gi|320195276|gb|EFW69904.1| Choline-glycine betaine transporter ...   221   5e-55
gi|330872430|gb|EGH06579.1| BCCT transporter [Pseudomonas syring...   221   5e-55
gi|344044490|gb|EGV40166.1| high-affinity choline transport prot...   221   6e-55
gi|255527886|ref|ZP_05394731.1| BCCT transporter [Clostridium ca...   221   8e-55
gi|331650454|ref|ZP_08351526.1| putative carnitine transporter C...   221   8e-55
gi|222036067|emb|CAP78812.1| carnitine transporter CniT [Escheri...   221   8e-55
gi|229171337|ref|ZP_04298922.1| Glycine betaine transporter [Bac...   220   8e-55
gi|170682254|ref|YP_001746773.1| putative carnitine transporter ...   220   1e-54
gi|323491892|ref|ZP_08097065.1| hypothetical protein VIBR0546_04...   219   1e-54
gi|183598668|ref|ZP_02960161.1| hypothetical protein PROSTU_0207...   219   2e-54
gi|282599755|ref|ZP_05971747.2| osmoprotectant transporter, BCCT...   219   2e-54
gi|331012046|gb|EGH92102.1| BCCT transporter [Pseudomonas syring...   219   2e-54
gi|330909768|gb|EGH38278.1| choline-glycine betaine transporter ...   219   2e-54
gi|117626639|ref|YP_859962.1| carnitine transporter CniT [Escher...   219   2e-54
gi|315925662|ref|ZP_07921872.1| BCCT family betaine/carnitine/ch...   219   2e-54
gi|33591999|ref|NP_879643.1| high-affinity choline transport pro...   219   2e-54
gi|301513098|ref|ZP_07238335.1| choline transport protein BetT [...   219   2e-54
gi|254427236|ref|ZP_05040943.1| transporter, BCCT family [Alcani...   219   3e-54
gi|184201458|ref|YP_001855665.1| high-affinity choline transport...   218   3e-54
gi|343510017|ref|ZP_08747274.1| choline/carnitine/betaine transp...   218   3e-54
gi|197285321|ref|YP_002151193.1| choline transport protein BetT ...   218   3e-54
gi|116334491|ref|YP_796018.1| choline-glycine betaine transporte...   218   3e-54
gi|212709532|ref|ZP_03317660.1| hypothetical protein PROVALCAL_0...   218   4e-54
gi|254473809|ref|ZP_05087204.1| betaine/choline/glycine transpor...   218   4e-54
gi|227355753|ref|ZP_03840146.1| high-affinity choline transport ...   218   4e-54
gi|156404378|ref|XP_001640384.1| predicted protein [Nematostella...   218   5e-54
gi|229015871|ref|ZP_04172838.1| Glycine betaine transporter [Bac...   218   5e-54
gi|330961931|gb|EGH62191.1| BCCT transporter [Pseudomonas syring...   218   5e-54
gi|239626019|ref|ZP_04669050.1| BCCT transporter [Clostridiales ...   218   6e-54
gi|184158931|ref|YP_001847270.1| choline-glycine betaine transpo...   218   7e-54
gi|254469453|ref|ZP_05082858.1| transporter, bcct family [Pseudo...   218   7e-54
gi|343084085|ref|YP_004773380.1| choline/carnitine/betaine trans...   218   7e-54
gi|86143461|ref|ZP_01061846.1| choline/carnitine/betaine transpo...   217   9e-54
gi|212636106|ref|YP_002312631.1| BCCT transporter [Shewanella pi...   217   1e-53
gi|342234371|gb|EGT99032.1| choline-glycine betaine transporter ...   216   1e-53
gi|169795207|ref|YP_001713000.1| choline/carnitine/betaine trans...   216   1e-53
gi|95928649|ref|ZP_01311396.1| choline/carnitine/betaine transpo...   216   2e-53
gi|226329752|ref|ZP_03805270.1| hypothetical protein PROPEN_0366...   216   2e-53
gi|78358345|ref|YP_389794.1| choline/carnitine/betaine transport...   216   2e-53
gi|119471956|ref|ZP_01614241.1| Choline-glycine betaine transpor...   216   2e-53
gi|78062724|ref|YP_372632.1| BCCT transporter [Burkholderia sp. ...   216   2e-53
gi|338994393|ref|ZP_08635109.1| choline transport protein BetT [...   216   2e-53
gi|184158932|ref|YP_001847271.1| choline-glycine betaine transpo...   216   2e-53
gi|225012454|ref|ZP_03702890.1| choline/carnitine/betaine transp...   215   3e-53
gi|110833669|ref|YP_692528.1| choline/carnitine/betaine transpor...   215   4e-53
gi|336311030|ref|ZP_08565998.1| high-affinity choline uptake pro...   215   4e-53
gi|301512184|ref|ZP_07237421.1| glycine betaine transporter OpuD...   215   4e-53
gi|170735745|ref|YP_001777005.1| choline/carnitine/betaine trans...   214   5e-53
gi|73661502|ref|YP_300283.1| choline transporter [Staphylococcus...   214   5e-53
gi|87122776|ref|ZP_01078649.1| choline transporter [Marinomonas ...   214   6e-53
gi|223038911|ref|ZP_03609203.1| L-carnitine/gamma-butyrobetaine ...   214   6e-53
gi|343507857|ref|ZP_08745235.1| choline/carnitine/betaine transp...   214   7e-53
gi|325473827|gb|EGC77015.1| choline/carnitine/betaine transporte...   214   7e-53
gi|302391703|ref|YP_003827523.1| BCCT transporter [Acetohalobium...   214   7e-53
gi|168187225|ref|ZP_02621860.1| glycine betaine transporter OpuD...   214   7e-53
gi|42526770|ref|NP_971868.1| choline/carnitine/betaine transport...   214   8e-53
gi|157374644|ref|YP_001473244.1| choline/carnitine/betaine trans...   214   8e-53
gi|118444885|ref|YP_878803.1| glycine betaine transporter [Clost...   214   9e-53
gi|343514198|ref|ZP_08751278.1| choline/carnitine/betaine transp...   213   1e-52
gi|344340493|ref|ZP_08771418.1| choline/carnitine/betaine transp...   212   3e-52
gi|312137925|ref|YP_004005261.1| bcct family transporter [Rhodoc...   212   3e-52
gi|254784683|ref|YP_003072111.1| glycine betaine transporter Opu...   212   4e-52
gi|254469909|ref|ZP_05083314.1| choline/carnitine/betaine transp...   211   4e-52
gi|156974737|ref|YP_001445644.1| choline/carnitine/betaine trans...   211   5e-52
gi|310780227|ref|YP_003968559.1| choline/carnitine/betaine trans...   211   6e-52
gi|322508914|gb|ADX04368.1| Transporter, betaine/carnitine/choli...   211   7e-52
gi|221110712|ref|XP_002157586.1| PREDICTED: similar to predicted...   211   8e-52
gi|259047001|ref|ZP_05737402.1| choline/carnitine/betaine transp...   211   8e-52
gi|157963064|ref|YP_001503098.1| BCCT transporter [Shewanella pe...   211   8e-52
gi|262278300|ref|ZP_06056085.1| glycine betaine transporter OpuD...   210   9e-52

Sequences not found previously or not previously below threshold:

gi|317047950|ref|YP_004115598.1| choline/carnitine/betaine trans...   236   2e-59
gi|170724140|ref|YP_001751828.1| choline/carnitine/betaine trans...   229   2e-57

Searching..................................................done


Results from round 6


                                                                 Score    E
Sequences producing significant alignments:                      (bits) Value
Sequences used in model and found again:

gi|332095326|gb|EGJ00349.1| transporter, betaine/carnitine/choli...   331   5e-88
gi|256829667|ref|YP_003158395.1| choline/carnitine/betaine trans...   319   2e-84
gi|161504802|ref|YP_001571914.1| L-carnitine/gamma-butyrobetaine...   310   1e-81
gi|238911133|ref|ZP_04654970.1| L-carnitine/gamma-butyrobetaine ...   309   2e-81
gi|339998095|ref|YP_004728978.1| putative carnitine transporter ...   309   2e-81
gi|325284834|ref|YP_004264296.1| choline/carnitine/betaine trans...   308   3e-81
gi|204926886|ref|ZP_03218088.1| L-carnitine/gamma-butyrobetaine ...   308   3e-81
gi|16763464|ref|NP_459079.1| L-carnitine/gamma-butyrobetaine ant...   308   4e-81
gi|62178638|ref|YP_215055.1| L-carnitine/gamma-butyrobetaine ant...   308   4e-81
gi|167989933|ref|ZP_02571033.1| L-carnitine/gamma-butyrobetaine ...   307   6e-81
gi|237729336|ref|ZP_04559817.1| L-carnitine/gamma-butyrobetaine ...   307   7e-81
gi|306440395|pdb|2WSW|A Chain A, Crystal Structure Of Carnitine ...   307   7e-81
gi|283835102|ref|ZP_06354843.1| L-carnitine/gamma-butyrobetaine ...   307   9e-81
gi|200387799|ref|ZP_03214411.1| L-carnitine/gamma-butyrobetaine ...   307   1e-80
gi|56412346|ref|YP_149421.1| L-carnitine/gamma-butyrobetaine ant...   306   1e-80
gi|157147543|ref|YP_001454862.1| L-carnitine/gamma-butyrobetaine...   306   2e-80
gi|300984180|ref|ZP_07176908.1| transporter, betaine/carnitine/c...   304   6e-80
gi|300905443|ref|ZP_07123210.1| transporter, betaine/carnitine/c...   304   6e-80
gi|205351415|ref|YP_002225216.1| L-carnitine/gamma-butyrobetaine...   304   7e-80
gi|218687916|ref|YP_002396128.1| L-carnitine/gamma-butyrobetaine...   304   7e-80
gi|16759067|ref|NP_454684.1| L-carnitine/gamma-butyrobetaine ant...   304   7e-80
gi|213427515|ref|ZP_03360265.1| L-carnitine/gamma-butyrobetaine ...   304   7e-80
gi|332281273|ref|ZP_08393686.1| predicted transporter [Shigella ...   304   7e-80
gi|345363094|gb|EGW95237.1| transporter, betaine/carnitine/choli...   303   7e-80
gi|194439682|ref|ZP_03071752.1| L-carnitine/gamma-butyrobetaine ...   303   8e-80
gi|320200442|gb|EFW75028.1| L-carnitine/gamma-butyrobetaine anti...   303   9e-80
gi|167033201|ref|YP_001668432.1| putative transporter [Pseudomon...   303   1e-79
gi|315616183|gb|EFU96802.1| transporter, betaine/carnitine/choli...   303   1e-79
gi|26245964|ref|NP_752003.1| L-carnitine/gamma-butyrobetaine ant...   303   1e-79
gi|16128034|ref|NP_414582.1| predicted transporter [Escherichia ...   303   1e-79
gi|283783824|ref|YP_003363689.1| L-carnitine/gamma-butyrobetaine...   303   1e-79
gi|331645147|ref|ZP_08346258.1| L-carnitine/gamma-butyrobetaine ...   303   1e-79
gi|170021602|ref|YP_001726556.1| L-carnitine/gamma-butyrobetaine...   303   1e-79
gi|323964861|gb|EGB60328.1| betaine/carnitine/choline transporte...   303   1e-79
gi|256025357|ref|ZP_05439222.1| L-carnitine/gamma-butyrobetaine ...   303   2e-79
gi|260842278|ref|YP_003220056.1| putative transporter CaiT [Esch...   302   2e-79
gi|291280864|ref|YP_003497682.1| L-carnitine/gamma-butyrobetaine...   302   2e-79
gi|209917232|ref|YP_002291316.1| L-carnitine/gamma-butyrobetaine...   302   2e-79
gi|170768553|ref|ZP_02903006.1| L-carnitine/gamma-butyrobetaine ...   302   2e-79
gi|197286483|ref|YP_002152355.1| L-carnitine/gamma-butyrobetaine...   302   3e-79
gi|333011422|gb|EGK30836.1| transporter, betaine/carnitine/choli...   302   3e-79
gi|95110251|emb|CAK14958.1| putative betaine/choline/glycine tra...   302   4e-79
gi|194429869|ref|ZP_03062381.1| L-carnitine/gamma-butyrobetaine ...   301   4e-79
gi|306440396|pdb|2WSX|A Chain A, Crystal Structure Of Carnitine ...   301   4e-79
gi|335578490|gb|EGM63706.1| transporter, betaine/carnitine/choli...   301   5e-79
gi|24111486|ref|NP_705996.1| L-carnitine/gamma-butyrobetaine ant...   301   5e-79
gi|345354895|gb|EGW87110.1| transporter, betaine/carnitine/choli...   301   5e-79
gi|227357556|ref|ZP_03841909.1| BCCT family betaine/carnitine/ch...   301   5e-79
gi|300928661|ref|ZP_07144180.1| transporter, betaine/carnitine/c...   301   6e-79
gi|333010531|gb|EGK29964.1| transporter, betaine/carnitine/choli...   301   6e-79
gi|336249658|ref|YP_004593368.1| putative transporter [Enterobac...   301   6e-79
gi|218547487|ref|YP_002381278.1| L-carnitine/gamma-butyrobetaine...   300   1e-78
gi|254037457|ref|ZP_04871534.1| choline/carnitine/betaine transp...   300   1e-78
gi|194434567|ref|ZP_03066825.1| L-carnitine/gamma-butyrobetaine ...   298   4e-78
gi|334122964|ref|ZP_08496997.1| BCCT family betaine/carnitine/ch...   298   4e-78
gi|110804107|ref|YP_687627.1| L-carnitine/gamma-butyrobetaine an...   298   5e-78
gi|15829297|ref|NP_308070.1| L-carnitine/gamma-butyrobetaine ant...   297   6e-78
gi|15799723|ref|NP_285735.1| L-carnitine/gamma-butyrobetaine ant...   297   6e-78
gi|82775442|ref|YP_401789.1| L-carnitine/gamma-butyrobetaine ant...   297   6e-78
gi|28558060|sp|P59334.1|CAIT_PROSL RecName: Full=L-carnitine/gam...   297   8e-78
gi|83943630|ref|ZP_00956088.1| Choline-glycine betaine transport...   297   9e-78
gi|333968044|gb|AEG34849.1| L-carnitine/gamma-butyrobetaine anti...   297   9e-78
gi|332535858|ref|ZP_08411583.1| choline-glycine betaine transpor...   297   1e-77
gi|345393733|gb|EGX23502.1| transporter, betaine/carnitine/choli...   295   3e-77
gi|345362731|gb|EGW94876.1| transporter, betaine/carnitine/choli...   294   7e-77
gi|311279778|ref|YP_003942009.1| choline/carnitine/betaine trans...   294   7e-77
gi|15802214|ref|NP_288237.1| transporter [Escherichia coli O157:...   294   8e-77
gi|206578341|ref|YP_002239367.1| transporter [Klebsiella pneumon...   293   8e-77
gi|83954613|ref|ZP_00963324.1| Choline-glycine betaine transport...   293   8e-77
gi|82543796|ref|YP_407743.1| transporter [Shigella boydii Sb227]...   293   8e-77
gi|330010190|ref|ZP_08306705.1| transporter, betaine/carnitine/c...   293   8e-77
gi|300927878|ref|ZP_07143439.1| transporter, betaine/carnitine/c...   293   8e-77
gi|290510727|ref|ZP_06550097.1| BCCT family betaine/carnitine tr...   293   9e-77
gi|301025370|ref|ZP_07188926.1| transporter, betaine/carnitine/c...   293   9e-77
gi|345350056|gb|EGW82331.1| transporter, betaine/carnitine/choli...   293   9e-77
gi|301026541|ref|ZP_07189969.1| transporter, betaine/carnitine/c...   293   1e-76
gi|293410110|ref|ZP_06653686.1| hypothetical protein ECEG_01063 ...   293   1e-76
gi|309702023|emb|CBJ01337.1| BCCT-family transporter [Escherichi...   293   1e-76
gi|339415166|gb|AEJ56838.1| transporter, betaine/carnitine/choli...   293   1e-76
gi|339761322|gb|AEJ97542.1| putative transporter [Klebsiella pne...   293   1e-76
gi|331683303|ref|ZP_08383904.1| putative transport protein [Esch...   293   2e-76
gi|320657895|gb|EFX25657.1| putative transporter [Escherichia co...   293   2e-76
gi|74311887|ref|YP_310306.1| putative transporter [Shigella sonn...   293   2e-76
gi|323166517|gb|EFZ52280.1| transporter, betaine/carnitine/choli...   293   2e-76
gi|293605917|ref|ZP_06688287.1| conserved hypothetical protein [...   292   2e-76
gi|312969837|ref|ZP_07784020.1| transporter, betaine/carnitine/c...   292   2e-76
gi|345379615|gb|EGX11524.1| transporter, betaine/carnitine/choli...   292   2e-76
gi|345358957|gb|EGW91136.1| transporter, betaine/carnitine/choli...   292   2e-76
gi|332096410|gb|EGJ01407.1| transporter, betaine/carnitine/choli...   292   2e-76
gi|189404416|ref|ZP_02789261.2| transporter, betaine/carnitine/c...   292   2e-76
gi|193066341|ref|ZP_03047390.1| transporter, betaine/carnitine/c...   292   2e-76
gi|194430014|ref|ZP_03062521.1| transporter, betaine/carnitine/c...   292   2e-76
gi|320183819|gb|EFW58652.1| Choline-glycine betaine transporter ...   292   2e-76
gi|345374184|gb|EGX06137.1| transporter, betaine/carnitine/choli...   292   2e-76
gi|162139700|ref|YP_607762.2| putative transporter [Pseudomonas ...   292   2e-76
gi|170681413|ref|YP_001743445.1| putative transporter [Escherich...   292   2e-76
gi|157161265|ref|YP_001458583.1| putative transporter [Escherich...   292   2e-76
gi|191165730|ref|ZP_03027569.1| transporter, betaine/carnitine/c...   292   3e-76
gi|293415116|ref|ZP_06657759.1| BCCT family betaine/carnitine tr...   292   3e-76
gi|309796670|ref|ZP_07691075.1| transporter, betaine/carnitine/c...   292   3e-76
gi|293446173|ref|ZP_06662595.1| BCCT family betaine/carnitine tr...   292   4e-76
gi|209748424|gb|ACI72519.1| putative transport protein [Escheric...   292   4e-76
gi|110640595|ref|YP_668323.1| choline transport protein BetT [Es...   291   4e-76
gi|262043625|ref|ZP_06016734.1| conserved hypothetical protein [...   291   4e-76
gi|345338179|gb|EGW70610.1| transporter, betaine/carnitine/choli...   291   4e-76
gi|323965258|gb|EGB60716.1| betaine/carnitine/choline transporte...   291   4e-76
gi|91209389|ref|YP_539375.1| choline transport protein BetT [Esc...   291   4e-76
gi|323191438|gb|EFZ76700.1| high-affinity choline transport prot...   291   5e-76
gi|323961855|gb|EGB57454.1| betaine/carnitine/choline transporte...   291   5e-76
gi|323937059|gb|EGB33339.1| betaine/carnitine/choline transporte...   291   5e-76
gi|261341185|ref|ZP_05969043.1| osmoprotectant transporter, BCCT...   291   5e-76
gi|26246332|ref|NP_752371.1| choline transport protein BetT [Esc...   291   5e-76
gi|331663289|ref|ZP_08364199.1| putative transport protein [Esch...   291   5e-76
gi|15800036|ref|NP_286048.1| choline transport protein BetT [Esc...   291   5e-76
gi|300916514|ref|ZP_07133247.1| transporter, betaine/carnitine/c...   291   5e-76
gi|312970403|ref|ZP_07784584.1| high-affinity choline transport ...   291   5e-76
gi|320201102|gb|EFW75685.1| High-affinity choline uptake protein...   291   6e-76
gi|193071297|ref|ZP_03052216.1| transporter, betaine/carnitine/c...   291   6e-76
gi|300939905|ref|ZP_07154538.1| transporter, betaine/carnitine/c...   291   6e-76
gi|331661686|ref|ZP_08362609.1| high-affinity choline transport ...   291   6e-76
gi|327252922|gb|EGE64576.1| transporter, betaine/carnitine/choli...   291   6e-76
gi|238894050|ref|YP_002918784.1| putative transporter [Klebsiell...   290   7e-76
gi|315287727|gb|EFU47130.1| transporter, betaine/carnitine/choli...   290   7e-76
gi|323968568|gb|EGB63974.1| betaine/carnitine/choline transporte...   290   7e-76
gi|323976208|gb|EGB71301.1| betaine/carnitine/choline transporte...   290   7e-76
gi|157154828|ref|YP_001463101.1| putative transporter [Escherich...   290   8e-76
gi|170680230|ref|YP_001742449.1| choline transport protein BetT ...   290   8e-76
gi|218698782|ref|YP_002406411.1| choline transport protein BetT ...   290   9e-76
gi|187776030|ref|ZP_02799891.2| transporter, betaine/carnitine/c...   290   1e-75
gi|309787305|ref|ZP_07681917.1| transporter, betaine/carnitine/c...   289   2e-75
gi|304396191|ref|ZP_07378073.1| choline/carnitine/betaine transp...   289   2e-75
gi|308187119|ref|YP_003931250.1| High-affinity choline transport...   289   2e-75
gi|323158718|gb|EFZ44732.1| transporter, betaine/carnitine/choli...   287   9e-75
gi|309700579|emb|CBI99875.1| high-affinity choline transport pro...   286   2e-74
gi|157146807|ref|YP_001454126.1| choline transport protein BetT ...   285   4e-74
gi|220905602|ref|YP_002480914.1| BCCT transporter [Desulfovibrio...   284   5e-74
gi|218552625|ref|YP_002385538.1| L-carnitine/gamma-butyrobetaine...   283   1e-73
gi|227329881|ref|ZP_03833905.1| choline transport protein BetT [...   283   2e-73
gi|297518567|ref|ZP_06936953.1| choline transport protein BetT [...   282   2e-73
gi|156404388|ref|XP_001640389.1| predicted protein [Nematostella...   282   2e-73
gi|317494107|ref|ZP_07952523.1| betaine/carnitine/choline transp...   282   2e-73
gi|110804384|ref|YP_687904.1| choline transport protein BetT [Sh...   282   2e-73
gi|50120676|ref|YP_049843.1| choline transport protein BetT [Pec...   282   2e-73
gi|260597715|ref|YP_003210286.1| choline transport protein BetT ...   281   4e-73
gi|269140009|ref|YP_003296710.1| L-carnitine/gamma-butyrobetaine...   281   5e-73
gi|227115560|ref|ZP_03829216.1| choline transport protein BetT [...   281   5e-73
gi|253688934|ref|YP_003018124.1| choline/carnitine/betaine trans...   281   6e-73
gi|268592064|ref|ZP_06126285.1| L-carnitine/gamma-butyrobetaine ...   281   6e-73
gi|283832803|ref|ZP_06352544.1| putative transport protein [Citr...   280   1e-72
gi|237731837|ref|ZP_04562318.1| conserved hypothetical protein [...   280   1e-72
gi|238920834|ref|YP_002934349.1| L-carnitine/gamma-butyrobetaine...   280   1e-72
gi|315134999|dbj|BAJ42158.1| high-affinity choline transport pro...   280   1e-72
gi|226327350|ref|ZP_03802868.1| hypothetical protein PROPEN_0121...   279   2e-72
gi|254227648|ref|ZP_04921079.1| transporter, betaine/carnitine/c...   278   4e-72
gi|294495056|ref|YP_003541549.1| choline/carnitine/betaine trans...   277   1e-71
gi|293397024|ref|ZP_06641298.1| BCCT family betaine/carnitine/ch...   276   1e-71
gi|221128147|ref|XP_002159349.1| PREDICTED: similar to predicted...   275   4e-71
gi|311280113|ref|YP_003942344.1| choline/carnitine/betaine trans...   274   7e-71
gi|323166091|gb|EFZ51870.1| transporter, betaine/carnitine/choli...   272   2e-70
gi|262395696|ref|YP_003287549.1| glycine/betaine ABC transporter...   272   2e-70
gi|297172710|gb|ADI23677.1| choline-glycine betaine transporter ...   272   2e-70
gi|31790989|ref|NP_857626.1| choline transport protein BetT [Erw...   272   3e-70
gi|283480480|emb|CAY76393.1| High-affinity choline transport pro...   272   3e-70
gi|44680162|ref|NP_982001.1| choline transport protein BetT [Erw...   272   3e-70
gi|332762599|gb|EGJ92864.1| transporter, betaine/carnitine/choli...   272   4e-70
gi|291615548|ref|YP_003522558.1| High-affinity choline transport...   272   4e-70
gi|150391205|ref|YP_001321254.1| choline/carnitine/betaine trans...   271   5e-70
gi|313646583|gb|EFS11044.1| transporter, betaine/carnitine/choli...   270   8e-70
gi|336249189|ref|YP_004592899.1| choline transport protein BetT ...   270   8e-70
gi|332098173|gb|EGJ03146.1| transporter, betaine/carnitine/choli...   270   1e-69
gi|212637618|ref|YP_002314143.1| L-carnitine/gamma-butyrobetaine...   270   1e-69
gi|323171460|gb|EFZ57107.1| transporter, betaine/carnitine/choli...   269   3e-69
gi|327394139|dbj|BAK11561.1| high-affinity choline transport pro...   268   4e-69
gi|167622161|ref|YP_001672455.1| L-carnitine/gamma-butyrobetaine...   268   5e-69
gi|291617718|ref|YP_003520460.1| BetT [Pantoea ananatis LMG 2010...   268   5e-69
gi|323164109|gb|EFZ49916.1| high-affinity choline transport prot...   268   5e-69
gi|254488039|ref|ZP_05101244.1| choline/carnitine/betaine transp...   268   6e-69
gi|288572834|ref|ZP_06391191.1| choline/carnitine/betaine transp...   268   6e-69
gi|262197993|ref|YP_003269202.1| choline/carnitine/betaine trans...   267   9e-69
gi|257454462|ref|ZP_05619722.1| glycine betaine transporter OpuD...   266   1e-68
gi|161936298|ref|YP_130909.2| putative choline-glycine betaine t...   266   2e-68
gi|321222356|gb|EFX47428.1| L-carnitine/gamma-butyrobetaine anti...   266   2e-68
gi|345871702|ref|ZP_08823645.1| choline/carnitine/betaine transp...   266   2e-68
gi|46914328|emb|CAG21107.1| putative choline-glycine betaine tra...   265   2e-68
gi|270261007|ref|ZP_06189280.1| transporter [Serratia odorifera ...   265   3e-68
gi|27228685|ref|NP_758750.1| choline transport protein BetT [Erw...   265   3e-68
gi|239627117|ref|ZP_04670148.1| choline/carnitine/betaine transp...   265   4e-68
gi|254471479|ref|ZP_05084881.1| choline transporter [Pseudovibri...   264   5e-68
gi|296103459|ref|YP_003613605.1| high-affinity choline transport...   264   8e-68
gi|206578577|ref|YP_002239796.1| choline transport protein BetT ...   263   1e-67
gi|152969158|ref|YP_001334267.1| choline transport protein BetT ...   263   1e-67
gi|156934217|ref|YP_001438133.1| choline transport protein BetT ...   263   2e-67
gi|90412877|ref|ZP_01220877.1| putative choline-glycine betaine ...   262   2e-67
gi|157963849|ref|YP_001503883.1| L-carnitine/gamma-butyrobetaine...   262   2e-67
gi|138894829|ref|YP_001125282.1| glycine betaine transporter [Ge...   261   4e-67
gi|255320166|ref|ZP_05361352.1| choline transport protein BetT [...   261   5e-67
gi|299771175|ref|YP_003733201.1| choline transport protein BetT ...   261   7e-67
gi|169796965|ref|YP_001714758.1| transporter [Acinetobacter baum...   260   7e-67
gi|193076610|gb|ABO11283.2| betaine/choline/glycine transport pr...   260   7e-67
gi|296534034|ref|ZP_06896548.1| BCCT family osmoprotectant trans...   260   7e-67
gi|322507021|gb|ADX02475.1| Betaine/choline/glycine transport pr...   260   7e-67
gi|184157123|ref|YP_001845462.1| putative transporter [Acinetoba...   260   8e-67
gi|239501196|ref|ZP_04660506.1| putative transporter [Acinetobac...   260   8e-67
gi|342236829|gb|EGU01332.1| putative transporter [Acinetobacter ...   260   8e-67
gi|260553992|ref|ZP_05826257.1| betaine/choline/glycine transpor...   260   8e-67
gi|262379234|ref|ZP_06072390.1| high-affinity choline transporte...   260   9e-67
gi|323516889|gb|ADX91270.1| putative transporter [Acinetobacter ...   260   1e-66
gi|170716957|gb|ACB32180.1| BetT [Serratia entomophila]               260   1e-66
gi|126640901|ref|YP_001083885.1| putative transporter [Acinetoba...   259   2e-66
gi|288556616|ref|YP_003428551.1| glycine betaine transporter [Ba...   259   2e-66
gi|213615501|ref|ZP_03371327.1| L-carnitine/gamma-butyrobetaine ...   259   2e-66
gi|297530515|ref|YP_003671790.1| choline/carnitine/betaine trans...   259   2e-66
gi|293608956|ref|ZP_06691259.1| conserved hypothetical protein [...   259   3e-66
gi|299771322|ref|YP_003733348.1| putative transporter [Acinetoba...   259   3e-66
gi|260551156|ref|ZP_05825359.1| high-affinity choline transporte...   259   3e-66
gi|169796873|ref|YP_001714666.1| choline transport protein BetT ...   259   3e-66
gi|293609047|ref|ZP_06691350.1| conserved hypothetical protein [...   259   3e-66
gi|325121180|gb|ADY80703.1| BCCT-family transporter [Acinetobact...   259   3e-66
gi|169633940|ref|YP_001707676.1| choline transport protein BetT ...   258   3e-66
gi|170770080|ref|ZP_02904533.1| transporter, betaine/carnitine/c...   258   3e-66
gi|325121271|gb|ADY80794.1| choline transport protein BetT [Acin...   258   3e-66
gi|88812930|ref|ZP_01128174.1| choline/carnitine/betaine transpo...   257   1e-65
gi|269791808|ref|YP_003316712.1| BCCT transporter [Thermanaerovi...   256   1e-65
gi|290476283|ref|YP_003469187.1| high-affinity choline transport...   256   1e-65
gi|126665861|ref|ZP_01736842.1| BCCT family transporter [Marinob...   256   2e-65
gi|310779451|ref|YP_003967784.1| choline/carnitine/betaine trans...   256   2e-65
gi|261419514|ref|YP_003253196.1| choline/carnitine/betaine trans...   256   2e-65
gi|71065288|ref|YP_264015.1| BCCT family choline/carnitine/betai...   256   2e-65
gi|126640980|ref|YP_001083964.1| BCCT family high-affinity choli...   255   3e-65
gi|71282520|ref|YP_268733.1| choline/carnitine/betaine transport...   255   3e-65
gi|167622350|ref|YP_001672644.1| putative transporter [Shewanell...   255   3e-65
gi|154250877|ref|YP_001411701.1| choline/carnitine/betaine trans...   255   4e-65
gi|134300058|ref|YP_001113554.1| choline/carnitine/betaine trans...   255   5e-65
gi|311695686|gb|ADP98559.1| transporter, BCCT family protein [Ma...   255   5e-65
gi|262370268|ref|ZP_06063594.1| high-affinity choline transporte...   254   6e-65
gi|333953682|gb|EGL71598.1| choline transport protein BetT [Cron...   254   6e-65
gi|134298440|ref|YP_001111936.1| L-carnitine/gamma-butyrobetaine...   254   7e-65
gi|157963882|ref|YP_001503916.1| choline/carnitine/betaine trans...   254   8e-65
gi|254474001|ref|ZP_05087394.1| choline/carnitine/betaine transp...   254   8e-65
gi|197335966|ref|YP_002155918.1| bcct family transporter [Vibrio...   253   1e-64
gi|59711728|ref|YP_204504.1| transporter [Vibrio fischeri ES114]...   253   1e-64
gi|343514084|ref|ZP_08751166.1| hypothetical protein VIBRN418_15...   253   1e-64
gi|188532916|ref|YP_001906713.1| choline transport protein BetT ...   253   1e-64
gi|213585628|ref|ZP_03367454.1| L-carnitine/gamma-butyrobetaine ...   253   2e-64
gi|160874693|ref|YP_001554009.1| choline/carnitine/betaine trans...   253   2e-64
gi|126173780|ref|YP_001049929.1| choline/carnitine/betaine trans...   253   2e-64
gi|153000071|ref|YP_001365752.1| choline/carnitine/betaine trans...   253   2e-64
gi|305671389|gb|ADM63081.1| choline transporter [uncultured bact...   252   2e-64
gi|156975326|ref|YP_001446233.1| hypothetical protein VIBHAR_030...   252   3e-64
gi|300721594|ref|YP_003710869.1| betaine/choline/glycine transpo...   251   3e-64
gi|345890248|ref|ZP_08841190.1| hypothetical protein HMPREF0178_...   251   3e-64
gi|345866319|ref|ZP_08818347.1| transporter, betaine/carnitine/c...   251   3e-64
gi|322832110|ref|YP_004212137.1| choline/carnitine/betaine trans...   251   5e-64
gi|268589933|ref|ZP_06124154.1| osmoprotectant transporter, BCCT...   251   6e-64
gi|310829638|ref|YP_003961995.1| choline/carnitine/betaine trans...   251   6e-64
gi|153833890|ref|ZP_01986557.1| bcct family transporter [Vibrio ...   251   6e-64
gi|260655839|ref|ZP_05861308.1| osmoprotectant transporter, BCCT...   251   6e-64
gi|292493950|ref|YP_003533092.1| glycine betaine transporter [Ha...   251   7e-64
gi|167622130|ref|YP_001672424.1| choline/carnitine/betaine trans...   250   9e-64
gi|343506368|ref|ZP_08743857.1| hypothetical protein VII00023_19...   250   9e-64
gi|319425844|gb|ADV53918.1| choline/carnitine/betaine transporte...   250   1e-63
gi|120599461|ref|YP_964035.1| choline/carnitine/betaine transpor...   250   1e-63
gi|317487159|ref|ZP_07945960.1| BCCT family transporter [Bilophi...   250   1e-63
gi|323499510|ref|ZP_08104480.1| hypothetical protein VISI1226_22...   250   1e-63
gi|153949444|ref|YP_001401791.1| choline transport protein BetT ...   249   2e-63
gi|289522816|ref|ZP_06439670.1| osmoprotectant transporter, BCCT...   249   2e-63
gi|45440826|ref|NP_992365.1| choline transport protein BetT [Yer...   249   2e-63
gi|15599128|ref|NP_252622.1| choline transporter [Pseudomonas ae...   249   2e-63
gi|296387544|ref|ZP_06877019.1| choline transporter [Pseudomonas...   249   2e-63
gi|51595542|ref|YP_069733.1| choline transport protein BetT [Yer...   249   2e-63
gi|86148358|ref|ZP_01066651.1| putative choline-glycine betaine ...   249   2e-63
gi|166011584|ref|ZP_02232482.1| high-affinity choline transport ...   249   2e-63
gi|218708923|ref|YP_002416544.1| putative transporter [Vibrio sp...   249   2e-63
gi|163801933|ref|ZP_02195830.1| putative choline-glycine betaine...   249   3e-63
gi|108807072|ref|YP_650988.1| choline transport protein BetT [Ye...   249   3e-63
gi|242281005|ref|YP_002993134.1| BCCT transporter [Desulfovibrio...   249   3e-63
gi|261252433|ref|ZP_05945006.1| choline-glycine betaine transpor...   248   3e-63
gi|186894598|ref|YP_001871710.1| choline transport protein BetT ...   248   3e-63
gi|50084215|ref|YP_045725.1| choline transport protein BetT [Aci...   248   4e-63
gi|342806309|gb|EGU41537.1| putative transporter [Vibrio splendi...   248   4e-63
gi|148977728|ref|ZP_01814289.1| putative choline-glycine betaine...   248   5e-63
gi|343516140|ref|ZP_08753185.1| BCCT transporter [Vibrio sp. N41...   246   2e-62
gi|343503922|ref|ZP_08741724.1| BCCT transporter [Vibrio ichthyo...   245   3e-62
gi|152996496|ref|YP_001341331.1| choline/carnitine/betaine trans...   245   3e-62
gi|343510515|ref|ZP_08747738.1| BCCT transporter [Vibrio scophth...   245   3e-62
gi|157963668|ref|YP_001503702.1| putative transporter [Shewanell...   245   4e-62
gi|300722239|ref|YP_003711523.1| high-affinity choline transport...   244   5e-62
gi|224367174|ref|YP_002601337.1| putative choline/carnitine/beta...   244   6e-62
gi|325262452|ref|ZP_08129189.1| osmoprotectant transporter, BCCT...   244   6e-62
gi|308048330|ref|YP_003911896.1| choline/carnitine/betaine trans...   244   8e-62
gi|262274603|ref|ZP_06052414.1| High-affinity choline uptake pro...   244   8e-62
gi|170728429|ref|YP_001762455.1| choline/carnitine/betaine trans...   243   1e-61
gi|223984292|ref|ZP_03634436.1| hypothetical protein HOLDEFILI_0...   243   2e-61
gi|345377550|gb|EGX09481.1| high-affinity choline transport prot...   242   2e-61
gi|261250754|ref|ZP_05943328.1| choline/carnitine/betaine transp...   242   2e-61
gi|112706567|dbj|BAF03065.1| betaine transporter [Aphanothece ha...   242   3e-61
gi|317047950|ref|YP_004115598.1| choline/carnitine/betaine trans...   241   5e-61
gi|343496436|ref|ZP_08734533.1| hypothetical protein VINI7043_10...   241   5e-61
gi|307546284|ref|YP_003898763.1| BCCT family protein [Halomonas ...   241   6e-61
gi|326800642|ref|YP_004318461.1| choline/carnitine/betaine trans...   241   7e-61
gi|262376469|ref|ZP_06069698.1| high-affinity choline transporte...   241   7e-61
gi|157962562|ref|YP_001502596.1| choline/carnitine/betaine trans...   240   1e-60
gi|90417192|ref|ZP_01225119.1| transporter, BCCT family protein ...   240   1e-60
gi|319944978|ref|ZP_08019240.1| BCCT family betaine/carnitine/ch...   240   1e-60
gi|167624742|ref|YP_001675036.1| choline/carnitine/betaine trans...   240   2e-60
gi|221127729|ref|XP_002165481.1| PREDICTED: similar to predicted...   238   3e-60
gi|114571192|ref|YP_757872.1| choline/carnitine/betaine transpor...   238   3e-60
gi|297171698|gb|ADI22691.1| choline-glycine betaine transporter ...   238   4e-60
gi|300716556|ref|YP_003741359.1| high-affinity choline transport...   238   4e-60
gi|269104217|ref|ZP_06156913.1| putative choline-glycine betaine...   238   4e-60
gi|326569848|gb|EGE19898.1| choline/glycine betaine transporter ...   238   4e-60
gi|332534583|ref|ZP_08410418.1| high-affinity choline uptake pro...   238   6e-60
gi|323463428|gb|ADX75581.1| choline transporter [Staphylococcus ...   238   6e-60
gi|326563940|gb|EGE14190.1| choline/glycine betaine transporter ...   238   6e-60
gi|294496048|ref|YP_003542541.1| choline/carnitine/betaine trans...   238   6e-60
gi|55376920|ref|YP_134771.1| glycine betaine transporter [Haloar...   237   7e-60
gi|262274604|ref|ZP_06052415.1| High-affinity choline uptake pro...   237   9e-60
gi|296112695|ref|YP_003626633.1| choline/glycine betaine transpo...   237   9e-60
gi|326560950|gb|EGE11315.1| choline/glycine betaine transporter ...   237   9e-60
gi|193215885|ref|YP_001997084.1| choline/carnitine/betaine trans...   237   1e-59
gi|91217678|ref|ZP_01254635.1| choline/carnitine/betaine transpo...   237   1e-59
gi|313676993|ref|YP_004054989.1| choline/carnitine/betaine trans...   237   1e-59
gi|84393305|ref|ZP_00992065.1| putative choline-glycine betaine ...   237   1e-59
gi|315126563|ref|YP_004068566.1| choline-glycine betaine transpo...   236   1e-59
gi|170724140|ref|YP_001751828.1| choline/carnitine/betaine trans...   236   1e-59
gi|319893521|ref|YP_004150396.1| High-affinity choline uptake pr...   236   1e-59
gi|262279969|ref|ZP_06057754.1| high-affinity choline transporte...   236   2e-59
gi|344210133|ref|YP_004786309.1| glycine betaine transporter [Ha...   235   3e-59
gi|119475984|ref|ZP_01616336.1| choline/carnitine/betaine transp...   235   3e-59
gi|338770113|gb|EGP24880.1| putative transporter [Escherichia co...   235   3e-59
gi|239826714|ref|YP_002949338.1| choline/carnitine/betaine trans...   235   3e-59
gi|120436889|ref|YP_862575.1| transporter of the betaine / carni...   235   4e-59
gi|224368027|ref|YP_002602190.1| OpuD4 [Desulfobacterium autotro...   235   4e-59
gi|225548271|ref|ZP_03769556.1| hypothetical protein RUMHYD_0025...   235   4e-59
gi|121996887|ref|YP_001001674.1| choline/carnitine/betaine trans...   235   4e-59
gi|77456475|ref|YP_345980.1| BCCT transporter [Pseudomonas fluor...   235   5e-59
gi|93005703|ref|YP_580140.1| choline/carnitine/betaine transport...   235   5e-59
gi|225575347|ref|ZP_03783957.1| hypothetical protein RUMHYD_0343...   234   8e-59
gi|330874120|gb|EGH08269.1| choline transporter [Pseudomonas syr...   233   1e-58
gi|161760569|ref|YP_071041.2| transporter [Yersinia pseudotuberc...   233   2e-58
gi|89895900|ref|YP_519387.1| hypothetical protein DSY3154 [Desul...   232   3e-58
gi|219670330|ref|YP_002460765.1| choline/carnitine/betaine trans...   232   3e-58
gi|330965524|gb|EGH65784.1| choline transporter [Pseudomonas syr...   232   3e-58
gi|330806947|ref|YP_004351409.1| betaine/Carnitine/Choline trans...   232   3e-58
gi|302060095|ref|ZP_07251636.1| choline transporter [Pseudomonas...   232   3e-58
gi|295135367|ref|YP_003586043.1| choline/carnitine/betaine trans...   232   3e-58
gi|28872381|ref|NP_795000.1| choline transporter [Pseudomonas sy...   231   4e-58
gi|229587814|ref|YP_002869933.1| putative choline/betaine transp...   231   4e-58
gi|301382158|ref|ZP_07230576.1| choline transporter [Pseudomonas...   231   4e-58
gi|161484827|ref|NP_669011.2| putative transporter [Yersinia pes...   231   4e-58
gi|330899042|gb|EGH30461.1| BCCT transporter [Pseudomonas syring...   231   4e-58
gi|169795206|ref|YP_001712999.1| choline/carnitine/betaine trans...   231   6e-58
gi|330891837|gb|EGH24498.1| BCCT transporter [Pseudomonas syring...   231   6e-58
gi|298674406|ref|YP_003726156.1| choline/carnitine/betaine trans...   231   7e-58
gi|333367819|ref|ZP_08460052.1| BCCT family betaine transporter ...   231   8e-58
gi|226939418|ref|YP_002794491.1| Transporter, BCCT family protei...   231   8e-58
gi|289672079|ref|ZP_06492969.1| BCCT transporter [Pseudomonas sy...   230   8e-58
gi|312958355|ref|ZP_07772876.1| BCCT transporter [Pseudomonas fl...   230   8e-58
gi|71734170|ref|YP_276952.1| BCCT family transporter [Pseudomona...   230   8e-58
gi|257483863|ref|ZP_05637904.1| BCCT family transporter [Pseudom...   230   8e-58
gi|162202301|ref|YP_001163264.2| putative transporter [Yersinia ...   230   9e-58
gi|335419913|ref|ZP_08550957.1| choline/carnitine/betaine transp...   230   9e-58
gi|336322837|ref|YP_004602804.1| choline/carnitine/betaine trans...   230   9e-58
gi|157376361|ref|YP_001474961.1| L-carnitine/gamma-butyrobetaine...   230   9e-58
gi|289624883|ref|ZP_06457837.1| BCCT family transporter [Pseudom...   230   9e-58
gi|302188561|ref|ZP_07265234.1| BCCT transporter [Pseudomonas sy...   230   9e-58
gi|320326293|gb|EFW82346.1| BCCT transporter [Pseudomonas syring...   230   9e-58
gi|330940560|gb|EGH43624.1| BCCT transporter [Pseudomonas syring...   230   9e-58
gi|330987244|gb|EGH85347.1| BCCT family transporter [Pseudomonas...   230   9e-58
gi|66048051|ref|YP_237892.1| BCCT transporter [Pseudomonas syrin...   230   9e-58
gi|289650728|ref|ZP_06482071.1| BCCT transporter [Pseudomonas sy...   230   9e-58
gi|330954735|gb|EGH54995.1| BCCT transporter [Pseudomonas syring...   230   1e-57
gi|127513604|ref|YP_001094801.1| L-carnitine/gamma-butyrobetaine...   230   1e-57
gi|188585246|ref|YP_001916791.1| choline/carnitine/betaine trans...   230   1e-57
gi|341615964|ref|ZP_08702833.1| choline/carnitine/betaine transp...   230   1e-57
gi|330872430|gb|EGH06579.1| BCCT transporter [Pseudomonas syring...   230   1e-57
gi|219670325|ref|YP_002460760.1| choline/carnitine/betaine trans...   230   1e-57
gi|334838574|gb|EGM17289.1| putative choline transporter [Pseudo...   230   2e-57
gi|152985551|ref|YP_001346559.1| choline transporter [Pseudomona...   230   2e-57
gi|218889785|ref|YP_002438649.1| putative choline transporter [P...   230   2e-57
gi|254427236|ref|ZP_05040943.1| transporter, BCCT family [Alcani...   230   2e-57
gi|343510017|ref|ZP_08747274.1| choline/carnitine/betaine transp...   229   2e-57
gi|113970887|ref|YP_734680.1| choline/carnitine/betaine transpor...   229   2e-57
gi|71065386|ref|YP_264113.1| BCCT family choline/carnitine/betai...   229   2e-57
gi|148652686|ref|YP_001279779.1| choline/carnitine/betaine trans...   229   3e-57
gi|343513238|ref|ZP_08750347.1| hypothetical protein VIS19158_20...   229   3e-57
gi|163751277|ref|ZP_02158504.1| L-carnitine/gamma-butyrobetaine ...   228   3e-57
gi|119471956|ref|ZP_01614241.1| Choline-glycine betaine transpor...   228   4e-57
gi|51590132|emb|CAH21769.1| putative BCCT-family carnitine trans...   228   4e-57
gi|186895930|ref|YP_001873042.1| putative transporter [Yersinia ...   228   4e-57
gi|229065343|ref|ZP_04200621.1| Glycine betaine transporter [Bac...   228   5e-57
gi|331012046|gb|EGH92102.1| BCCT transporter [Pseudomonas syring...   228   6e-57
gi|117921160|ref|YP_870352.1| choline/carnitine/betaine transpor...   228   6e-57
gi|114048111|ref|YP_738661.1| choline/carnitine/betaine transpor...   228   6e-57
gi|228912396|ref|ZP_04076086.1| Glycine betaine transporter [Bac...   228   6e-57
gi|289549740|ref|YP_003470644.1| High-affinity choline uptake pr...   228   6e-57
gi|254469147|ref|ZP_05082552.1| choline/carnitine/betaine transp...   228   6e-57
gi|255528661|ref|ZP_05395414.1| choline/carnitine/betaine transp...   227   8e-57
gi|332286492|ref|YP_004418403.1| high-affinity choline transport...   227   8e-57
gi|89072386|ref|ZP_01158965.1| putative choline-glycine betaine ...   227   8e-57
gi|90577265|ref|ZP_01233076.1| putative choline-glycine betaine ...   227   9e-57
gi|21958493|gb|AAM85262.1|AE013772_4 putative quarternary ammoni...   227   9e-57
gi|315659635|ref|ZP_07912496.1| BCCT family osmoprotectant trans...   227   1e-56
gi|153950030|ref|YP_001400493.1| transporter [Yersinia pseudotub...   227   1e-56
gi|71281475|ref|YP_270685.1| BCCT family transporter [Colwellia ...   227   1e-56
gi|149365597|ref|ZP_01887632.1| putative BCCT-family transporter...   226   1e-56
gi|170023859|ref|YP_001720364.1| putative transporter [Yersinia ...   226   1e-56
gi|301348338|ref|ZP_07229079.1| choline transport protein BetT [...   226   1e-56
gi|89895895|ref|YP_519382.1| hypothetical protein DSY3149 [Desul...   226   1e-56
gi|320014676|gb|ADV98247.1| putative BCCT-family transporter [Ye...   226   1e-56
gi|119489640|ref|ZP_01622399.1| glycine betaine transporter [Lyn...   226   2e-56
gi|308049034|ref|YP_003912600.1| choline/carnitine/betaine trans...   226   2e-56
gi|330961931|gb|EGH62191.1| BCCT transporter [Pseudomonas syring...   226   2e-56
gi|110833669|ref|YP_692528.1| choline/carnitine/betaine transpor...   226   2e-56
gi|148653716|ref|YP_001280809.1| choline/carnitine/betaine trans...   226   2e-56
gi|229077024|ref|ZP_04209782.1| Glycine betaine transporter [Bac...   226   2e-56
gi|254506906|ref|ZP_05119045.1| choline-glycine betaine transpor...   226   2e-56
gi|145210884|gb|ABP40291.1| BCCT-family transporter [Yersinia pe...   226   2e-56
gi|333368719|ref|ZP_08460886.1| BCCT family betaine transporter ...   225   3e-56
gi|225405732|ref|ZP_03760921.1| hypothetical protein CLOSTASPAR_...   225   3e-56
gi|282879192|ref|ZP_06287948.1| transporter, betaine/carnitine/c...   225   3e-56
gi|343507857|ref|ZP_08745235.1| choline/carnitine/betaine transp...   225   4e-56
gi|266620088|ref|ZP_06113023.1| osmoprotectant transporter, BCCT...   225   4e-56
gi|343514198|ref|ZP_08751278.1| choline/carnitine/betaine transp...   224   7e-56
gi|119503951|ref|ZP_01626033.1| choline transporter [marine gamm...   224   7e-56
gi|315298335|gb|EFU57590.1| transporter, betaine/carnitine/choli...   224   9e-56
gi|229171337|ref|ZP_04298922.1| Glycine betaine transporter [Bac...   223   1e-55
gi|227498356|ref|ZP_03928506.1| glycine betaine transporter [Aci...   223   1e-55
gi|331660951|ref|ZP_08361883.1| putative carnitine transporter C...   223   1e-55
gi|291436048|ref|ZP_06575438.1| choline-glycine betaine transpor...   223   1e-55
gi|52420917|emb|CAH55796.1| putative carnitine transporter CniT ...   223   2e-55
gi|306815484|ref|ZP_07449633.1| putative carnitine transporter C...   223   2e-55
gi|156974737|ref|YP_001445644.1| choline/carnitine/betaine trans...   223   2e-55
gi|301513098|ref|ZP_07238335.1| choline transport protein BetT [...   223   2e-55
gi|282599755|ref|ZP_05971747.2| osmoprotectant transporter, BCCT...   222   3e-55
gi|91213976|ref|YP_543962.1| putative carnitine transporter CniT...   222   3e-55
gi|197285321|ref|YP_002151193.1| choline transport protein BetT ...   222   3e-55
gi|324005117|gb|EGB74336.1| transporter, betaine/carnitine/choli...   222   3e-55
gi|320195276|gb|EFW69904.1| Choline-glycine betaine transporter ...   221   4e-55
gi|227355753|ref|ZP_03840146.1| high-affinity choline transport ...   221   4e-55
gi|315925662|ref|ZP_07921872.1| BCCT family betaine/carnitine/ch...   221   4e-55
gi|183598668|ref|ZP_02960161.1| hypothetical protein PROSTU_0207...   221   4e-55
gi|255527886|ref|ZP_05394731.1| BCCT transporter [Clostridium ca...   221   4e-55
gi|153831906|ref|ZP_01984573.1| ButA [Vibrio harveyi HY01] >gnl|...   221   5e-55
gi|254784683|ref|YP_003072111.1| glycine betaine transporter Opu...   221   5e-55
gi|156404378|ref|XP_001640384.1| predicted protein [Nematostella...   221   5e-55
gi|209693721|ref|YP_002261649.1| transporter BCCT family [Aliivi...   221   5e-55
gi|222036067|emb|CAP78812.1| carnitine transporter CniT [Escheri...   221   5e-55
gi|331650454|ref|ZP_08351526.1| putative carnitine transporter C...   221   5e-55
gi|229015871|ref|ZP_04172838.1| Glycine betaine transporter [Bac...   221   6e-55
gi|33591999|ref|NP_879643.1| high-affinity choline transport pro...   221   6e-55
gi|225012454|ref|ZP_03702890.1| choline/carnitine/betaine transp...   221   6e-55
gi|212709532|ref|ZP_03317660.1| hypothetical protein PROVALCAL_0...   221   6e-55
gi|254480152|ref|ZP_05093400.1| transporter, BCCT family [marine...   221   7e-55
gi|170682254|ref|YP_001746773.1| putative carnitine transporter ...   221   7e-55
gi|86143461|ref|ZP_01061846.1| choline/carnitine/betaine transpo...   221   8e-55
gi|184158931|ref|YP_001847270.1| choline-glycine betaine transpo...   221   8e-55
gi|302557208|ref|ZP_07309550.1| BCCT family transporter [Strepto...   220   8e-55
gi|212636106|ref|YP_002312631.1| BCCT transporter [Shewanella pi...   220   9e-55
gi|343084085|ref|YP_004773380.1| choline/carnitine/betaine trans...   220   1e-54
gi|145296476|ref|YP_001139297.1| hypothetical protein cgR_2388 [...   220   1e-54
gi|78062724|ref|YP_372632.1| BCCT transporter [Burkholderia sp. ...   220   1e-54
gi|184201458|ref|YP_001855665.1| high-affinity choline transport...   220   1e-54
gi|225412340|ref|ZP_03761529.1| hypothetical protein CLOSTASPAR_...   220   1e-54
gi|226329752|ref|ZP_03805270.1| hypothetical protein PROPEN_0366...   220   1e-54
gi|254469909|ref|ZP_05083314.1| choline/carnitine/betaine transp...   220   1e-54
gi|342234371|gb|EGT99032.1| choline-glycine betaine transporter ...   220   1e-54
gi|330909768|gb|EGH38278.1| choline-glycine betaine transporter ...   220   2e-54
gi|116334491|ref|YP_796018.1| choline-glycine betaine transporte...   220   2e-54
gi|117626639|ref|YP_859962.1| carnitine transporter CniT [Escher...   220   2e-54
gi|344044490|gb|EGV40166.1| high-affinity choline transport prot...   220   2e-54
gi|78358345|ref|YP_389794.1| choline/carnitine/betaine transport...   220   2e-54
gi|170735745|ref|YP_001777005.1| choline/carnitine/betaine trans...   219   2e-54
gi|254469453|ref|ZP_05082858.1| transporter, bcct family [Pseudo...   219   2e-54
gi|239626019|ref|ZP_04669050.1| BCCT transporter [Clostridiales ...   219   2e-54
gi|95928649|ref|ZP_01311396.1| choline/carnitine/betaine transpo...   219   2e-54
gi|160937604|ref|ZP_02084965.1| hypothetical protein CLOBOL_0249...   219   2e-54
gi|338994393|ref|ZP_08635109.1| choline transport protein BetT [...   219   3e-54
gi|323491892|ref|ZP_08097065.1| hypothetical protein VIBR0546_04...   218   3e-54
gi|254473809|ref|ZP_05087204.1| betaine/choline/glycine transpor...   218   4e-54
gi|118444885|ref|YP_878803.1| glycine betaine transporter [Clost...   218   4e-54
gi|169795207|ref|YP_001713000.1| choline/carnitine/betaine trans...   218   4e-54
gi|336311030|ref|ZP_08565998.1| high-affinity choline uptake pro...   218   4e-54
gi|168187225|ref|ZP_02621860.1| glycine betaine transporter OpuD...   217   7e-54
gi|312137925|ref|YP_004005261.1| bcct family transporter [Rhodoc...   217   8e-54
gi|184158932|ref|YP_001847271.1| choline-glycine betaine transpo...   217   9e-54
gi|157374644|ref|YP_001473244.1| choline/carnitine/betaine trans...   217   9e-54
gi|301512184|ref|ZP_07237421.1| glycine betaine transporter OpuD...   217   1e-53
gi|302384936|ref|YP_003820758.1| choline/carnitine/betaine trans...   216   2e-53
gi|308049486|ref|YP_003913052.1| choline/carnitine/betaine trans...   216   2e-53
gi|298498629|ref|ZP_07008436.1| conserved hypothetical protein [...   215   3e-53
gi|87122776|ref|ZP_01078649.1| choline transporter [Marinomonas ...   215   3e-53
gi|302391703|ref|YP_003827523.1| BCCT transporter [Acetohalobium...   215   4e-53
gi|310780227|ref|YP_003968559.1| choline/carnitine/betaine trans...   215   4e-53
gi|339485159|ref|YP_004699687.1| choline/carnitine/betaine trans...   214   5e-53
gi|70733757|ref|YP_257397.1| high-affinity choline transporter B...   214   6e-53
gi|170727504|ref|YP_001761530.1| choline/carnitine/betaine trans...   214   7e-53
gi|325473827|gb|EGC77015.1| choline/carnitine/betaine transporte...   214   8e-53
gi|223038911|ref|ZP_03609203.1| L-carnitine/gamma-butyrobetaine ...   214   8e-53
gi|322508914|gb|ADX04368.1| Transporter, betaine/carnitine/choli...   214   9e-53

Sequences not found previously or not previously below threshold:

  Database: filtnr
    Posted date:  Sep 19, 2011  1:36 PM
  Number of letters in database: 1,740,938,412
  Number of sequences in database:  5,131,667
  
  Database: /dors/meilerlab/apps/scripts/sequence_analysis/../db/filtn
  r.01
    Posted date:  Sep 19, 2011  1:42 PM
  Number of letters in database: 2,285,224,685
  Number of sequences in database:  6,711,192
  
  Database: /dors/meilerlab/apps/scripts/sequence_analysis/../db/filtn
  r.02
    Posted date:  Sep 19, 2011  1:45 PM
  Number of letters in database: 1,228,445,294
  Number of sequences in database:  3,479,686
  
Lambda     K      H
   0.383    0.218    0.820 

Lambda     K      H
   0.267   0.0649    0.140 


Matrix: BLOSUM62
Gap Penalties: Existence: 11, Extension: 1
Number of Hits to DB: 63,877,778,988
Number of Sequences: 15322545
Number of extensions: 5478892066
Number of successful extensions: 21638092
Number of sequences better than 10.0: 500
Number of HSP's better than 10.0 without gapping: 13882
Number of HSP's successfully gapped in prelim test: 3062
Number of HSP's that attempted gapping in prelim test: 21518925
Number of HSP's gapped (non-prelim): 27512
length of query: 509
length of database: 5,254,608,391
effective HSP length: 144
effective length of query: 365
effective length of database: 7,343,129,207
effective search space: 2680242160555
effective search space used: 2680242160555
T: 11
A: 40
X1: 16 ( 8.8 bits)
X2: 38 (14.6 bits)
X3: 64 (24.7 bits)
S1: 40 (24.3 bits)
S2: 89 (38.2 bits)
```
