## Supplementary material for "A multi-task deep-learning system for predicting membrane associations and secondary structures of proteins": Code and Raw Data: 2xocA.ascii6

```
Last position-specific scoring matrix computed, weighted observed percentages rounded down, information per position, and relative weight of gapless real matches to pseudocounts
           A  R  N  D  C  Q  E  G  H  I  L  K  M  F  P  S  T  W  Y  V   A   R   N   D   C   Q   E   G   H   I   L   K   M   F   P   S   T   W   Y   V
    1 G    0 -3 -1 -2 -3 -2 -2  6 -2 -4 -4 -2 -3 -3 -2  0 -2 -3 -3 -3    0   0   0   0   0   0   0 100   0   0   0   0   0   0   0   0   0   0   0   0  1.11 0.05
    2 A    1 -1  0 -1 -2 -1 -1 -1 -2 -3 -3 -1 -2 -3 -1  5  1 -4 -2 -2    4   0   0   0   0   0   0   0   0   0   0   0   0   0   0  96   0   0   0   0  0.73 0.22
    3 M   -1 -1 -1  1 -4  1  6 -3 -1 -4 -3  0  0 -4 -2  1 -1 -4 -3 -3    0   0   0   0   0   0  83   0   0   0   0   0   4   0   0  13   0   0   0   0  0.83 0.22
    4 D   -2 -2  1  7 -4 -1  1 -2 -2 -4 -4 -1 -4 -4 -2 -1 -2 -5 -4 -4    0   0   0 100   0   0   0   0   0   0   0   0   0   0   0   0   0   0   0   0  1.31 0.22
    5 L   -2 -3 -4 -5 -2 -3 -4 -5 -4  1  5 -3  1  0 -4 -3 -2 -2 -2  0    0   0   0   0   0   0   0   0   0   0 100   0   0   0   0   0   0   0   0   0  0.81 0.25
    6 L   -2 -3 -4 -4 -2 -3 -4 -4 -3  1  5 -3  1  3 -4 -3 -2 -2  0  0    0   0   0   0   0   0   0   0   0   0  80   0   0  20   0   0   0   0   0   0  0.70 0.25
    7 E   -2 -1 -1  1 -5  1  6 -3 -1 -4 -4  0 -3 -4 -2 -1 -2 -4 -3 -3    0   0   0   0   0   0 100   0   0   0   0   0   0   0   0   0   0   0   0   0  1.18 0.31
    8 L   -2 -3 -4 -4 -2 -3 -4  1 -3  0  4 -3  1  2 -4 -3 -2 -2 -1 -1    0   0   0   0   0   0   0  17   0   0  75   0   0   9   0   0   0   0   0   0  0.59 0.31
    9 S    0 -2  0 -1 -2 -1 -1 -1 -2 -3 -3 -1 -2 -3 -2  6  1 -4 -3 -3    0   0   0   0   0   0   0   0   0   0   0   0   0   0   0 100   0   0   0   0  0.87 0.31
   10 D   -3 -2  3  7 -4 -1  1 -2 -2 -4 -5 -1 -4 -4 -2 -1 -2 -5 -4 -4    0   0  17  83   0   0   0   0   0   0   0   0   0   0   0   0   0   0   0   0  1.23 0.31
   11 V   -1 -3  2 -3 -2 -3 -3 -3 -3  1  0 -3  0 -2 -3 -2 -1 -4 -2  5    0   0  16   0   0   0   0   0   0   0   0   0   0   0   0   0   0   0   0  84  0.63 0.31
   12 D   -3 -2  0  7 -5 -1  3 -2 -2 -4 -5 -1 -4 -4 -2 -1 -2 -5 -4 -4    0   0   0  83   0   0  17   0   0   0   0   0   0   0   0   0   0   0   0   0  1.23 0.31
   13 S    0 -2  0 -1 -2 -1 -1 -1 -2 -3 -3 -1 -2 -3 -2  6  1 -4 -3 -3    0   0   0   0   0   0   0   0   0   0   0   0   0   0   0 100   0   0   0   0  0.87 0.31
   14 E   -2 -1 -1  3 -4  0  5 -3 -1 -4 -4 -1 -3 -2 -2 -1 -2 -2  3 -3    0   0   0  16   0   0  67   0   0   0   0   0   0   0   0   0   0   0  17   0  0.83 0.31
   15 S    0 -2  0  2 -2 -1 -1 -1 -2  0 -3 -1 -2 -3 -2  5  0 -4 -3 -2    0   0   0  17   0   0   0   0   0   8   0   0   0   0   0  76   0   0   0   0  0.62 0.31
   16 S    0 -2  0 -1 -2 -1 -1  2 -2 -4 -4 -1 -3 -3 -2  5  0 -4 -3 -3    0   0   0   0   0   0   0  17   0   0   0   0   0   0   0  83   0   0   0   0  0.75 0.31
   17 D   -3 -3  1  7 -5 -1  1 -2 -2 -4 -5 -2 -4 -5 -2 -1 -2 -5 -4 -4    0   0   0 100   0   0   0   0   0   0   0   0   0   0   0   0   0   0   0   0  1.43 0.31
   18 I   -1 -3 -3 -3 -2 -3 -3 -4 -3  5  0 -3  4 -1 -3  1 -1 -3 -2  2    0   0   0   0   0   0   0   0   0  58   0   0  16   0   0  17   0   0   0   9  0.52 0.31
   19 S    0  1  0 -1 -2 -1 -1 -1 -2 -3 -3 -1 -2 -3 -2  5  1 -4 -3 -3    0   8   0   0   0   0   0   0   0   0   0   0   0   0   0  92   0   0   0   0  0.78 0.31
   20 Q   -2  0 -1  2 -4  7  2 -3 -1 -4 -3  0 -2 -4 -2 -1 -2 -3 -3 -3    0   0   0  14   0  78   8   0   0   0   0   0   0   0   0   0   0   0   0   0  1.03 0.36
   21 P   -2 -3 -3 -2 -4 -2  1 -3 -3 -4 -4 -2 -4 -4  8 -2 -2  4 -3 -4    0   0   0   0   0   0  12   0   0   0   0   0   0   0  81   0   0   7   0   0  1.92 0.40
   22 Y   -3 -3 -3  1 -4 -2 -2 -4  0 -2 -1 -3 -2  1  3 -2 -2  0  7  0    0   0   0  12   0   0   0   0   0   0   7   0   0   0  19   0   0   0  55   7  0.86 0.40
   23 V   -2 -2 -3 -2 -2 -2  1 -3 -3  3  0 -2  3  1 -3 -2  2 -3 -2  3    1   1   0   1   0   0  12   1   0  22   1   1  13   8   1   1  14   0   0  24  0.31 0.36
   24 V    0  1 -3 -4 -2 -2 -3 -3 -3  1 -1  1  2  1 -3 -2 -1 -3 -2  4   10  12   0   0   0   0   0   0   0   0   0   9   6   7   0   0   0   0   0  56  0.42 0.40
   25 C   -2 -5 -4 -5 10 -4 -5 -4 -4  0 -2 -4 -2 -3 -4 -2 -2 -4 -3 -1    0   0   0   0  93   0   0   0   0   7   0   0   0   0   0   0   0   0   0   0  1.99 0.40
   26 R   -3  7 -2 -3 -5  1 -1 -4 -1 -4 -3  1 -3 -4 -3 -2 -2 -4 -3 -4    0  94   0   0   0   6   0   0   0   0   0   0   0   0   0   0   0   0   0   0  1.40 0.46
   27 Q   -2  1 -1 -2 -4  7  0 -3 -1 -4 -4  0 -2 -5  3 -1 -2 -3 -3 -4    0   6   0   0   0  81   0   0   0   0   0   0   0   0  13   0   0   0   0   0  1.17 0.46
   28 C   -2 -4 -4 -5 10 -4 -4 -4 -4 -3 -3 -1 -3 -4 -4 -2 -2 -4 -4 -2    0   0   0   0  94   0   0   0   0   0   0   6   0   0   0   0   0   0   0   0  2.11 0.46
   29 P   -2 -3 -3 -3 -4 -2 -2 -3  2 -4 -4 -2 -4 -5  8 -2 -2 -5 -4 -4    0   0   0   0   0   0   0   0   6   0   0   0   0   0  94   0   0   0   0   0  2.33 0.46
   30 E   -2 -2 -1  1 -3  0  4  2  6 -4 -4 -1 -3 -3 -2  0 -2 -3 -1 -3    1   1   0   6   0   0  32  17  28   1   1   1   0   0   1   9   1   0   0   1  0.62 0.41
   31 Y   -2 -2 -3 -3 -3 -2 -3 -3  0 -2 -2 -3 -2  2 -3 -1 -2  4  8 -2    1   1   0   1   0   0   1   1   0   1   1   1   0   0   1   3   1   6  82   1  1.36 0.41
   32 R   -1  5 -1 -2 -3 -1 -1  1 -2 -2 -2  1 -2 -3 -2 -1  0 -3 -2  1    2  43   1   1   0   1   1  15   0   1   2   7   0   1   1   2   7   0   1  13  0.43 0.36
   33 R    0  5 -2 -2 -3  2 -1 -2 -1 -2 -1  1 -2 -2 -2 -1 -2  6 -1 -2    7  41   1   1   0   9   1   2   0   1   8   6   0   1   1   2   1  14   1   1  0.57 0.36
   34 Q   -2  0 -1  1 -3  6  1 -2  2 -3 -3  0 -1 -3 -2 -1  0 -2 -2 -3    2   1   1   6   0  61   6   1   6   1   2   1   0   1   1   1   5   0   1   1  0.75 0.39
   35 A    4 -2  0 -2  5 -2 -2 -1 -2 -1 -1 -2 -1 -2 -2  1 -1 -3 -2  1   43   1   4   1  13   1   1   4   0   1   7   1   0   1   1   9   1   0   1   9  0.38 0.39
   36 A    2 -2 -2 -2  1 -2 -2  0 -2  0 -2 -2  0 -2  3  1  1  3 -2  1   16   1   1   1   3   1   1   7   0   4   2   1   3   1  14  13   9   5   1  16  0.24 0.39
   37 Q   -2 -1 -1  0 -3  6  0 -2 -1 -2  1  0 -1 -3  0  0 -1 -3 -2 -2    1   1   1   5   0  59   1   1   0   1  15   1   0   1   3   6   1   0   1   1  0.64 0.40
   38 P    1 -2 -2  2 -3 -2 -1 -2 -2 -2  0 -2 -2 -3  6  0 -1 -3 -3 -2   11   1   1  16   0   1   1   1   0   1  11   1   0   1  43   5   1   0   1   1  0.77 0.39
   39 P   -2  0 -2  0 -3 -2 -2 -3 -3  2  2 -2 -1  0  5 -2 -2 -3 -2  0    1   8   1   5   0   1   1   1   0  14  22   1   0   3  35   1   1   0   1   4  0.57 0.40
   40 H    2 -2 -1 -2 -2 -1 -1 -2  5 -3 -3 -2 -2 -2  4  2  0  3 -1 -2   17   1   1   1   0   1   1   1  18   1   2   1   0   1  19  24   5   5   1   1  0.51 0.40
   41 C   -1 -3 -2  2  8 -2  0 -1 -3 -2 -3 -2 -2 -3  3  0 -2 -3 -3 -2    1   1   1  14  44   1   5   4   0   1   2   1   0   1  16   6   1   0   1   1  0.87 0.40
   42 P    0 -1 -2 -2 -3 -1  1 -2 -2 -3 -2  0 -2 -3  6 -1 -1 -3  0 -2    9   4   1   1   0   1  13   1   0   1   4   5   0   1  49   1   3   0   4   1  0.90 0.40
   43 A    3 -2  2  1 -2 -1 -1  1  1 -2 -1  0 -2 -3  0  0 -1 -3 -2 -1   29   1  14   8   0   1   1  12   3   1   8   6   0   1   4   6   1   0   1   3  0.22 0.40
   44 P    0  0 -2 -1 -3 -1 -2 -2  0  1 -2 -2 -2 -3  6 -1  1 -3 -3 -2   10   7   1   4   0   3   1   1   3  13   1   1   0   1  44   1   8   0   0   1  0.75 0.44
   45 E    1 -1  1 -1 -3  1  4  0  3 -3 -3 -1 -2 -3  0  1 -1 -3 -2 -3   12   1   6   1   0   5  38   6  11   1   1   1   0   1   3  11   1   0   0   1  0.43 0.44
   46 G    0  1 -1 -2 -3 -2 -2  4 -3 -4 -4 -2 -3 -4  2  3  1 -4 -3 -3    5   9   0   0   0   0   0  37   0   0   1   0   0   0  12  25   7   0   0   0  0.58 0.48
   47 E   -2  2  1  3 -4  1  4 -3 -2  1 -3 -1 -2 -4 -3 -1  0 -4 -3 -2    1  15   8  15   0   4  39   0   0  11   1   0   0   0   0   0   5   0   0   0  0.52 0.48
   48 P    1 -2  2 -2 -3 -1  0 -3 -2 -2  2 -2  3 -3  4  0 -1 -3 -3 -2   12   0  16   0   0   2   5   0   0   0  21   0  11   0  22   5   3   0   0   0  0.40 0.48
   49 G    2 -3 -2  1 -3  0  0  4 -3 -3 -2 -2 -3 -4 -2  1 -2 -4 -3 -3   26   0   0  11   0   4   5  37   0   0   5   0   0   0   0   9   0   0   0   0  0.50 0.48
   50 A    4 -3 -2 -3 -2 -2 -2  2 -2 -3 -3 -2 -2 -2 -2  0 -1  6  2 -1   51   0   0   0   0   0   0  13   0   0   1   0   0   0   0   6   3  12   9   2  0.61 0.48
   51 P    0 -3 -2 -2 -3 -2  1  1 -3 -3 -3 -1 -3 -2  6  1  1 -4 -3 -1    6   0   0   0   0   0   9  10   0   0   1   4   0   2  44   9   9   0   0   4  0.83 0.54
   52 Q    0  1  1 -2  2  5  0 -3 -2 -3  0  0 -2 -4 -1  0  1 -4 -3 -3    6   9   9   0   5  33   2   0   0   0  14   4   0   0   2   7  10   0   0   0  0.40 0.57
   53 A    3  1 -2  1 -3 -2  1  0 -3 -3 -3 -2 -3 -4  1  0  1 -4 -3  0   34   7   0  10   0   0  12   6   0   0   0   0   0   0   5   6  11   0   0   9  0.33 0.57
   54 L    2 -3 -2  2 -3  1 -2 -3  2 -1  1 -2 -1 -3  2  0 -2 -4 -3  0   18   0   0  13   0   9   0   0   7   2  20   0   0   0  13   7   0   0   0   9  0.27 0.55
   55 G    2 -4 -2 -3 -3 -3 -3  6  0 -5 -5 -3 -4 -4  0  0 -2 -4 -4 -4   21   0   0   0   0   0   0  67   2   0   0   0   0   0   5   5   0   0   0   0  1.08 0.60
   56 D   -2 -3  3  6 -5 -2  1 -3  4 -4 -1 -2 -3 -4  0 -2 -3 -5 -3 -4    2   0  13  56   0   0   5   0  11   0   8   0   0   0   4   0   0   0   0   0  0.94 0.65
   57 A    3 -3 -2  0 -3  0  0  3 -3 -4 -4 -2 -3  2  2  1 -1 -4 -3 -3   35   0   0   6   0   3   4  23   0   0   0   0   0  10   8   9   2   0   0   0  0.47 0.65
   58 P   -2 -4  0 -3 -4 -3 -3 -1 -4 -3 -4 -3  2 -5  7 -1 -2 -5 -4 -1    0   0   6   0   0   0   0   6   0   0   0   0   7   0  74   2   0   0   0   5  1.72 0.65
   59 S    0 -3 -2 -3  7 -2 -2 -2 -3 -2 -3 -2 -2 -3 -1  4  1 -4 -3  0    6   0   0   0  28   0   1   1   0   0   1   0   0   0   2  43   7   0   0   8  0.78 0.62
   60 T   -1  0  1 -2 -2 -2 -2 -2 -2 -2 -2  0 -2 -3  1  2  5 -3 -3 -2    1   6   6   1   0   1   1   1   0   1   3   6   0   0   8  13  51   0   0   1  0.61 0.59
   61 S   -1  2 -1 -2 -2 -1  0  0  2  0 -2  1 -2 -3 -2  4 -1 -3 -2 -2    2  10   1   1   0   1   7   7   6   8   4   9   0   1   1  40   1   0   1   1  0.33 0.54
   62 V    0 -3 -2 -2  4 -2 -2 -2 -3 -1 -2 -2 -1 -2 -2  2  1 -3 -2  4    8   1   1   2  10   1   1   3   0   1   2   1   0   1   1  22   7   0   1  39  0.43 0.59
   63 S   -2  1  3  1 -3  1  0  0 -2 -3 -3 -1 -3 -4 -3  3  2 -4 -3 -3    1   8  15   8   0   6   5   7   0   1   1   1   0   0   1  29  17   0   0   1  0.44 0.67
   64 L    0 -2 -3 -3  7 -3 -3 -3 -3  2  1 -3 -1  1 -3 -1  1 -3 -2  1    8   2   1   1  29   1   1   1   0  15  11   1   0   7   1   3  11   0   0   7  0.58 0.64
   65 T    1 -3 -2 -3 -3 -2 -3  1 -3 -1 -2 -2 -2 -3  5  0  3 -4 -3  0   11   1   1   1   0   0   1   9   0   4   4   2   0   0  29   5  24   0   0   7  0.59 0.72
   66 T    1  0  2 -2 -3  0 -2 -2 -2 -2 -1  0 -2 -3 -2  3  3 -4 -3 -1   14   4  11   1   0   4   1   1   0   2   6   4   0   0   1  24  23   0   0   4  0.36 0.71
   67 A    3 -3  1 -2 -3  0  1 -2 -3 -3 -3 -2 -3 -4  3  2  2 -4 -3 -1   28   1   6   1   0   3  10   1   0   1   1   1   0   0  17  14  12   0   0   4  0.47 0.76
   68 V    0 -3 -3  0 -3 -3 -3 -3 -3  3 -1 -3 -1 -1  3 -2  1 -3  1  3    8   1   1   5   0   1   1   1   0  21   4   1   0   3  13   1   8   0   6  26  0.41 0.74
   69 Q   -1 -2  1  4 -4  3 -1 -1  2 -4 -4  0 -3 -4  2  1 -1 -4 -3 -4    6   0   7  28   0  18   1   5   4   0   1   6   0   0  10   9   3   0   0   1  0.54 0.85
   70 D   -2 -3  2  2 -4  0  0  5 -3 -5 -5 -3 -4 -5  0  0 -3 -4 -4 -4    1   0   9  11   0   5   7  53   0   0   1   0   0   0   5   5   0   0   0   0  0.87 0.87
   71 Y   -4 -4 -4 -5 -4 -4 -4 -5 -2 -3 -2 -4 -2  7  0 -2 -3 -1  7 -3    0   0   0   0   0   0   0   0   0   0   0   0   0  50   4   4   0   0  38   0  1.46 0.89
   72 V   -3  4 -2 -3 -4  5 -2 -4  0 -2 -2  2 -1 -4 -3 -1  2 -4 -3  2    0  23   0   0   0  28   0   0   2   0   3  10   1   0   0   2  12   0   0  16  0.61 0.89
   73 C   -2 -5 -4 -5 11 -5 -5 -4 -5 -1 -3 -5 -3 -4 -4 -3 -3 -4 -4 -2    0   0   0   0  91   0   0   0   0   4   0   0   0   0   0   0   0   0   0   0  2.62 0.89
   74 P   -1 -3  2 -1 -4  1  0 -2 -3 -4 -4  0 -4 -4  6  0  0 -5 -1 -2    5   0  13   3   0   7   5   3   0   0   0   4   0   0  44   6   4   0   2   4  0.89 0.93
   75 L    1  0 -3  1 -4 -1  1 -4  0 -2  1  0 -3 -4  4 -1  0 -4 -1 -1   12   6   0   8   0   2   9   0   2   2  14   5   0   0  23   4   6   0   2   4  0.35 0.93
   76 Q   -3  2  3  1  3  4 -1  2  3 -2 -2 -2 -3 -4 -4 -1 -3 -4 -1 -4    0  10  18   7   6  22   2  14   7   3   3   0   0   0   0   4   0   0   3   0  0.48 0.93
   77 G    2 -3 -2 -3 -3  3 -2  4 -3 -4 -4 -2 -3 -4 -3  1  3 -4 -4 -3   20   0   0   0   0  15   0  34   0   0   0   0   0   0   0  11  18   0   0   0  0.70 0.93
   78 S    1 -3  0 -3 -4  2 -1  0 -3  1 -1  0  1 -2  3  2 -2 -5 -4 -1   13   0   4   0   0  12   2   7   0   9   7   7   4   2  13  16   0   0   0   5  0.26 0.96
   79 H   -4 -2 -1 -3 -5 -2 -2 -4 10 -6 -5 -3 -4 -3 -4 -3 -4 -5  0 -5    0   0   0   0   0   0   0   0 100   0   0   0   0   0   0   0   0   0   0   0  2.67 0.97
   80 A    0  0 -1 -4  2  2 -3  0 -1  1  2 -1 -2 -3 -4 -3 -3 -4 -1  2   10   5   3   0   5  13   0   7   2   9  21   3   0   0   0   0   0   0   2  19  0.30 0.97
   81 L   -3  1  1 -2  0  3 -2 -1  2  1 -1  1  0 -1 -2  1  0 -3  3 -2    0   7   8   2   2  14   0   5   6  11   5   7   2   1   1  10   5   0  12   1  0.23 0.97
   82 C   -3 -6 -5 -6 11 -5 -6 -5 -5 -3 -3 -5 -4 -5 -5 -3 -3 -5 -5 -3    0   0   0   0 100   0   0   0   0   0   0   0   0   0   0   0   0   0   0   0  3.05 0.97
   83 T    2 -1  1 -3 -3  1 -3  1  2 -2 -4 -2 -1 -4 -3  3  3 -5 -1 -3   17   2   7   0   0   8   0  11   5   2   0   0   2   0   0  21  24   0   2   0  0.47 0.97
   84 C    2 -1  3 -3  8 -3 -4  0  0 -4 -4 -3  0 -5 -4  0  0 -5 -4 -1   17   3  18   0  34   0   0   6   2   0   0   0   2   0   0   8   6   0   0   4  0.89 0.97
   85 C   -3 -6 -5 -6 11 -5 -6 -5 -5 -3 -3 -5 -4 -5 -5 -3 -3 -5 -5 -3    0   0   0   0 100   0   0   0   0   0   0   0   0   0   0   0   0   0   0   0  3.05 0.97
   86 F    0  1  2  0 -5  0  1  1  2 -4 -1  0 -1  3 -4 -1 -3  1  1 -2    6   9  10   4   0   5  10  12   4   0   7   4   2  13   0   5   0   2   5   2  0.21 0.97
   87 Q   -1  3  3  0  3  4  1  1 -2 -5 -3  1 -3 -5 -4  0 -3 -5 -4 -4    3  16  13   3   6  26   7   9   0   0   2   8   0   0   0   7   0   0   0   0  0.57 0.97
   88 P   -3 -1 -4 -4  1 -3  0 -3 -4  0  3 -1  4  0  5 -2 -3 -4 -1 -1    0   3   0   0   3   0   6   2   0   4  26   4  14   3  27   2   0   0   2   3  0.61 0.97
   89 M   -3 -4 -4 -5 -4 -3 -4 -5 -4 -1  1 -4  8  5 -5 -4 -3 -3 -1  0    0   0   0   0   0   0   0   0   0   0   9   0  52  30   0   0   0   0   0   6  1.36 0.97
   90 P    0 -4 -3 -3  1 -3 -3 -3 -4 -4 -4 -3 -4 -5  8 -2 -3 -5 -4 -4    7   0   0   1   4   0   1   1   0   0   1   1   0   0  81   1   1   0   0   1  2.08 0.91
   91 D   -1 -2 -2  4 -4  0  0 -3  1 -3  0  2  0  2 -3  1 -2 -4 -1 -2    5   0   0  27   0   5   3   1   4   0   8  17   3   9   0  11   1   0   2   3  0.38 0.91
   92 R   -3  7 -2 -3 -4  1 -1 -3 -2 -4 -3  0 -3  0 -3 -2 -3 -3  0 -3    1  74   1   1   0   4   3   1   0   1   1   1   0   4   1   1   1   0   4   1  1.26 0.85
   93 R    1  3 -2 -2 -3 -2 -2 -1 -2 -2  1 -1 -2 -3  3 -1  3 -3 -3 -1   10  19   1   1   0   1   1   4   1   1  13   1   1   1  18   2  20   0   1   4  0.40 0.77
   94 V    1 -1  0  2 -2 -2  0  0 -2 -2  1 -2 -1 -1 -2  0  1 -2 -2  0   15   3   3  12   1   1   5   7   1   2  18   2   1   3   2   8  10   0   1   5  0.14 0.70
   95 E   -1 -2  0 -1  5 -1  4 -2 -2 -1  0 -2 -2  1  0  0  0 -2 -2 -2    4   2   4   2  15   1  27   2   1   3  11   2   1   6   4   5   7   0   1   2  0.36 0.70
   96 R   -1  2  1 -2 -2  1 -1  1  1 -1 -2  0 -2  2  0  1 -1 -2 -1 -1    3  14   6   2   1   7   2  12   4   4   3   5   1   9   4  12   4   0   1   6  0.15 0.64
   97 E   -1  2 -1  1 -2 -1  3 -2  3  0 -1 -1 -1 -2  1 -1 -1 -2 -1 -1    4  10   2   9   1   2  18   3   9   8   7   3   1   2   8   3   4   1   1   3  0.20 0.54
   98 Q    1 -1  1 -1 -2  4 -1 -1  3 -1  1 -1 -1 -2 -1  0 -1 -2 -1 -1   14   2   6   2   1  20   3   3   8   2  16   3   1   2   2   6   3   1   1   3  0.24 0.55
   99 D    0 -2  2  3 -2 -1  0  0 -1 -2  0 -1 -2 -2  0  0  0 -2  1 -2    6   2  12  19   1   2   6   8   1   2  10   2   1   2   4   8   6   1   5   3  0.19 0.60
  100 P   -2 -2  3  1 -3 -1  1 -2  1 -3 -2 -2 -2 -3  5  0  0  2 -2 -2    2   2  14  10   1   1   9   2   3   2   4   2   1   1  26   8   6   4   1   2  0.49 0.71
  101 R    1  1  1  1 -3  0  2  0  2  0 -3  0 -2 -3  2  0 -2 -3 -2 -2   13   9   7   6   1   4  13   7   5   6   2   6   1   1   9   6   2   0   1   2  0.18 0.76
  102 V   -2  1 -1 -3  1  0 -2 -1 -3  2  1 -2  2 -3  4 -1 -2 -3 -3  2    1  10   3   1   4   6   1   4   0  10  11   1   5   1  18   5   1   0   1  16  0.31 0.85
  103 A    1 -3  1 -3 -3 -1 -1 -3 -3 -1  1  0 -2 -2  3 -1 -2 -3  2  1   13   1   8   1   0   3   3   1   0   3  17   6   0   1  17   5   1   0   9  12  0.28 0.89
  104 P   -2  1 -1 -2 -4  1 -3 -1 -3 -4 -4 -1 -4 -5  7 -1  0 -5 -4 -1    2   7   2   2   0   7   0   5   0   0   0   3   0   0  55   3   7   0   0   5  1.18 0.96
  105 Q   -3 -2 -3  1 -4  6 -1 -4 -3  0 -2 -2  2  0 -4  0  2 -4 -3  0    0   0   0   7   0  49   0   0   0   5   3   0   6   4   0   7  11   0   0   7  0.77 1.02
  106 Q   -3  4  1 -3  1  4  0 -2  3 -5 -4  3  0 -4 -4 -2  0 -4  1 -4    0  21   6   0   4  19   4   3   8   0   0  20   3   0   0   2   5   0   4   0  0.62 1.03
  107 C   -3 -6 -5 -6 11 -5 -6 -2 -5 -4 -4 -5 -4 -5 -5 -3 -3 -5 -5 -3    0   0   0   0  96   0   0   4   0   0   0   0   0   0   0   0   0   0   0   0  2.94 1.03
  108 A    1 -3 -3  3  6  1  2 -2  2 -4 -1 -2 -3 -1 -4 -1  0 -5 -1 -1   11   0   0  16  17   7  15   2   5   0   8   2   0   2   0   2   7   0   2   4  0.43 1.11
  109 V   -2 -5 -5 -5  1 -4 -5  1  0  3  2 -5  1  3 -5 -2 -3 -4 -3  3    3   0   0   0   3   0   0  12   2  17  20   0   3  11   0   3   0   0   0  26  0.55 1.11
  110 C   -3 -6 -5 -5 11 -5 -6 -5 -5 -4 -4 -5 -4 -5 -5  0 -3 -5 -5 -3    0   0   0   0  91   0   0   0   0   0   0   0   0   0   0   9   0   0   0   0  2.82 1.11
  111 L   -3  0  0  2 -5  1  0  1  3 -4  1  2  1 -4 -4  1 -1 -5 -4 -4    0   4   4  10   0   6   6  10   9   0  19  15   4   0   0  11   3   0   0   0  0.31 1.11
  112 Q    0  4  0 -2 -1  3 -2 -2  0  0 -1  2  0 -2 -4 -2 -2 -5 -4  0    7  28   4   2   1  16   1   2   2   7   5  11   2   2   0   2   2   0   0   8  0.43 1.11
  113 P    2 -4 -1 -4 -4 -2 -3 -4  2 -2 -3 -3 -3  1  5  1 -1 -4  2  1   15   0   2   0   0   1   0   0   6   2   1   0   0   6  33   9   4   0   8  13  0.71 1.11
  114 F   -4 -5 -5 -1  4 -5 -5 -5  1 -3 -2 -5 -3  8 -6 -4 -4 -1  5 -3    0   0   0   5   9   0   0   0   3   0   0   0   0  64   0   0   0   0  20   0  1.64 1.11
  115 C   -3 -6 -5 -6 11 -5 -6 -5 -5 -3 -3 -5  3 -4 -5 -3 -3 -5 -5 -3    0   0   0   0  91   0   0   0   0   0   0   0   9   0   0   0   0   0   0   0  2.87 1.11
  116 H    0 -3  4 -1 -4 -2 -3  4  7 -5 -5 -1 -4 -4 -4  0 -1 -5 -3 -5    6   0  19   3   0   0   0  28  30   0   0   3   0   0   0   8   2   0   0   0  0.95 1.06
  117 L    0 -4  0 -4 -3 -4 -4 -4 -4  2  4 -4  3  2 -4 -3  2 -4  0 -1   10   0   5   0   0   0   0   0   0  14  38   0   8   7   0   0  12   0   3   1  0.54 1.06
  118 Y   -3 -1 -2 -4 -4 -3 -4 -2 -1 -1 -3 -4 -3  3 -4 -2 -1 -1  8  0    0   3   2   0   0   0   0   4   0   3   1   0   0  10   0   2   3   0  63   7  1.34 1.04
  119 W   -3  2 -4 -5  4 -2 -4 -2  0 -2 -2  1  0  1 -5 -4 -2  9  3 -1    0  11   0   0   9   2   0   3   3   2   4   8   3   4   0   0   2  30  12   6  1.01 1.06
  120 G    2 -1  0 -3 -4  0 -3  5  1 -5 -5  0 -4 -5  1 -1 -1 -4 -4 -4   17   2   4   0   0   5   0  48   3   0   0   5   0   0   7   2   3   0   0   0  0.79 1.05
  121 C    1 -2 -3  0  9 -1 -3  2 -4 -3 -3 -3 -3 -4 -4 -1 -1 -4 -4  0    9   2   0   6  45   3   0  15   0   0   1   0   0   0   0   5   4   0   0   8  1.10 1.02
  122 T    0  1  1 -2  7  2 -2 -2 -4 -4 -2 -1 -3 -5  1  2  1 -5 -4 -4    5   8   6   2  26  10   2   2   0   0   4   2   0   0   8  15  10   0   0   0  0.62 1.11
  123 R   -1  3  2 -3  5  2 -1  0 -3 -4 -2  1  0 -3 -2 -2 -1 -4  2 -2    4  18   9   0  15   9   4   6   0   0   3  10   3   0   2   2   4   0   9   2  0.43 1.08
  124 T    1 -4  2 -3  4 -1 -3  0 -4 -1 -1 -1  0 -1  0  2  2 -5 -1 -1   11   0  12   0   8   2   0   6   0   4   6   3   3   3   4  16  15   0   2   5  0.27 1.11
  125 G    2 -2  1  1 -4 -3 -3  4 -1 -4 -5 -1 -4 -5  2  1 -3 -5  0 -1   17   1   6   8   0   0   0  31   2   0   0   4   0   0  10  12   0   0   4   5  0.52 1.11
  126 C    0  0  4 -3  7 -3 -4  0 -4 -2 -2 -1 -3 -4 -2 -2 -1  5 -4 -1   10   5  19   0  26   0   0   7   0   3   4   5   0   0   2   1   4   9   0   4  0.72 1.09
  127 Y   -3 -2  1  0 -4 -1 -3 -2  3 -1  1  0  2  2  1  0 -1 -3  4 -2    0   1   6   6   0   2   0   3   7   3  14   6   6  10   9   7   3   0  15   2  0.29 1.15
  128 G   -3 -3  3 -1 -4  0 -1  4 -3 -3  0 -2 -3 -4  1  1 -1 -5 -4 -2    0   0  18   3   0   3   4  36   0   2  10   2   0   0   6  10   3   0   0   2  0.55 1.14
  129 C   -2 -2 -1 -4  7 -1 -4  0  3  1 -2  1 -3  0  0  0 -1 -4 -3  0    2   2   3   0  26   3   0   7   8  10   3   8   0   4   6   6   4   0   0   6  0.54 1.14
  130 L   -4 -4  0 -5  3 -2 -5 -5 -1 -1  5 -4  3  2 -5 -1 -3 -4 -3 -1    0   0   4   0   7   2   0   0   1   2  58   0   8  10   0   5   0   0   0   2  0.87 1.18
  131 A    2  1  2 -3  3  2 -3 -2  3 -2 -4  0  3 -1 -4  1 -1 -5 -3 -1   15   9  11   0   6  11   0   2   8   2   0   6   9   3   0  13   2   0   0   3  0.37 1.17
  132 P   -3  2 -1 -1 -5  2 -3 -5  3  0  0  2 -3 -5  5 -1 -3 -5 -4 -4    0  13   2   4   0  10   0   0   8   5  11  11   0   0  31   4   0   0   0   0  0.72 1.18
  133 F   -4 -5 -5 -2 -4 -4 -3 -6  2  2  2 -5 -2  5  0 -4 -1 -3  0  3    0   0   0   3   0   0   1   0   5  11  21   0   0  27   6   0   4   0   2  20  0.66 1.18
  134 C   -2 -1  1 -3  6  3 -1 -2  2 -4 -2  4 -3 -5 -1  1  0 -5 -4 -4    2   2   5   0  16  15   2   2   5   0   5  27   0   0   4  10   6   0   0   0  0.60 1.18
  135 E   -3  1  0  5 -5  1  3  0 -3 -4 -3 -2  0  0 -4 -2 -3 -5 -4 -2    0   9   4  35   0   6  22   8   0   0   2   0   2   5   0   2   0   0   0   4  0.68 1.15
  136 L    0 -1 -2 -4  4 -2 -4 -2  5  2  2  0  3  0 -4 -2 -3 -4  1 -2    8   4   2   0   8   2   0   3  17  10  23   5   8   4   0   2   0   0   4   2  0.45 1.15
  137 N   -1  0  3  1 -5 -1  0 -4 -3 -4 -3  2 -4 -2  4 -1  3 -5 -2 -4    4   5  17   6   0   2   6   0   0   0   2  12   0   2  21   3  17   0   1   0  0.54 1.16
  138 L    0  0 -2  0 -4 -4 -4 -5 -4  4  1 -4 -2  3  1 -2 -1 -4 -1  2    7   6   2   7   0   0   0   0   0  22  14   0   0  12   7   2   3   0   1  16  0.40 1.16
  139 G   -2 -4 -2  0 -4  0  1  0 -4  0 -2 -2  2 -1  4  2 -2 -4  1  0    2   0   1   5   0   3   8   9   0   7   4   2   6   2  22  16   1   0   6   6  0.36 1.18
  140 D   -3  2  1  2 -5  2  2  2  2 -2 -4 -1 -4 -5 -4  1 -2 -5 -4 -1    0  10   6  13   0  11  13  15   5   2   0   3   0   0   0  12   2   0   0   6  0.39 1.14
  141 K   -1  2  1  2  0  1 -1 -3  1  0 -2  1 -3 -4 -4  1  1 -5 -4  1    4  12   7  12   3   7   2   2   3   6   3   8   0   0   0  10   9   0   0  13  0.23 1.14
  142 C   -1 -4 -4 -3  6 -4 -4 -5  0  3  2 -4  2 -1 -2 -1  0  1 -3  1    4   0   0   2  18   0   0   0   3  20  20   0   5   3   2   5   6   2   0  10  0.58 1.14
  143 L   -2 -4 -1 -2 -4 -1 -4 -5 -4  2  3  0  1 -3  5 -3 -3 -5 -4  0    2   0   3   3   0   2   0   0   0  10  29   6   3   0  35   0   0   0   0   5  0.81 1.14
  144 D   -2  2  3  3 -4  3 -1 -2  0 -1 -4 -2 -4 -1  0  1  1 -5 -4 -2    2  11  13  20   0  13   2   2   2   3   0   0   0   3   6  11   9   0   0   3  0.42 1.14
  145 G   -2  2  4  0  0  1 -1  1  2 -5 -2 -1 -4 -4 -1  0  3 -5  0 -4    1  11  18   6   2   6   2  11   6   0   4   4   0   0   3   5  17   0   3   0  0.37 1.18
  146 V    2 -4 -5 -5  3 -1 -4 -5 -4  3  1 -4 -2  1 -5 -2  1 -4  1  3   18   0   0   0   6   3   0   0   0  17  15   0   0   7   0   2   8   0   6  18  0.47 1.18
  147 L   -4 -4 -5 -5 -4 -1 -5 -6  4  2  3 -2 -2  6 -5 -4 -4 -3 -1 -1    0   0   0   0   0   3   0   0  12  11  27   3   0  40   0   0   0   0   0   4  1.00 1.18
  148 N   -3  0  6  1 -5 -2  1  2 -3 -5 -2 -1 -4 -5 -4  2 -3 -5  0 -3    0   6  39   5   0   0   9  14   0   0   4   2   0   0   0  16   0   0   3   2  0.73 1.18
  149 N   -2 -1  6  0 -5 -1 -3  4 -3 -5 -5 -1 -1 -5 -4 -1 -3 -6 -5 -1    2   3  39   4   0   2   0  35   0   0   0   3   2   0   0   4   0   0   0   6  0.96 1.18
  150 N   -4 -1  8 -1 -5 -2  0 -3 -2 -5 -6 -2 -4 -5 -4 -1 -2 -6 -5 -2    0   3  85   0   0   0   6   0   0   0   0   0   0   0   0   2   0   0   0   3  1.79 1.18
  151 S    1  1  1 -3 -4  3  0 -2  1 -1 -2  0 -3 -4 -2  1  2  3  0 -2   11   9   7   0   0  14   6   2   4   3   4   4   0   0   2  12  13   4   4   2  0.27 1.18
  152 Y   -2 -4 -4 -5 -1 -4 -2 -5  4  1 -3 -4 -3  3 -5 -3  0 -2  6  3    3   0   0   0   1   0   3   0  10   7   0   0   0  13   0   0   8   0  33  20  0.86 1.16
  153 E   -3 -2 -2 -1 -5 -1  7 -4  3 -5 -5 -2 -4 -5 -3 -1 -1 -5 -4 -5    0   0   0   0   0   0  85   0   6   0   0   0   0   0   0   3   4   0   0   0  1.59 1.15
  154 S   -1  0 -3 -4 -4  4 -2 -4 -3  0 -1  0 -3 -4  1  2  0 -4  1  1    2   5   0   0   0  26   0   0   0   7   6   5   0   0   6  20   6   0   6  11  0.44 1.18
  155 D   -4  2  3  5 -6  2  1 -2 -3 -5 -5  2 -4 -6 -4 -2 -1 -6 -5 -5    0   9  14  34   0  10  10   3   0   0   0  15   0   0   0   1   4   0   0   0  0.81 1.18
  156 I   -1 -1 -5 -5 -4 -4 -5 -6 -5  7 -1  0 -2 -1 -5 -2 -3 -5 -4  2    5   3   0   0   0   0   0   0   0  65   2   6   0   2   0   3   0   0   0  14  1.10 1.18
  157 L   -4 -5 -5 -6  2 -4 -5 -6 -5  0  5 -5  3  4 -5 -3  1 -4 -2  0    0   0   0   0   4   0   0   0   0   3  53   0   9  15   0   2   9   0   0   4  0.90 1.18
  158 K   -3  2  2  0 -5  2  1 -4 -3  1  0  3  1 -1 -4  1 -1 -5 -4 -3    0   9   9   5   0   9   8   0   0   8  10  20   4   3   0  11   4   0   0   0  0.33 1.18
  159 N   -3  2  3  5 -5  1  0 -4  2 -5 -5 -2 -4 -1 -4  2 -2 -6 -4 -5    0  10  15  39   0   7   5   0   4   0   0   0   0   3   0  14   1   0   0   0  0.86 1.18
  160 Y   -4 -4 -4 -5  4 -3  0 -5  4 -3 -2 -4  1  2 -5 -4 -4  3  8 -3    0   0   0   0   9   0   6   0   8   0   4   0   3   6   0   0   0   3  58   0  1.45 1.15
  161 L   -4 -4 -5 -5 -4 -4  0 -5 -5  3  5 -1  4 -2 -5 -4 -3 -4 -3  0    0   0   0   0   0   0   6   0   0  16  58   3  12   0   0   0   0   0   0   3  0.94 1.15
  162 A    2  2  0  2 -4  1  1  0 -3 -4 -3  0 -1 -5 -4  0  3 -5 -4 -2   18  12   4  11   0   5   9   7   0   0   2   5   2   0   0   4  20   0   0   2  0.35 1.15
  163 T    0 -3  1  0 -1  3  0  1  0 -4 -4  0  0 -5 -4  2  2 -5 -4  0    7   0   7   4   1  16   5   9   2   0   0   6   3   0   0  20  11   0   0   8  0.35 1.15
  164 R   -3  4  3 -3  1  3 -2 -4  2 -4 -4  4  2 -5 -4 -1 -3 -5 -4 -2    0  25  13   0   3  16   0   0   4   0   0  24   6   0   0   3   0   0   0   3  0.76 1.15
  165 G   -1  1  3 -3 -4  0 -1  4  3 -2 -5 -1 -4 -5 -4  1 -1 -5 -4 -3    4   7  17   0   0   5   2  36   7   4   0   3   0   0   0  10   3   0   0   2  0.63 1.15
  166 L   -3 -1 -1 -4 -4 -3 -3 -5  2  2  3  3  4 -3 -1 -3 -1 -4  0  0    0   2   3   0   0   0   0   0   5  12  30  21  13   0   3   0   3   0   3   4  0.52 1.15
  167 T   -1 -3 -1  0 -4 -3 -3 -3  0 -3 -1 -1  1 -1 -4  1  6 -5 -3 -2    3   0   2   6   0   0   0   2   3   0   6   4   5   3   0  12  53   0   0   2  0.75 1.15
  168 W    0 -4 -1 -5 -4 -4 -4 -2 -5  3  1 -4 -2 -1  2 -3  0  7 -3  2    6   0   4   0   0   0   0   4   0  20  13   0   0   1  12   0   7  14   0  17  0.62 1.15
  169 K   -3  4  0 -1 -5  4  0 -1 -3 -3 -4  3 -3  1  1 -2 -3 -4  0 -4    0  21   4   4   0  23   4   6   0   2   0  17   0   7   7   2   0   0   3   0  0.58 1.15
  170 N   -2 -3  3  5 -5  2  0 -2  4 -2 -4 -3  0  0 -4  0 -1 -5 -3 -4    3   0  15  35   0   9   4   2  10   2   0   0   2   5   0   8   3   0   0   0  0.71 1.15
  171 M   -2 -1 -5 -6 -4 -4 -5 -6 -5  3  2  0  4  2 -5 -4 -3 -4  0  4    2   3   0   0   0   0   0   0   0  18  19   6  11  10   0   0   0   0   3  28  0.68 1.18
  172 L   -4 -3 -5 -6 -4 -4 -5 -2 -3  3  2 -5  3  2 -5 -4 -1  6  5  0    0   1   0   0   0   0   0   3   0  19  18   0   7   8   0   0   5  10  26   4  0.86 1.18
  173 T   -2  2  3  0 -4  3 -1 -2  0 -1 -2  1  2 -5 -4  2  2 -5 -4 -4    2  11  12   5   0  12   4   2   2   3   4   8   7   0   0  13  13   0   0   0  0.36 1.18
  174 E   -1 -3 -2  3 -6  2  6 -4  0 -2 -5  0 -4 -5 -4 -2  0 -5 -1 -4    4   0   0  13   0   8  56   0   2   2   0   6   0   0   0   0   7   0   2   0  1.01 1.18
  175 S   -1 -4  1  0  6 -1 -4 -4  1  2 -1 -4  1 -3 -5  1 -3  5  1  1    5   0   6   6  18   2   0   0   3  15   4   0   4   0   0  14   0   8   4  10  0.54 1.18
  176 L   -4 -4 -1 -5  0 -4 -5 -6 -4  3  4 -3  4  2 -5 -2 -3 -4  2  1    0   0   3   0   2   0   0   0   0  15  41   2  11   8   0   3   0   0   7   9  0.71 1.18
  177 V    1  0  0 -1 -4  2  0 -1 -3  0  0 -1  0 -4 -3  2  2 -4 -4  1   10   4   4   3   0   9   6   4   0   4   9   4   2   0   0  13  14   0   0  11  0.18 1.11
  178 A    1  2 -1  0 -4  2 -1 -2  4  0 -2  4 -3 -4 -3 -2 -3 -4  1 -3   11  10   2   6   0  11   3   2   9   6   4  28   0   0   0   2   0   0   4   0  0.43 1.11
  179 L   -2 -4 -1 -2 -4 -1 -4 -5 -4  4  4 -2  2  2 -4 -4 -3 -3  1  0    3   0   3   3   0   3   0   0   0  23  40   3   4   8   0   0   0   0   4   5  0.60 1.11
  180 Q   -1 -1  1  3 -5  4  2 -2 -3 -3 -5  0 -1 -5  2  1 -1 -5 -5 -4    4   3   7  20   0  21  13   3   0   2   0   4   2   0   9  10   3   0   0   0  0.54 1.18
  181 R    0  4  4 -3 -5  0 -2 -1 -3 -5 -5  3 -4 -5 -4  3  0 -5 -4 -3    8  21  19   0   0   4   0   4   0   0   0  15   0   0   0  22   4   0   0   1  0.65 1.18
  182 G   -1  1 -1 -1 -5 -1 -3  5 -4 -4 -5  0 -4  0 -1 -1  0 -5 -4 -1    2   9   2   3   0   2   0  48   0   0   0   7   0   5   3   5   6   0   0   6  0.69 1.18
  183 V   -1  2 -3  0 -5 -1  2 -1 -3  0 -2  3 -2 -1 -2 -1  0 -5  0  1    5  12   0   5   0   2  17   4   0   5   2  20   1   2   2   2   7   0   3  11  0.28 1.18
  184 F   -4  2 -5 -3 -5 -1 -2 -5 -3  1  0 -4  1  5 -5 -3 -2  6  4 -2    0  12   0   2   0   2   3   0   0   9   8   0   4  29   0   2   2  10  15   2  0.82 1.18
  185 L   -3 -3 -3  0 -4  2 -1 -2 -1  1  1  1  0 -1  0  1  1 -4  2  2    0   0   0   5   0  12   3   3   1   8  13   9   2   2   4  12   8   0   7  14  0.20 1.18
  186 L   -2 -4  2 -4 -4 -4 -4 -5 -1  2  3 -4 -2  4  2 -2 -1 -3  2 -1    3   0  10   0   0   0   0   0   2  12  29   0   0  19  11   3   4   0   6   1  0.55 1.18
  187 S    0 -3  1  1 -4 -2  2 -4  3  1 -4 -1 -4 -4  3  3 -1 -5  0 -3    6   0   7   8   0   0  13   0   9   9   0   3   0   0  13  25   4   0   3   0  0.46 1.14
  188 D    1 -4  4  5 -5 -3 -2 -3 -1 -4 -3 -3 -4 -5 -4  2 -3 -6 -5 -1   13   0  22  40   0   0   0   0   2   0   2   0   0   0   0  17   0   0   0   5  0.91 1.16
  189 Y   -1 -1 -4 -3  2  0  2  0 -1  1 -2 -3  0  1  0 -1 -1 -4  3  1    6   4   0   1   4   4  15   9   1   9   3   0   2   5   5   4   2   0  13  12  0.22 1.16
  190 R   -1  3  4  0 -5  0  2 -2 -3 -2 -3  0  2 -5  3 -1 -1 -5 -4 -4    4  15  21   5   0   2  15   3   0   2   2   4   7   0  13   3   3   0   0   0  0.46 1.06
  191 V   -1 -4 -4 -4 -4  0 -2  1 -4  5  2 -2 -1  1 -4 -4 -3 -4 -3  1    4   0   0   0   0   6   3  11   0  44  17   2   0   6   0   0   0   0   0   6  0.63 1.03
  192 T   -2 -1  1 -3 -3 -2 -3 -1 -3 -1 -2  1 -3 -1 -3  3  4 -4  1 -3    0   2   7   0   0   0   0   5   0   3   4   9   0   2   0  27  32   0   5   0  0.53 1.00
  193 G    1  1  0 -1 -4 -3 -1  2 -3 -4 -2 -1 -3 -5  3  3  0 -5 -4 -2   11   7   5   3   0   0   4  15   0   0   4   3   0   0  14  24   6   0   0   2  0.39 1.04
  194 D   -3  1  3  4  1  0  3 -1 -3 -5 -5 -2 -4  0 -4  1 -1 -5 -4 -5    0   7  13  30   3   3  25   3   0   0   0   0   0   4   0   9   3   0   0   0  0.71 1.07
  195 T   -2  0  0  3 -4  2 -2 -3  1 -4 -4 -2 -3 -5 -3  4  4 -5 -4 -3    0   5   3  15   0   8   0   0   3   0   0   0   0   0   0  33  30   0   0   0  0.73 1.01
  196 V    0  2 -4 -5 -4 -3 -4 -5  0  1  1 -1 -2  1  3 -3 -3  4  3  1   10  14   0   0   0   0   0   0   3   9  14   3   0   5  14   0   0   7  11  11  0.44 1.04
  197 L   -2  0 -5 -5 -3 -4 -5 -5 -5  3  4 -4  2  0 -5 -4  1 -4 -3  3    3   6   0   0   0   0   0   0   0  18  36   0   4   3   0   0   9   0   0  20  0.65 1.04
  198 C   -3 -5 -5 -5 11 -4  1 -5 -5 -4 -4 -5 -4 -5 -5 -3 -3 -5 -5 -3    0   0   0   0  89   0  11   0   0   0   0   0   0   0   0   0   0   0   0   0  2.65 1.04
  199 Y   -2  2  2  0 -4  1 -2 -4  0  0  1  0  0  0 -4  0 -1  2  3 -2    2  14  10   6   0   6   2   0   2   4  17   4   2   3   0   6   2   3  12   2  0.27 1.04
  200 C   -1  0  0  1  3  0  0  0  3 -3 -2  0 -3 -2 -4  2 -1 -4  2  1    3   6   4   8   7   4   6   6   7   0   4   5   0   1   0  15   2   0   8  11  0.20 1.04
  201 C   -2 -5 -4 -5 10 -4 -5 -4 -5 -3 -4 -4 -4 -5 -5  2 -2 -5 -4 -3    0   0   0   0  84   0   0   0   0   0   0   0   0   0   0  16   0   0   0   0  2.40 0.90
  202 G    3 -4 -3 -4 -4 -3 -4  2  1 -2 -1 -4  1  3 -4 -1 -2  2  2  0   26   0   0   0   0   0   0  19   4   1   6   0   5  15   0   5   2   3   8   6  0.43 0.90
  203 L    0  0 -1  2 -4 -1  1 -2 -1 -2  1  0  0 -3  1 -1  2 -4  0 -2    7   6   2  11   0   2   8   2   2   2  15   5   3   0   8   4  16   0   4   2  0.17 0.90
  204 R   -1  3  0 -3 -4 -2  1 -2  1  0  1  3 -2 -4 -2 -2 -1 -5 -2  0    6  15   5   0   0   0  11   3   3   7  14  22   0   0   2   2   4   0   2   6  0.26 0.90
  205 S   -1 -4 -1 -4 -3 -4 -4 -5 -4  3  3 -4 -1  2 -4  0 -2 -3  1  2    6   0   4   0   0   0   0   0   0  15  34   0   0   9   0   9   1   0   5  17  0.49 0.90
  206 F   -4 -4 -5 -5 -4 -4 -5 -5 -4  2  1 -5  0  6 -5 -4 -3  8  0  1    0   0   0   0   0   0   0   0   0  14  14   0   2  37   0   0   0  21   0   9  1.15 0.87
  207 R    2  3  3  0 -4  1 -2  1  0 -4 -4  0 -3  0 -3  2 -2  2 -3 -4   16  20  14   5   0   6   0  10   2   0   0   5   0   5   0  14   0   3   0   0  0.39 0.87
  208 E   -1 -1 -2  1 -4  4  3  1 -2 -3 -1  0 -3  3 -1 -1 -3 -4 -2 -3    6   2   0   7   0  25  21  10   0   1   6   4   0  13   2   2   0   0   0   0  0.45 0.87
  209 L   -2 -4 -5 -5  0 -4 -4 -3  0  3  4  0  3  1 -5 -4 -1 -4 -3 -1    2   0   0   0   2   0   0   2   3  17  51   6   6   6   0   0   4   0   0   0  0.66 0.90
  210 T    1 -4 -4 -1 -3 -3 -2 -4 -4  2  3  0 -1 -3 -4 -3  1 -4 -3  2   15   0   0   3   0   0   3   0   0  11  38   6   0   0   0   0   9   0   0  15  0.46 0.90
  211 Y   -4 -4 -4 -2 -4 -4 -4 -2  1 -1  0 -4 -2  6 -1 -4 -4  5  6 -2    0   0   0   3   0   0   0   3   3   3   6   0   0  35   3   0   0   9  33   2  1.14 0.90
  212 Q   -1  3 -3 -2  1  4 -1 -4  1 -4 -2  1 -3 -1 -4 -1 -2  8  1 -4    4  15   0   2   4  23   2   0   4   0   3  10   0   2   0   3   2  23   4   0  0.85 0.90
  213 Y   -4 -4 -4 -5 -4 -4 -2 -5 -1  0 -3 -4 -3  3 -5 -4 -4  7  8 -3    0   0   0   0   0   0   3   0   0   6   0   0   0  10   0   0   0  17  64   0  1.74 0.90
  214 R   -3  7 -3 -4 -5 -1 -3 -5 -3 -3 -2  0 -3 -4 -4 -3 -3  5 -3  1    0  76   0   0   0   0   0   0   0   0   3   0   0   0   0   0   0   9   0  13  1.41 0.90
  215 Q   -2  3 -1 -3 -1  3  2 -4 -3  2  1  1  0 -4 -4 -2 -3 -5 -4  0    2  16   2   0   1  17  15   0   0  14  15   8   2   0   0   2   0   0   0   6  0.39 0.90
  216 N    1  2  4  2  1 -2  1 -3  1 -5 -5  0 -4 -4 -3  2 -1 -5 -1 -4   11  10  22  11   3   0  11   0   4   0   0   4   0   0   0  19   3   0   2   0  0.49 0.90
  217 I   -3  2 -4 -4 -3  1 -3 -5 -4  5  2 -3  3 -2 -4 -4 -3 -4 -3  0    0  15   0   0   0   9   0   0   0  49  14   0   8   0   0   0   0   0   0   3  0.77 0.87
  218 P    0 -2 -2 -1  3  1 -2 -1 -3 -3 -3  2 -3 -4  6  0 -2 -4 -3 -2    8   1   1   3   6   6   1   4   0   1   1  17   0   1  40   7   1   0   0   3  0.83 0.78
  219 A    1  3  0 -1 -4  0 -2 -1 -3 -4 -4  4 -3 -4  0  1 -2  2  1 -3   12  20   4   2   0   3   0   3   0   0   0  34   0   0   4   9   0   3   4   1  0.56 0.90
  220 S    0  0  3  4 -4 -2  0  1  3 -5 -5 -1 -4 -5 -4  2  0 -5 -4 -4    8   6  12  24   0   0   3  12   8   0   0   3   0   0   0  18   5   0   0   0  0.53 0.90
  221 E   -3 -2 -2  3 -5  3  4 -4 -1 -4 -1  1 -3  3 -3 -2 -1 -4 -2 -4    0   0   0  15   0  16  33   0   1   0   6   8   0  14   0   0   3   0   0   0  0.63 0.85
  222 L   -3 -3 -4 -4 -3 -3 -4 -4 -4  1  6 -4  2 -1 -4 -4 -3 -3 -3  0    1   1   0   1   0   0   1   1   0   3  82   1   3   0   1   1   1   0   0   4  1.08 0.81
  223 P   -1 -3 -3  0 -4 -2  1 -1 -3 -4 -4 -2 -3 -4  7 -1 -2 -4 -4 -3    4   1   1   4   0   1  12   4   0   1   1   1   0   0  63   5   1   0   0   1  1.44 0.78
  224 V    1 -1  0  2 -3  0  3 -2  1 -2 -3  0 -2 -3  1  0  0 -3 -1  1   16   3   4  11   0   3  19   2   3   1   2   5   0   1   8   5   4   0   2  11  0.23 0.73
  225 A    2  0  0  3 -3 -2  0 -1  1 -4 -4 -1 -3 -4  2  2  2 -4  0 -3   18   5   3  17   0   0   4   3   3   0   1   3   0   0  10  15  12   0   4   1  0.34 0.82
  226 V    1 -2 -4 -4  1 -1 -2 -4 -4  3 -1 -3 -1 -2 -4 -3 -2 -3  2  5   12   2   0   0   3   3   2   0   0  20   3   0   0   0   0   0   0   0   8  45  0.63 0.84
  227 T    1 -1  0 -3  0  0 -2 -2  2 -1 -1  1 -2  0 -1  0  4 -4  0 -2   12   3   4   0   2   4   0   2   5   3   7   8   0   5   2   4  35   0   3   0  0.34 0.84
  228 S    1 -1  3  1 -3 -1 -1  1  0 -1 -3  2  0 -4 -3  2  0 -4 -3 -2   12   2  18   9   0   2   2   9   2   3   1  12   2   0   0  16   4   0   0   3  0.30 0.82
  229 R   -3  7 -2 -3 -5 -1 -2 -4 -2 -4 -4  3 -3 -4 -4 -2 -3 -4 -1 -4    0  80   0   0   0   0   0   0   0   0   1  13   0   0   0   0   0   0   3   0  1.49 0.84
  230 P   -2 -3 -3  1 -5 -2  3 -2 -3 -5 -5  1 -4 -6  7 -1 -3 -6 -5 -4    2   0   0   9   0   0  19   3   0   0   0   9   0   0  57   2   0   0   0   0  1.42 0.90
  231 D   -3 -1  5  6 -5  1 -1 -3 -2 -5 -5  0 -4 -5 -4 -1 -1 -6 -5 -5    0   3  36  46   0   5   0   0   0   0   0   5   0   0   0   3   2   0   0   0  1.17 0.90
  232 C   -2 -6 -5 -6 11 -5 -6 -5 -5 -3 -3 -5 -3 -5 -5 -3 -3 -4 -5 -3    0   0   0   0 100   0   0   0   0   0   0   0   0   0   0   0   0   0   0   0  2.96 0.90
  233 Y   -2 -4 -4 -5 -4 -1 -4 -5  1 -4 -4 -2 -3  1  1 -4 -4 10  6 -4    3   0   0   0   0   3   0   0   4   0   0   3   0   2   9   0   0  45  31   0  1.87 0.90
  234 W   -2 -4 -1  1 -5 -3 -4 -5 -1 -4 -3 -4 -3  2 -5 -4 -4  8  8 -4    3   0   3   9   0   0   0   0   0   0   0   0   0   5   0   0   0  22  58   0  1.67 0.90
  235 G   -2 -4 -2 -3 -5 -4 -4  7 -4 -6 -6 -4 -5 -5 -4 -2 -4 -5 -5 -5    0   0   0   0   0   0   0 100   0   0   0   0   0   0   0   0   0   0   0   0  2.02 0.90
  236 R   -3  3 -1 -2 -4 -2 -1 -4 -3  2 -2  2  0  0 -1  0 -3  2  3 -1    0  20   3   2   0   0   3   0   0  17   3  17   2   3   3   8   0   3  13   3  0.39 0.90
  237 N    1 -3  6  1 -4  0  1 -3 -2 -5 -5 -1  0 -4 -4  0 -1 -5  0 -4   14   0  52   8   0   4   7   0   0   0   0   2   3   0   0   4   3   0   3   0  0.87 0.90
  238 C   -2 -6 -5 -6 11 -5 -6 -5 -5 -3 -3 -5 -3 -5 -5 -3 -3 -4 -5 -3    0   0   0   0 100   0   0   0   0   0   0   0   0   0   0   0   0   0   0   0  2.96 0.90
  239 R   -3  7 -1 -3 -5  0 -2 -2 -2 -5 -4  1 -3 -4 -4  0  1 -4  0 -4    0  68   3   0   0   3   0   3   0   0   0   6   0   0   0   6   8   0   3   0  1.17 0.90
  240 T   -1  1  0 -3 -3 -1 -3 -4  1 -3 -3 -2 -1 -4 -3 -1  6 -4  0 -1    2   9   3   0   0   3   0   0   3   0   0   0   2   0   0   0  73   0   3   2  1.05 0.90
  241 Q   -3  0 -2 -2 -5  8  0 -4 -2 -4 -4 -1  2 -5 -3 -2 -3 -4 -3 -4    0   3   0   0   0  89   0   0   0   0   0   0   7   0   0   0   0   0   0   0  1.69 0.90
  242 V   -3 -1  1 -3 -4  0 -3 -4  6 -1 -3  1 -2  3 -4 -3  1 -3  1  2    0   3   7   0   0   4   0   0  27   2   0  11   0  17   0   0   9   0   3  15  0.61 0.87
  243 K   -3 -1  6  2 -5 -1  1 -3  4 -5 -5  3 -4 -4 -4 -2 -3 -5  0 -5    0   2  45   9   0   0   6   0  12   0   0  24   0   0   0   0   0   0   3   0  1.00 0.90
  244 A    1  1 -3 -2 -4  2  0 -4 -3 -3  0  0  1  1  3  0  1 -4  0 -3   14   6   0   2   0  10   7   0   0   0   9   6   4   7  16   8   8   0   3   0  0.29 0.90
  245 H    1 -1  0  3 -5  3  1  0  6 -5 -5 -2 -4 -1 -4 -1 -3 -4  0 -4   14   2   4  18   0  15  10   7  24   0   0   0   0   2   0   2   0   0   2   0  0.65 0.90
  246 H   -4 -2 -1 -3 -5 -1 -2 -4 10 -5 -5 -3 -4 -3 -4 -3 -4 -4  0 -5    0   0   0   0   0   0   0   0 100   0   0   0   0   0   0   0   0   0   0   0  2.58 0.90
  247 A    6 -3 -1 -4  1 -3 -3 -2 -4 -3 -4 -3 -3 -4 -3  0 -2 -5 -4 -2   92   0   3   0   3   0   0   0   0   0   0   0   0   0   0   2   0   0   0   0  1.29 0.90
  248 M   -1  3  1 -3 -4  1  1 -2 -1 -3 -3  4  4 -4 -4  0 -1 -5 -4 -2    6  16   6   0   0   6   7   2   1   0   1  28  15   0   0   7   3   0   0   2  0.50 0.90
  249 K   -3  4  1 -2 -5 -1  2 -4 -2 -2 -4  5 -3 -5 -3 -2  0 -5 -4 -4    0  24   6   0   0   0  15   0   0   3   0  47   0   0   0   0   4   0   0   0  0.90 0.85
  250 F   -4  0 -5 -5 -4 -4 -5 -5 -2 -2  3 -4 -1  6 -5 -4 -4 -1  5 -2    0   6   0   0   0   0   0   0   0   0  27   0   0  41   0   0   0   0  26   0  1.14 0.85
  251 N   -3 -3  8  3 -5 -2 -2 -2 -2 -5 -5 -2 -4 -5 -4  0 -2 -6 -4 -5    0   0  83  13   0   0   0   0   0   0   0   0   0   0   0   4   0   0   0   0  1.65 0.85
  252 H   -4 -2 -1 -3 -5 -1 -2 -4 10 -5 -5 -3 -4 -3 -4 -3 -4 -4  0 -5    0   0   0   0   0   0   0   0 100   0   0   0   0   0   0   0   0   0   0   0  2.52 0.85
  253 I    0 -5 -5 -5 -3 -4 -5 -5 -5  6  1 -4 -1  1 -4 -4 -2 -4 -3  3   10   0   0   0   0   0   0   0   0  59   6   0   0   5   0   0   0   0   0  20  0.96 0.84
  254 C   -2 -5 -4 -5 11 -5 -5 -4 -5 -3 -3 -5 -3 -4 -5 -1 -2 -4 -4 -3    0   0   0   0  97   0   0   0   0   0   0   0   0   0   0   3   0   0   0   0  2.60 0.71
  255 E   -3  2 -2  1 -5  0  5 -4  0 -5 -4  1 -4 -3  1 -2 -3 -3  3 -4    0  11   0   5   0   0  58   0   2   0   0   6   0   0   7   0   0   0  11   0  0.89 0.71
  256 Q   -3  1  1 -2 -5  7  0 -4 -2 -5 -4 -1 -3 -5  4 -2 -2 -4 -4 -4    0   7   6   0   0  64   0   0   0   0   0   0   0   0  22   0   0   0   0   0  1.24 0.71
  257 T   -2 -1 -2 -2 -3 -2  1 -3 -3 -1 -3  0 -3 -4 -3  1  6 -4 -3 -2    0   3   0   0   0   0  11   0   0   4   0   5   0   0   0  10  67   0   0   0  0.88 0.71
  258 R   -3  6 -2 -3 -5  2 -1 -4 -2 -5 -4  5 -3 -5 -3 -2 -3 -4 -3 -4    0  54   0   0   0   9   0   0   0   0   0  37   0   0   0   0   0   0   0   0  1.19 0.67
  259 F   -3  3 -3 -4 -4 -3 -4  3 -3 -3 -2 -3 -2  7 -5 -3 -3 -2  0 -3    0  18   0   0   0   0   0  27   0   0   0   0   0  54   0   0   0   0   0   0  1.00 0.64
  260 K   -1  1 -1 -2 -3  0  0 -2 -2 -4 -4  5 -2 -4 -2  3 -1 -4 -3 -3    0   0   0   0   0   0   0   0   0   0   0  68   0   0   0  32   0   0   0   0  0.77 0.38
  261 N   -2 -1  6  0 -4  0  4 -2 -1 -4 -4 -1 -3 -4 -3  0 -1 -5 -3 -4    0   0  56   0   0   0  40   0   0   0   0   0   0   0   0   5   0   0   0   0  0.96 0.41

                      K         Lambda
Standard Ungapped    0.1366     0.3228
Standard Gapped      0.0410     0.2670
PSI Ungapped         0.1628     0.3177
PSI Gapped           0.0498     0.2670
```
