## Supplementary material for "A multi-task deep-learning system for predicting membrane associations and secondary structures of proteins": Code and Raw Data: 2xocA.jufo9d

```
   1 G C SO   0.055  0.100  0.455  0.047  0.023  0.131  0.023  0.052  0.113  0.323
   2 A C SO   0.045  0.075  0.408  0.055  0.027  0.198  0.027  0.050  0.114  0.210
   3 M C SO   0.035  0.070  0.362  0.050  0.037  0.207  0.035  0.052  0.153  0.156
   4 D C SO   0.042  0.077  0.288  0.050  0.036  0.206  0.054  0.054  0.193  0.083
   5 L E SO   0.080  0.050  0.170  0.044  0.045  0.232  0.040  0.048  0.291  0.058
   6 L E SO   0.085  0.045  0.176  0.045  0.049  0.180  0.039  0.026  0.356  0.176
   7 E E SO   0.082  0.057  0.197  0.041  0.044  0.188  0.044  0.025  0.321  0.125
   8 L E SO   0.104  0.072  0.241  0.044  0.032  0.126  0.040  0.022  0.318  0.077
   9 S C SO   0.086  0.104  0.324  0.033  0.025  0.105  0.044  0.025  0.254  0.070
  10 D C SO   0.077  0.134  0.388  0.037  0.030  0.102  0.032  0.033  0.167  0.220
  11 V C SO   0.049  0.075  0.424  0.043  0.028  0.110  0.024  0.059  0.188  0.236
  12 D C SO   0.066  0.091  0.417  0.042  0.026  0.122  0.021  0.060  0.156  0.261
  13 S C SO   0.051  0.101  0.435  0.047  0.031  0.109  0.023  0.050  0.154  0.281
  14 E C SO   0.044  0.058  0.398  0.047  0.044  0.135  0.016  0.063  0.194  0.205
  15 S C SO   0.048  0.069  0.406  0.044  0.041  0.138  0.017  0.057  0.179  0.226
  16 S C SO   0.041  0.074  0.467  0.046  0.041  0.120  0.022  0.067  0.123  0.344
  17 D C SO   0.117  0.074  0.436  0.041  0.031  0.133  0.019  0.036  0.112  0.303
  18 I C SO   0.110  0.067  0.397  0.036  0.030  0.149  0.018  0.032  0.161  0.236
  19 S C SO   0.065  0.048  0.431  0.042  0.030  0.125  0.023  0.058  0.178  0.253
  20 Q C SO   0.095  0.082  0.437  0.042  0.024  0.117  0.023  0.026  0.155  0.282
  21 P C SO   0.091  0.053  0.359  0.054  0.052  0.178  0.022  0.024  0.167  0.181
  22 Y C SO   0.089  0.041  0.261  0.043  0.056  0.190  0.053  0.018  0.250  0.011
  23 V E SO   0.031  0.039  0.141  0.047  0.084  0.182  0.035  0.056  0.385  0.203
  24 V E SO   0.047  0.048  0.174  0.046  0.054  0.154  0.026  0.037  0.414  0.240
  25 C E SO   0.067  0.042  0.181  0.046  0.044  0.147  0.039  0.030  0.404  0.223
  26 R E SO   0.032  0.044  0.261  0.042  0.044  0.149  0.035  0.040  0.354  0.093
  27 Q C SO   0.053  0.104  0.348  0.036  0.035  0.111  0.032  0.035  0.246  0.102
  28 C C SO   0.068  0.137  0.447  0.045  0.026  0.108  0.026  0.040  0.104  0.310
  29 P C SO   0.071  0.085  0.458  0.049  0.025  0.162  0.027  0.029  0.093  0.296
  30 E C SO   0.067  0.076  0.440  0.045  0.045  0.166  0.027  0.028  0.105  0.274
  31 Y C SO   0.054  0.055  0.352  0.044  0.064  0.206  0.029  0.035  0.162  0.147
  32 R C SO   0.027  0.050  0.271  0.040  0.068  0.244  0.027  0.035  0.238  0.027
  33 R E SO   0.031  0.053  0.274  0.038  0.062  0.203  0.030  0.027  0.282  0.008
  34 Q C SO   0.058  0.066  0.292  0.037  0.056  0.226  0.029  0.046  0.190  0.065
  35 A C SO   0.089  0.088  0.365  0.036  0.030  0.175  0.029  0.027  0.161  0.190
  36 A C SO   0.078  0.120  0.423  0.036  0.028  0.106  0.026  0.022  0.162  0.261
  37 Q C SO   0.073  0.169  0.456  0.033  0.021  0.102  0.029  0.020  0.097  0.287
  38 P C SO   0.083  0.146  0.471  0.048  0.029  0.109  0.018  0.023  0.073  0.325
  39 P C SO   0.081  0.139  0.495  0.039  0.021  0.138  0.017  0.020  0.051  0.356
  40 H C SO   0.094  0.136  0.465  0.042  0.024  0.113  0.016  0.045  0.066  0.329
  41 C C SO   0.066  0.096  0.507  0.046  0.022  0.129  0.015  0.037  0.081  0.378
  42 P C SO   0.056  0.126  0.476  0.043  0.021  0.169  0.017  0.029  0.063  0.307
  43 A C SO   0.109  0.129  0.457  0.036  0.024  0.143  0.017  0.021  0.064  0.315
  44 P C SO   0.055  0.150  0.450  0.040  0.026  0.159  0.021  0.034  0.066  0.291
  45 E C SO   0.076  0.099  0.450  0.032  0.023  0.180  0.027  0.038  0.076  0.269
  46 G C SO   0.036  0.113  0.491  0.035  0.026  0.118  0.036  0.029  0.116  0.373
  47 E C SO   0.079  0.124  0.457  0.037  0.026  0.133  0.027  0.044  0.072  0.324
  48 P C SO   0.058  0.119  0.460  0.033  0.022  0.160  0.031  0.026  0.091  0.300
  49 G C SO   0.041  0.159  0.461  0.032  0.024  0.144  0.037  0.019  0.082  0.302
  50 A C SO   0.051  0.144  0.469  0.036  0.032  0.138  0.036  0.017  0.076  0.325
  51 P C SO   0.063  0.098  0.407  0.039  0.033  0.178  0.036  0.027  0.119  0.229
  52 Q C SO   0.066  0.068  0.377  0.038  0.037  0.201  0.035  0.025  0.154  0.176
  53 A C SO   0.067  0.081  0.379  0.038  0.046  0.143  0.036  0.034  0.176  0.202
  54 L C SO   0.073  0.093  0.439  0.038  0.028  0.162  0.020  0.040  0.109  0.276
  55 G C SO   0.045  0.112  0.499  0.045  0.023  0.108  0.026  0.024  0.118  0.381
  56 D C SO   0.059  0.147  0.502  0.040  0.021  0.100  0.028  0.022  0.082  0.355
  57 A C SO   0.058  0.098  0.495  0.051  0.026  0.116  0.017  0.033  0.105  0.379
  58 P C SO   0.070  0.109  0.493  0.045  0.030  0.093  0.017  0.027  0.115  0.378
  59 S C SO   0.066  0.051  0.433  0.050  0.039  0.067  0.014  0.052  0.228  0.205
  60 T C SO   0.075  0.042  0.352  0.053  0.046  0.069  0.014  0.044  0.305  0.047
  61 S E SO   0.030  0.034  0.301  0.054  0.046  0.081  0.020  0.061  0.373  0.072
  62 V E SO   0.058  0.033  0.306  0.042  0.037  0.068  0.026  0.031  0.399  0.094
  63 S E SO   0.046  0.055  0.263  0.048  0.054  0.047  0.036  0.024  0.427  0.164
  64 L E SO   0.057  0.048  0.313  0.052  0.033  0.044  0.026  0.026  0.402  0.088
  65 T E SO   0.077  0.039  0.303  0.039  0.034  0.060  0.045  0.019  0.383  0.080
  66 T C SO   0.070  0.057  0.329  0.053  0.040  0.095  0.046  0.023  0.286  0.043
  67 A C SO   0.057  0.051  0.338  0.059  0.051  0.098  0.040  0.021  0.286  0.052
  68 V C SO   0.108  0.055  0.397  0.042  0.045  0.114  0.018  0.018  0.202  0.195
  69 Q C SO   0.056  0.099  0.422  0.045  0.040  0.109  0.021  0.020  0.187  0.235
  70 D C SO   0.072  0.100  0.394  0.046  0.043  0.158  0.019  0.023  0.147  0.236
  71 Y C SO   0.110  0.045  0.349  0.036  0.042  0.135  0.014  0.042  0.228  0.122
  72 V C SO   0.093  0.079  0.309  0.041  0.029  0.106  0.015  0.050  0.279  0.029
  73 C C SO   0.174  0.051  0.347  0.050  0.024  0.124  0.014  0.032  0.185  0.162
  74 P C SO   0.161  0.050  0.347  0.048  0.043  0.170  0.014  0.018  0.150  0.176
  75 L C SO   0.113  0.047  0.331  0.044  0.068  0.266  0.019  0.015  0.098  0.065
  76 Q C SO   0.070  0.061  0.393  0.044  0.045  0.258  0.027  0.018  0.084  0.135
  77 G C SO   0.045  0.054  0.418  0.058  0.039  0.232  0.027  0.023  0.105  0.186
  78 S C SO   0.065  0.079  0.386  0.050  0.062  0.211  0.032  0.014  0.100  0.175
  79 H C SO   0.052  0.043  0.326  0.050  0.054  0.229  0.045  0.021  0.180  0.098
  80 A E SO   0.019  0.040  0.242  0.059  0.069  0.220  0.048  0.029  0.273  0.031
  81 L E SO   0.038  0.055  0.227  0.052  0.046  0.184  0.035  0.018  0.345  0.118
  82 C E SO   0.047  0.036  0.225  0.045  0.043  0.202  0.028  0.019  0.355  0.130
  83 T E SO   0.031  0.038  0.210  0.052  0.053  0.245  0.031  0.030  0.310  0.066
  84 C E SO   0.023  0.050  0.237  0.054  0.038  0.251  0.027  0.046  0.274  0.023
  85 C C SO   0.068  0.055  0.351  0.044  0.026  0.201  0.031  0.031  0.194  0.149
  86 F C SO   0.069  0.048  0.316  0.045  0.046  0.248  0.021  0.028  0.179  0.068
  87 Q C SO   0.052  0.073  0.439  0.042  0.023  0.186  0.023  0.037  0.125  0.253
  88 P C SO   0.074  0.123  0.417  0.040  0.027  0.149  0.028  0.029  0.112  0.268
  89 M C SO   0.133  0.078  0.405  0.049  0.025  0.175  0.017  0.023  0.096  0.231
  90 P C SO   0.050  0.097  0.430  0.054  0.036  0.170  0.016  0.050  0.098  0.260
  91 D C SO   0.069  0.086  0.418  0.049  0.033  0.244  0.020  0.026  0.056  0.174
  92 R C SO   0.041  0.095  0.350  0.045  0.054  0.220  0.029  0.029  0.136  0.130
  93 R C SO   0.032  0.102  0.352  0.048  0.064  0.251  0.030  0.023  0.097  0.101
  94 V C SO   0.048  0.094  0.312  0.046  0.038  0.291  0.029  0.036  0.107  0.021
  95 E C SO   0.037  0.113  0.307  0.038  0.050  0.268  0.036  0.030  0.121  0.039
  96 R C SO   0.074  0.100  0.370  0.042  0.059  0.185  0.031  0.026  0.113  0.185
  97 E C SO   0.044  0.139  0.380  0.034  0.044  0.148  0.036  0.028  0.148  0.232
  98 Q C SO   0.041  0.109  0.433  0.040  0.038  0.192  0.027  0.022  0.097  0.241
  99 D C SO   0.115  0.112  0.454  0.041  0.033  0.148  0.017  0.018  0.061  0.306
 100 P C SO   0.064  0.112  0.475  0.044  0.043  0.149  0.017  0.022  0.075  0.326
 101 R C SO   0.076  0.061  0.464  0.046  0.052  0.174  0.015  0.026  0.087  0.290
 102 V C SO   0.075  0.072  0.420  0.043  0.048  0.154  0.018  0.027  0.144  0.266
 103 A C SO   0.076  0.093  0.431  0.047  0.035  0.170  0.016  0.020  0.112  0.262
 104 P C SO   0.069  0.037  0.333  0.055  0.065  0.220  0.017  0.018  0.185  0.113
 105 Q C SO   0.032  0.037  0.304  0.051  0.060  0.210  0.025  0.025  0.256  0.048
 106 Q E SO   0.017  0.038  0.253  0.059  0.062  0.182  0.038  0.028  0.323  0.070
 107 C E SO   0.028  0.033  0.243  0.070  0.045  0.157  0.035  0.024  0.365  0.121
 108 A E SO   0.024  0.035  0.198  0.079  0.039  0.204  0.045  0.025  0.352  0.148
 109 V E SO   0.022  0.037  0.196  0.067  0.045  0.177  0.042  0.022  0.392  0.196
 110 C E SO   0.028  0.056  0.276  0.042  0.033  0.135  0.041  0.035  0.353  0.078
 111 L E SO   0.041  0.046  0.288  0.056  0.035  0.148  0.041  0.019  0.325  0.037
 112 Q C SO   0.023  0.025  0.307  0.073  0.030  0.184  0.044  0.043  0.270  0.036
 113 P C SO   0.021  0.022  0.289  0.070  0.042  0.230  0.044  0.035  0.246  0.043
 114 F C SO   0.023  0.036  0.301  0.090  0.033  0.247  0.032  0.028  0.210  0.054
 115 C C SO   0.045  0.028  0.320  0.105  0.044  0.173  0.028  0.021  0.237  0.083
 116 H E SO   0.040  0.031  0.233  0.078  0.049  0.238  0.040  0.015  0.274  0.036
 117 L E SO   0.031  0.035  0.207  0.077  0.058  0.245  0.062  0.019  0.267  0.022
 118 Y E SO   0.025  0.020  0.206  0.097  0.054  0.228  0.065  0.025  0.280  0.052
 119 W E SO   0.027  0.021  0.220  0.087  0.070  0.210  0.043  0.022  0.301  0.081
 120 G C SO   0.022  0.045  0.332  0.103  0.046  0.143  0.039  0.024  0.247  0.085
 121 C C SO   0.026  0.062  0.343  0.105  0.056  0.191  0.043  0.016  0.158  0.151
 122 T C SO   0.053  0.077  0.392  0.057  0.039  0.152  0.037  0.016  0.177  0.215
 123 R C SO   0.055  0.063  0.396  0.054  0.050  0.180  0.030  0.020  0.152  0.216
 124 T C SO   0.070  0.085  0.427  0.055  0.038  0.132  0.039  0.019  0.137  0.291
 125 G C SO   0.071  0.098  0.444  0.067  0.030  0.118  0.020  0.020  0.133  0.311
 126 C C SO   0.099  0.070  0.425  0.061  0.033  0.142  0.018  0.023  0.128  0.282
 127 Y C SO   0.052  0.079  0.431  0.058  0.035  0.155  0.025  0.028  0.137  0.276
 128 G C SO   0.063  0.104  0.376  0.065  0.040  0.164  0.016  0.024  0.149  0.212
 129 C C SO   0.040  0.170  0.362  0.047  0.029  0.111  0.027  0.017  0.197  0.165
 130 L C SO   0.065  0.084  0.355  0.044  0.024  0.083  0.018  0.024  0.302  0.053
 131 A C SO   0.051  0.088  0.355  0.047  0.031  0.078  0.023  0.022  0.305  0.050
 132 P C SO   0.062  0.047  0.321  0.056  0.040  0.124  0.026  0.028  0.297  0.024
 133 F C SO   0.033  0.064  0.328  0.051  0.035  0.155  0.031  0.022  0.281  0.047
 134 C C SO   0.019  0.098  0.373  0.051  0.031  0.140  0.036  0.027  0.226  0.148
 135 E C SO   0.050  0.123  0.363  0.035  0.035  0.118  0.033  0.025  0.218  0.145
 136 L C SO   0.061  0.128  0.355  0.034  0.023  0.117  0.037  0.023  0.224  0.131
 137 N C SO   0.022  0.112  0.394  0.041  0.025  0.108  0.045  0.037  0.216  0.178
 138 L C SO   0.048  0.080  0.414  0.054  0.030  0.139  0.031  0.034  0.170  0.244
 139 G C SO   0.031  0.067  0.427  0.050  0.030  0.162  0.032  0.035  0.166  0.261
 140 D C SO   0.042  0.068  0.396  0.042  0.029  0.119  0.043  0.056  0.204  0.192
 141 K C SO   0.028  0.054  0.325  0.042  0.033  0.110  0.022  0.076  0.310  0.014
 142 C C SO   0.034  0.038  0.340  0.043  0.033  0.124  0.018  0.060  0.310  0.031
 143 L C SO   0.093  0.074  0.292  0.054  0.035  0.132  0.026  0.027  0.267  0.024
 144 D C SO   0.095  0.059  0.271  0.048  0.040  0.167  0.035  0.027  0.258  0.012
 145 G E SO   0.054  0.050  0.269  0.044  0.042  0.133  0.036  0.035  0.337  0.068
 146 V E SO   0.053  0.043  0.250  0.043  0.046  0.125  0.038  0.031  0.373  0.123
 147 L E SO   0.048  0.065  0.269  0.040  0.031  0.076  0.053  0.025  0.393  0.124
 148 N C SO   0.066  0.120  0.416  0.040  0.024  0.069  0.051  0.024  0.191  0.224
 149 N C SO   0.060  0.100  0.479  0.045  0.027  0.084  0.045  0.023  0.137  0.342
 150 N C SO   0.045  0.078  0.432  0.051  0.032  0.110  0.036  0.030  0.186  0.246
 151 S E SO   0.044  0.043  0.287  0.055  0.048  0.135  0.037  0.054  0.297  0.010
 152 Y E SO   0.023  0.028  0.214  0.059  0.044  0.108  0.047  0.120  0.358  0.144
 153 E E SO   0.022  0.033  0.195  0.058  0.058  0.175  0.035  0.093  0.331  0.135
 154 S E SO   0.019  0.027  0.157  0.056  0.050  0.256  0.039  0.073  0.324  0.069
 155 D E SO   0.018  0.033  0.121  0.048  0.063  0.292  0.037  0.073  0.313  0.021
 156 I E SO   0.028  0.038  0.152  0.056  0.056  0.271  0.036  0.055  0.308  0.037
 157 L H SO   0.030  0.036  0.112  0.053  0.067  0.375  0.051  0.040  0.236  0.139
 158 K H SO   0.014  0.032  0.088  0.074  0.057  0.376  0.053  0.057  0.249  0.127
 159 N H SO   0.018  0.043  0.112  0.060  0.064  0.385  0.040  0.050  0.228  0.157
 160 Y H SO   0.018  0.034  0.131  0.052  0.087  0.410  0.057  0.033  0.177  0.233
 161 L H SO   0.022  0.036  0.154  0.049  0.060  0.427  0.063  0.038  0.152  0.273
 162 A H SO   0.038  0.044  0.149  0.067  0.055  0.417  0.053  0.064  0.112  0.268
 163 T H SO   0.021  0.045  0.226  0.055  0.064  0.345  0.049  0.064  0.131  0.119
 164 R C SO   0.019  0.073  0.343  0.065  0.038  0.207  0.061  0.048  0.147  0.135
 165 G C SO   0.045  0.055  0.413  0.060  0.030  0.131  0.027  0.039  0.199  0.214
 166 L C SO   0.100  0.045  0.344  0.063  0.029  0.133  0.023  0.090  0.173  0.171
 167 T C SO   0.055  0.077  0.326  0.053  0.032  0.141  0.026  0.052  0.236  0.090
 168 W H SO   0.030  0.043  0.219  0.068  0.087  0.262  0.028  0.039  0.224  0.038
 169 K H SO   0.028  0.056  0.173  0.086  0.120  0.286  0.030  0.025  0.195  0.092
 170 N H SO   0.047  0.051  0.134  0.096  0.097  0.283  0.023  0.043  0.224  0.059
 171 M H SO   0.043  0.034  0.150  0.080  0.141  0.250  0.024  0.048  0.231  0.019
 172 L H SO   0.020  0.020  0.110  0.092  0.090  0.299  0.038  0.066  0.264  0.035
 173 T H SO   0.015  0.028  0.079  0.081  0.100  0.346  0.063  0.046  0.243  0.102
 174 E H SO   0.022  0.027  0.098  0.088  0.091  0.364  0.062  0.032  0.217  0.147
 175 S H SO   0.019  0.033  0.145  0.066  0.083  0.383  0.079  0.025  0.167  0.217
 176 L H SO   0.039  0.024  0.112  0.066  0.071  0.344  0.047  0.043  0.255  0.089
 177 V H SO   0.031  0.029  0.098  0.055  0.077  0.364  0.070  0.039  0.237  0.127
 178 A H SO   0.034  0.045  0.116  0.065  0.083  0.371  0.056  0.037  0.193  0.178
 179 L H SO   0.029  0.048  0.243  0.066  0.045  0.351  0.037  0.038  0.142  0.107
 180 Q C SO   0.031  0.066  0.337  0.069  0.066  0.267  0.030  0.031  0.102  0.070
 181 R C SO   0.046  0.084  0.403  0.062  0.042  0.176  0.022  0.047  0.117  0.227
 182 G C SO   0.035  0.084  0.399  0.076  0.037  0.140  0.029  0.060  0.141  0.258
 183 V C SO   0.051  0.046  0.293  0.073  0.049  0.113  0.023  0.064  0.288  0.005
 184 F E SO   0.059  0.038  0.208  0.049  0.045  0.082  0.017  0.125  0.377  0.169
 185 L E SO   0.051  0.046  0.193  0.055  0.050  0.094  0.022  0.089  0.400  0.207
 186 L E SO   0.046  0.047  0.240  0.067  0.061  0.155  0.022  0.036  0.327  0.087
 187 S E SO   0.032  0.051  0.249  0.083  0.063  0.183  0.026  0.040  0.272  0.023
 188 D C SO   0.053  0.071  0.329  0.074  0.047  0.169  0.031  0.027  0.199  0.130
 189 Y C SO   0.085  0.040  0.331  0.064  0.063  0.165  0.029  0.033  0.190  0.142
 190 R C SO   0.124  0.042  0.375  0.043  0.043  0.128  0.031  0.024  0.191  0.184
 191 V C SO   0.086  0.061  0.331  0.059  0.052  0.130  0.033  0.054  0.193  0.138
 192 T C SO   0.105  0.073  0.412  0.063  0.029  0.083  0.028  0.039  0.168  0.244
 193 G C SO   0.075  0.110  0.413  0.061  0.031  0.152  0.026  0.029  0.103  0.261
 194 D C SO   0.090  0.094  0.440  0.068  0.044  0.101  0.022  0.020  0.120  0.320
 195 T C SO   0.046  0.049  0.293  0.073  0.062  0.162  0.029  0.047  0.239  0.054
 196 V E SO   0.034  0.027  0.125  0.087  0.094  0.208  0.032  0.045  0.349  0.141
 197 L E SO   0.023  0.030  0.111  0.095  0.067  0.165  0.026  0.064  0.420  0.255
 198 C E SO   0.019  0.038  0.106  0.067  0.070  0.201  0.035  0.071  0.394  0.193
 199 Y E SO   0.017  0.039  0.104  0.074  0.063  0.267  0.049  0.040  0.348  0.081
 200 C H SO   0.022  0.047  0.154  0.066  0.050  0.300  0.052  0.037  0.272  0.028
 201 C C SO   0.023  0.050  0.254  0.075  0.050  0.244  0.032  0.034  0.238  0.009
 202 G H SO   0.016  0.047  0.245  0.090  0.050  0.258  0.034  0.062  0.196  0.013
 203 L H SO   0.019  0.030  0.248  0.078  0.053  0.323  0.033  0.073  0.143  0.075
 204 R H SO   0.015  0.031  0.217  0.107  0.072  0.305  0.028  0.069  0.156  0.088
 205 S H SO   0.015  0.033  0.206  0.098  0.045  0.317  0.045  0.059  0.181  0.112
 206 F H SO   0.013  0.030  0.214  0.075  0.064  0.324  0.050  0.046  0.183  0.110
 207 R H SO   0.014  0.043  0.194  0.084  0.085  0.375  0.050  0.028  0.127  0.181
 208 E H SO   0.015  0.048  0.141  0.067  0.070  0.398  0.068  0.028  0.164  0.234
 209 L H SO   0.018  0.037  0.150  0.079  0.095  0.315  0.057  0.027  0.223  0.092
 210 T H SO   0.025  0.031  0.124  0.072  0.077  0.359  0.046  0.039  0.226  0.133
 211 Y H SO   0.028  0.043  0.105  0.057  0.076  0.383  0.072  0.023  0.213  0.170
 212 Q H SO   0.018  0.032  0.090  0.057  0.105  0.326  0.091  0.030  0.249  0.077
 213 Y E SO   0.021  0.028  0.092  0.050  0.109  0.254  0.047  0.038  0.361  0.107
 214 R E SO   0.015  0.033  0.126  0.044  0.078  0.280  0.048  0.076  0.299  0.019
 215 Q E SO   0.025  0.053  0.229  0.041  0.042  0.200  0.035  0.078  0.297  0.067
 216 N C SO   0.030  0.081  0.368  0.045  0.028  0.169  0.024  0.058  0.197  0.170
 217 I C SO   0.022  0.119  0.430  0.062  0.028  0.155  0.025  0.042  0.118  0.275
 218 P C SO   0.032  0.109  0.458  0.058  0.044  0.151  0.023  0.025  0.101  0.307
 219 A C SO   0.032  0.097  0.430  0.052  0.040  0.208  0.019  0.029  0.094  0.222
 220 S C SO   0.054  0.107  0.460  0.039  0.022  0.146  0.021  0.044  0.106  0.314
 221 E C SO   0.059  0.080  0.454  0.040  0.030  0.158  0.018  0.040  0.120  0.296
 222 L C SO   0.079  0.079  0.472  0.040  0.021  0.158  0.021  0.025  0.104  0.314
 223 P C SO   0.043  0.074  0.416  0.049  0.032  0.208  0.030  0.032  0.116  0.209
 224 V C SO   0.030  0.054  0.311  0.053  0.048  0.284  0.029  0.021  0.171  0.027
 225 A C SO   0.021  0.108  0.279  0.045  0.029  0.231  0.049  0.033  0.205  0.048
 226 V C SO   0.041  0.040  0.273  0.040  0.037  0.260  0.037  0.036  0.236  0.013
 227 T C SO   0.065  0.053  0.357  0.037  0.025  0.123  0.031  0.043  0.267  0.091
 228 S C SO   0.036  0.058  0.432  0.040  0.023  0.125  0.026  0.064  0.195  0.237
 229 R C SO   0.059  0.059  0.485  0.053  0.026  0.120  0.020  0.057  0.122  0.362
 230 P C SO   0.062  0.056  0.493  0.053  0.037  0.131  0.020  0.041  0.105  0.363
 231 D C SO   0.091  0.048  0.417  0.051  0.021  0.164  0.016  0.063  0.130  0.254
 232 C C SO   0.061  0.046  0.371  0.051  0.037  0.192  0.017  0.034  0.191  0.179
 233 Y C SO   0.042  0.046  0.322  0.042  0.056  0.160  0.026  0.022  0.285  0.038
 234 W C SO   0.063  0.075  0.331  0.040  0.041  0.162  0.029  0.020  0.240  0.091
 235 G C SO   0.050  0.056  0.321  0.045  0.042  0.202  0.048  0.022  0.215  0.106
 236 R C SO   0.055  0.039  0.325  0.038  0.057  0.223  0.047  0.020  0.196  0.102
 237 N C SO   0.025  0.076  0.336  0.044  0.049  0.204  0.042  0.025  0.198  0.132
 238 C C SO   0.019  0.045  0.302  0.045  0.051  0.276  0.058  0.030  0.174  0.027
 239 R H SO   0.021  0.052  0.276  0.041  0.064  0.301  0.063  0.020  0.162  0.024
 240 T H SO   0.017  0.065  0.215  0.044  0.048  0.353  0.060  0.039  0.159  0.138
 241 Q H SO   0.026  0.059  0.250  0.041  0.036  0.359  0.053  0.057  0.119  0.110
 242 V H SO   0.033  0.044  0.248  0.040  0.039  0.327  0.033  0.071  0.163  0.079
 243 K C SO   0.025  0.054  0.340  0.050  0.038  0.292  0.027  0.055  0.119  0.048
 244 A H SO   0.043  0.037  0.205  0.057  0.085  0.437  0.020  0.043  0.073  0.232
 245 H H SO   0.029  0.044  0.232  0.045  0.095  0.402  0.021  0.037  0.095  0.170
 246 H H SO   0.029  0.059  0.231  0.050  0.063  0.409  0.023  0.046  0.091  0.178
 247 A H SO   0.054  0.060  0.264  0.042  0.042  0.375  0.040  0.038  0.086  0.111
 248 M H SO   0.053  0.037  0.267  0.050  0.049  0.299  0.035  0.064  0.147  0.032
 249 K C SO   0.025  0.042  0.291  0.047  0.038  0.245  0.041  0.091  0.181  0.046
 250 F C SO   0.024  0.071  0.328  0.039  0.039  0.200  0.056  0.038  0.206  0.122
 251 N C SO   0.032  0.085  0.399  0.038  0.034  0.160  0.072  0.026  0.155  0.239
 252 H C SO   0.035  0.068  0.312  0.042  0.038  0.165  0.071  0.024  0.246  0.066
 253 I E SO   0.035  0.082  0.252  0.042  0.046  0.132  0.048  0.028  0.335  0.082
 254 C E SO   0.035  0.074  0.244  0.041  0.041  0.129  0.051  0.033  0.353  0.109
 255 E E SO   0.034  0.061  0.245  0.041  0.043  0.244  0.061  0.022  0.249  0.004
 256 Q C SO   0.032  0.080  0.262  0.040  0.043  0.258  0.050  0.032  0.203  0.004
 257 T C SO   0.018  0.086  0.319  0.038  0.043  0.199  0.049  0.063  0.185  0.121
 258 R C SO   0.025  0.068  0.350  0.041  0.041  0.208  0.038  0.076  0.154  0.142
 259 F C SO   0.037  0.090  0.416  0.042  0.037  0.137  0.026  0.067  0.149  0.267
 260 K C SO   0.024  0.091  0.440  0.042  0.033  0.143  0.030  0.062  0.135  0.296
 261 N C SO   0.031  0.107  0.443  0.049  0.039  0.164  0.023  0.032  0.112  0.279
```
