## Supplementary material for "A multi-task deep-learning system for predicting membrane associations and secondary structures of proteins": Code and Raw Data: 2xocA.jufo9d_ss

```
   1 G C   0.610  0.202  0.188
   2 A C   0.529  0.280  0.191
   3 M C   0.467  0.293  0.240
   4 D C   0.407  0.292  0.301
   5 L E   0.300  0.322  0.379
   6 L E   0.306  0.273  0.421
   7 E E   0.336  0.273  0.391
   8 L C   0.418  0.202  0.381
   9 S C   0.514  0.163  0.323
  10 D C   0.598  0.169  0.233
  11 V C   0.548  0.181  0.271
  12 D C   0.574  0.189  0.237
  13 S C   0.587  0.186  0.227
  14 E C   0.500  0.226  0.273
  15 S C   0.523  0.223  0.254
  16 S C   0.581  0.207  0.212
  17 D C   0.627  0.206  0.167
  18 I C   0.574  0.215  0.211
  19 S C   0.544  0.196  0.259
  20 Q C   0.614  0.183  0.204
  21 P C   0.503  0.284  0.214
  22 Y C   0.391  0.288  0.321
  23 V E   0.211  0.313  0.476
  24 V E   0.270  0.253  0.477
  25 C E   0.290  0.237  0.473
  26 R E   0.337  0.234  0.429
  27 Q C   0.505  0.182  0.313
  28 C C   0.652  0.179  0.169
  29 P C   0.614  0.236  0.149
  30 E C   0.583  0.257  0.160
  31 Y C   0.461  0.313  0.226
  32 R H   0.347  0.352  0.300
  33 R C   0.358  0.303  0.339
  34 Q C   0.416  0.320  0.265
  35 A C   0.543  0.241  0.216
  36 A C   0.621  0.169  0.210
  37 Q C   0.697  0.157  0.146
  38 P C   0.700  0.186  0.114
  39 P C   0.714  0.198  0.088
  40 H C   0.695  0.178  0.127
  41 C C   0.669  0.197  0.133
  42 P C   0.658  0.233  0.109
  43 A C   0.695  0.203  0.103
  44 P C   0.654  0.225  0.121
  45 E C   0.624  0.235  0.141
  46 G C   0.641  0.179  0.180
  47 E C   0.660  0.197  0.143
  48 P C   0.637  0.215  0.148
  49 G C   0.662  0.200  0.138
  50 A C   0.664  0.207  0.129
  51 P C   0.568  0.250  0.182
  52 Q C   0.510  0.275  0.214
  53 A C   0.526  0.227  0.247
  54 L C   0.604  0.227  0.169
  55 G C   0.657  0.175  0.168
  56 D C   0.707  0.160  0.132
  57 A C   0.652  0.193  0.156
  58 P C   0.673  0.168  0.159
  59 S C   0.550  0.156  0.294
  60 T C   0.469  0.169  0.362
  61 S E   0.365  0.180  0.455
  62 V E   0.396  0.148  0.456
  63 S E   0.363  0.149  0.488
  64 L E   0.418  0.129  0.454
  65 T E   0.419  0.134  0.447
  66 T C   0.456  0.189  0.355
  67 A C   0.446  0.208  0.346
  68 V C   0.560  0.202  0.239
  69 Q C   0.577  0.194  0.228
  70 D C   0.565  0.246  0.189
  71 Y C   0.504  0.212  0.284
  72 V C   0.481  0.176  0.343
  73 C C   0.571  0.198  0.231
  74 P C   0.557  0.261  0.182
  75 L C   0.491  0.377  0.132
  76 Q C   0.524  0.347  0.129
  77 G C   0.517  0.328  0.155
  78 S C   0.530  0.324  0.146
  79 H C   0.422  0.333  0.245
  80 A E   0.301  0.349  0.350
  81 L E   0.320  0.282  0.398
  82 C E   0.308  0.290  0.402
  83 T E   0.279  0.350  0.371
  84 C E   0.311  0.343  0.346
  85 C C   0.473  0.272  0.255
  86 F C   0.433  0.338  0.229
  87 Q C   0.564  0.251  0.186
  88 P C   0.614  0.217  0.169
  89 M C   0.616  0.248  0.136
  90 P C   0.577  0.260  0.164
  91 D C   0.573  0.326  0.102
  92 R C   0.486  0.320  0.194
  93 R C   0.487  0.362  0.151
  94 V C   0.454  0.375  0.171
  95 E C   0.457  0.355  0.187
  96 R C   0.544  0.286  0.170
  97 E C   0.563  0.225  0.212
  98 Q C   0.583  0.271  0.147
  99 D C   0.681  0.223  0.096
 100 P C   0.650  0.236  0.114
 101 R C   0.600  0.272  0.128
 102 V C   0.567  0.245  0.188
 103 A C   0.600  0.251  0.148
 104 P C   0.439  0.340  0.221
 105 Q C   0.373  0.321  0.306
 106 Q E   0.308  0.303  0.389
 107 C E   0.304  0.271  0.424
 108 A E   0.257  0.322  0.421
 109 V E   0.255  0.290  0.455
 110 C E   0.360  0.210  0.429
 111 L E   0.375  0.240  0.385
 112 Q E   0.355  0.287  0.357
 113 P H   0.332  0.343  0.325
 114 F H   0.361  0.369  0.270
 115 C C   0.393  0.322  0.285
 116 H H   0.305  0.366  0.329
 117 L H   0.272  0.380  0.347
 118 Y H   0.250  0.379  0.371
 119 W H   0.268  0.367  0.366
 120 G C   0.399  0.292  0.310
 121 C C   0.430  0.353  0.217
 122 T C   0.522  0.249  0.230
 123 R C   0.514  0.283  0.203
 124 T C   0.582  0.224  0.194
 125 G C   0.612  0.215  0.173
 126 C C   0.594  0.237  0.169
 127 Y C   0.562  0.248  0.190
 128 G C   0.543  0.268  0.189
 129 C C   0.572  0.186  0.241
 130 L C   0.505  0.151  0.344
 131 A C   0.494  0.156  0.350
 132 P C   0.430  0.220  0.350
 133 F C   0.425  0.241  0.334
 134 C C   0.490  0.221  0.289
 135 E C   0.536  0.188  0.275
 136 L C   0.543  0.173  0.284
 137 N C   0.528  0.174  0.298
 138 L C   0.542  0.223  0.235
 139 G C   0.526  0.241  0.233
 140 D C   0.507  0.190  0.303
 141 K E   0.406  0.185  0.409
 142 C C   0.412  0.200  0.388
 143 L C   0.459  0.221  0.320
 144 D C   0.425  0.255  0.320
 145 G E   0.373  0.219  0.409
 146 V E   0.345  0.214  0.441
 147 L E   0.382  0.147  0.471
 148 N C   0.601  0.133  0.266
 149 N C   0.639  0.156  0.205
 150 N C   0.555  0.193  0.252
 151 S E   0.374  0.238  0.388
 152 Y E   0.264  0.210  0.525
 153 E E   0.250  0.291  0.459
 154 S E   0.202  0.362  0.436
 155 D E   0.173  0.404  0.424
 156 I E   0.218  0.383  0.399
 157 L H   0.178  0.495  0.327
 158 K H   0.133  0.508  0.359
 159 N H   0.173  0.510  0.318
 160 Y H   0.183  0.550  0.267
 161 L H   0.212  0.536  0.252
 162 A H   0.231  0.540  0.229
 163 T H   0.293  0.465  0.243
 164 R C   0.434  0.310  0.256
 165 G C   0.513  0.221  0.266
 166 L C   0.489  0.225  0.286
 167 T C   0.458  0.227  0.315
 168 W H   0.292  0.417  0.291
 169 K H   0.258  0.492  0.250
 170 N H   0.233  0.477  0.291
 171 M H   0.227  0.471  0.303
 172 L H   0.150  0.482  0.368
 173 T H   0.122  0.526  0.353
 174 E H   0.146  0.542  0.311
 175 S H   0.197  0.532  0.271
 176 L H   0.174  0.481  0.345
 177 V H   0.158  0.496  0.346
 178 A H   0.194  0.520  0.286
 179 L H   0.321  0.462  0.217
 180 Q C   0.434  0.402  0.164
 181 R C   0.534  0.281  0.186
 182 G C   0.518  0.252  0.230
 183 V C   0.390  0.235  0.375
 184 F E   0.305  0.176  0.519
 185 L E   0.290  0.198  0.512
 186 L E   0.333  0.283  0.384
 187 S E   0.332  0.330  0.338
 188 D C   0.453  0.290  0.257
 189 Y C   0.456  0.293  0.251
 190 R C   0.540  0.214  0.246
 191 V C   0.478  0.241  0.281
 192 T C   0.590  0.175  0.235
 193 G C   0.598  0.244  0.157
 194 D C   0.624  0.213  0.163
 195 T C   0.388  0.298  0.314
 196 V E   0.186  0.389  0.426
 197 L E   0.164  0.327  0.509
 198 C E   0.163  0.337  0.499
 199 Y E   0.159  0.404  0.437
 200 C H   0.223  0.416  0.361
 201 C H   0.326  0.369  0.304
 202 G H   0.308  0.399  0.293
 203 L H   0.297  0.454  0.249
 204 R H   0.263  0.484  0.253
 205 S H   0.254  0.461  0.286
 206 F H   0.258  0.464  0.279
 207 R H   0.251  0.544  0.205
 208 E H   0.204  0.536  0.260
 209 L H   0.204  0.489  0.307
 210 T H   0.181  0.509  0.311
 211 Y H   0.176  0.516  0.307
 212 Q H   0.141  0.489  0.371
 213 Y E   0.141  0.413  0.446
 214 R E   0.174  0.402  0.424
 215 Q E   0.307  0.283  0.410
 216 N C   0.478  0.242  0.280
 217 I C   0.571  0.245  0.184
 218 P C   0.599  0.253  0.149
 219 A C   0.559  0.300  0.141
 220 S C   0.621  0.207  0.172
 221 E C   0.593  0.228  0.178
 222 L C   0.630  0.220  0.149
 223 P C   0.534  0.289  0.178
 224 V C   0.394  0.385  0.221
 225 A C   0.408  0.305  0.287
 226 V C   0.354  0.337  0.309
 227 T C   0.474  0.185  0.341
 228 S C   0.527  0.188  0.285
 229 R C   0.603  0.198  0.199
 230 P C   0.612  0.222  0.167
 231 D C   0.556  0.236  0.208
 232 C C   0.478  0.280  0.242
 233 Y C   0.410  0.258  0.333
 234 W C   0.469  0.243  0.288
 235 G C   0.427  0.288  0.285
 236 R C   0.419  0.318  0.263
 237 N C   0.438  0.297  0.265
 238 C H   0.367  0.371  0.262
 239 R H   0.349  0.406  0.245
 240 T H   0.297  0.445  0.259
 241 Q H   0.334  0.437  0.228
 242 V H   0.326  0.406  0.268
 243 K C   0.418  0.380  0.202
 244 A H   0.285  0.579  0.136
 245 H H   0.306  0.542  0.153
 246 H H   0.318  0.522  0.160
 247 A H   0.377  0.459  0.164
 248 M H   0.357  0.398  0.246
 249 K C   0.358  0.330  0.312
 250 F C   0.422  0.278  0.300
 251 N C   0.515  0.231  0.253
 252 H C   0.414  0.245  0.342
 253 I E   0.370  0.220  0.411
 254 C E   0.352  0.211  0.437
 255 E C   0.340  0.328  0.332
 256 Q C   0.373  0.342  0.285
 257 T C   0.423  0.280  0.297
 258 R C   0.442  0.290  0.268
 259 F C   0.542  0.216  0.242
 260 K C   0.554  0.218  0.227
 261 N C   0.581  0.252  0.167
```
