## Supplementary material for "A multi-task deep-learning system for predicting membrane associations and secondary structures of proteins": Code and Raw Data: 2xocA.jufo9d_tm

```
   1 G SO   0.126  0.175  0.699
   2 A SO   0.127  0.152  0.721
   3 M SO   0.120  0.159  0.722
   4 D SO   0.145  0.168  0.687
   5 L SO   0.164  0.142  0.693
   6 L SO   0.168  0.120  0.711
   7 E SO   0.167  0.127  0.706
   8 L SO   0.188  0.127  0.685
   9 S SO   0.163  0.154  0.682
  10 D SO   0.147  0.197  0.657
  11 V SO   0.117  0.161  0.722
  12 D SO   0.129  0.177  0.695
  13 S SO   0.120  0.182  0.698
  14 E SO   0.107  0.166  0.728
  15 S SO   0.109  0.168  0.723
  16 S SO   0.108  0.181  0.711
  17 D SO   0.177  0.142  0.681
  18 I SO   0.164  0.129  0.707
  19 S SO   0.131  0.136  0.734
  20 Q SO   0.160  0.132  0.708
  21 P SO   0.167  0.129  0.704
  22 Y SO   0.185  0.115  0.700
  23 V SO   0.112  0.179  0.709
  24 V SO   0.119  0.139  0.742
  25 C SO   0.152  0.116  0.732
  26 R SO   0.109  0.128  0.764
  27 Q SO   0.121  0.173  0.706
  28 C SO   0.138  0.203  0.660
  29 P SO   0.148  0.140  0.713
  30 E SO   0.139  0.150  0.711
  31 Y SO   0.126  0.154  0.720
  32 R SO   0.094  0.153  0.753
  33 R SO   0.098  0.142  0.759
  34 Q SO   0.125  0.168  0.708
  35 A SO   0.154  0.145  0.701
  36 A SO   0.140  0.169  0.691
  37 Q SO   0.135  0.210  0.654
  38 P SO   0.150  0.198  0.653
  39 P SO   0.137  0.180  0.683
  40 H SO   0.151  0.205  0.644
  41 C SO   0.128  0.155  0.717
  42 P SO   0.116  0.176  0.708
  43 A SO   0.162  0.174  0.664
  44 P SO   0.116  0.209  0.675
  45 E SO   0.135  0.159  0.706
  46 G SO   0.107  0.169  0.725
  47 E SO   0.142  0.195  0.663
  48 P SO   0.122  0.167  0.711
  49 G SO   0.110  0.202  0.688
  50 A SO   0.123  0.194  0.683
  51 P SO   0.137  0.159  0.704
  52 Q SO   0.139  0.130  0.731
  53 A SO   0.141  0.161  0.698
  54 L SO   0.130  0.160  0.710
  55 G SO   0.116  0.160  0.725
  56 D SO   0.127  0.190  0.683
  57 A SO   0.127  0.158  0.716
  58 P SO   0.132  0.166  0.701
  59 S SO   0.130  0.142  0.727
  60 T SO   0.141  0.132  0.726
  61 S SO   0.104  0.141  0.755
  62 V SO   0.126  0.101  0.773
  63 S SO   0.130  0.133  0.737
  64 L SO   0.134  0.106  0.759
  65 T SO   0.161  0.093  0.747
  66 T SO   0.170  0.121  0.709
  67 A SO   0.155  0.123  0.721
  68 V SO   0.167  0.119  0.714
  69 Q SO   0.123  0.159  0.718
  70 D SO   0.136  0.165  0.699
  71 Y SO   0.160  0.128  0.712
  72 V SO   0.148  0.158  0.694
  73 C SO   0.238  0.107  0.656
  74 P SO   0.222  0.111  0.667
  75 L SO   0.176  0.130  0.694
  76 Q SO   0.141  0.124  0.736
  77 G SO   0.130  0.116  0.754
  78 S SO   0.148  0.155  0.697
  79 H SO   0.147  0.118  0.735
  80 A SO   0.126  0.138  0.735
  81 L SO   0.125  0.119  0.756
  82 C SO   0.120  0.099  0.781
  83 T SO   0.114  0.121  0.765
  84 C SO   0.104  0.134  0.762
  85 C SO   0.143  0.112  0.745
  86 F SO   0.135  0.122  0.743
  87 Q SO   0.118  0.132  0.750
  88 P SO   0.142  0.179  0.679
  89 M SO   0.199  0.125  0.676
  90 P SO   0.120  0.183  0.698
  91 D SO   0.138  0.145  0.717
  92 R SO   0.115  0.178  0.707
  93 R SO   0.110  0.189  0.701
  94 V SO   0.123  0.168  0.710
  95 E SO   0.111  0.193  0.696
  96 R SO   0.147  0.184  0.669
  97 E SO   0.114  0.210  0.676
  98 Q SO   0.108  0.169  0.723
  99 D SO   0.173  0.163  0.664
 100 P SO   0.125  0.177  0.698
 101 R SO   0.137  0.139  0.725
 102 V SO   0.135  0.147  0.718
 103 A SO   0.139  0.148  0.713
 104 P SO   0.142  0.120  0.738
 105 Q SO   0.108  0.123  0.770
 106 Q SO   0.113  0.128  0.759
 107 C SO   0.133  0.102  0.765
 108 A SO   0.148  0.099  0.753
 109 V SO   0.132  0.104  0.764
 110 C SO   0.111  0.125  0.764
 111 L SO   0.139  0.100  0.762
 112 Q SO   0.140  0.099  0.761
 113 P SO   0.135  0.099  0.766
 114 F SO   0.145  0.097  0.758
 115 C SO   0.178  0.093  0.729
 116 H SO   0.158  0.096  0.746
 117 L SO   0.170  0.112  0.718
 118 Y SO   0.187  0.099  0.714
 119 W SO   0.156  0.113  0.731
 120 G SO   0.164  0.115  0.721
 121 C SO   0.174  0.134  0.692
 122 T SO   0.147  0.133  0.720
 123 R SO   0.139  0.133  0.728
 124 T SO   0.163  0.141  0.696
 125 G SO   0.158  0.148  0.694
 126 C SO   0.178  0.127  0.695
 127 Y SO   0.135  0.142  0.723
 128 G SO   0.144  0.168  0.688
 129 C SO   0.114  0.215  0.670
 130 L SO   0.127  0.133  0.741
 131 A SO   0.121  0.141  0.738
 132 P SO   0.143  0.115  0.741
 133 F SO   0.115  0.122  0.764
 134 C SO   0.105  0.156  0.739
 135 E SO   0.117  0.183  0.699
 136 L SO   0.131  0.174  0.695
 137 N SO   0.108  0.174  0.718
 138 L SO   0.133  0.144  0.723
 139 G SO   0.113  0.132  0.755
 140 D SO   0.128  0.153  0.720
 141 K SO   0.091  0.163  0.746
 142 C SO   0.095  0.131  0.774
 143 L SO   0.173  0.136  0.692
 144 D SO   0.177  0.126  0.696
 145 G SO   0.134  0.127  0.739
 146 V SO   0.133  0.120  0.747
 147 L SO   0.141  0.121  0.738
 148 N SO   0.156  0.167  0.676
 149 N SO   0.150  0.150  0.700
 150 N SO   0.132  0.140  0.728
 151 S SO   0.136  0.145  0.719
 152 Y SO   0.129  0.191  0.680
 153 E SO   0.115  0.184  0.701
 154 S SO   0.114  0.150  0.736
 155 D SO   0.104  0.169  0.727
 156 I SO   0.120  0.150  0.731
 157 L SO   0.135  0.143  0.723
 158 K SO   0.141  0.146  0.713
 159 N SO   0.118  0.156  0.726
 160 Y SO   0.127  0.155  0.718
 161 L SO   0.133  0.133  0.733
 162 A SO   0.158  0.164  0.679
 163 T SO   0.125  0.173  0.702
 164 R SO   0.145  0.159  0.697
 165 G SO   0.132  0.124  0.744
 166 L SO   0.185  0.165  0.650
 167 T SO   0.134  0.162  0.704
 168 W SO   0.126  0.169  0.705
 169 K SO   0.144  0.202  0.655
 170 N SO   0.167  0.192  0.642
 171 M SO   0.147  0.222  0.631
 172 L SO   0.150  0.177  0.674
 173 T SO   0.158  0.173  0.668
 174 E SO   0.172  0.149  0.679
 175 S SO   0.163  0.142  0.695
 176 L SO   0.153  0.137  0.710
 177 V SO   0.155  0.145  0.700
 178 A SO   0.155  0.165  0.680
 179 L SO   0.133  0.131  0.736
 180 Q SO   0.131  0.163  0.706
 181 R SO   0.130  0.174  0.696
 182 G SO   0.139  0.181  0.680
 183 V SO   0.147  0.160  0.693
 184 F SO   0.125  0.208  0.667
 185 L SO   0.128  0.185  0.687
 186 L SO   0.135  0.144  0.721
 187 S SO   0.141  0.155  0.704
 188 D SO   0.158  0.146  0.696
 189 Y SO   0.178  0.136  0.686
 190 R SO   0.199  0.108  0.693
 191 V SO   0.179  0.166  0.654
 192 T SO   0.195  0.142  0.663
 193 G SO   0.162  0.170  0.668
 194 D SO   0.180  0.158  0.662
 195 T SO   0.147  0.158  0.694
 196 V SO   0.152  0.166  0.682
 197 L SO   0.144  0.161  0.696
 198 C SO   0.121  0.179  0.701
 199 Y SO   0.139  0.142  0.718
 200 C SO   0.140  0.134  0.727
 201 C SO   0.130  0.133  0.736
 202 G SO   0.141  0.159  0.700
 203 L SO   0.131  0.155  0.714
 204 R SO   0.151  0.172  0.677
 205 S SO   0.158  0.137  0.705
 206 F SO   0.138  0.141  0.721
 207 R SO   0.148  0.155  0.697
 208 E SO   0.150  0.146  0.704
 209 L SO   0.154  0.158  0.688
 210 T SO   0.142  0.148  0.710
 211 Y SO   0.157  0.142  0.701
 212 Q SO   0.166  0.168  0.666
 213 Y SO   0.118  0.175  0.708
 214 R SO   0.108  0.187  0.705
 215 Q SO   0.101  0.173  0.726
 216 N SO   0.099  0.167  0.734
 217 I SO   0.108  0.189  0.703
 218 P SO   0.113  0.178  0.710
 219 A SO   0.103  0.166  0.731
 220 S SO   0.114  0.173  0.712
 221 E SO   0.117  0.151  0.732
 222 L SO   0.141  0.125  0.734
 223 P SO   0.122  0.138  0.740
 224 V SO   0.112  0.122  0.766
 225 A SO   0.114  0.170  0.715
 226 V SO   0.118  0.113  0.769
 227 T SO   0.133  0.120  0.747
 228 S SO   0.102  0.146  0.752
 229 R SO   0.132  0.142  0.726
 230 P SO   0.136  0.135  0.729
 231 D SO   0.158  0.132  0.711
 232 C SO   0.129  0.117  0.754
 233 Y SO   0.109  0.124  0.767
 234 W SO   0.132  0.136  0.732
 235 G SO   0.143  0.120  0.737
 236 R SO   0.140  0.115  0.745
 237 N SO   0.112  0.151  0.738
 238 C SO   0.122  0.126  0.752
 239 R SO   0.126  0.136  0.738
 240 T SO   0.121  0.152  0.727
 241 Q SO   0.120  0.153  0.728
 242 V SO   0.107  0.155  0.738
 243 K SO   0.102  0.147  0.751
 244 A SO   0.119  0.165  0.715
 245 H SO   0.095  0.176  0.730
 246 H SO   0.101  0.168  0.731
 247 A SO   0.136  0.139  0.724
 248 M SO   0.137  0.150  0.712
 249 K SO   0.113  0.171  0.716
 250 F SO   0.120  0.147  0.733
 251 N SO   0.142  0.144  0.714
 252 H SO   0.148  0.130  0.722
 253 I SO   0.125  0.156  0.719
 254 C SO   0.126  0.148  0.726
 255 E SO   0.136  0.126  0.738
 256 Q SO   0.122  0.155  0.723
 257 T SO   0.105  0.192  0.703
 258 R SO   0.103  0.185  0.712
 259 F SO   0.105  0.194  0.701
 260 K SO   0.095  0.187  0.718
 261 N SO   0.103  0.178  0.719
```
