## Supplementary material for "A multi-task deep-learning system for predicting membrane associations and secondary structures of proteins": Code and Raw Data: 2xocA.jufo9d_tmh

```
   1 G - --   0.436  0.564
   2 A - --   0.444  0.556
   3 M - --   0.439  0.561
   4 D - --   0.439  0.561
   5 L - --   0.433  0.567
   6 L - --   0.433  0.567
   7 E - --   0.430  0.570
   8 L - --   0.432  0.568
   9 S - --   0.422  0.578
  10 D - --   0.426  0.574
  11 V - --   0.432  0.568
  12 D - --   0.430  0.570
  13 S - --   0.435  0.565
  14 E - --   0.436  0.564
  15 S - --   0.433  0.567
  16 S - --   0.435  0.565
  17 D - --   0.430  0.570
  18 I - --   0.425  0.575
  19 S - --   0.431  0.569
  20 Q - --   0.431  0.569
  21 P - --   0.443  0.557
  22 Y - --   0.432  0.568
  23 V - --   0.436  0.564
  24 V - --   0.435  0.565
  25 C - --   0.435  0.565
  26 R - --   0.431  0.569
  27 Q - --   0.424  0.576
  28 C - --   0.434  0.566
  29 P - --   0.438  0.562
  30 E - --   0.434  0.566
  31 Y - --   0.433  0.567
  32 R - --   0.429  0.571
  33 R - --   0.427  0.573
  34 Q - --   0.426  0.574
  35 A - --   0.425  0.575
  36 A - --   0.425  0.575
  37 Q - --   0.422  0.578
  38 P - --   0.437  0.563
  39 P - --   0.428  0.572
  40 H - --   0.430  0.570
  41 C - --   0.435  0.565
  42 P - --   0.431  0.569
  43 A - --   0.425  0.575
  44 P - --   0.429  0.571
  45 E - --   0.421  0.579
  46 G - --   0.423  0.577
  47 E - --   0.426  0.574
  48 P - --   0.421  0.579
  49 G - --   0.420  0.580
  50 A - --   0.425  0.575
  51 P - --   0.428  0.572
  52 Q - --   0.427  0.573
  53 A - --   0.427  0.573
  54 L - --   0.426  0.574
  55 G - --   0.433  0.567
  56 D - --   0.429  0.571
  57 A - --   0.440  0.560
  58 P - --   0.434  0.566
  59 S - --   0.439  0.561
  60 T - --   0.442  0.558
  61 S - --   0.443  0.557
  62 V - --   0.431  0.569
  63 S - --   0.437  0.563
  64 L - --   0.441  0.559
  65 T - --   0.428  0.572
  66 T - --   0.442  0.558
  67 A - --   0.447  0.553
  68 V - --   0.431  0.569
  69 Q - --   0.434  0.566
  70 D - --   0.435  0.565
  71 Y - --   0.424  0.576
  72 V - --   0.429  0.571
  73 C - --   0.439  0.561
  74 P - --   0.437  0.563
  75 L - --   0.433  0.567
  76 Q - --   0.433  0.567
  77 G - --   0.447  0.553
  78 S - --   0.439  0.561
  79 H - --   0.439  0.561
  80 A - --   0.448  0.552
  81 L - --   0.441  0.559
  82 C - --   0.434  0.566
  83 T - --   0.441  0.559
  84 C - --   0.443  0.557
  85 C - --   0.433  0.567
  86 F - --   0.434  0.566
  87 Q - --   0.431  0.569
  88 P - --   0.429  0.571
  89 M - --   0.438  0.562
  90 P - --   0.443  0.557
  91 D - --   0.438  0.562
  92 R - --   0.434  0.566
  93 R - --   0.436  0.564
  94 V - --   0.435  0.565
  95 E - --   0.427  0.573
  96 R - --   0.431  0.569
  97 E - --   0.422  0.578
  98 Q - --   0.429  0.571
  99 D - --   0.430  0.570
 100 P - --   0.432  0.568
 101 R - --   0.435  0.565
 102 V - --   0.431  0.569
 103 A - --   0.436  0.564
 104 P - --   0.444  0.556
 105 Q - --   0.440  0.560
 106 Q - --   0.448  0.552
 107 C - --   0.459  0.541
 108 A - --   0.468  0.532
 109 V - --   0.456  0.544
 110 C - --   0.431  0.569
 111 L - --   0.445  0.555
 112 Q - --   0.462  0.538
 113 P - --   0.459  0.541
 114 F - --   0.478  0.522
 115 C - --   0.494  0.506
 116 H - --   0.467  0.533
 117 L - --   0.466  0.534
 118 Y - --   0.485  0.515
 119 W - --   0.475  0.525
 120 G - --   0.492  0.508
 121 C - --   0.494  0.506
 122 T - --   0.446  0.554
 123 R - --   0.443  0.557
 124 T - --   0.443  0.557
 125 G - --   0.456  0.544
 126 C - --   0.450  0.550
 127 Y - --   0.447  0.553
 128 G - --   0.454  0.546
 129 C - --   0.435  0.565
 130 L - --   0.433  0.567
 131 A - --   0.436  0.564
 132 P - --   0.445  0.555
 133 F - --   0.440  0.560
 134 C - --   0.439  0.561
 135 E - --   0.424  0.576
 136 L - --   0.422  0.578
 137 N - --   0.430  0.570
 138 L - --   0.443  0.557
 139 G - --   0.438  0.562
 140 D - --   0.431  0.569
 141 K - --   0.431  0.569
 142 C - --   0.431  0.569
 143 L - --   0.443  0.557
 144 D - --   0.437  0.563
 145 G - --   0.433  0.567
 146 V - --   0.432  0.568
 147 L - --   0.429  0.571
 148 N - --   0.429  0.571
 149 N - --   0.434  0.566
 150 N - --   0.440  0.560
 151 S - --   0.444  0.556
 152 Y - --   0.448  0.552
 153 E - --   0.447  0.553
 154 S - --   0.445  0.555
 155 D - --   0.437  0.563
 156 I - --   0.445  0.555
 157 L - --   0.442  0.558
 158 K - --   0.463  0.537
 159 N - --   0.449  0.551
 160 Y - --   0.441  0.559
 161 L - --   0.438  0.562
 162 A - --   0.456  0.544
 163 T - --   0.444  0.556
 164 R - --   0.454  0.546
 165 G - --   0.449  0.551
 166 L - --   0.452  0.548
 167 T - --   0.442  0.558
 168 W - --   0.457  0.543
 169 K - --   0.475  0.525
 170 N - --   0.485  0.515
 171 M - --   0.469  0.531
 172 L - --   0.481  0.519
 173 T - --   0.469  0.531
 174 E - --   0.477  0.523
 175 S - --   0.455  0.545
 176 L - --   0.455  0.545
 177 V - --   0.444  0.556
 178 A - --   0.454  0.546
 179 L - --   0.455  0.545
 180 Q - --   0.458  0.542
 181 R - --   0.451  0.549
 182 G - --   0.465  0.535
 183 V - --   0.462  0.538
 184 F - --   0.438  0.562
 185 L - --   0.444  0.556
 186 L - --   0.456  0.544
 187 S - --   0.472  0.528
 188 D - --   0.463  0.537
 189 Y - --   0.453  0.547
 190 R - --   0.432  0.568
 191 V - --   0.448  0.552
 192 T - --   0.452  0.548
 193 G - --   0.450  0.550
 194 D - --   0.457  0.543
 195 T - --   0.462  0.538
 196 V - --   0.476  0.524
 197 L - --   0.484  0.516
 198 C - --   0.456  0.544
 199 Y - --   0.463  0.537
 200 C - --   0.455  0.545
 201 C - --   0.464  0.536
 202 G - --   0.479  0.521
 203 L - --   0.467  0.533
 204 R - --   0.496  0.504
 205 S - --   0.487  0.513
 206 F - --   0.464  0.536
 207 R - --   0.473  0.527
 208 E - --   0.456  0.544
 209 L - --   0.468  0.532
 210 T - --   0.461  0.539
 211 Y - --   0.446  0.554
 212 Q - --   0.446  0.554
 213 Y - --   0.439  0.561
 214 R - --   0.433  0.567
 215 Q - --   0.430  0.570
 216 N - --   0.434  0.566
 217 I - --   0.451  0.549
 218 P - --   0.447  0.553
 219 A - --   0.441  0.559
 220 S - --   0.428  0.572
 221 E - --   0.429  0.571
 222 L - --   0.429  0.571
 223 P - --   0.438  0.562
 224 V - --   0.442  0.558
 225 A - --   0.434  0.566
 226 V - --   0.429  0.571
 227 T - --   0.426  0.574
 228 S - --   0.428  0.572
 229 R - --   0.442  0.558
 230 P - --   0.442  0.558
 231 D - --   0.440  0.560
 232 C - --   0.440  0.560
 233 Y - --   0.431  0.569
 234 W - --   0.429  0.571
 235 G - --   0.434  0.566
 236 R - --   0.427  0.573
 237 N - --   0.433  0.567
 238 C - --   0.433  0.567
 239 R - --   0.430  0.570
 240 T - --   0.433  0.567
 241 Q - --   0.430  0.570
 242 V - --   0.429  0.571
 243 K - --   0.439  0.561
 244 A - --   0.446  0.554
 245 H - --   0.434  0.566
 246 H - --   0.439  0.561
 247 A - --   0.431  0.569
 248 M - --   0.439  0.561
 249 K - --   0.436  0.564
 250 F - --   0.428  0.572
 251 N - --   0.427  0.573
 252 H - --   0.431  0.569
 253 I - --   0.430  0.570
 254 C - --   0.429  0.571
 255 E - --   0.430  0.570
 256 Q - --   0.429  0.571
 257 T - --   0.427  0.573
 258 R - --   0.430  0.570
 259 F - --   0.431  0.569
 260 K - --   0.430  0.570
 261 N - --   0.438  0.562
```
