## Supplementary material for "A multi-task deep-learning system for predicting membrane associations and secondary structures of proteins": Code and Raw Data: 2xocA.jufo9d_tms

```
   1 G - --   0.412  0.588
   2 A - --   0.416  0.584
   3 M - --   0.424  0.576
   4 D - --   0.443  0.557
   5 L - --   0.429  0.571
   6 L - --   0.428  0.572
   7 E - --   0.433  0.567
   8 L - --   0.429  0.571
   9 S - --   0.433  0.567
  10 D - --   0.421  0.579
  11 V - --   0.413  0.587
  12 D - --   0.410  0.590
  13 S - --   0.411  0.589
  14 E - --   0.405  0.595
  15 S - --   0.406  0.594
  16 S - --   0.411  0.589
  17 D - --   0.408  0.592
  18 I - --   0.406  0.594
  19 S - --   0.412  0.588
  20 Q - --   0.412  0.588
  21 P - --   0.411  0.589
  22 Y - --   0.442  0.558
  23 V - --   0.424  0.576
  24 V - --   0.415  0.585
  25 C - --   0.428  0.572
  26 R - --   0.424  0.576
  27 Q - --   0.421  0.579
  28 C - --   0.414  0.586
  29 P - --   0.416  0.584
  30 E - --   0.416  0.584
  31 Y - --   0.418  0.582
  32 R - --   0.416  0.584
  33 R - --   0.418  0.582
  34 Q - --   0.418  0.582
  35 A - --   0.417  0.583
  36 A - --   0.415  0.585
  37 Q - --   0.418  0.582
  38 P - --   0.407  0.593
  39 P - --   0.406  0.594
  40 H - --   0.405  0.595
  41 C - --   0.404  0.596
  42 P - --   0.406  0.594
  43 A - --   0.406  0.594
  44 P - --   0.410  0.590
  45 E - --   0.416  0.584
  46 G - --   0.425  0.575
  47 E - --   0.415  0.585
  48 P - --   0.420  0.580
  49 G - --   0.426  0.574
  50 A - --   0.425  0.575
  51 P - --   0.424  0.576
  52 Q - --   0.424  0.576
  53 A - --   0.425  0.575
  54 L - --   0.409  0.591
  55 G - --   0.414  0.586
  56 D - --   0.417  0.583
  57 A - --   0.406  0.594
  58 P - --   0.406  0.594
  59 S - --   0.403  0.597
  60 T - --   0.402  0.598
  61 S - --   0.409  0.591
  62 V - --   0.415  0.585
  63 S - --   0.425  0.575
  64 L - --   0.415  0.585
  65 T - --   0.434  0.566
  66 T - --   0.435  0.565
  67 A - --   0.429  0.571
  68 V - --   0.407  0.593
  69 Q - --   0.410  0.590
  70 D - --   0.408  0.592
  71 Y - --   0.403  0.597
  72 V - --   0.404  0.596
  73 C - --   0.403  0.597
  74 P - --   0.403  0.597
  75 L - --   0.408  0.592
  76 Q - --   0.416  0.584
  77 G - --   0.416  0.584
  78 S - --   0.421  0.579
  79 H - --   0.434  0.566
  80 A - --   0.437  0.563
  81 L - --   0.424  0.576
  82 C - --   0.417  0.583
  83 T - --   0.420  0.580
  84 C - --   0.416  0.584
  85 C - --   0.419  0.581
  86 F - --   0.410  0.590
  87 Q - --   0.412  0.588
  88 P - --   0.417  0.583
  89 M - --   0.406  0.594
  90 P - --   0.405  0.595
  91 D - --   0.409  0.591
  92 R - --   0.418  0.582
  93 R - --   0.419  0.581
  94 V - --   0.418  0.582
  95 E - --   0.425  0.575
  96 R - --   0.420  0.580
  97 E - --   0.425  0.575
  98 Q - --   0.416  0.584
  99 D - --   0.406  0.594
 100 P - --   0.406  0.594
 101 R - --   0.404  0.596
 102 V - --   0.407  0.593
 103 A - --   0.405  0.595
 104 P - --   0.406  0.594
 105 Q - --   0.414  0.586
 106 Q - --   0.427  0.573
 107 C - --   0.424  0.576
 108 A - --   0.434  0.566
 109 V - --   0.431  0.569
 110 C - --   0.430  0.570
 111 L - --   0.430  0.570
 112 Q - --   0.433  0.567
 113 P - --   0.433  0.567
 114 F - --   0.421  0.579
 115 C - --   0.417  0.583
 116 H - --   0.428  0.572
 117 L - --   0.450  0.550
 118 Y - --   0.454  0.546
 119 W - --   0.432  0.568
 120 G - --   0.428  0.572
 121 C - --   0.432  0.568
 122 T - --   0.426  0.574
 123 R - --   0.419  0.581
 124 T - --   0.428  0.572
 125 G - --   0.409  0.591
 126 C - --   0.407  0.593
 127 Y - --   0.413  0.587
 128 G - --   0.405  0.595
 129 C - --   0.416  0.584
 130 L - --   0.407  0.593
 131 A - --   0.412  0.588
 132 P - --   0.414  0.586
 133 F - --   0.419  0.581
 134 C - --   0.425  0.575
 135 E - --   0.421  0.579
 136 L - --   0.426  0.574
 137 N - --   0.434  0.566
 138 L - --   0.420  0.580
 139 G - --   0.421  0.579
 140 D - --   0.432  0.568
 141 K - --   0.411  0.589
 142 C - --   0.407  0.593
 143 L - --   0.415  0.585
 144 D - --   0.424  0.576
 145 G - --   0.425  0.575
 146 V - --   0.426  0.574
 147 L - --   0.442  0.558
 148 N - --   0.439  0.561
 149 N - --   0.434  0.566
 150 N - --   0.425  0.575
 151 S - --   0.425  0.575
 152 Y - --   0.436  0.564
 153 E - --   0.424  0.576
 154 S - --   0.428  0.572
 155 D - --   0.426  0.574
 156 I - --   0.425  0.575
 157 L - --   0.440  0.560
 158 K - --   0.442  0.558
 159 N - --   0.429  0.571
 160 Y - --   0.446  0.554
 161 L - --   0.452  0.548
 162 A - --   0.442  0.558
 163 T - --   0.438  0.562
 164 R - --   0.450  0.550
 165 G - --   0.416  0.584
 166 L - --   0.412  0.588
 167 T - --   0.415  0.585
 168 W - --   0.417  0.583
 169 K - --   0.419  0.581
 170 N - --   0.412  0.588
 171 M - --   0.413  0.587
 172 L - --   0.427  0.573
 173 T - --   0.452  0.548
 174 E - --   0.451  0.549
 175 S - --   0.468  0.532
 176 L - --   0.436  0.564
 177 V - --   0.459  0.541
 178 A - --   0.445  0.555
 179 L - --   0.426  0.574
 180 Q - --   0.419  0.581
 181 R - --   0.410  0.590
 182 G - --   0.418  0.582
 183 V - --   0.412  0.588
 184 F - --   0.406  0.594
 185 L - --   0.411  0.589
 186 L - --   0.410  0.590
 187 S - --   0.415  0.585
 188 D - --   0.420  0.580
 189 Y - --   0.418  0.582
 190 R - --   0.420  0.580
 191 V - --   0.422  0.578
 192 T - --   0.417  0.583
 193 G - --   0.415  0.585
 194 D - --   0.411  0.589
 195 T - --   0.417  0.583
 196 V - --   0.421  0.579
 197 L - --   0.415  0.585
 198 C - --   0.424  0.576
 199 Y - --   0.438  0.562
 200 C - --   0.441  0.559
 201 C - --   0.421  0.579
 202 G - --   0.423  0.577
 203 L - --   0.422  0.578
 204 R - --   0.417  0.583
 205 S - --   0.434  0.566
 206 F - --   0.439  0.561
 207 R - --   0.439  0.561
 208 E - --   0.457  0.543
 209 L - --   0.446  0.554
 210 T - --   0.434  0.566
 211 Y - --   0.461  0.539
 212 Q - --   0.480  0.520
 213 Y - --   0.436  0.564
 214 R - --   0.437  0.563
 215 Q - --   0.424  0.576
 216 N - --   0.413  0.587
 217 I - --   0.414  0.586
 218 P - --   0.412  0.588
 219 A - --   0.408  0.592
 220 S - --   0.410  0.590
 221 E - --   0.407  0.593
 222 L - --   0.410  0.590
 223 P - --   0.419  0.581
 224 V - --   0.418  0.582
 225 A - --   0.438  0.562
 226 V - --   0.426  0.574
 227 T - --   0.420  0.580
 228 S - --   0.415  0.585
 229 R - --   0.409  0.591
 230 P - --   0.409  0.591
 231 D - --   0.405  0.595
 232 C - --   0.406  0.594
 233 Y - --   0.415  0.585
 234 W - --   0.418  0.582
 235 G - --   0.437  0.563
 236 R - --   0.436  0.564
 237 N - --   0.431  0.569
 238 C - --   0.447  0.553
 239 R - --   0.452  0.548
 240 T - --   0.449  0.551
 241 Q - --   0.442  0.558
 242 V - --   0.422  0.578
 243 K - --   0.416  0.584
 244 A - --   0.409  0.591
 245 H - --   0.409  0.591
 246 H - --   0.412  0.588
 247 A - --   0.429  0.571
 248 M - --   0.424  0.576
 249 K - --   0.430  0.570
 250 F - --   0.445  0.555
 251 N - --   0.461  0.539
 252 H - --   0.460  0.540
 253 I - --   0.437  0.563
 254 C - --   0.440  0.560
 255 E - --   0.450  0.550
 256 Q - --   0.439  0.561
 257 T - --   0.438  0.562
 258 R - --   0.427  0.573
 259 F - --   0.415  0.585
 260 K - --   0.419  0.581
 261 N - --   0.411  0.589
```
