## Supplementary material for "A multi-task deep-learning system for predicting membrane associations and secondary structures of proteins": Code and Raw Data: 2xocA.jufo9d_topo

```
number of residues:	261

 GAMDLLELSD VDSESSDISQ PYVVCRQCPE YRRQAAQPPH CPAPEGEPGA
 ---------- ---------- ---------- ---------- ----------

 PQALGDAPST SVSLTTAVQD YVCPLQGSHA LCTCCFQPMP DRRVEREQDP
 ---------- ---------- ---------- ---------- ----------

 RVAPQQCAVC LQPFCHLYWG CTRTGCYGCL APFCELNLGD KCLDGVLNNN
 ---------- ---------- ---------- ---------- ----------

 SYESDILKNY LATRGLTWKN MLTESLVALQ RGVFLLSDYR VTGDTVLCYC
 ---------- ---------- ---------- ---------- ----------

 CGLRSFRELT YQYRQNIPAS ELPVAVTSRP DCYWGRNCRT QVKAHHAMKF
 ---------- ---------- ---------- ---------- ----------

 NHICEQTRFK N
 ---------- -
```
