## Supplementary material for "A multi-task deep-learning system for predicting membrane associations and secondary structures of proteins": Code and Raw Data: 2xocA.psipred_output

```
BLASTP 2.2.18 [Mar-02-2008]


Reference: Altschul, Stephen F., Thomas L. Madden, Alejandro A. Schaffer, 
Jinghui Zhang, Zheng Zhang, Webb Miller, and David J. Lipman (1997), 
"Gapped BLAST and PSI-BLAST: a new generation of protein database search
programs",  Nucleic Acids Res. 25:3389-3402.


Reference for compositional score matrix adjustment: Altschul, Stephen F., 
John C. Wootton, E. Michael Gertz, Richa Agarwala, Aleksandr Morgulis,
Alejandro A. Schaffer, and Yi-Kuo Yu (2005) "Protein database searches
using compositionally adjusted substitution matrices", FEBS J. 272:5101-5109.


Reference for composition-based statistics starting in round 2:
Schaffer, Alejandro A., L. Aravind, Thomas L. Madden,
Sergei Shavirin, John L. Spouge, Yuri I. Wolf,  
Eugene V. Koonin, and Stephen F. Altschul (2001), 
"Improving the accuracy of PSI-BLAST protein database searches with 
composition-based statistics and other refinements",  Nucleic Acids Res. 29:2994-3005.

Query= 2XOC:A|PDBID|CHAIN|SEQUENCE
         (261 letters)

Database: filtnr 
           15,322,545 sequences; 5,254,608,391 total letters

Searching..................................................done


Results from round 1


                                                                 Score    E
Sequences producing significant alignments:                      (bits) Value

gi|119575199|gb|EAW54812.1| checkpoint with forkhead and ring fi...   545   e-153
gi|15082330|gb|AAH12072.1| CHFR protein [Homo sapiens] >gnl|BL_O...   545   e-153
gi|119575198|gb|EAW54811.1| checkpoint with forkhead and ring fi...   545   e-153
gi|239048792|ref|NP_001154816.1| E3 ubiquitin-protein ligase CHF...   544   e-153
gi|119575201|gb|EAW54814.1| checkpoint with forkhead and ring fi...   544   e-153
gi|239048905|ref|NP_001154818.1| E3 ubiquitin-protein ligase CHF...   543   e-153
gi|239048907|ref|NP_060693.2| E3 ubiquitin-protein ligase CHFR i...   543   e-152
gi|307776310|pdb|2XOC|A Chain A, C-Terminal Cysteine-Rich Domain...   542   e-152
gi|239048909|ref|NP_001154819.1| E3 ubiquitin-protein ligase CHF...   541   e-152
gi|194380444|dbj|BAG63989.1| unnamed protein product [Homo sapiens]   540   e-152
gi|7023051|dbj|BAA91817.1| unnamed protein product [Homo sapiens]     539   e-151
gi|6808266|emb|CAB70812.1| hypothetical protein [Homo sapiens]        538   e-151
gi|239048862|ref|NP_001154817.1| E3 ubiquitin-protein ligase CHF...   537   e-151
gi|307776316|pdb|2XP0|A Chain A, C-Terminal Cysteine-Rich Domain...   537   e-151
gi|194385602|dbj|BAG65178.1| unnamed protein product [Homo sapiens]   536   e-150
gi|332840914|ref|XP_003314094.1| PREDICTED: LOW QUALITY PROTEIN:...   535   e-150
gi|297263927|ref|XP_001083796.2| PREDICTED: e3 ubiquitin-protein...   526   e-147
gi|296213318|ref|XP_002753221.1| PREDICTED: E3 ubiquitin-protein...   525   e-147
gi|197097922|ref|NP_001124696.1| E3 ubiquitin-protein ligase CHF...   499   e-139
gi|291412533|ref|XP_002722530.1| PREDICTED: checkpoint with fork...   494   e-138
gi|291412535|ref|XP_002722531.1| PREDICTED: checkpoint with fork...   494   e-138
gi|291412537|ref|XP_002722532.1| PREDICTED: checkpoint with fork...   493   e-137
gi|194214449|ref|XP_001493398.2| PREDICTED: e3 ubiquitin-protein...   493   e-137
gi|194043570|ref|XP_001928490.1| PREDICTED: e3 ubiquitin-protein...   492   e-137
gi|41688490|sp|Q810L3.1|CHFR_MOUSE RecName: Full=E3 ubiquitin-pr...   492   e-137
gi|338727737|ref|XP_003365547.1| PREDICTED: e3 ubiquitin-protein...   492   e-137
gi|74180324|dbj|BAE32331.1| unnamed protein product [Mus musculus]    492   e-137
gi|148688094|gb|EDL20041.1| checkpoint with forkhead and ring fi...   491   e-137
gi|74190849|dbj|BAE28209.1| unnamed protein product [Mus musculus]    491   e-137
gi|338727739|ref|XP_003365548.1| PREDICTED: e3 ubiquitin-protein...   490   e-137
gi|74139647|dbj|BAE40960.1| unnamed protein product [Mus musculus]    490   e-137
gi|311270512|ref|XP_003132901.1| PREDICTED: e3 ubiquitin-protein...   489   e-136
gi|149063743|gb|EDM14066.1| checkpoint with forkhead and ring fi...   488   e-136
gi|188497681|ref|NP_766305.2| E3 ubiquitin-protein ligase CHFR [...   487   e-136
gi|345791280|ref|XP_534631.3| PREDICTED: E3 ubiquitin-protein li...   487   e-136
gi|57164149|ref|NP_001009258.1| E3 ubiquitin-protein ligase CHFR...   486   e-135
gi|149063745|gb|EDM14068.1| checkpoint with forkhead and ring fi...   486   e-135
gi|345791282|ref|XP_003433477.1| PREDICTED: E3 ubiquitin-protein...   486   e-135
gi|148688092|gb|EDL20039.1| checkpoint with forkhead and ring fi...   486   e-135
gi|148688090|gb|EDL20037.1| checkpoint with forkhead and ring fi...   486   e-135
gi|149063746|gb|EDM14069.1| checkpoint with forkhead and ring fi...   484   e-135
gi|345791284|ref|XP_856604.2| PREDICTED: E3 ubiquitin-protein li...   484   e-135
gi|26346522|dbj|BAC36912.1| unnamed protein product [Mus musculus]    483   e-134
gi|329664522|ref|NP_001192403.1| E3 ubiquitin-protein ligase CHF...   482   e-134
gi|297461499|ref|XP_002701732.1| PREDICTED: checkpoint with fork...   482   e-134
gi|301775607|ref|XP_002923224.1| PREDICTED: e3 ubiquitin-protein...   482   e-134
gi|344299279|ref|XP_003421314.1| PREDICTED: E3 ubiquitin-protein...   469   e-130
gi|344299281|ref|XP_003421315.1| PREDICTED: E3 ubiquitin-protein...   468   e-130
gi|344299283|ref|XP_003421316.1| PREDICTED: E3 ubiquitin-protein...   466   e-129
gi|326929543|ref|XP_003210922.1| PREDICTED: e3 ubiquitin-protein...   462   e-128
gi|334326913|ref|XP_001378026.2| PREDICTED: e3 ubiquitin-protein...   461   e-128
gi|224071807|ref|XP_002195103.1| PREDICTED: hypothetical protein...   460   e-127
gi|281340795|gb|EFB16379.1| hypothetical protein PANDA_012324 [A...   452   e-125
gi|327283207|ref|XP_003226333.1| PREDICTED: e3 ubiquitin-protein...   442   e-122
gi|118098395|ref|XP_415086.2| PREDICTED: hypothetical protein [G...   431   e-119
gi|45361599|ref|NP_989378.1| E3 ubiquitin-protein ligase CHFR [X...   426   e-117
gi|148222001|ref|NP_001089240.1| E3 ubiquitin-protein ligase CHF...   425   e-117
gi|345317569|ref|XP_003429897.1| PREDICTED: E3 ubiquitin-protein...   402   e-110
gi|157423476|gb|AAI53312.1| Si:dkey-69h6.7 protein [Danio rerio]      353   1e-95
gi|153792019|ref|NP_001093485.1| E3 ubiquitin-protein ligase CHF...   350   1e-94
gi|47227694|emb|CAG09691.1| unnamed protein product [Tetraodon n...   288   7e-76
gi|193783598|dbj|BAG53509.1| unnamed protein product [Homo sapiens]   277   1e-72
gi|332265692|ref|XP_003281850.1| PREDICTED: LOW QUALITY PROTEIN:...   270   1e-70
gi|340379459|ref|XP_003388244.1| PREDICTED: e3 ubiquitin-protein...   181   1e-43
gi|156386498|ref|XP_001633949.1| predicted protein [Nematostella...   170   2e-40
gi|196010323|ref|XP_002115026.1| hypothetical protein TRIADDRAFT...   152   3e-35
gi|320164459|gb|EFW41358.1| checkpoint with forkhead and ring fi...   151   8e-35
gi|260820978|ref|XP_002605811.1| hypothetical protein BRAFLDRAFT...   118   8e-25
gi|328875228|gb|EGG23593.1| hypothetical protein DFA_05727 [Dict...   113   3e-23
gi|256052507|ref|XP_002569807.1| hypothetical protein [Schistoso...   112   7e-23
gi|326431843|gb|EGD77413.1| hypothetical protein PTSG_12744 [Sal...   106   3e-21
gi|290987890|ref|XP_002676655.1| predicted protein [Naegleria gr...   105   6e-21
gi|154332740|ref|XP_001562632.1| hypothetical protein [Leishmani...   102   7e-20
gi|344246338|gb|EGW02442.1| Zinc finger protein 605 [Cricetulus ...    99   5e-19
gi|157864938|ref|XP_001681177.1| hypothetical protein [Leishmani...    99   5e-19
gi|261335250|emb|CBH18244.1| hypothetical protein, conserved [Tr...    98   1e-18
gi|74025430|ref|XP_829281.1| hypothetical protein [Trypanosoma b...    98   1e-18
gi|340059445|emb|CCC53829.1| conserved hypothetical protein [Try...    97   2e-18
gi|146078147|ref|XP_001463473.1| conserved hypothetical protein ...    96   8e-18
gi|322496905|emb|CBZ31975.1| unnamed protein product [Leishmania...    96   8e-18
gi|115676724|ref|XP_799043.2| PREDICTED: hypothetical protein [S...    95   9e-18
gi|56752891|gb|AAW24657.1| SJCHGC05698 protein [Schistosoma japo...    95   1e-17
gi|322488921|emb|CBZ24170.1| conserved hypothetical protein [Lei...    94   2e-17
gi|118355666|ref|XP_001011092.1| FHA domain containing protein [...    92   5e-17
gi|322817710|gb|EFZ25354.1| hypothetical protein TCSYLVIO_8482 [...    87   3e-15
gi|66815487|ref|XP_641760.1| hypothetical protein DDB_G0279263 [...    86   4e-15
gi|71656989|ref|XP_817033.1| hypothetical protein [Trypanosoma c...    86   4e-15
gi|281206889|gb|EFA81073.1| hypothetical protein PPL_05909 [Poly...    84   1e-14
gi|342186298|emb|CCC95784.1| unnamed protein product [Trypanosom...    83   3e-14
gi|71659231|ref|XP_821339.1| hypothetical protein [Trypanosoma c...    83   5e-14
gi|118374643|ref|XP_001020509.1| FHA domain containing protein [...    82   9e-14
gi|340500477|gb|EGR27350.1| hypothetical protein IMG5_197350 [Ic...    80   3e-13
gi|330792078|ref|XP_003284117.1| hypothetical protein DICPUDRAFT...    78   1e-12
gi|225463230|ref|XP_002268418.1| PREDICTED: hypothetical protein...    74   3e-11
gi|296084808|emb|CBI27690.3| unnamed protein product [Vitis vini...    74   3e-11
gi|255645319|gb|ACU23156.1| unknown [Glycine max]                      74   3e-11
gi|146162654|ref|XP_001009833.2| FHA domain containing protein [...    67   2e-09
gi|297846980|ref|XP_002891371.1| zinc finger family protein [Ara...    67   3e-09
gi|5668816|gb|AAD46042.1|AC007519_27 F16N3.15 [Arabidopsis thali...    66   6e-09
gi|42562591|ref|NP_175188.3| RING/U-box domain-containing protei...    65   7e-09
gi|110737448|dbj|BAF00668.1| hypothetical protein [Arabidopsis t...    65   8e-09
gi|145324881|ref|NP_001077687.1| RING/U-box domain-containing pr...    65   9e-09
gi|62733686|gb|AAX95797.1| At1g47570 [Oryza sativa Japonica Grou...    65   9e-09
gi|218185346|gb|EEC67773.1| hypothetical protein OsI_35311 [Oryz...    65   9e-09
gi|297611341|ref|NP_001065879.2| Os11g0175500 [Oryza sativa Japo...    65   9e-09
gi|145495334|ref|XP_001433660.1| hypothetical protein [Parameciu...    64   3e-08
gi|242067637|ref|XP_002449095.1| hypothetical protein SORBIDRAFT...    62   1e-07
gi|226528116|ref|NP_001142143.1| hypothetical protein LOC1002743...    61   2e-07
gi|294875374|ref|XP_002767291.1| hypothetical protein Pmar_PMAR0...    59   5e-07
gi|145530678|ref|XP_001451111.1| hypothetical protein [Parameciu...    59   8e-07
gi|224122662|ref|XP_002330437.1| predicted protein [Populus tric...    56   5e-06
gi|145525256|ref|XP_001448450.1| hypothetical protein [Parameciu...    53   5e-05
gi|147815217|emb|CAN72250.1| hypothetical protein VITISV_016331 ...    50   2e-04
gi|145518281|ref|XP_001445018.1| hypothetical protein [Parameciu...    50   3e-04
gi|169858366|ref|XP_001835828.1| hypothetical protein CC1G_02916...    46   0.005
gi|336370165|gb|EGN98506.1| hypothetical protein SERLA73DRAFT_18...    44   0.027
gi|170089993|ref|XP_001876219.1| predicted protein [Laccaria bic...    42   0.062
gi|345567439|gb|EGX50371.1| hypothetical protein AOL_s00076g135 ...    42   0.093
gi|336369128|gb|EGN97470.1| hypothetical protein SERLA73DRAFT_18...    40   0.40 
gi|296166622|ref|ZP_06849050.1| probable acyl-CoA dehydrogenase ...    38   1.7  
gi|344305189|gb|EGW35421.1| hypothetical protein SPAPADRAFT_5863...    37   2.4  
gi|134291264|ref|YP_001115033.1| putative short-chain dehydrogen...    37   3.7  
gi|291410817|ref|XP_002721677.1| PREDICTED: interferon regulator...    36   5.4  

Searching..................................................done


Results from round 2


                                                                 Score    E
Sequences producing significant alignments:                      (bits) Value
Sequences used in model and found again:

gi|239048792|ref|NP_001154816.1| E3 ubiquitin-protein ligase CHF...   452   e-125
gi|119575199|gb|EAW54812.1| checkpoint with forkhead and ring fi...   451   e-125
gi|239048905|ref|NP_001154818.1| E3 ubiquitin-protein ligase CHF...   451   e-125
gi|119575198|gb|EAW54811.1| checkpoint with forkhead and ring fi...   450   e-125
gi|15082330|gb|AAH12072.1| CHFR protein [Homo sapiens] >gnl|BL_O...   450   e-125
gi|239048907|ref|NP_060693.2| E3 ubiquitin-protein ligase CHFR i...   450   e-124
gi|239048909|ref|NP_001154819.1| E3 ubiquitin-protein ligase CHF...   449   e-124
gi|119575201|gb|EAW54814.1| checkpoint with forkhead and ring fi...   449   e-124
gi|194380444|dbj|BAG63989.1| unnamed protein product [Homo sapiens]   449   e-124
gi|239048862|ref|NP_001154817.1| E3 ubiquitin-protein ligase CHF...   446   e-123
gi|194385602|dbj|BAG65178.1| unnamed protein product [Homo sapiens]   445   e-123
gi|7023051|dbj|BAA91817.1| unnamed protein product [Homo sapiens]     445   e-123
gi|297263927|ref|XP_001083796.2| PREDICTED: e3 ubiquitin-protein...   439   e-121
gi|332840914|ref|XP_003314094.1| PREDICTED: LOW QUALITY PROTEIN:...   438   e-121
gi|148688094|gb|EDL20041.1| checkpoint with forkhead and ring fi...   436   e-120
gi|6808266|emb|CAB70812.1| hypothetical protein [Homo sapiens]        436   e-120
gi|41688490|sp|Q810L3.1|CHFR_MOUSE RecName: Full=E3 ubiquitin-pr...   435   e-120
gi|74180324|dbj|BAE32331.1| unnamed protein product [Mus musculus]    435   e-120
gi|74190849|dbj|BAE28209.1| unnamed protein product [Mus musculus]    434   e-120
gi|194214449|ref|XP_001493398.2| PREDICTED: e3 ubiquitin-protein...   434   e-120
gi|307776310|pdb|2XOC|A Chain A, C-Terminal Cysteine-Rich Domain...   433   e-119
gi|291412533|ref|XP_002722530.1| PREDICTED: checkpoint with fork...   433   e-119
gi|338727737|ref|XP_003365547.1| PREDICTED: e3 ubiquitin-protein...   433   e-119
gi|57164149|ref|NP_001009258.1| E3 ubiquitin-protein ligase CHFR...   432   e-119
gi|307776316|pdb|2XP0|A Chain A, C-Terminal Cysteine-Rich Domain...   432   e-119
gi|326929543|ref|XP_003210922.1| PREDICTED: e3 ubiquitin-protein...   432   e-119
gi|291412535|ref|XP_002722531.1| PREDICTED: checkpoint with fork...   431   e-119
gi|194043570|ref|XP_001928490.1| PREDICTED: e3 ubiquitin-protein...   431   e-119
gi|296213318|ref|XP_002753221.1| PREDICTED: E3 ubiquitin-protein...   431   e-119
gi|338727739|ref|XP_003365548.1| PREDICTED: e3 ubiquitin-protein...   430   e-119
gi|329664522|ref|NP_001192403.1| E3 ubiquitin-protein ligase CHF...   430   e-119
gi|188497681|ref|NP_766305.2| E3 ubiquitin-protein ligase CHFR [...   430   e-119
gi|291412537|ref|XP_002722532.1| PREDICTED: checkpoint with fork...   430   e-118
gi|149063746|gb|EDM14069.1| checkpoint with forkhead and ring fi...   430   e-118
gi|297461499|ref|XP_002701732.1| PREDICTED: checkpoint with fork...   429   e-118
gi|148688092|gb|EDL20039.1| checkpoint with forkhead and ring fi...   429   e-118
gi|224071807|ref|XP_002195103.1| PREDICTED: hypothetical protein...   428   e-118
gi|149063743|gb|EDM14066.1| checkpoint with forkhead and ring fi...   428   e-118
gi|345791280|ref|XP_534631.3| PREDICTED: E3 ubiquitin-protein li...   426   e-117
gi|311270512|ref|XP_003132901.1| PREDICTED: e3 ubiquitin-protein...   426   e-117
gi|26346522|dbj|BAC36912.1| unnamed protein product [Mus musculus]    426   e-117
gi|345791282|ref|XP_003433477.1| PREDICTED: E3 ubiquitin-protein...   425   e-117
gi|74139647|dbj|BAE40960.1| unnamed protein product [Mus musculus]    424   e-117
gi|301775607|ref|XP_002923224.1| PREDICTED: e3 ubiquitin-protein...   424   e-117
gi|345791284|ref|XP_856604.2| PREDICTED: E3 ubiquitin-protein li...   423   e-116
gi|334326913|ref|XP_001378026.2| PREDICTED: e3 ubiquitin-protein...   422   e-116
gi|149063745|gb|EDM14068.1| checkpoint with forkhead and ring fi...   422   e-116
gi|148688090|gb|EDL20037.1| checkpoint with forkhead and ring fi...   419   e-115
gi|197097922|ref|NP_001124696.1| E3 ubiquitin-protein ligase CHF...   418   e-115
gi|327283207|ref|XP_003226333.1| PREDICTED: e3 ubiquitin-protein...   414   e-114
gi|344299279|ref|XP_003421314.1| PREDICTED: E3 ubiquitin-protein...   413   e-113
gi|344299281|ref|XP_003421315.1| PREDICTED: E3 ubiquitin-protein...   412   e-113
gi|344299283|ref|XP_003421316.1| PREDICTED: E3 ubiquitin-protein...   408   e-112
gi|45361599|ref|NP_989378.1| E3 ubiquitin-protein ligase CHFR [X...   403   e-110
gi|148222001|ref|NP_001089240.1| E3 ubiquitin-protein ligase CHF...   401   e-110
gi|118098395|ref|XP_415086.2| PREDICTED: hypothetical protein [G...   399   e-109
gi|281340795|gb|EFB16379.1| hypothetical protein PANDA_012324 [A...   392   e-107
gi|345317569|ref|XP_003429897.1| PREDICTED: E3 ubiquitin-protein...   385   e-105
gi|157423476|gb|AAI53312.1| Si:dkey-69h6.7 protein [Danio rerio]      370   e-100
gi|153792019|ref|NP_001093485.1| E3 ubiquitin-protein ligase CHF...   365   3e-99
gi|47227694|emb|CAG09691.1| unnamed protein product [Tetraodon n...   315   6e-84
gi|332265692|ref|XP_003281850.1| PREDICTED: LOW QUALITY PROTEIN:...   290   1e-76
gi|196010323|ref|XP_002115026.1| hypothetical protein TRIADDRAFT...   256   2e-66
gi|74025430|ref|XP_829281.1| hypothetical protein [Trypanosoma b...   249   2e-64
gi|261335250|emb|CBH18244.1| hypothetical protein, conserved [Tr...   249   4e-64
gi|340379459|ref|XP_003388244.1| PREDICTED: e3 ubiquitin-protein...   245   5e-63
gi|157864938|ref|XP_001681177.1| hypothetical protein [Leishmani...   236   2e-60
gi|322496905|emb|CBZ31975.1| unnamed protein product [Leishmania...   236   3e-60
gi|146078147|ref|XP_001463473.1| conserved hypothetical protein ...   236   3e-60
gi|322488921|emb|CBZ24170.1| conserved hypothetical protein [Lei...   234   1e-59
gi|154332740|ref|XP_001562632.1| hypothetical protein [Leishmani...   233   1e-59
gi|296084808|emb|CBI27690.3| unnamed protein product [Vitis vini...   233   3e-59
gi|71659231|ref|XP_821339.1| hypothetical protein [Trypanosoma c...   230   2e-58
gi|71656989|ref|XP_817033.1| hypothetical protein [Trypanosoma c...   229   3e-58
gi|193783598|dbj|BAG53509.1| unnamed protein product [Homo sapiens]   229   4e-58
gi|322817710|gb|EFZ25354.1| hypothetical protein TCSYLVIO_8482 [...   229   4e-58
gi|340059445|emb|CCC53829.1| conserved hypothetical protein [Try...   223   2e-56
gi|342186298|emb|CCC95784.1| unnamed protein product [Trypanosom...   222   4e-56
gi|328875228|gb|EGG23593.1| hypothetical protein DFA_05727 [Dict...   219   4e-55
gi|225463230|ref|XP_002268418.1| PREDICTED: hypothetical protein...   218   6e-55
gi|218185346|gb|EEC67773.1| hypothetical protein OsI_35311 [Oryz...   217   2e-54
gi|297611341|ref|NP_001065879.2| Os11g0175500 [Oryza sativa Japo...   216   3e-54
gi|62733686|gb|AAX95797.1| At1g47570 [Oryza sativa Japonica Grou...   215   6e-54
gi|320164459|gb|EFW41358.1| checkpoint with forkhead and ring fi...   215   8e-54
gi|156386498|ref|XP_001633949.1| predicted protein [Nematostella...   208   6e-52
gi|224122662|ref|XP_002330437.1| predicted protein [Populus tric...   206   2e-51
gi|255645319|gb|ACU23156.1| unknown [Glycine max]                     206   2e-51
gi|297846980|ref|XP_002891371.1| zinc finger family protein [Ara...   204   1e-50
gi|256052507|ref|XP_002569807.1| hypothetical protein [Schistoso...   204   1e-50
gi|5668816|gb|AAD46042.1|AC007519_27 F16N3.15 [Arabidopsis thali...   201   8e-50
gi|110737448|dbj|BAF00668.1| hypothetical protein [Arabidopsis t...   201   1e-49
gi|42562591|ref|NP_175188.3| RING/U-box domain-containing protei...   201   1e-49
gi|290987890|ref|XP_002676655.1| predicted protein [Naegleria gr...   200   2e-49
gi|145324881|ref|NP_001077687.1| RING/U-box domain-containing pr...   199   4e-49
gi|118374643|ref|XP_001020509.1| FHA domain containing protein [...   198   8e-49
gi|281206889|gb|EFA81073.1| hypothetical protein PPL_05909 [Poly...   193   2e-47
gi|145530678|ref|XP_001451111.1| hypothetical protein [Parameciu...   192   4e-47
gi|118355666|ref|XP_001011092.1| FHA domain containing protein [...   191   7e-47
gi|66815487|ref|XP_641760.1| hypothetical protein DDB_G0279263 [...   190   1e-46
gi|145525256|ref|XP_001448450.1| hypothetical protein [Parameciu...   189   3e-46
gi|340500477|gb|EGR27350.1| hypothetical protein IMG5_197350 [Ic...   186   3e-45
gi|146162654|ref|XP_001009833.2| FHA domain containing protein [...   183   2e-44
gi|330792078|ref|XP_003284117.1| hypothetical protein DICPUDRAFT...   181   1e-43
gi|56752891|gb|AAW24657.1| SJCHGC05698 protein [Schistosoma japo...   179   2e-43
gi|145495334|ref|XP_001433660.1| hypothetical protein [Parameciu...   178   7e-43
gi|145518281|ref|XP_001445018.1| hypothetical protein [Parameciu...   174   1e-41
gi|242067637|ref|XP_002449095.1| hypothetical protein SORBIDRAFT...   173   2e-41
gi|226528116|ref|NP_001142143.1| hypothetical protein LOC1002743...   172   4e-41
gi|326431843|gb|EGD77413.1| hypothetical protein PTSG_12744 [Sal...   169   5e-40
gi|260820978|ref|XP_002605811.1| hypothetical protein BRAFLDRAFT...   165   5e-39
gi|115676724|ref|XP_799043.2| PREDICTED: hypothetical protein [S...   162   4e-38
gi|294875374|ref|XP_002767291.1| hypothetical protein Pmar_PMAR0...   145   7e-33
gi|344246338|gb|EGW02442.1| Zinc finger protein 605 [Cricetulus ...   138   1e-30
gi|147815217|emb|CAN72250.1| hypothetical protein VITISV_016331 ...   131   8e-29

Sequences not found previously or not previously below threshold:

gi|345567439|gb|EGX50371.1| hypothetical protein AOL_s00076g135 ...    82   8e-14
gi|296086749|emb|CBI32898.3| unnamed protein product [Vitis vini...    72   8e-11
gi|170089993|ref|XP_001876219.1| predicted protein [Laccaria bic...    69   6e-10
gi|169858366|ref|XP_001835828.1| hypothetical protein CC1G_02916...    67   2e-09
gi|336370165|gb|EGN98506.1| hypothetical protein SERLA73DRAFT_18...    67   3e-09
gi|336382766|gb|EGO23916.1| hypothetical protein SERLADRAFT_4392...    65   1e-08
gi|336370015|gb|EGN98356.1| hypothetical protein SERLA73DRAFT_56...    65   1e-08
gi|302688461|ref|XP_003033910.1| hypothetical protein SCHCODRAFT...    64   2e-08
gi|238588152|ref|XP_002391644.1| hypothetical protein MPER_08894...    61   2e-07
gi|302688803|ref|XP_003034081.1| hypothetical protein SCHCODRAFT...    59   7e-07
gi|336369128|gb|EGN97470.1| hypothetical protein SERLA73DRAFT_18...    57   3e-06
gi|119575200|gb|EAW54813.1| checkpoint with forkhead and ring fi...    47   0.002
gi|119575196|gb|EAW54809.1| checkpoint with forkhead and ring fi...    47   0.003
gi|119575197|gb|EAW54810.1| checkpoint with forkhead and ring fi...    47   0.003
gi|119575202|gb|EAW54815.1| checkpoint with forkhead and ring fi...    47   0.004
gi|260833214|ref|XP_002611552.1| hypothetical protein BRAFLDRAFT...    43   0.056
gi|328770160|gb|EGF80202.1| hypothetical protein BATDEDRAFT_8894...    42   0.11 
gi|255948980|ref|XP_002565257.1| Pc22g13310 [Penicillium chrysog...    42   0.12 
gi|345490359|ref|XP_001606296.2| PREDICTED: UPF0609 protein C4or...    40   0.35 
gi|170028122|ref|XP_001841945.1| conserved hypothetical protein ...    40   0.42 
gi|344257635|gb|EGW13739.1| Aggrecan core protein [Cricetulus gr...    40   0.43 
gi|312380233|gb|EFR26290.1| hypothetical protein AND_07758 [Anop...    40   0.47 
gi|339250330|ref|XP_003374150.1| putative Rho GTPase-activating ...    39   0.57 
gi|168000635|ref|XP_001753021.1| predicted protein [Physcomitrel...    39   0.59 
gi|332030554|gb|EGI70242.1| DNA-binding protein Ikaros [Acromyrm...    39   0.76 
gi|345000226|ref|YP_004803080.1| molybdopterin oxidoreductase [S...    39   0.76 
gi|145490865|ref|XP_001431432.1| hypothetical protein [Parameciu...    39   0.81 
gi|115358265|ref|YP_775403.1| hypothetical protein Bamb_3515 [Bu...    39   0.84 
gi|334347192|ref|XP_001365039.2| PREDICTED: zinc finger protein ...    39   1.1  
gi|340520654|gb|EGR50890.1| predicted protein [Trichoderma reese...    38   1.1  
gi|307181045|gb|EFN68819.1| Zinc finger protein 710 [Camponotus ...    38   1.3  
gi|71894803|ref|NP_001025799.1| WD repeat-containing protein 24 ...    38   1.5  
gi|258569873|ref|XP_002543740.1| predicted protein [Uncinocarpus...    38   1.5  
gi|328874454|gb|EGG22819.1| leucine-rich repeat-containing prote...    38   1.5  
gi|297697683|ref|XP_002825971.1| PREDICTED: WD repeat-containing...    38   1.6  
gi|346998060|gb|AEO64463.1| hypothetical protein THITE_2110621 [...    38   1.7  
gi|74762692|sp|Q96S15.1|WDR24_HUMAN RecName: Full=WD repeat-cont...    37   1.9  
gi|117645422|emb|CAL38177.1| hypothetical protein [synthetic con...    37   2.0  
gi|14149987|ref|NP_115635.1| WD repeat-containing protein 24 [Ho...    37   2.0  
gi|31432239|gb|AAP53894.1| retrotransposon protein, putative, Ty...    37   2.0  
gi|109127079|ref|XP_001086869.1| PREDICTED: WD repeat-containing...    37   2.1  
gi|159903633|ref|YP_001550977.1| sulfurtransferase [Prochlorococ...    37   2.2  
gi|30424575|ref|NP_776102.1| WD repeat-containing protein 24 [Mu...    37   2.2  
gi|322790923|gb|EFZ15589.1| hypothetical protein SINV_16549 [Sol...    37   2.2  
gi|344248277|gb|EGW04381.1| WD repeat-containing protein 24 [Cri...    37   2.2  
gi|39645246|gb|AAH09761.2| WDR24 protein [Homo sapiens]                37   2.3  
gi|281341562|gb|EFB17146.1| hypothetical protein PANDA_008937 [A...    37   2.3  
gi|194219424|ref|XP_001496118.2| PREDICTED: WD repeat-containing...    37   2.4  
gi|301769617|ref|XP_002920214.1| PREDICTED: WD repeat-containing...    37   2.4  
gi|311251734|ref|XP_003124754.1| PREDICTED: WD repeat-containing...    37   2.4  
gi|20143546|gb|AAM12303.1|AC091680_4 putative polyprotein [Oryza...    37   2.6  
gi|110289463|gb|AAP54732.2| retrotransposon protein, putative, T...    37   2.6  
gi|77556838|gb|ABA99634.1| retrotransposon protein, putative, Ty...    37   2.7  
gi|327288722|ref|XP_003229075.1| PREDICTED: hypothetical protein...    37   2.9  
gi|301104022|ref|XP_002901096.1| conserved hypothetical protein ...    37   2.9  
gi|291392239|ref|XP_002712524.1| PREDICTED: zinc finger protein ...    37   2.9  
gi|291392237|ref|XP_002712523.1| PREDICTED: zinc finger protein ...    37   3.0  
gi|312373027|gb|EFR20858.1| hypothetical protein AND_18385 [Anop...    37   3.0  
gi|261188047|ref|XP_002620440.1| AAA family ATPase [Ajellomyces ...    37   3.0  
gi|300797517|ref|NP_001178013.1| WD repeat-containing protein 24...    37   3.2  
gi|332239983|ref|XP_003269170.1| PREDICTED: WD repeat-containing...    37   3.2  
gi|114051778|ref|NP_001039438.1| WD repeat-containing protein 24...    37   3.2  
gi|345802045|ref|XP_537017.3| PREDICTED: LOW QUALITY PROTEIN: WD...    37   3.2  
gi|326670090|ref|XP_003199135.1| PREDICTED: zinc finger protein ...    37   3.3  
gi|66807853|ref|XP_637649.1| hypothetical protein DDB_G0286735 [...    37   3.4  
gi|296473440|gb|DAA15555.1| WD repeat domain 24 [Bos taurus]           37   3.5  
gi|150024966|ref|YP_001295792.1| single-stranded-DNA-specific ex...    37   3.5  
gi|328712100|ref|XP_001946127.2| PREDICTED: zinc finger protein ...    37   3.7  
gi|145493150|ref|XP_001432571.1| hypothetical protein [Parameciu...    37   3.7  
gi|291403617|ref|XP_002717960.1| PREDICTED: ring finger protein ...    37   3.8  
gi|335303392|ref|XP_003133709.2| PREDICTED: zinc finger protein ...    37   3.8  
gi|344204315|ref|YP_004789458.1| AraC family transcriptional reg...    37   3.9  
gi|291449969|ref|ZP_06589359.1| conserved hypothetical protein [...    37   4.0  
gi|212532413|ref|XP_002146363.1| peroxisome biosynthesis protein...    36   4.3  
gi|115738215|ref|XP_788042.2| PREDICTED: similar to ZNF624 prote...    36   4.6  
gi|298219806|emb|CBJ05858.1| broad-complex, isoform Z2 [Blattell...    36   4.6  
gi|108706119|gb|ABF93914.1| retrotransposon protein, putative, T...    36   4.7  
gi|241856917|ref|XP_002416074.1| zinc finger protein, putative [...    36   4.7  
gi|340504499|gb|EGR30936.1| n-terminal domain protein [Ichthyoph...    36   5.1  
gi|9857985|gb|AAG00950.1|AF273674_1 DNA-dependent RNA polymerase...    36   5.2  
gi|60223067|ref|NP_001012489.1| zinc finger and BTB domain-conta...    36   5.3  
gi|149018848|gb|EDL77489.1| rCG25658, isoform CRA_a [Rattus norv...    36   5.6  
gi|67458981|ref|YP_246605.1| hypothetical protein RF_0589 [Ricke...    36   5.8  
gi|310798495|gb|EFQ33388.1| hypothetical protein GLRG_08667 [Glo...    36   5.8  
gi|158300123|ref|XP_320122.5| AGAP010317-PA [Anopheles gambiae s...    36   6.4  
gi|163915049|ref|NP_001106511.1| small optic lobes homolog [Xeno...    36   6.4  
gi|68533679|gb|AAH98800.1| Wdr24 protein [Rattus norvegicus]           36   6.8  
gi|297294717|ref|XP_001089115.2| PREDICTED: COUP transcription f...    36   7.3  
gi|26343995|dbj|BAC35654.1| unnamed protein product [Mus musculus]     36   7.4  
gi|322707134|gb|EFY98713.1| hypothetical protein MAA_05852 [Meta...    36   7.5  
gi|118150548|ref|NP_001071236.1| ubiquitin thioesterase zranb1-B...    36   7.6  
gi|311265108|ref|XP_003130492.1| PREDICTED: hypothetical protein...    36   7.8  
gi|322698399|gb|EFY90169.1| hypothetical protein MAC_03684 [Meta...    36   7.8  
gi|335303390|ref|XP_001925281.2| PREDICTED: zinc finger protein ...    36   8.0  
gi|268370082|ref|NP_001161231.1| DNA repair protein RAD52 homolo...    36   8.7  
gi|268370080|ref|NP_001161230.1| DNA repair protein RAD52 homolo...    36   8.8  
gi|47085783|ref|NP_998228.1| WD repeat-containing protein 24 [Da...    35   9.3  
gi|301783855|ref|XP_002927357.1| PREDICTED: LOW QUALITY PROTEIN:...    35   9.6  
gi|195570408|ref|XP_002103199.1| GD19092 [Drosophila simulans] >...    35   9.7  
gi|294054598|ref|YP_003548256.1| UvrB/UvrC protein [Coraliomarga...    35   10.0 

Searching..................................................done


Results from round 3


                                                                 Score    E
Sequences producing significant alignments:                      (bits) Value
Sequences used in model and found again:

gi|239048792|ref|NP_001154816.1| E3 ubiquitin-protein ligase CHF...   437   e-121
gi|119575199|gb|EAW54812.1| checkpoint with forkhead and ring fi...   437   e-120
gi|239048905|ref|NP_001154818.1| E3 ubiquitin-protein ligase CHF...   436   e-120
gi|15082330|gb|AAH12072.1| CHFR protein [Homo sapiens] >gnl|BL_O...   436   e-120
gi|119575198|gb|EAW54811.1| checkpoint with forkhead and ring fi...   436   e-120
gi|239048907|ref|NP_060693.2| E3 ubiquitin-protein ligase CHFR i...   435   e-120
gi|119575201|gb|EAW54814.1| checkpoint with forkhead and ring fi...   435   e-120
gi|239048909|ref|NP_001154819.1| E3 ubiquitin-protein ligase CHF...   434   e-120
gi|194380444|dbj|BAG63989.1| unnamed protein product [Homo sapiens]   434   e-120
gi|239048862|ref|NP_001154817.1| E3 ubiquitin-protein ligase CHF...   431   e-119
gi|194385602|dbj|BAG65178.1| unnamed protein product [Homo sapiens]   431   e-119
gi|7023051|dbj|BAA91817.1| unnamed protein product [Homo sapiens]     430   e-118
gi|332840914|ref|XP_003314094.1| PREDICTED: LOW QUALITY PROTEIN:...   425   e-117
gi|297263927|ref|XP_001083796.2| PREDICTED: e3 ubiquitin-protein...   425   e-117
gi|6808266|emb|CAB70812.1| hypothetical protein [Homo sapiens]        422   e-116
gi|148688094|gb|EDL20041.1| checkpoint with forkhead and ring fi...   421   e-116
gi|41688490|sp|Q810L3.1|CHFR_MOUSE RecName: Full=E3 ubiquitin-pr...   421   e-116
gi|74180324|dbj|BAE32331.1| unnamed protein product [Mus musculus]    421   e-116
gi|74190849|dbj|BAE28209.1| unnamed protein product [Mus musculus]    421   e-116
gi|57164149|ref|NP_001009258.1| E3 ubiquitin-protein ligase CHFR...   418   e-115
gi|307776316|pdb|2XP0|A Chain A, C-Terminal Cysteine-Rich Domain...   418   e-115
gi|296213318|ref|XP_002753221.1| PREDICTED: E3 ubiquitin-protein...   418   e-115
gi|188497681|ref|NP_766305.2| E3 ubiquitin-protein ligase CHFR [...   417   e-115
gi|291412533|ref|XP_002722530.1| PREDICTED: checkpoint with fork...   417   e-115
gi|148688092|gb|EDL20039.1| checkpoint with forkhead and ring fi...   416   e-114
gi|149063746|gb|EDM14069.1| checkpoint with forkhead and ring fi...   416   e-114
gi|194214449|ref|XP_001493398.2| PREDICTED: e3 ubiquitin-protein...   416   e-114
gi|291412535|ref|XP_002722531.1| PREDICTED: checkpoint with fork...   416   e-114
gi|149063743|gb|EDM14066.1| checkpoint with forkhead and ring fi...   415   e-114
gi|338727737|ref|XP_003365547.1| PREDICTED: e3 ubiquitin-protein...   415   e-114
gi|291412537|ref|XP_002722532.1| PREDICTED: checkpoint with fork...   414   e-114
gi|307776310|pdb|2XOC|A Chain A, C-Terminal Cysteine-Rich Domain...   414   e-114
gi|26346522|dbj|BAC36912.1| unnamed protein product [Mus musculus]    413   e-113
gi|194043570|ref|XP_001928490.1| PREDICTED: e3 ubiquitin-protein...   413   e-113
gi|338727739|ref|XP_003365548.1| PREDICTED: e3 ubiquitin-protein...   413   e-113
gi|326929543|ref|XP_003210922.1| PREDICTED: e3 ubiquitin-protein...   413   e-113
gi|329664522|ref|NP_001192403.1| E3 ubiquitin-protein ligase CHF...   411   e-113
gi|74139647|dbj|BAE40960.1| unnamed protein product [Mus musculus]    410   e-113
gi|297461499|ref|XP_002701732.1| PREDICTED: checkpoint with fork...   409   e-112
gi|224071807|ref|XP_002195103.1| PREDICTED: hypothetical protein...   409   e-112
gi|345791280|ref|XP_534631.3| PREDICTED: E3 ubiquitin-protein li...   409   e-112
gi|149063745|gb|EDM14068.1| checkpoint with forkhead and ring fi...   409   e-112
gi|311270512|ref|XP_003132901.1| PREDICTED: e3 ubiquitin-protein...   408   e-112
gi|345791282|ref|XP_003433477.1| PREDICTED: E3 ubiquitin-protein...   408   e-112
gi|148688090|gb|EDL20037.1| checkpoint with forkhead and ring fi...   406   e-111
gi|301775607|ref|XP_002923224.1| PREDICTED: e3 ubiquitin-protein...   406   e-111
gi|345791284|ref|XP_856604.2| PREDICTED: E3 ubiquitin-protein li...   405   e-111
gi|334326913|ref|XP_001378026.2| PREDICTED: e3 ubiquitin-protein...   404   e-111
gi|197097922|ref|NP_001124696.1| E3 ubiquitin-protein ligase CHF...   402   e-110
gi|327283207|ref|XP_003226333.1| PREDICTED: e3 ubiquitin-protein...   399   e-109
gi|344299279|ref|XP_003421314.1| PREDICTED: E3 ubiquitin-protein...   396   e-108
gi|344299281|ref|XP_003421315.1| PREDICTED: E3 ubiquitin-protein...   395   e-108
gi|344299283|ref|XP_003421316.1| PREDICTED: E3 ubiquitin-protein...   391   e-107
gi|45361599|ref|NP_989378.1| E3 ubiquitin-protein ligase CHFR [X...   387   e-105
gi|148222001|ref|NP_001089240.1| E3 ubiquitin-protein ligase CHF...   384   e-104
gi|118098395|ref|XP_415086.2| PREDICTED: hypothetical protein [G...   381   e-104
gi|281340795|gb|EFB16379.1| hypothetical protein PANDA_012324 [A...   375   e-102
gi|332265692|ref|XP_003281850.1| PREDICTED: LOW QUALITY PROTEIN:...   365   4e-99
gi|345317569|ref|XP_003429897.1| PREDICTED: E3 ubiquitin-protein...   359   2e-97
gi|157423476|gb|AAI53312.1| Si:dkey-69h6.7 protein [Danio rerio]      354   9e-96
gi|153792019|ref|NP_001093485.1| E3 ubiquitin-protein ligase CHF...   350   1e-94
gi|47227694|emb|CAG09691.1| unnamed protein product [Tetraodon n...   298   3e-79
gi|196010323|ref|XP_002115026.1| hypothetical protein TRIADDRAFT...   247   1e-63
gi|74025430|ref|XP_829281.1| hypothetical protein [Trypanosoma b...   240   1e-61
gi|296084808|emb|CBI27690.3| unnamed protein product [Vitis vini...   240   2e-61
gi|261335250|emb|CBH18244.1| hypothetical protein, conserved [Tr...   240   2e-61
gi|340379459|ref|XP_003388244.1| PREDICTED: e3 ubiquitin-protein...   238   9e-61
gi|157864938|ref|XP_001681177.1| hypothetical protein [Leishmani...   233   2e-59
gi|154332740|ref|XP_001562632.1| hypothetical protein [Leishmani...   230   2e-58
gi|322496905|emb|CBZ31975.1| unnamed protein product [Leishmania...   230   2e-58
gi|146078147|ref|XP_001463473.1| conserved hypothetical protein ...   230   2e-58
gi|322488921|emb|CBZ24170.1| conserved hypothetical protein [Lei...   228   9e-58
gi|342186298|emb|CCC95784.1| unnamed protein product [Trypanosom...   228   9e-58
gi|193783598|dbj|BAG53509.1| unnamed protein product [Homo sapiens]   226   2e-57
gi|328875228|gb|EGG23593.1| hypothetical protein DFA_05727 [Dict...   224   1e-56
gi|225463230|ref|XP_002268418.1| PREDICTED: hypothetical protein...   224   1e-56
gi|71659231|ref|XP_821339.1| hypothetical protein [Trypanosoma c...   221   1e-55
gi|322817710|gb|EFZ25354.1| hypothetical protein TCSYLVIO_8482 [...   220   2e-55
gi|340059445|emb|CCC53829.1| conserved hypothetical protein [Try...   220   2e-55
gi|224122662|ref|XP_002330437.1| predicted protein [Populus tric...   219   3e-55
gi|71656989|ref|XP_817033.1| hypothetical protein [Trypanosoma c...   219   4e-55
gi|320164459|gb|EFW41358.1| checkpoint with forkhead and ring fi...   214   1e-53
gi|218185346|gb|EEC67773.1| hypothetical protein OsI_35311 [Oryz...   213   2e-53
gi|297611341|ref|NP_001065879.2| Os11g0175500 [Oryza sativa Japo...   213   3e-53
gi|62733686|gb|AAX95797.1| At1g47570 [Oryza sativa Japonica Grou...   211   7e-53
gi|256052507|ref|XP_002569807.1| hypothetical protein [Schistoso...   208   9e-52
gi|290987890|ref|XP_002676655.1| predicted protein [Naegleria gr...   206   2e-51
gi|255645319|gb|ACU23156.1| unknown [Glycine max]                     206   3e-51
gi|156386498|ref|XP_001633949.1| predicted protein [Nematostella...   203   3e-50
gi|297846980|ref|XP_002891371.1| zinc finger family protein [Ara...   201   7e-50
gi|66815487|ref|XP_641760.1| hypothetical protein DDB_G0279263 [...   198   6e-49
gi|5668816|gb|AAD46042.1|AC007519_27 F16N3.15 [Arabidopsis thali...   198   1e-48
gi|110737448|dbj|BAF00668.1| hypothetical protein [Arabidopsis t...   197   1e-48
gi|281206889|gb|EFA81073.1| hypothetical protein PPL_05909 [Poly...   197   1e-48
gi|42562591|ref|NP_175188.3| RING/U-box domain-containing protei...   197   1e-48
gi|145324881|ref|NP_001077687.1| RING/U-box domain-containing pr...   195   5e-48
gi|118374643|ref|XP_001020509.1| FHA domain containing protein [...   193   2e-47
gi|145518281|ref|XP_001445018.1| hypothetical protein [Parameciu...   192   4e-47
gi|118355666|ref|XP_001011092.1| FHA domain containing protein [...   191   8e-47
gi|145525256|ref|XP_001448450.1| hypothetical protein [Parameciu...   188   5e-46
gi|145530678|ref|XP_001451111.1| hypothetical protein [Parameciu...   188   1e-45
gi|330792078|ref|XP_003284117.1| hypothetical protein DICPUDRAFT...   187   1e-45
gi|340500477|gb|EGR27350.1| hypothetical protein IMG5_197350 [Ic...   181   1e-43
gi|56752891|gb|AAW24657.1| SJCHGC05698 protein [Schistosoma japo...   179   3e-43
gi|146162654|ref|XP_001009833.2| FHA domain containing protein [...   179   3e-43
gi|145495334|ref|XP_001433660.1| hypothetical protein [Parameciu...   177   1e-42
gi|260820978|ref|XP_002605811.1| hypothetical protein BRAFLDRAFT...   175   5e-42
gi|242067637|ref|XP_002449095.1| hypothetical protein SORBIDRAFT...   168   6e-40
gi|326431843|gb|EGD77413.1| hypothetical protein PTSG_12744 [Sal...   166   3e-39
gi|226528116|ref|NP_001142143.1| hypothetical protein LOC1002743...   165   6e-39
gi|302688461|ref|XP_003033910.1| hypothetical protein SCHCODRAFT...   165   6e-39
gi|294875374|ref|XP_002767291.1| hypothetical protein Pmar_PMAR0...   165   7e-39
gi|115676724|ref|XP_799043.2| PREDICTED: hypothetical protein [S...   159   3e-37
gi|170089993|ref|XP_001876219.1| predicted protein [Laccaria bic...   157   1e-36
gi|169858366|ref|XP_001835828.1| hypothetical protein CC1G_02916...   156   4e-36
gi|336382766|gb|EGO23916.1| hypothetical protein SERLADRAFT_4392...   154   1e-35
gi|336370015|gb|EGN98356.1| hypothetical protein SERLA73DRAFT_56...   153   2e-35
gi|147815217|emb|CAN72250.1| hypothetical protein VITISV_016331 ...   141   1e-31
gi|238588152|ref|XP_002391644.1| hypothetical protein MPER_08894...   137   2e-30
gi|344246338|gb|EGW02442.1| Zinc finger protein 605 [Cricetulus ...   136   5e-30
gi|345567439|gb|EGX50371.1| hypothetical protein AOL_s00076g135 ...   124   1e-26
gi|336370165|gb|EGN98506.1| hypothetical protein SERLA73DRAFT_18...    90   3e-16
gi|336369128|gb|EGN97470.1| hypothetical protein SERLA73DRAFT_18...    82   7e-14
gi|302688803|ref|XP_003034081.1| hypothetical protein SCHCODRAFT...    81   1e-13
gi|296086749|emb|CBI32898.3| unnamed protein product [Vitis vini...    74   2e-11

Sequences not found previously or not previously below threshold:

gi|119575200|gb|EAW54813.1| checkpoint with forkhead and ring fi...    45   0.010
gi|119575196|gb|EAW54809.1| checkpoint with forkhead and ring fi...    45   0.012
gi|119575197|gb|EAW54810.1| checkpoint with forkhead and ring fi...    45   0.013
gi|119575202|gb|EAW54815.1| checkpoint with forkhead and ring fi...    45   0.014
gi|255948980|ref|XP_002565257.1| Pc22g13310 [Penicillium chrysog...    44   0.020
gi|297697683|ref|XP_002825971.1| PREDICTED: WD repeat-containing...    44   0.028
gi|332239983|ref|XP_003269170.1| PREDICTED: WD repeat-containing...    44   0.028
gi|74762692|sp|Q96S15.1|WDR24_HUMAN RecName: Full=WD repeat-cont...    43   0.036
gi|117645422|emb|CAL38177.1| hypothetical protein [synthetic con...    43   0.036
gi|14149987|ref|NP_115635.1| WD repeat-containing protein 24 [Ho...    43   0.037
gi|71894803|ref|NP_001025799.1| WD repeat-containing protein 24 ...    43   0.037
gi|30424575|ref|NP_776102.1| WD repeat-containing protein 24 [Mu...    43   0.041
gi|109127079|ref|XP_001086869.1| PREDICTED: WD repeat-containing...    43   0.041
gi|344248277|gb|EGW04381.1| WD repeat-containing protein 24 [Cri...    43   0.041
gi|311251734|ref|XP_003124754.1| PREDICTED: WD repeat-containing...    43   0.044
gi|301769617|ref|XP_002920214.1| PREDICTED: WD repeat-containing...    43   0.044
gi|194219424|ref|XP_001496118.2| PREDICTED: WD repeat-containing...    43   0.045
gi|39645246|gb|AAH09761.2| WDR24 protein [Homo sapiens]                43   0.045
gi|281341562|gb|EFB17146.1| hypothetical protein PANDA_008937 [A...    43   0.045
gi|345802045|ref|XP_537017.3| PREDICTED: LOW QUALITY PROTEIN: WD...    42   0.068
gi|300797517|ref|NP_001178013.1| WD repeat-containing protein 24...    42   0.079
gi|114051778|ref|NP_001039438.1| WD repeat-containing protein 24...    42   0.080
gi|296473440|gb|DAA15555.1| WD repeat domain 24 [Bos taurus]           42   0.088
gi|312380233|gb|EFR26290.1| hypothetical protein AND_07758 [Anop...    41   0.14 
gi|260833214|ref|XP_002611552.1| hypothetical protein BRAFLDRAFT...    41   0.16 
gi|68533679|gb|AAH98800.1| Wdr24 protein [Rattus norvegicus]           41   0.21 
gi|344257635|gb|EGW13739.1| Aggrecan core protein [Cricetulus gr...    40   0.30 
gi|145493150|ref|XP_001432571.1| hypothetical protein [Parameciu...    40   0.32 
gi|24645037|ref|NP_649791.1| CG7443 [Drosophila melanogaster] >g...    40   0.34 
gi|47271232|gb|AAT27286.1| GM17393p [Drosophila melanogaster]          40   0.37 
gi|345490359|ref|XP_001606296.2| PREDICTED: UPF0609 protein C4or...    40   0.41 
gi|126335297|ref|XP_001365745.1| PREDICTED: WD repeat-containing...    39   0.50 
gi|327290763|ref|XP_003230091.1| PREDICTED: WD repeat-containing...    39   0.52 
gi|256073298|ref|XP_002572968.1| cell polarity protein [Schistos...    39   0.67 
gi|344292244|ref|XP_003417838.1| PREDICTED: WD repeat-containing...    39   0.74 
gi|320167393|gb|EFW44292.1| WD repeat domain-containing protein ...    39   0.77 
gi|115386086|ref|XP_001209584.1| conserved hypothetical protein ...    39   0.80 
gi|261188047|ref|XP_002620440.1| AAA family ATPase [Ajellomyces ...    39   0.90 
gi|47228669|emb|CAG07401.1| unnamed protein product [Tetraodon n...    38   1.2  
gi|339250330|ref|XP_003374150.1| putative Rho GTPase-activating ...    38   1.3  
gi|346998060|gb|AEO64463.1| hypothetical protein THITE_2110621 [...    38   1.4  
gi|47085783|ref|NP_998228.1| WD repeat-containing protein 24 [Da...    38   1.5  
gi|328874454|gb|EGG22819.1| leucine-rich repeat-containing prote...    38   1.5  
gi|60223067|ref|NP_001012489.1| zinc finger and BTB domain-conta...    38   1.5  
gi|149018848|gb|EDL77489.1| rCG25658, isoform CRA_a [Rattus norv...    38   1.6  
gi|170028122|ref|XP_001841945.1| conserved hypothetical protein ...    38   1.6  
gi|213982733|ref|NP_001135538.1| WD repeat domain 24 [Xenopus (S...    38   1.7  
gi|212703278|ref|ZP_03311406.1| hypothetical protein DESPIG_0132...    38   1.7  
gi|332030554|gb|EGI70242.1| DNA-binding protein Ikaros [Acromyrm...    38   1.7  
gi|147899619|ref|NP_001080665.1| WD repeat-containing protein 24...    37   1.8  
gi|322490715|emb|CBZ25978.1| conserved hypothetical protein [Lei...    37   2.0  
gi|195155704|ref|XP_002018741.1| GL25962 [Drosophila persimilis]...    37   2.2  
gi|291392239|ref|XP_002712524.1| PREDICTED: zinc finger protein ...    37   2.2  
gi|158320039|ref|YP_001512546.1| methionyl-tRNA synthetase [Alka...    37   2.3  
gi|291392237|ref|XP_002712523.1| PREDICTED: zinc finger protein ...    37   2.4  
gi|290980560|ref|XP_002673000.1| predicted protein [Naegleria gr...    37   2.4  
gi|31432239|gb|AAP53894.1| retrotransposon protein, putative, Ty...    37   2.4  
gi|125775766|ref|XP_001359058.1| GA11459 [Drosophila pseudoobscu...    37   2.8  
gi|195146358|ref|XP_002014153.1| GL24525 [Drosophila persimilis]...    37   2.8  
gi|301774034|ref|XP_002922436.1| PREDICTED: protein dispatched h...    37   2.8  
gi|307181045|gb|EFN68819.1| Zinc finger protein 710 [Camponotus ...    37   2.8  
gi|290983343|ref|XP_002674388.1| predicted protein [Naegleria gr...    37   2.9  
gi|317419266|emb|CBN81303.1| WD repeat-containing protein 24 [Di...    37   3.0  
gi|291225233|ref|XP_002732605.1| PREDICTED: fibrillin 2-like, pa...    37   3.1  
gi|158300123|ref|XP_320122.5| AGAP010317-PA [Anopheles gambiae s...    37   3.4  
gi|291449969|ref|ZP_06589359.1| conserved hypothetical protein [...    37   3.4  
gi|47225992|emb|CAG04366.1| unnamed protein product [Tetraodon n...    37   3.5  
gi|32489382|emb|CAE04228.1| OSJNBa0011F23.1 [Oryza sativa Japoni...    37   3.6  
gi|158285292|ref|XP_308229.4| AGAP007640-PA [Anopheles gambiae s...    37   3.7  
gi|168000635|ref|XP_001753021.1| predicted protein [Physcomitrel...    37   3.8  
gi|333466428|gb|EAA04220.5| AGAP007640-PA [Anopheles gambiae str...    37   3.8  
gi|308158931|gb|EFO61490.1| Hypothetical protein GLP15_5062 [Gia...    37   4.1  
gi|339898605|ref|XP_003392631.1| conserved hypothetical protein ...    36   4.3  
gi|268370082|ref|NP_001161231.1| DNA repair protein RAD52 homolo...    36   4.7  
gi|325187959|emb|CCA22503.1| conserved hypothetical protein [Alb...    36   4.7  
gi|268370080|ref|NP_001161230.1| DNA repair protein RAD52 homolo...    36   4.8  
gi|322790923|gb|EFZ15589.1| hypothetical protein SINV_16549 [Sol...    36   4.9  
gi|20143546|gb|AAM12303.1|AC091680_4 putative polyprotein [Oryza...    36   5.1  
gi|110289463|gb|AAP54732.2| retrotransposon protein, putative, T...    36   5.1  
gi|145490865|ref|XP_001431432.1| hypothetical protein [Parameciu...    36   5.3  
gi|108706119|gb|ABF93914.1| retrotransposon protein, putative, T...    36   5.6  
gi|241856917|ref|XP_002416074.1| zinc finger protein, putative [...    36   5.7  
gi|29375151|ref|NP_814304.1| cylM protein [Enterococcus faecalis...    36   5.8  
gi|559861|gb|AAA62650.1| clyM [Plasmid pAD1]                           36   5.8  
gi|21693304|gb|AAM75251.1|AF454824_46 EF0046 [Enterococcus faeca...    36   5.8  
gi|255973278|ref|ZP_05423864.1| clyM protein [Enterococcus faeca...    36   5.8  
gi|256959433|ref|ZP_05563604.1| clyM [Enterococcus faecalis DS5]...    36   5.8  
gi|256960241|ref|ZP_05564412.1| clyM [Enterococcus faecalis Merz...    36   5.8  
gi|257423078|ref|ZP_05600068.1| clyM protein [Enterococcus faeca...    36   5.8  
gi|312904697|ref|ZP_07763848.1| lanthionine synthetase C-like pr...    36   5.8  
gi|340367675|ref|XP_003382379.1| PREDICTED: hypothetical protein...    36   5.8  
gi|126347639|emb|CAJ89353.1| putative phenylacetic acid degradat...    36   5.8  
gi|170033120|ref|XP_001844427.1| conserved hypothetical protein ...    36   6.0  
gi|302803759|ref|XP_002983632.1| hypothetical protein SELMODRAFT...    36   6.1  
gi|77556838|gb|ABA99634.1| retrotransposon protein, putative, Ty...    36   6.3  
gi|295112208|emb|CBL28958.1| Putative virion core protein (lumpy...    36   6.4  
gi|47223384|emb|CAG04245.1| unnamed protein product [Tetraodon n...    36   6.6  
gi|339241519|ref|XP_003376685.1| DNA primase small subunit [Tric...    36   6.6  
gi|301104022|ref|XP_002901096.1| conserved hypothetical protein ...    36   6.8  
gi|302817810|ref|XP_002990580.1| hypothetical protein SELMODRAFT...    36   7.5  
gi|301783855|ref|XP_002927357.1| PREDICTED: LOW QUALITY PROTEIN:...    36   7.5  
gi|327355876|gb|EGE84733.1| hypothetical protein BDDG_07678 [Aje...    36   8.1  
gi|114636032|ref|XP_001168491.1| PREDICTED: uncharacterized prot...    36   8.2  
gi|317419521|emb|CBN81558.1| Ubiquitin thioesterase ZRANB1 [Dice...    36   8.3  
gi|77551437|gb|ABA94234.1| retrotransposon protein, putative, Ty...    36   8.4  
gi|26343995|dbj|BAC35654.1| unnamed protein product [Mus musculus]     36   8.4  
gi|332835827|ref|XP_003312958.1| PREDICTED: uncharacterized prot...    36   8.5  
gi|332815514|ref|XP_003309529.1| PREDICTED: zinc finger protein ...    36   8.6  
gi|62900089|sp|Q6WN34.1|CRDL2_HUMAN RecName: Full=Chordin-like p...    36   8.9  
gi|253748510|gb|EET02586.1| Hypothetical protein GL50581_117 [Gi...    36   8.9  
gi|47218877|emb|CAG05643.1| unnamed protein product [Tetraodon n...    35   9.5  
gi|195397287|ref|XP_002057260.1| GJ16992 [Drosophila virilis] >g...    35   9.5  
gi|223462335|gb|AAI51063.1| Prdm2 protein [Mus musculus]               35   9.5  
gi|162317790|gb|AAI56280.1| PR domain containing 2, with ZNF dom...    35   9.8  
gi|197304755|ref|NP_001074824.3| retinoblastoma protein-binding ...    35   9.8  
gi|45382623|ref|NP_990795.1| erythroid transcription factor [Gal...    35   9.9  


CONVERGED!
  Database: filtnr
    Posted date:  Sep 19, 2011  1:36 PM
  Number of letters in database: 1,740,938,412
  Number of sequences in database:  5,131,667
  
  Database: /dors/meilerlab/apps/scripts/sequence_analysis/../db/filtn
  r.01
    Posted date:  Sep 19, 2011  1:42 PM
  Number of letters in database: 2,285,224,685
  Number of sequences in database:  6,711,192
  
  Database: /dors/meilerlab/apps/scripts/sequence_analysis/../db/filtn
  r.02
    Posted date:  Sep 19, 2011  1:45 PM
  Number of letters in database: 1,228,445,294
  Number of sequences in database:  3,479,686
  
Lambda     K      H
   0.313    0.164    0.553 

Lambda     K      H
   0.267   0.0498    0.140 


Matrix: BLOSUM62
Gap Penalties: Existence: 11, Extension: 1
Number of Hits to DB: 9,477,159,899
Number of Sequences: 15322545
Number of extensions: 432400862
Number of successful extensions: 1433728
Number of sequences better than 10.0: 500
Number of HSP's better than 10.0 without gapping: 385
Number of HSP's successfully gapped in prelim test: 1350
Number of HSP's that attempted gapping in prelim test: 1429381
Number of HSP's gapped (non-prelim): 4185
length of query: 261
length of database: 5,254,608,391
effective HSP length: 137
effective length of query: 124
effective length of database: 3,155,419,726
effective search space: 391272046024
effective search space used: 391272046024
T: 11
A: 40
X1: 16 ( 7.2 bits)
X2: 38 (14.6 bits)
X3: 64 (24.7 bits)
S1: 41 (21.1 bits)
S2: 81 (35.5 bits)
```
