## Supplementary material for "A multi-task deep-learning system for predicting membrane associations and secondary structures of proteins": Code and Raw Data: 2xtvA.ascii6

```
Last position-specific scoring matrix computed, weighted observed percentages rounded down, information per position, and relative weight of gapless real matches to pseudocounts
           A  R  N  D  C  Q  E  G  H  I  L  K  M  F  P  S  T  W  Y  V   A   R   N   D   C   Q   E   G   H   I   L   K   M   F   P   S   T   W   Y   V
    1 A    5 -4 -3 -4 -3 -3 -3 -3 -4 -4 -4 -3 -3 -5 -3  1  5 -5 -4 -3   51   0   0   0   0   0   0   0   0   0   0   0   0   0   0   9  40   0   0   0  1.03 1.00
    2 G    1 -5 -4 -4  0 -4 -4  4 -5 -6 -6 -4 -5 -6  7 -3 -3 -6 -4 -5    9   0   0   0   2   0   0  31   0   0   0   0   0   0  55   1   0   0   1   0  1.64 1.27
    3 P   -3 -3 -4 -5 -5 -4 -4 -6 -3  0 -2 -1 -3  2  6 -3 -1  6  4  0    1   1   1   0   0   0   0   0   0   5   3   4   0   7  40   1   5   9  13   8  1.04 1.39
    4 V    0 -6 -6 -6 -4 -5 -6 -5 -6  3  3 -5  3  2 -6 -4 -3 -5 -4  5    8   0   0   0   0   0   0   1   0  12  21   0   6   7   0   0   1   0   0  44  0.89 1.43
    5 T   -3 -4  0 -4 -4 -4 -4 -5 -5  0 -4 -4 -2 -5 -4 -1  8 -6 -5  0    0   0   4   0   0   0   0   0   0   6   0   0   1   0   0   2  79   0   0   6  1.49 1.45
    6 W   -2  0  0 -3 -2  0 -4 -4 -1  2  1  3  0 -1 -2 -1 -1  3  5 -2    3   4   5   2   1   4   0   1   1  10  14  17   3   2   2   4   3   3  19   2  0.35 1.47
    7 V    2 -5  0 -5  0 -5 -5  1 -4  3  1 -5 -1  0 -5  0  2  0 -3  1   18   0   5   0   2   0   0  12   0  15  14   0   1   4   0   7  11   1   1   9  0.34 1.47
    8 M   -4 -6 -7 -7 -3 -6 -6 -6 -6  4  5 -6  2  2 -6 -6 -3 -5 -4  1    0   0   0   0   0   0   0   0   0  21  57   0   5   7   0   0   1   0   0   9  1.12 1.46
    9 M   -2 -6 -6 -6 -3 -5 -6 -7 -6  6  3 -6  4  0 -6 -3 -1 -5 -4  1    3   0   0   0   0   0   0   0   0  43  26   0  11   4   0   2   3   0   0   7  1.02 1.47
   10 I    3 -5 -5 -4 -2 -5 -5  2 -5  3  1 -5 -1  1 -5 -1 -1  0 -3  2   28   0   0   1   1   0   0  13   0  13  14   0   1   6   0   3   3   2   1  14  0.47 1.47
   11 A    1 -6 -6 -6 -1 -5 -6 -5 -6  5  4 -5  0 -1 -6 -4 -2 -5 -4  3   12   0   0   0   1   0   0   1   0  33  32   0   2   2   0   1   2   0   0  15  0.86 1.48
   12 C   -3 -4  7 -2  7  0 -4 -4 -2 -4 -5 -4 -4 -6 -5  1  1 -7 -5 -5    1   0  55   1  21   5   0   0   1   1   1   0   0   0   0   8   7   0   0   0  1.45 1.49
   13 V    0 -6 -6 -6 -2 -5 -6 -4 -6  4  2 -5 -1  0 -6 -3  0 -6 -4  5    8   0   0   0   1   0   0   2   0  24  17   0   0   3   0   2   6   0   0  38  0.85 1.49
   14 V    3 -5 -6 -6 -4 -5 -5  0 -6  2  4 -5 -1 -1 -5 -3 -3 -5 -4  3   28   0   0   0   0   0   0   8   0  11  32   0   1   2   0   1   0   0   0  17  0.69 1.49
   15 V    0 -6 -6 -6 -1 -5 -6 -3 -6  3  0 -5  4  0 -6 -4 -3 -6 -3  6    6   0   0   0   1   0   0   2   0  16   6   0   9   3   0   1   1   0   0  54  1.03 1.49
   16 F   -3 -6 -6 -6 -4 -6 -6 -5 -3 -4 -3 -6 -1  9 -7 -4 -5  2  6 -4    2   0   0   0   0   0   0   1   0   0   1   0   1  67   0   1   0   2  24   0  1.94 1.51
   17 I    0 -5 -6 -6 -1 -5 -6 -1 -6  4  4 -6  0  2 -6 -4 -3 -3 -3  2    9   0   0   0   1   0   0   6   0  21  38   0   1   8   0   1   1   0   1  12  0.71 1.50
   18 A    2 -5 -5 -5 -4 -4 -5 -1 -2  1  4 -5  1  2 -6 -3 -3  2  2  1   15   0   0   1   0   1   1   5   1   7  38   0   3   8   0   1   1   3   6  11  0.56 1.50
   19 M   -3 -3 -3 -2 -2  5  3 -4 -4 -2 -1 -3  5  0 -3  0  2 -5 -3 -1    2   0   1   2   1  27  18   1   0   1   5   0  17   4   1   5  11   0   0   4  0.64 1.50
   20 Q   -1 -2 -1 -4 -2  4  0 -3 -3  1  2 -3  2  0 -5 -1  0  3  0  0    6   2   4   1   1  16   7   2   0   8  22   1   4   4   0   5   6   3   3   5  0.27 1.49
   21 I    1 -3 -3 -5 -4 -5 -5 -4 -1  2  3 -5  3  3 -4  1 -2  0 -2  2   11   1   1   0   0   0   0   1   1  10  29   0   7  11   0  10   2   1   1  11  0.46 1.49
   22 L    0 -2 -1 -3 -2 -1 -4  2 -3 -1  1 -2  0  2 -1  1  1 -2 -1  1    7   2   3   1   1   3   0  17   0   3  14   2   3   7   4  11   8   1   2  10  0.17 1.48
   23 G   -1 -2 -3  0 -5 -1 -3  5 -3 -4 -4 -4 -2  2  3  1 -2 -1  1 -5    4   2   1   4   0   3   1  41   0   1   1   0   1   8  14  10   2   1   4   0  0.69 1.48
   24 D    0 -3  1  4 -5 -3 -1  4 -3 -3 -4 -3 -1 -1  1  1 -2 -2 -2 -3    9   1   6  19   0   1   3  28   1   1   1   0   2   3   6  11   3   1   1   2  0.47 1.45
   25 Q   -1  1  2  0 -5  2  2 -1 -1 -1 -2 -2 -2 -2  0  2  0  0 -1 -3    3   7   8   5   0  10  14   5   2   5   5   2   1   2   4  18   5   1   2   1  0.22 1.45
   26 E    1 -2 -2  1 -5  1  0 -2 -4 -3  1 -3 -3  2  1  0  3  1 -2 -1   10   2   1   9   0   6   6   3   0   1  14   1   0  10   7   6  17   2   1   5  0.22 1.49
   27 V   -3 -5 -4 -6 -4 -4 -6 -6 -5  3  5 -5  3  0 -2 -4  0  0 -1  3    2   0   1   0   0   0   0   0   0  14  44   0   6   3   2   1   5   1   2  18  0.77 1.49
   28 M   -2 -2 -1 -2 -5 -2  0 -5 -4  2  2 -4  5  2 -5 -2  0 -1  4  0    4   2   4   3   0   1   6   1   0  11  19   1  13   8   0   3   7   1  12   6  0.39 1.49
   29 L    0  2  1  0 -5  2  1 -2  1 -1  1  0  0 -2 -3  1 -1 -3  1 -2    9  12   6   6   0   7   8   3   3   3  12   5   2   1   1  11   3   0   4   2  0.15 1.46
   30 W   -1 -2 -4 -5 -3 -2 -4 -5  1 -2  1 -4  2  5 -6 -3 -2  9  4 -1    5   2   1   1   0   2   1   1   4   2  14   1   4  20   0   2   2  23  13   3  0.99 1.46
   31 L    0 -5 -3 -5 -5 -4 -5  6 -5 -2  3 -5  1  2 -5 -3 -3 -1 -1 -4    7   0   1   0   0   0   0  48   0   1  25   0   3   7   0   1   1   1   2   0  0.89 1.46
   32 A    5 -3 -3 -4 -1 -1 -4  1  2 -3 -1 -3  0 -1 -3  0 -2 -4 -2 -2   54   1   1   0   1   2   0   9   5   1   6   1   2   3   1   6   2   0   2   3  0.69 1.46
   33 W   -2 -3  1 -1 -3 -1 -4 -4 -2 -2  2  2  3  3 -3 -3 -1  7  0 -1    3   1   7   4   0   2   0   1   1   1  18  13   8  12   1   1   4  15   3   5  0.52 1.45
   34 P   -2 -4  0 -3 -5 -3 -3 -2  2  0 -2 -4 -4  4  5 -1 -3  5  4  0    3   1   4   2   0   1   1   4   5   5   3   0   0  17  23   6   1   7  11   8  0.62 1.44
   35 F    1  0  3 -1 -5 -1 -3  2 -1 -4 -3 -2 -3  1  3  0 -1  0 -1 -2   13   5  16   3   0   2   1  15   1   1   3   2   1   6  16   6   3   2   2   3  0.34 1.36
   36 D    0 -2 -2  2 -5 -2  1 -2 -3  0 -1 -3 -1  1  5  0 -2 -5 -1 -1    9   2   2  11   0   2   8   3   0   5   7   0   1   7  27   6   2   0   2   5  0.43 1.43
   37 P    2 -1 -3 -1 -5 -3 -1  0 -3 -1  3 -3 -1  0  1  1 -2 -5  1  1   15   3   1   3   0   0   5   8   0   3  25   1   1   3   7   9   2   0   5   8  0.20 1.41
   38 T    0 -5 -3 -4 -3 -3 -4 -1 -4  4  0 -4 -1 -2  0  1  2 -1 -3  3    7   0   1   1   1   1   1   6   0  23   6   0   1   1   5  11  11   1   0  23  0.43 1.39
   39 L    2  1 -2  1 -5  3  0 -1 -1 -2  1 -1 -1 -1  0 -1 -3  1 -2 -1   18   8   1   7   0  15   5   4   1   2  14   3   1   3   5   5   1   2   1   4  0.20 1.40
   40 K    1  0  1  2 -5  3  2 -1  2 -4 -2 -1 -3 -3 -3  1 -1 -3  1  0   10   4   7  12   0  11  11   6   5   0   4   3   1   1   1   8   3   0   5   7  0.22 1.39
   41 F   -3 -4 -3 -1 -5 -3 -4  6  0 -4 -2 -4 -1  4 -4 -1 -3  2  0 -4    1   1   1   3   0   1   1  51   2   1   4   1   2  19   1   4   1   2   3   0  0.93 1.37
   42 E   -3  0 -1  1 -6  6  5 -3  2 -6 -5 -2 -1 -5 -4 -2 -3  0 -4 -5    1   4   2   5   0  39  36   2   4   0   0   0   2   0   0   1   0   1   0   0  1.10 1.37
   43 F   -3 -5 -6 -6 -5 -5 -5 -5 -5  1  2 -5 -2  2  2 -3 -4 10  4  1    2   0   0   0   0   0   0   1   0   8  18   0   0   7  10   2   0  31  11   9  1.21 1.37
   44 W   -4 -6 -6 -7 -5 -4 -4 -5 -2 -4 -3 -5 -3  0 -5 -5 -5 13  4 -4    1   0   0   0   0   0   1   1   1   1   2   0   1   1   1   0   0  75  13   1  3.06 1.37
   45 R   -4  8 -3 -4 -6  3 -3 -4 -3 -5 -5 -1 -4 -6 -4 -2  0 -6 -5 -5    0  77   0   0   0  12   0   1   0   0   0   0   0   0   0   2   7   0   0   0  1.68 1.37
   46 Y   -3 -5 -7 -7 -3 -5 -6 -6 -5  1  5 -6  0  2 -3 -5 -4  7  1  0    2   0   0   0   0   0   0   0   0   5  60   0   1   7   2   0   1  13   4   5  1.11 1.37
   47 F   -3 -6 -6 -6 -4 -6 -6 -5 -6  4  3 -6 -1  6 -5 -5 -4 -1 -2  3    2   0   0   0   0   0   0   1   0  20  25   0   1  27   0   0   0   1   0  23  0.95 1.37
   48 T   -2 -4 -3 -4 -2 -4 -4 -3 -5 -4 -4 -4 -3 -4 -4  3  7 -6 -5 -3    2   0   0   0   1   0   0   1   0   0   0   0   0   0   0  20  76   0   0   0  1.50 1.37
   49 H    2 -5 -4 -4  2 -4 -4 -3  4 -5 -5 -4 -4 -4  6  3 -3 -5  3 -5   18   0   0   0   4   0   0   1  10   0   0   0   0   0  35  19   1   0  11   0  1.04 1.37
   50 A    2 -5  0 -4 -3 -1 -4 -1 -5  3 -1 -4  7 -4 -3  0  0 -5 -5  0   18   0   4   1   0   3   0   5   0  16   3   0  27   0   1   7   5   0   0   4  0.57 1.37
   51 L   -4 -6 -6 -7 -3 -6 -6 -6 -4 -2  1 -6 -2  9 -7 -5 -5  1  2 -1    1   0   0   0   1   0   0   0   0   1  14   0   0  71   0   0   0   1   3   3  1.68 1.37
   52 M   -3 -5 -6 -7 -3 -5 -5 -7 -6  2  6 -5  3 -2 -5 -5 -3 -3 -3  2    1   0   0   0   0   0   0   0   0   8  64   0   7   1   0   0   1   0   0  11  1.03 1.37
   53 H   -5 -3 -2 -4 -6 -1 -3 -5 11 -6 -6 -4 -5 -4 -5 -4 -5 -5 -1 -6    0   0   0   0   0   1   0   0  94   0   0   0   0   0   0   0   0   0   0   0  2.79 1.37
   54 F    1 -5 -3 -4 -5 -2 -3  3 -4  2 -2 -5 -2  6 -5 -1 -4 -4  0  0   11   0   1   0   0   2   2  21   0  13   3   0   1  28   0   6   0   0   3   5  0.55 1.37
   55 S   -2 -4  0 -1 -5 -3 -2  6 -4 -6 -6 -4 -4 -5 -5  3 -3 -6 -6 -5    0   1   5   3   0   1   2  57   0   0   0   0   0   0   0  25   1   0   0   0  1.12 1.37
   56 L    0 -5 -4 -6 -5 -5 -6 -5 -5  3  3 -5 -1  4  0 -4 -3  5 -1  2    7   0   1   0   0   0   0   1   0  14  28   0   1  18   5   0   1   7   1  11  0.63 1.37
   57 M   -2 -4 -4 -4 -5 -2 -1 -2 -5  1  3 -5  6  2 -4 -1  0  2 -3  0    3   0   0   1   0   2   4   4   0   8  26   0  18   8   1   5   7   3   0   4  0.41 1.37
   58 H   -5 -3 -2 -3 -6 -1 -3 -5 11 -6 -6 -4 -5 -4 -5 -4 -5 -5 -1 -6    0   0   0   1   0   1   0   0  93   0   0   0   0   0   0   0   0   0   0   0  2.75 1.37
   59 I   -4 -6 -6 -7 -4 -6 -6 -7 -6  5  5 -6  0  2 -6 -5 -4 -5 -2  0    0   0   0   0   0   0   0   0   0  36  47   0   1   7   0   0   0   0   1   3  1.09 1.37
   60 L    2 -5 -5 -6 -4 -5 -5  0 -5  2  3 -5  1  3 -5 -3 -2 -5 -3  1   20   0   0   0   0   0   0   7   0  11  30   0   3  12   0   1   2   0   0   9  0.51 1.37
   61 F   -3 -5 -2 -6 -3 -5 -6 -2 -5 -1  1 -5  4  7 -6 -2 -3  0 -1  1    1   0   2   0   0   0   0   4   0   2  11   0  11  47   0   4   1   1   0   8  0.95 1.37
   62 N   -5 -3  9 -2 -6 -3 -3 -2 -2 -6 -7 -3 -5 -6 -5 -2 -3 -7 -5 -6    0   0  93   0   0   0   0   2   0   0   0   0   0   0   0   0   0   0   0   0  2.14 1.37
   63 L   -2 -5 -4 -6  2 -4 -5 -2 -5 -1  2 -5  9 -3 -5  0 -1 -5 -4 -1    3   0   0   0   4   0   0   3   0   1  20   0  50   0   0   9   3   0   0   3  1.13 1.37
   64 L   -3 -5 -6 -6 -3 -5 -6 -5 -3  1  3 -5  4  4 -6 -4 -3  5  4  1    2   0   0   0   0   0   0   0   0   6  30   0  10  17   0   1   1   7  12   8  0.76 1.37
   65 W    3 -5 -5 -5 -2 -4 -5 -1 -5 -2 -2 -4  2  1 -5  1  1  8  0  0   27   0   0   0   1   0   0   5   0   2   3   0   6   6   0  11   8  19   2   7  0.69 1.37
   66 W   -5 -5 -6 -7 -5 -3 -6 -5 -5  0  6 -6  0  0 -6 -5 -4  7 -1 -1    0   0   0   0   0   1   0   1   0   3  66   0   2   3   0   0   0  15   2   2  1.24 1.37
   67 W   -3 -2 -2 -6 -5 -5 -5 -3 -1 -2  0 -4 -2  3 -6 -4 -5 11  5 -2    1   2   3   0   0   0   0   2   1   2   8   1   1   9   0   1   0  41  20   3  1.59 1.37
   68 Y   -2 -1 -1 -2 -3  1 -1 -5 -4  2 -1 -4  4  3 -4  0 -2  3  5  1    2   3   3   2   1   6   3   1   0  12   4   0  11  10   1   6   2   3  17   8  0.36 1.37
   69 L   -4 -6 -6 -7 -5 -4 -6 -5 -5  3  4 -6  1  6 -6 -5 -3 -4 -2  1    1   0   0   0   0   0   0   1   0  13  38   0   3  30   0   0   1   0   0   9  0.96 1.37
   70 G    0 -5 -3 -4 -3 -5 -5  7 -5 -6 -6 -5 -3 -6 -5 -3 -4 -6 -6 -5    5   0   0   0   1   0   0  87   0   0   0   0   1   0   0   1   0   0   0   0  1.84 1.37
   71 G   -1  2 -1 -1 -4  0 -3  2 -2 -3 -3 -1  1 -4  4  0 -1 -2 -3 -2    5  13   3   4   0   5   1  17   1   2   2   2   4   1  19   8   4   1   1   3  0.33 1.37
   72 A    0  0  1  0 -5  3  0 -4 -2 -1  0 -1  1  0  1 -2 -2  1  0  0    9   5   7   5   0  13   6   1   1   4   9   4   3   4   8   2   2   2   3   7  0.09 1.37
   73 V   -1 -5 -6 -6 -4 -5 -6 -6 -6  4  3 -5  1 -2 -6 -4 -2 -5 -4  4    6   0   0   0   0   0   0   0   0  24  28   0   3   1   0   1   2   0   0  31  0.81 1.37
   74 E   -3 -3 -3 -1 -3 -1  8 -5 -3 -5 -5 -2 -5 -6 -4 -2 -3 -6 -5 -5    1   0   0   0   1   0  95   0   0   1   1   0   0   0   0   1   1   0   0   0  1.91 1.37
   75 K    0  5  1  0 -6  2  0 -2  0 -3 -3  2  2 -4  0  0 -2 -2 -3 -3    7  28   7   6   0   9   5   2   2   1   3  10   6   1   4   6   2   1   0   1  0.42 1.37
   76 R    1  3 -3 -4 -3  0  0 -3  3  2  1  0  2 -1 -5 -2 -1 -1 -1  1   10  15   1   0   0   3   6   2   8  12  12   4   6   2   0   2   3   1   2  11  0.25 1.37
   77 L   -3 -3 -5 -5 -3 -1 -4 -5 -2  1  4 -5  2  4 -6 -3 -3  6  4 -2    1   2   0   1   0   3   0   1   1   6  36   0   4  13   0   2   1  11  14   2  0.76 1.37
   78 G   -3 -4 -2 -4 -6 -5 -5  8 -5 -7 -7 -4 -6 -6 -5 -2 -3 -6 -6 -6    0   1   2   0   0   0   0  93   0   0   0   0   0   0   0   2   1   0   0   0  2.03 1.37
   79 S    0  3 -2 -3 -5 -1 -3 -1  4 -4 -5  0 -4 -3  1  4  1 -2 -4 -4    6  15   1   0   0   2   1   4  11   1   0   6   0   1   7  33  10   1   0   0  0.57 1.37
   80 G    0  2 -3 -4 -5 -3 -3  2 -2  0  0  1 -1  0 -2 -1 -1  6 -2  0    9  11   1   0   0   0   1  15   1   4  10   9   1   5   2   5   4  11   1   7  0.29 1.37
   81 K   -3  6  0 -4 -6  0 -2 -3 -1 -6 -5  4 -2 -3 -2 -2 -1 -2 -2 -5    2  47   4   0   0   3   1   1   1   0   1  27   1   1   2   2   3   1   1   0  1.01 1.37
   82 L   -4 -5 -6 -7 -5 -5 -6 -6 -4 -1  3 -6  1  7 -6 -5 -3 -1  5 -2    1   0   0   0   0   0   0   0   0   2  27   0   4  44   0   0   1   0  16   2  1.23 1.37
   83 I   -1 -5 -4 -6 -2 -5 -6 -2 -6  2  5 -5 -1  4 -6 -4 -1  0 -3  1    6   0   1   0   1   0   0   3   0   8  51   0   1  14   0   1   3   1   0   7  0.75 1.37
   84 V    2 -5 -5 -5 -2 -1 -4  0 -4  2  2 -3  0  1 -3 -2  2 -1 -4  2   16   0   0   0   1   3   1   8   0  13  17   1   2   6   1   2  13   1   0  12  0.29 1.37
   85 I   -3 -5 -6 -6 -4 -5 -6 -5 -5  4  4 -5  0  2 -6 -4 -2 -4  2  2    2   0   0   0   0   0   0   0   0  26  34   0   1   9   0   1   2   0   7  14  0.77 1.37
   86 T   -4 -5 -5 -6 -3 -5 -5 -6 -2 -3 -1 -5 -2  4 -6 -4  1  0  9 -2    1   0   0   0   0   0   0   0   0   1   4   0   1  13   0   0  10   0  63   3  1.59 1.37
   87 L   -3 -5 -4 -6 -3 -5 -6 -5 -6  2  5 -5  1  4 -6 -4 -2 -2 -3  1    2   0   1   0   0   0   0   0   0   8  56   0   3  15   0   1   3   0   0   8  0.91 1.37
   88 I    0 -5 -6 -6 -1 -5 -5 -3 -6  3  3 -5  0  2 -5 -3 -1 -2 -3  3   10   0   0   0   1   0   0   3   0  16  31   0   2   7   0   2   4   0   0  20  0.56 1.37
   89 S    2 -4 -3 -4  5 -4 -4  0 -4 -4 -4 -4 -4 -1 -4  5  1 -3 -4 -3   17   0   0   0  12   0   0   6   0   1   1   0   0   3   0  48   7   0   0   1  0.84 1.37
   90 A    3 -5 -3 -4 -3 -4 -5  6 -4 -4 -4 -4 -4 -6 -5 -1 -3 -6 -6 -2   26   0   0   0   0   0   0  59   0   1   1   0   0   0   0   3   1   0   0   3  1.18 1.37
   91 L   -1 -5 -6 -6 -4 -5 -6 -6 -6  4  4 -5 -1  1 -6 -4 -1 -5 -4  3    6   0   0   0   0   0   0   0   0  26  36   0   1   5   0   1   3   0   0  19  0.81 1.37
   92 L    1 -5 -5 -5  2 -5 -5  4 -5  2  1 -5  3  2 -3 -1 -2 -3 -2  1   13   0   0   0   4   0   0  25   0  10  12   0   7   8   1   4   2   0   1   8  0.40 1.37
   93 S    3 -5 -3 -4 -1 -4 -4  5 -5 -6 -6 -4 -5 -6 -2  3 -2 -6 -5 -5   19   0   0   0   1   0   0  46   0   0   0   0   0   0   2  26   2   0   0   0  1.02 1.37
   94 G    0 -4  6 -2 -4 -3 -4  3 -3 -6 -6 -4 -2 -2 -5  3 -2 -3 -3 -5    9   0  38   0   0   0   0  22   0   0   0   0   1   2   0  20   2   0   1   0  0.86 1.37
   95 Y    1 -5 -6 -6 -3 -5 -6 -4 -5  2  4 -5  0  0 -6 -4 -2  7  0  2   12   0   0   0   0   0   0   1   0  10  35   0   2   4   0   0   2  12   3  14  0.69 1.37
   96 V    3 -5 -5 -5  2 -5 -5  1 -5  0  2 -5  1  2 -5 -2  0 -5 -4  1   28   0   0   0   4   0   0  12   0   5  17   0   4   8   0   3   7   0   0   8  0.41 1.36
   97 Q   -2 -3 -1 -3 -3  6 -2 -2  1 -3 -5 -3 -4 -4 -4  4  1 -5 -1  0    2   0   1   0   0  36   1   2   3   1   0   0   0   0   0  35   7   0   2   6  0.82 1.37
   98 Q   -1 -5 -1 -5 -1 -3 -3 -4  0 -1  2 -5  0  3 -5  1 -2  1  6 -1    6   0   3   0   2   1   1   1   2   3  17   0   3  12   0  12   2   2  28   3  0.61 1.36
   99 K    1 -3 -6 -6 -2 -3 -5 -5 -4  0  3 -3  3  3 -3 -3 -3  5  4  0   13   1   0   0   1   1   0   1   0   5  28   2   7  11   1   1   1   7  11   7  0.54 1.36
  100 F   -1 -5 -4 -6 -2 -3 -5 -4  0  0  1 -5  3  6 -6 -3 -2  4  1  3    6   0   0   0   1   1   0   1   2   5  14   0   6  28   0   2   3   6   4  18  0.65 1.36
  101 S    1 -4  2 -1  0 -1 -1  1  2 -4 -3 -3  0 -5 -4  4  1 -6 -2 -3   11   0   8   3   2   2   4   8   6   0   2   0   2   0   0  36   9   0   1   2  0.48 1.36
  102 G    0 -3  0  0 -5 -3 -2  4 -2 -5 -5 -2  0 -3  5  0  0 -1 -1 -4    8   1   4   4   0   1   2  31   1   0   1   1   3   1  24   6   5   1   3   1  0.64 1.36
  103 P    1 -3  1 -1 -5 -2 -2 -1 -1 -1 -3 -4  0 -4  4  2  0  0  3  0   12   1   6   3   0   2   2   4   1   4   1   0   3   0  20  15   4   1  10   7  0.36 1.31
  104 W   -1 -4  3 -4 -5 -2 -4 -3  1  1  1 -4 -1  0  4 -2 -1  5  0  1    5   0  14   1   0   1   0   1   3   9  11   0   2   3  20   2   4   7   3  10  0.42 1.31
  105 F    0 -4 -3 -4 -3 -2 -3 -3  0 -3 -3 -4  0  5 -5  4  3 -4 -2 -1    8   0   0   0   0   2   1   1   2   1   2   0   3  25   0  28  19   0   0   3  0.62 1.32
  106 G    2 -5 -5 -5 -2 -5 -5  3 -5  1  0 -5 -3 -1 -5 -3 -3 -5 -4  4   19   0   0   0   1   0   0  24   0   6   9   0   0   2   0   0   0   0   0  30  0.56 1.32
  107 G   -3 -5 -3 -4 -2 -5 -5  8 -5 -6 -6 -4 -6 -6 -5 -2 -4 -5 -6 -6    0   0   0   0   1   0   0  90   0   0   0   0   0   0   0   1   0   0   0   0  1.88 1.31
  108 L    6 -4 -5 -5 -4 -4 -4 -1 -5 -3  2 -4  1 -3 -4 -2 -3 -5 -3 -3   61   0   0   0   0   0   0   3   0   1  21   0   3   0   0   1   0   0   1   0  0.84 1.31
  109 T   -2 -4 -2 -3 -4 -3 -3 -3 -2 -5 -5 -3 -3 -5 -4  7  0 -6 -4 -4    0   0   0   0   0   0   0   0   1   0   0   0   1   0   0  87   3   0   0   0  1.40 1.30
  110 G   -1 -5 -3 -4 -3 -4 -4  7 -3 -6 -6 -4 -5 -6 -5 -2  1 -5 -5 -5    4   0   0   0   0   0   1  74   1   0   0   0   0   0   0   2   9   0   0   0  1.38 1.30
  111 V    5 -5 -4 -5 -2 -4 -4  0 -5 -3 -4 -4 -3 -3 -1  1 -3 -5 -4  4   47   0   0   0   1   0   0   7   0   0   0   0   0   1   2   8   0   0   0  26  0.71 1.31
  112 V   -3 -5 -5 -5 -2 -4 -6 -6 -6  5  2 -5 -1 -3 -5 -5 -3 -5 -4  5    1   0   0   0   1   1   0   0   0  33  14   0   1   0   0   0   0   0   0  39  0.91 1.32
  113 Y   -2 -5 -5 -6  0 -5 -5 -5 -3 -3 -2 -5  1  7 -6 -3 -4 -1  7 -4    4   0   0   0   2   0   0   0   0   0   2   0   3  43   0   2   0   0  32   0  1.32 1.32
  114 A    3 -5 -4 -4 -5 -4 -5  7 -5 -6 -6 -4 -5 -6 -5 -3 -4 -5 -6 -5   23   0   0   0   0   0   0  66   0   0   0   0   0   0   0   0   0   0   0   0  1.33 1.32
  115 L   -3 -5 -6 -6 -1 -5 -6 -6 -6  2  5 -5  1 -1 -6 -5 -4 -5 -3  3    1   0   0   0   1   0   0   0   0   9  54   0   2   2   0   0   0   0   0  20  0.84 1.32
  116 M   -2 -5 -6 -6 -4 -4 -5 -3 -5  2  3 -5  5  5 -6 -5 -4 -4  1  1    4   0   0   0   0   0   0   2   0   9  26   0  15  20   0   0   0   0   4   8  0.62 1.32
  117 G    0 -5 -4 -4 -5 -5 -5  7 -5 -4 -1 -4 -3 -4 -5 -2 -4 -5 -5 -3    8   0   0   0   0   0   0  66   0   1   9   0   1   1   0   2   0   0   0   1  1.13 1.32
  118 Y    5 -4 -4 -5 -3 -4 -4 -2  0 -2 -3 -4 -3  1 -3 -1 -2 -3  5 -2   49   0   0   0   0   0   0   3   2   2   2   0   0   4   1   3   1   0  19   2  0.69 1.32
  119 V    0 -5 -4 -6  2 -3 -4 -5 -3  0  2 -5  2  3 -5 -3  0  2  4  1    8   0   0   0   5   1   1   1   0   4  19   0   4  13   0   1   7   3  13   9  0.34 1.32
  120 W    1 -5 -5 -6 -3 -5 -5  1 -5  1  2 -5  0  2 -5 -2 -2  9  0  0   10   0   0   0   0   0   0  10   0   6  19   0   2   7   0   2   3  22   2   5  0.62 1.31
  121 L    1 -5 -5 -6 -2 -4 -5 -2 -5  2  2 -4  5 -1 -5 -2 -2 -2  2  3   11   0   0   0   1   0   0   3   0  12  18   0  12   1   0   3   2   0   6  19  0.37 1.32
  122 R   -3  1 -4 -4 -2 -3 -3 -6 -2  2  3 -3  4  2 -5 -3  0 -4  3  0    2   7   0   1   1   1   1   0   1   9  25   2  10   9   0   2   6   0  10   4  0.33 1.36
  123 G    0 -1 -3 -2 -4  1 -3  4 -1 -3  0 -3  1  4 -4 -1 -2 -1  1 -2    6   4   1   2   0   7   1  26   1   1   8   1   4  15   1   5   2   1   4   3  0.28 1.35
  124 E   -3  3 -3 -4 -5  0  0 -4 -2  0  1  0 -1  0  4 -3 -2  2  2 -1    2  14   1   0   0   4   6   1   1   5  12   5   2   4  19   1   2   3   6   4  0.28 1.35
  125 R   -2  5  1 -2 -2  0 -2 -5  1 -3  1  1 -2  2 -5 -1 -2  0 -1 -3    2  29   7   3   1   4   2   0   3   1  14   8   0   9   0   5   2   1   2   1  0.38 1.34
  126 D    1  3  3  0 -4  1  0 -2  3 -3 -2  1 -2  0 -3 -1 -1 -5  0 -3   12  14  11   6   0   6   5   3   6   1   5   7   1   4   1   4   3   0   4   2  0.18 1.31
  127 P   -3  5 -3 -3 -5 -1 -2  0 -1 -4 -4  2 -2 -5  5 -2 -3  3 -2 -3    1  27   1   1   0   2   2   7   1   1   1  14   1   0  28   2   1   4   1   2  0.77 1.32
  128 Q   -2  0  2  1 -4  1  2 -1  3  1 -1 -1  1 -2 -4  0 -1 -5 -2  1    3   6   9   8   0   7  12   6   6   7   5   4   3   2   0   6   4   0   1  10  0.12 1.29
  129 S   -1  0  1  0 -1 -1 -2 -3  1 -2  0  0  1  2  1  2 -2  0  1 -1    4   5   6   5   1   2   2   2   3   2  10   5   4   8   7  15   2   1   4   5  0.07 1.25
  130 G   -1  0 -3 -1 -4 -1 -1  2 -1  1  1 -2  0  0  2 -1 -3 -3  0  0    4   6   1   3   0   2   3  17   2   9  13   2   2   4   9   4   1   0   3   5  0.07 1.26
  131 I   -1  1 -2 -1 -4 -1 -1 -1 -2  1  1 -2  0  2 -2 -2  0 -2  2  0    6   7   2   4   0   3   3   4   1   8  14   3   2   9   3   3   6   1   6   5 -0.01 1.29
  132 Y   -1  0  0 -2 -3 -1 -1 -2  0  0 -1 -1  0  3  1  0 -1  0  2 -1    6   6   4   2   1   3   3   3   2   4   6   4   2  14   8   7   3   1   6   3  0.02 1.27
  133 L   -1 -1 -2 -2 -4 -3 -3 -1 -3  2  3 -3  2  2  0 -2 -4 -4 -3  1    6   4   3   2   0   1   1   5   0  11  23   2   5   9   6   2   0   0   0   8  0.14 1.38
  134 Q   -1  3  0 -1 -2  2 -2 -1 -1 -1 -4  0 -3 -3  5 -1 -3 -2 -3 -3    4  14   4   4   1   8   2   4   1   4   1   6   0   1  25   4   1   1   1   2  0.35 1.39
  135 R   -1  3 -3 -3 -5  2 -1 -3 -3  1 -1  1  0 -1  0  0 -1 -5 -1  0    5  14   1   1   0   8   3   2   1  10   6   7   3   3   5   6   4   0   2   5  0.04 1.40
  136 G   -2 -1  1  1 -5  1 -1  0 -4 -2  0 -1  2 -1  2 -1 -2 -4 -3 -2    3   4   5   9   0   6   3   6   0   2  10   3   6   3  10   5   3   0   1   3 -0.04 1.43
  137 L    0 -1 -3 -4 -2 -3 -5  1 -5  0  2 -2  3  0 -5 -1  0 -5 -1 -1    9   3   1   1   1   0   0  12   0   5  19   2   6   3   0   6   6   0   2   4  0.02 1.47
  138 I   -2  3 -2 -4 -3  1 -3 -3 -4 -1 -1  2  3 -1 -3 -1 -1 -2 -2  0    3  16   2   0   1   6   0   2   0   3   4  14   8   2   1   5   4   1   1   5  0.08 1.47
  139 I    1 -2  1 -4 -5  2 -2 -1 -1 -2 -2 -3 -1  0 -1  1 -1  1  1 -2   14   2   5   0   0  11   1   5   1   2   4   0   1   4   3  10   4   2   5   3 -0.04 1.46
  140 F   -2 -2 -5 -5 -3 -2 -5 -5 -3  2  1 -1  2  4 -4 -3 -2 -1  2  1    4   2   0   0   0   2   0   0   0  13  14   5   4  15   1   2   2   1   5   7  0.14 1.47
  141 A    0 -5 -5 -5 -4 -2 -5 -1 -5  1  3 -3  3 -1 -4 -2 -1  4  1  1    6   0   0   0   0   2   0   5   0   6  24   1   7   2   1   4   3   4   4   8  0.12 1.50
  142 L    0 -3 -5 -5 -4 -1 -4  0 -5  2  2 -4  1  2 -2 -2 -1 -5 -2  2    7   1   0   0   0   3   0   7   0  10  15   0   3  10   2   3   3   0   1  12  0.06 1.49
  143 I   -2 -5 -4 -6 -4 -4 -5 -2 -5  2  2 -5  2  3 -5 -4 -1  3 -3  3    2   0   0   0   0   0   0   3   0  11  18   0   5  13   0   1   3   4   0  17  0.27 1.49
  144 W   -1 -5 -6 -6 -4 -5 -5 -4 -5  4  1 -5  2  0 -5 -3 -3  6  0  2    5   0   0   0   0   0   0   1   0  23  11   0   5   4   0   1   1  10   3  15  0.42 1.49
  145 I    2 -5 -5 -5 -3 -4 -4  2 -5  1  1 -5  0  1 -5 -3 -3 -5 -4  2   18   0   0   0   0   0   0  16   0   7  12   0   2   6   0   0   1   0   0  14  0.20 1.49
  146 V   -2 -5 -5 -6 -3 -5 -5 -3 -5  4  2 -5  0  2 -5 -4 -1 -4  2  2    3   0   0   0   0   0   0   2   0  20  21   0   2   7   0   1   3   0   8  12  0.31 1.48
  147 A    0 -4  6 -2 -2 -1 -3 -1 -2 -1  0 -4 -2  0 -5  0 -1 -5 -4 -1    7   0  33   1   1   3   1   4   0   3   9   0   1   3   0   7   3   0   0   4  0.30 1.49
  148 G   -1 -5 -3 -3  1 -1 -3  0 -5  0  4 -5  1  0 -5 -2 -3 -5 -4  1    4   0   1   1   3   3   2   8   0   5  35   0   3   4   0   2   1   0   0   8  0.20 1.49
  149 W    1 -5 -5 -6 -4 -4 -5 -1 -4  2  1 -5  1  3 -5 -2 -3 -1  3  2   10   0   0   0   0   0   0   6   0  11  12   0   4  10   0   3   1   1   8  16  0.19 1.51
  150 F   -2 -5 -3 -5 -5 -3 -2 -4 -2  1  0 -5  2  5 -5 -1 -1 -4  3  0    3   0   1   0   0   1   3   1   1   9   9   0   5  25   0   4   4   0   7   6  0.31 1.51
  151 D   -2 -5  0  2 -5 -4 -4  5 -5 -3 -2 -4 -1 -3 -4  1  2 -5 -4 -4    3   0   4  11   0   0   0  35   0   1   5   0   2   1   1   8  11   0   1   0  0.41 1.50
  152 L   -2 -5 -3 -4 -3 -4 -4 -1 -5  1  3 -5  3  5 -3 -3 -2 -2 -2 -1    2   0   1   1   1   0   1   6   0   6  24   0   6  26   1   2   2   0   1   4  0.41 1.49
  153 F   -1 -3 -3 -5 -4 -3 -3 -3 -5  0  2 -3  2  4 -3  1  1 -1 -3  0    4   1   1   0   0   1   2   2   0   4  18   1   5  17   1  11   9   1   0   5  0.17 1.48
  154 G    0 -4  0 -2 -4 -1 -3  3  1  0 -1 -3  2 -2 -3  1  0 -3 -2  0    6   1   4   2   0   3   1  20   3   6   7   1   4   2   1  12   5   0   1   7  0.07 1.48
  155 M   -1 -3 -2  0 -5 -2 -2  1 -2 -4 -3 -3  0 -1  5  2  0 -5 -5 -3    3   1   1   6   0   2   2  11   1   1   3   1   3   3  28  13   6   0   0   1  0.40 1.48
  156 S   -2 -1  4 -1 -5  0 -2  5 -1 -5 -5 -3 -2 -4 -3  0 -2 -3 -4 -4    3   4  16   3   0   4   2  41   2   0   0   1   1   1   1   8   1   0   0   1  0.61 1.51
  157 M   -3 -5 -5 -5 -4 -5 -5 -5 -5  7 -1 -5  1 -3 -5 -4 -2 -5 -4  5    2   0   0   0   0   0   0   1   0  50   2   0   3   0   0   1   2   0   0  31  1.12 1.44
  158 A    4 -5  1  6 -5 -4 -3 -2 -4 -5 -6 -4 -5 -6 -4  1 -3 -6 -5 -5   35   0   6  36   0   0   0   2   0   0   0   0   0   0   0  12   0   0   0   0  0.89 1.52
  159 N   -4 -3  7 -2 -6 -2 -4 -4  5  0 -2 -3  0 -2 -4 -3 -3  5  1 -2    1   1  48   2   0   2   0   0  14   7   4   1   3   2   1   0   0   6   5   2  1.04 1.52
  160 G    3 -5 -4 -5 -3  0 -2 -1 -4 -1 -2 -5  1  4 -5 -1  0  8  0 -2   27   0   1   0   0   4   2   5   0   3   4   0   4  14   0   3   6  20   3   2  0.77 1.52
  161 A    6 -5 -4 -4 -2 -4 -4  4 -5 -5 -5 -4 -5 -6 -4 -1 -1 -6 -5 -3   68   0   0   0   1   0   0  23   0   0   0   0   0   0   0   3   3   0   0   0  1.28 1.51
  162 H   -5 -3 -2 -4 -7 -3 -3 -5 12 -7 -6 -4 -5 -5 -6 -4 -5 -6 -1 -7    0   0   1   0   0   0   0   0  99   0   0   0   0   0   0   0   0   0   0   0  3.13 1.51
  163 I    0 -6 -6 -7 -4 -5 -6 -3 -6  4  4 -6 -1  0 -6 -4 -2 -5 -4  3    9   0   0   0   0   0   0   3   0  24  38   0   1   4   0   0   2   0   0  18  0.83 1.50
  164 A    0 -5 -4 -5 -3 -5 -5  7 -5 -5 -5 -5 -5  0 -5  0 -2 -6 -4 -2    7   0   0   0   0   0   0  75   0   0   1   0   0   4   0   6   2   0   0   3  1.49 1.48
  165 G   -1 -6 -4 -5 -6 -5 -5  8 -5 -7 -7 -5 -6 -7 -5 -3 -5 -6 -6 -6    3   0   0   0   0   0   0  97   0   0   0   0   0   0   0   0   0   0   0   0  2.23 1.46
  166 L   -1 -5 -6 -7 -3 -5 -6 -5 -6 -1  5 -6  5  5 -6 -5 -2 -3 -3 -1    6   0   0   0   0   0   0   1   0   1  57   0  12  19   0   0   2   0   0   2  1.10 1.46
  167 A    0 -6 -6 -6 -3 -5 -6 -3 -6  4  3 -6 -1  0 -6 -4 -3 -5 -4  5    9   0   0   0   0   0   0   3   0  23  27   0   1   3   0   1   0   0   0  33  0.87 1.46
  168 V    2 -5 -4 -5  1 -5 -5  2 -5  2 -1 -5  1  3 -5  1  2 -3 -3  2   15   0   0   0   3   0   0  17   0  10   4   0   3  10   0   9  13   0   1  14  0.42 1.46
  169 G   -2 -6 -3 -5 -6 -5 -5  8 -5 -7 -7 -5 -6 -7 -5 -3 -5 -6 -6 -7    2   0   0   0   0   0   0  98   0   0   0   0   0   0   0   0   0   0   0   0  2.26 1.45
  170 L    1 -6 -6 -6  2 -5 -6 -3 -5  2  3 -5  2  5 -6 -4 -2  3 -1  1   14   0   0   0   5   0   0   2   0   9  23   0   5  25   0   0   2   3   1  10  0.69 1.45
  171 A    2 -6 -6 -6 -2 -5 -6 -3 -6  4  4 -5  0  1 -6 -4 -2 -1 -2  2   16   0   0   0   1   0   0   2   0  19  39   0   2   6   0   0   1   1   1  13  0.73 1.44
  172 M    1 -5 -6 -6  0 -1 -5 -5 -4  1  4 -5  5  1 -6 -3  0  1  2  1   11   0   0   0   2   3   0   0   0   7  32   0  15   6   0   1   5   2   6   9  0.59 1.45
  173 A    4 -5 -4 -5 -4 -4 -4  5 -3  1 -3 -4 -1 -5 -5 -1  0 -6 -3 -3   33   0   0   0   0   0   0  41   0   9   2   0   1   0   0   4   7   0   1   1  0.87 1.43
  174 F   -1 -1 -5 -6 -2 -3 -5 -2 -2  1  2 -3  1  4 -1 -3 -4  6  4  0    7   4   0   0   1   1   0   4   1   8  20   1   3  16   4   1   0   8  13   6  0.51 1.43
  175 V    0 -4 -5 -6 -5 -4 -6 -3 -3  4  3 -5  1  3 -5 -4 -3  4  3  3    7   1   0   0   0   1   0   2   1  20  24   0   3  10   0   0   1   6   8  16  0.64 1.43
  176 D   -2 -5 -5  3 -5 -5 -3 -6 -5  0  3 -4  3  3 -5 -3 -3  7  3 -2    3   0   0  18   0   0   1   0   0   4  30   1   7  11   1   1   1  14   8   1  0.79 1.41
  177 S    1  2 -1 -4 -4 -1 -4  2 -4 -1 -2 -1 -1 -2  1  2  1 -5  2 -3   12  12   3   0   0   2   0  17   0   4   4   4   2   2   7  13  10   0   8   1  0.28 1.38
  178 L   -3  5 -1 -2 -6 -1 -3 -2  3 -4  1  3  0 -4  3 -2 -3 -6 -2 -2    1  28   3   2   0   1   1   4   6   0  13  18   2   1  12   3   0   0   1   2  0.55 1.33
  179 N   -4  6  1 -4 -6  0 -3 -5  5 -6 -5  4 -4  2 -5 -3 -3 -5 -2 -5    0  41   7   0   0   4   0   0  11   0   0  26   0   8   0   1   1   0   1   0  1.05 1.21
  180 A    3 -3 -3 -3 -4 -3 -3  4 -4 -5 -5  3 -4 -5 -4  4 -2 -5 -5 -4   23   0   0   0   0   0   0  26   0   0   0  21   0   0   0  31   0   0   0   0  0.77 0.99

                      K         Lambda
Standard Ungapped    0.1445     0.3313
Standard Gapped      0.0410     0.2670
PSI Ungapped         0.1985     0.3175
PSI Gapped           0.0608     0.2670
```
