## Supplementary material for "A multi-task deep-learning system for predicting membrane associations and secondary structures of proteins": Code and Raw Data: 2xtvA.jufo9d

```
   1 A C TR   0.229  0.336  0.086  0.073  0.093  0.016  0.081  0.057  0.029  0.107
   2 G C MC   0.279  0.257  0.073  0.090  0.113  0.019  0.065  0.073  0.030  0.022
   3 P C MC   0.236  0.144  0.056  0.221  0.165  0.025  0.062  0.059  0.032  0.015
   4 V H MC   0.201  0.067  0.045  0.396  0.080  0.033  0.052  0.087  0.039  0.195
   5 T H MC   0.190  0.050  0.038  0.396  0.131  0.049  0.040  0.062  0.044  0.206
   6 W H MC   0.115  0.033  0.036  0.475  0.111  0.073  0.043  0.071  0.043  0.360
   7 V H MC   0.095  0.038  0.033  0.530  0.083  0.060  0.053  0.063  0.044  0.435
   8 M H MC   0.108  0.041  0.034  0.506  0.096  0.060  0.056  0.052  0.046  0.398
   9 M H MC   0.103  0.033  0.036  0.517  0.077  0.070  0.051  0.070  0.043  0.414
  10 I H MC   0.093  0.034  0.033  0.540  0.080  0.065  0.064  0.056  0.036  0.447
  11 A H MC   0.084  0.036  0.032  0.540  0.073  0.068  0.061  0.069  0.037  0.456
  12 C H MC   0.069  0.045  0.034  0.545  0.075  0.046  0.070  0.071  0.044  0.470
  13 V H MC   0.091  0.036  0.032  0.531  0.077  0.065  0.068  0.064  0.036  0.440
  14 V H MC   0.077  0.035  0.033  0.536  0.082  0.055  0.074  0.064  0.043  0.454
  15 V H MC   0.085  0.035  0.027  0.527  0.083  0.072  0.068  0.064  0.039  0.442
  16 F H MC   0.075  0.035  0.027  0.517  0.119  0.058  0.067  0.061  0.041  0.398
  17 I H MC   0.054  0.041  0.026  0.524  0.119  0.064  0.058  0.072  0.042  0.405
  18 A H MC   0.062  0.053  0.027  0.506  0.119  0.058  0.062  0.066  0.047  0.386
  19 M H MC   0.074  0.084  0.026  0.437  0.156  0.069  0.062  0.052  0.039  0.281
  20 Q H MC   0.079  0.123  0.031  0.372  0.166  0.051  0.066  0.062  0.048  0.206
  21 I H MC   0.191  0.186  0.047  0.211  0.121  0.047  0.095  0.069  0.033  0.020
  22 L C TR   0.172  0.324  0.054  0.092  0.149  0.029  0.111  0.045  0.024  0.151
  23 G C TR   0.144  0.384  0.068  0.087  0.104  0.025  0.114  0.054  0.019  0.240
  24 D C TR   0.104  0.401  0.070  0.081  0.154  0.031  0.092  0.048  0.017  0.247
  25 Q C TR   0.089  0.317  0.040  0.076  0.257  0.047  0.092  0.061  0.021  0.061
  26 E H TR   0.096  0.246  0.033  0.094  0.296  0.057  0.087  0.068  0.023  0.050
  27 V H TR   0.111  0.151  0.018  0.098  0.333  0.085  0.087  0.088  0.028  0.182
  28 M H TR   0.126  0.136  0.017  0.088  0.381  0.091  0.078  0.053  0.030  0.245
  29 L H TR   0.112  0.116  0.015  0.094  0.413  0.069  0.073  0.067  0.042  0.297
  30 W H TR   0.145  0.128  0.016  0.094  0.392  0.060  0.067  0.060  0.038  0.246
  31 L H TR   0.212  0.220  0.023  0.062  0.281  0.037  0.060  0.074  0.031  0.061
  32 A C TR   0.169  0.371  0.046  0.058  0.153  0.025  0.095  0.063  0.021  0.202
  33 W C TR   0.155  0.412  0.051  0.071  0.106  0.023  0.094  0.069  0.020  0.256
  34 P C TR   0.126  0.426  0.090  0.073  0.073  0.018  0.092  0.076  0.025  0.301
  35 F C TR   0.128  0.422  0.099  0.064  0.093  0.019  0.097  0.054  0.023  0.294
  36 D C TR   0.089  0.424  0.082  0.061  0.126  0.019  0.117  0.058  0.022  0.298
  37 P C TR   0.095  0.402  0.066  0.068  0.138  0.025  0.119  0.066  0.021  0.264
  38 T C TR   0.094  0.305  0.049  0.081  0.223  0.029  0.133  0.064  0.022  0.082
  39 L C TR   0.060  0.283  0.037  0.098  0.214  0.030  0.156  0.097  0.025  0.069
  40 K C TR   0.175  0.268  0.051  0.079  0.186  0.030  0.110  0.077  0.024  0.082
  41 F C TR   0.161  0.283  0.048  0.086  0.162  0.033  0.098  0.107  0.023  0.121
  42 E C TR   0.131  0.296  0.048  0.102  0.167  0.026  0.112  0.089  0.028  0.129
  43 F H TR   0.176  0.133  0.043  0.137  0.235  0.040  0.106  0.094  0.035  0.059
  44 W C MC   0.252  0.090  0.032  0.182  0.195  0.042  0.075  0.085  0.047  0.057
  45 R H TR   0.117  0.099  0.028  0.205  0.277  0.041  0.088  0.085  0.058  0.072
  46 Y H MC   0.186  0.072  0.028  0.277  0.208  0.037  0.089  0.059  0.043  0.069
  47 F H MC   0.221  0.065  0.040  0.378  0.085  0.034  0.073  0.057  0.046  0.158
  48 T H MC   0.166  0.079  0.040  0.400  0.095  0.034  0.074  0.065  0.048  0.234
  49 H H MC   0.077  0.082  0.033  0.460  0.127  0.040  0.089  0.055  0.035  0.333
  50 A H MC   0.117  0.060  0.038  0.413  0.129  0.054  0.084  0.069  0.035  0.285
  51 L H MC   0.102  0.053  0.037  0.434  0.122  0.060  0.083  0.073  0.035  0.312
  52 M H MC   0.128  0.075  0.048  0.420  0.083  0.053  0.069  0.091  0.032  0.292
  53 H H MC   0.242  0.074  0.050  0.374  0.059  0.032  0.075  0.059  0.035  0.132
  54 F H MC   0.200  0.078  0.057  0.415  0.047  0.032  0.064  0.077  0.029  0.215
  55 S H MC   0.104  0.106  0.054  0.459  0.057  0.033  0.069  0.087  0.030  0.353
  56 L H MC   0.107  0.067  0.036  0.485  0.094  0.056  0.065  0.053  0.039  0.378
  57 M H MC   0.141  0.050  0.035  0.478  0.068  0.064  0.054  0.072  0.037  0.337
  58 H H MC   0.093  0.072  0.034  0.464  0.097  0.065  0.060  0.073  0.041  0.368
  59 I H MC   0.110  0.049  0.027  0.474  0.099  0.062  0.054  0.078  0.045  0.364
  60 L H MC   0.066  0.067  0.032  0.507  0.092  0.058  0.072  0.058  0.047  0.415
  61 F H MC   0.138  0.045  0.037  0.474  0.086  0.059  0.065  0.064  0.032  0.335
  62 N H MC   0.145  0.092  0.045  0.420  0.101  0.031  0.078  0.052  0.035  0.275
  63 L H MC   0.112  0.082  0.034  0.442  0.115  0.046  0.064  0.072  0.033  0.327
  64 L H MC   0.128  0.045  0.028  0.424  0.127  0.067  0.055  0.094  0.030  0.296
  65 W H MC   0.120  0.055  0.021  0.303  0.228  0.071  0.076  0.092  0.034  0.075
  66 W H MC   0.150  0.037  0.021  0.314  0.225  0.077  0.074  0.064  0.036  0.090
  67 W H MC   0.081  0.051  0.018  0.345  0.232  0.065  0.077  0.088  0.043  0.113
  68 Y H TR   0.113  0.084  0.022  0.230  0.303  0.059  0.092  0.058  0.038  0.073
  69 L H MC   0.136  0.216  0.044  0.243  0.127  0.034  0.103  0.066  0.031  0.027
  70 G C TR   0.081  0.320  0.066  0.162  0.128  0.028  0.113  0.072  0.029  0.158
  71 G C TR   0.068  0.311  0.045  0.119  0.200  0.040  0.130  0.064  0.024  0.110
  72 A H TR   0.081  0.288  0.030  0.104  0.290  0.036  0.072  0.059  0.040  0.002
  73 V H TR   0.074  0.262  0.024  0.089  0.302  0.056  0.087  0.078  0.030  0.040
  74 E H TR   0.062  0.261  0.022  0.070  0.323  0.050  0.122  0.062  0.028  0.063
  75 K H TR   0.043  0.238  0.023  0.082  0.334  0.054  0.133  0.065  0.028  0.095
  76 R H TR   0.064  0.257  0.020  0.067  0.349  0.046  0.095  0.066  0.035  0.092
  77 L C TR   0.066  0.348  0.033  0.070  0.239  0.036  0.111  0.070  0.026  0.109
  78 G C TR   0.107  0.405  0.056  0.071  0.126  0.023  0.100  0.091  0.022  0.279
  79 S C TR   0.104  0.321  0.055  0.081  0.194  0.024  0.128  0.075  0.019  0.127
  80 G H TR   0.070  0.192  0.045  0.170  0.234  0.028  0.160  0.076  0.026  0.042
  81 K H TR   0.053  0.152  0.036  0.180  0.287  0.034  0.139  0.086  0.032  0.107
  82 L H MC   0.085  0.081  0.030  0.327  0.217  0.049  0.105  0.071  0.035  0.110
  83 I H MC   0.127  0.058  0.024  0.274  0.269  0.049  0.102  0.052  0.046  0.005
  84 V H MC   0.130  0.042  0.024  0.396  0.138  0.041  0.082  0.077  0.070  0.258
  85 I H MC   0.076  0.037  0.021  0.468  0.142  0.042  0.081  0.071  0.061  0.326
  86 T H MC   0.078  0.036  0.022  0.473  0.124  0.048  0.068  0.090  0.061  0.349
  87 L H MC   0.088  0.032  0.027  0.528  0.090  0.055  0.058  0.072  0.050  0.438
  88 I H MC   0.077  0.033  0.029  0.526  0.082  0.055  0.055  0.100  0.042  0.426
  89 S H MC   0.089  0.041  0.027  0.503  0.084  0.044  0.067  0.100  0.044  0.402
  90 A H MC   0.052  0.042  0.033  0.490  0.116  0.048  0.107  0.075  0.037  0.374
  91 L H MC   0.123  0.086  0.053  0.417  0.092  0.046  0.083  0.062  0.038  0.294
  92 L H MC   0.151  0.074  0.053  0.361  0.115  0.048  0.112  0.058  0.027  0.211
  93 S H MC   0.079  0.118  0.055  0.367  0.122  0.038  0.141  0.057  0.024  0.226
  94 G H MC   0.098  0.150  0.051  0.255  0.146  0.042  0.179  0.052  0.026  0.076
  95 Y H TR   0.117  0.105  0.028  0.244  0.252  0.062  0.102  0.056  0.034  0.008
  96 V H TR   0.118  0.121  0.022  0.146  0.304  0.055  0.119  0.071  0.043  0.157
  97 Q H TR   0.095  0.145  0.020  0.114  0.355  0.063  0.106  0.055  0.046  0.211
  98 Q H TR   0.083  0.175  0.020  0.092  0.337  0.050  0.113  0.078  0.052  0.163
  99 K H TR   0.108  0.148  0.019  0.086  0.361  0.053  0.077  0.088  0.058  0.214
 100 F C TR   0.174  0.271  0.035  0.075  0.186  0.031  0.079  0.108  0.041  0.085
 101 S C TR   0.188  0.377  0.061  0.064  0.102  0.019  0.091  0.067  0.032  0.188
 102 G C TR   0.186  0.405  0.068  0.065  0.096  0.020  0.077  0.057  0.025  0.218
 103 P C TR   0.137  0.368  0.082  0.081  0.139  0.027  0.091  0.053  0.021  0.229
 104 W C TR   0.142  0.261  0.051  0.106  0.229  0.035  0.077  0.070  0.029  0.032
 105 F C TR   0.155  0.250  0.050  0.117  0.179  0.035  0.111  0.080  0.025  0.071
 106 G C TR   0.150  0.256  0.066  0.164  0.109  0.027  0.132  0.069  0.027  0.091
 107 G C MC   0.260  0.200  0.084  0.146  0.094  0.020  0.126  0.044  0.025  0.060
 108 L H MC   0.183  0.128  0.084  0.298  0.060  0.024  0.132  0.057  0.034  0.116
 109 T H MC   0.165  0.116  0.081  0.368  0.049  0.021  0.097  0.074  0.028  0.203
 110 G H MC   0.115  0.095  0.048  0.442  0.045  0.030  0.099  0.099  0.027  0.326
 111 V H MC   0.106  0.049  0.034  0.491  0.064  0.043  0.074  0.091  0.047  0.386
 112 V H MC   0.142  0.032  0.024  0.443  0.092  0.050  0.075  0.096  0.047  0.301
 113 Y H MC   0.084  0.039  0.024  0.479  0.100  0.068  0.063  0.100  0.043  0.379
 114 A H MC   0.094  0.051  0.027  0.467  0.112  0.079  0.074  0.062  0.034  0.355
 115 L H MC   0.083  0.041  0.023  0.474  0.117  0.070  0.071  0.084  0.037  0.357
 116 M H MC   0.087  0.040  0.023  0.483  0.096  0.075  0.092  0.080  0.026  0.387
 117 G H MC   0.057  0.050  0.025  0.457  0.143  0.063  0.116  0.065  0.025  0.314
 118 Y H TR   0.066  0.056  0.017  0.288  0.295  0.082  0.111  0.056  0.029  0.007
 119 V H TR   0.060  0.058  0.015  0.173  0.420  0.083  0.118  0.037  0.036  0.247
 120 W H TR   0.059  0.095  0.015  0.124  0.425  0.099  0.110  0.036  0.038  0.301
 121 L H TR   0.103  0.109  0.017  0.087  0.396  0.088  0.108  0.057  0.034  0.286
 122 R H TR   0.066  0.208  0.019  0.075  0.372  0.060  0.113  0.054  0.033  0.164
 123 G H TR   0.049  0.285  0.024  0.082  0.293  0.052  0.102  0.078  0.034  0.008
 124 E C TR   0.057  0.356  0.036  0.071  0.225  0.041  0.129  0.055  0.030  0.131
 125 R C TR   0.055  0.394  0.045  0.062  0.222  0.028  0.111  0.056  0.026  0.173
 126 D C TR   0.068  0.451  0.057  0.056  0.161  0.027  0.091  0.067  0.022  0.290
 127 P C TR   0.082  0.425  0.053  0.049  0.196  0.022  0.102  0.052  0.019  0.229
 128 Q C TR   0.105  0.436  0.055  0.045  0.176  0.021  0.084  0.055  0.023  0.259
 129 S C TR   0.107  0.386  0.039  0.044  0.241  0.025  0.092  0.046  0.021  0.146
 130 G C TR   0.099  0.382  0.040  0.060  0.209  0.024  0.114  0.048  0.025  0.172
 131 I C TR   0.078  0.344  0.031  0.055  0.277  0.031  0.104  0.055  0.024  0.067
 132 Y C TR   0.088  0.348  0.030  0.055  0.277  0.029  0.092  0.053  0.028  0.071
 133 L C TR   0.085  0.344  0.034  0.063  0.279  0.027  0.103  0.044  0.021  0.065
 134 Q H TR   0.084  0.291  0.035  0.085  0.311  0.035  0.096  0.040  0.022  0.020
 135 R H TR   0.070  0.207  0.033  0.132  0.344  0.042  0.103  0.043  0.026  0.136
 136 G H TR   0.134  0.212  0.051  0.168  0.235  0.030  0.095  0.051  0.023  0.023
 137 L H MC   0.105  0.161  0.068  0.292  0.161  0.040  0.079  0.073  0.022  0.130
 138 I H MC   0.077  0.112  0.043  0.349  0.168  0.053  0.071  0.100  0.028  0.182
 139 I H MC   0.119  0.060  0.033  0.419  0.129  0.053  0.059  0.094  0.036  0.290
 140 F H MC   0.143  0.035  0.031  0.433  0.116  0.054  0.053  0.095  0.040  0.291
 141 A H MC   0.091  0.039  0.029  0.482  0.112  0.057  0.057  0.093  0.040  0.369
 142 L H MC   0.106  0.040  0.032  0.494  0.108  0.067  0.057  0.059  0.037  0.386
 143 I H MC   0.089  0.033  0.026  0.500  0.102  0.070  0.075  0.065  0.039  0.398
 144 W H MC   0.083  0.033  0.025  0.490  0.112  0.065  0.084  0.070  0.038  0.377
 145 I H MC   0.073  0.025  0.024  0.496  0.102  0.053  0.090  0.088  0.048  0.394
 146 V H MC   0.071  0.033  0.031  0.508  0.100  0.058  0.083  0.077  0.040  0.408
 147 A H MC   0.073  0.034  0.039  0.538  0.066  0.053  0.087  0.071  0.039  0.451
 148 G H MC   0.091  0.043  0.039  0.529  0.060  0.038  0.080  0.074  0.047  0.438
 149 W H MC   0.102  0.048  0.044  0.497  0.079  0.036  0.080  0.081  0.031  0.395
 150 F H MC   0.174  0.074  0.042  0.398  0.088  0.038  0.068  0.084  0.035  0.224
 151 D H MC   0.182  0.155  0.046  0.289  0.107  0.035  0.098  0.059  0.028  0.107
 152 L H MC   0.227  0.148  0.046  0.245  0.126  0.039  0.084  0.050  0.034  0.018
 153 F C MC   0.243  0.212  0.055  0.217  0.078  0.031  0.068  0.064  0.031  0.026
 154 G C TR   0.167  0.314  0.051  0.143  0.119  0.028  0.090  0.057  0.030  0.148
 155 M C TR   0.189  0.285  0.050  0.119  0.143  0.030  0.081  0.072  0.031  0.096
 156 S C TR   0.210  0.284  0.051  0.095  0.144  0.030  0.077  0.078  0.031  0.073
 157 M C TR   0.179  0.305  0.041  0.097  0.151  0.033  0.100  0.068  0.028  0.126
 158 A C TR   0.193  0.224  0.043  0.118  0.180  0.030  0.115  0.056  0.040  0.030
 159 N C MC   0.202  0.195  0.040  0.129  0.192  0.035  0.092  0.075  0.040  0.006
 160 G H MC   0.146  0.081  0.030  0.259  0.208  0.065  0.079  0.085  0.048  0.051
 161 A C MC   0.238  0.098  0.039  0.232  0.143  0.039  0.071  0.090  0.050  0.006
 162 H H MC   0.140  0.121  0.040  0.255  0.153  0.047  0.093  0.114  0.037  0.103
 163 I H MC   0.146  0.059  0.036  0.463  0.074  0.050  0.062  0.079  0.031  0.317
 164 A H MC   0.088  0.072  0.044  0.475  0.076  0.040  0.102  0.068  0.035  0.373
 165 G H MC   0.051  0.078  0.039  0.521  0.064  0.044  0.093  0.076  0.034  0.428
 166 L H MC   0.077  0.043  0.033  0.534  0.088  0.054  0.084  0.055  0.032  0.446
 167 A H MC   0.093  0.052  0.034  0.512  0.076  0.054  0.080  0.058  0.041  0.418
 168 V H MC   0.113  0.029  0.030  0.486  0.081  0.060  0.086  0.083  0.032  0.372
 169 G H MC   0.061  0.047  0.030  0.497  0.119  0.062  0.104  0.050  0.032  0.378
 170 L H MC   0.056  0.037  0.025  0.463  0.136  0.084  0.128  0.045  0.026  0.327
 171 A H MC   0.069  0.031  0.024  0.479  0.137  0.074  0.113  0.045  0.029  0.342
 172 M H MC   0.057  0.050  0.019  0.413  0.220  0.062  0.103  0.040  0.037  0.192
 173 A H TR   0.053  0.072  0.020  0.275  0.282  0.080  0.120  0.057  0.040  0.007
 174 F H TR   0.062  0.111  0.021  0.183  0.360  0.063  0.109  0.043  0.049  0.177
 175 V H TR   0.055  0.198  0.025  0.123  0.360  0.060  0.110  0.039  0.031  0.162
 176 D H TR   0.087  0.253  0.026  0.075  0.336  0.051  0.082  0.060  0.031  0.083
 177 S C TR   0.066  0.356  0.039  0.074  0.265  0.047  0.080  0.049  0.023  0.091
 178 L C TR   0.067  0.399  0.051  0.060  0.223  0.034  0.088  0.059  0.019  0.177
 179 N C TR   0.083  0.422  0.063  0.056  0.204  0.025  0.074  0.053  0.020  0.219
 180 A C TR   0.065  0.424  0.068  0.054  0.205  0.026  0.074  0.061  0.023  0.219
```
