## Supplementary material for "A multi-task deep-learning system for predicting membrane associations and secondary structures of proteins": Code and Raw Data: 2xtvA.jufo9d_ss

```
   1 A C   0.650  0.183  0.167
   2 G C   0.610  0.222  0.168
   3 P C   0.436  0.410  0.154
   4 V H   0.313  0.510  0.178
   5 T H   0.277  0.576  0.147
   6 W H   0.184  0.659  0.157
   7 V H   0.167  0.673  0.160
   8 M H   0.184  0.662  0.154
   9 M H   0.172  0.664  0.164
  10 I H   0.159  0.685  0.156
  11 A H   0.152  0.681  0.167
  12 C H   0.149  0.666  0.185
  13 V H   0.159  0.673  0.168
  14 V H   0.145  0.674  0.181
  15 V H   0.147  0.682  0.172
  16 F H   0.137  0.694  0.168
  17 I H   0.121  0.707  0.172
  18 A H   0.142  0.683  0.176
  19 M H   0.185  0.662  0.153
  20 Q H   0.234  0.590  0.176
  21 I C   0.424  0.379  0.197
  22 L C   0.550  0.271  0.179
  23 G C   0.597  0.216  0.187
  24 D C   0.575  0.266  0.158
  25 Q C   0.446  0.380  0.174
  26 E H   0.374  0.447  0.179
  27 V H   0.280  0.517  0.203
  28 M H   0.279  0.560  0.161
  29 L H   0.242  0.576  0.182
  30 W H   0.289  0.546  0.165
  31 L C   0.455  0.380  0.165
  32 A C   0.586  0.236  0.179
  33 W C   0.617  0.199  0.183
  34 P C   0.642  0.164  0.194
  35 F C   0.649  0.177  0.174
  36 D C   0.596  0.207  0.198
  37 P C   0.562  0.231  0.206
  38 T C   0.448  0.333  0.219
  39 L C   0.380  0.342  0.278
  40 K C   0.494  0.296  0.211
  41 F C   0.492  0.281  0.227
  42 E C   0.475  0.295  0.230
  43 F H   0.352  0.413  0.236
  44 W H   0.374  0.418  0.208
  45 R H   0.244  0.524  0.232
  46 Y H   0.286  0.523  0.191
  47 F H   0.326  0.497  0.177
  48 T H   0.285  0.529  0.186
  49 H H   0.193  0.628  0.179
  50 A H   0.216  0.596  0.188
  51 L H   0.193  0.615  0.192
  52 M H   0.252  0.556  0.192
  53 H H   0.366  0.464  0.169
  54 F H   0.335  0.494  0.171
  55 S H   0.265  0.549  0.186
  56 L H   0.209  0.634  0.157
  57 M H   0.226  0.610  0.164
  58 H H   0.200  0.626  0.175
  59 I H   0.187  0.635  0.177
  60 L H   0.166  0.658  0.177
  61 F H   0.220  0.619  0.161
  62 N H   0.283  0.553  0.165
  63 L H   0.229  0.603  0.168
  64 L H   0.201  0.619  0.180
  65 W H   0.196  0.602  0.203
  66 W H   0.209  0.616  0.175
  67 W H   0.150  0.641  0.209
  68 Y H   0.219  0.593  0.188
  69 L H   0.396  0.405  0.200
  70 G C   0.467  0.318  0.215
  71 G C   0.424  0.359  0.217
  72 A H   0.399  0.430  0.171
  73 V H   0.359  0.447  0.194
  74 E H   0.345  0.443  0.212
  75 K H   0.304  0.470  0.226
  76 R H   0.342  0.462  0.197
  77 L C   0.447  0.346  0.207
  78 G C   0.568  0.220  0.213
  79 S C   0.480  0.298  0.222
  80 G H   0.306  0.433  0.261
  81 K H   0.242  0.501  0.258
  82 L H   0.196  0.593  0.211
  83 I H   0.209  0.591  0.200
  84 V H   0.196  0.575  0.229
  85 I H   0.134  0.652  0.214
  86 T H   0.135  0.645  0.220
  87 L H   0.147  0.673  0.180
  88 I H   0.140  0.663  0.197
  89 S H   0.158  0.631  0.211
  90 A H   0.127  0.654  0.219
  91 L H   0.263  0.555  0.183
  92 L H   0.278  0.524  0.198
  93 S H   0.252  0.527  0.222
  94 G H   0.299  0.443  0.258
  95 Y H   0.250  0.558  0.192
  96 V H   0.261  0.505  0.233
  97 Q H   0.260  0.533  0.207
  98 Q H   0.278  0.479  0.243
  99 K H   0.275  0.501  0.224
 100 F C   0.480  0.292  0.228
 101 S C   0.626  0.184  0.190
 102 G C   0.659  0.181  0.160
 103 P C   0.588  0.247  0.165
 104 W C   0.454  0.370  0.176
 105 F C   0.454  0.330  0.216
 106 G C   0.471  0.300  0.228
 107 G C   0.545  0.261  0.195
 108 L C   0.394  0.383  0.223
 109 T H   0.363  0.438  0.199
 110 G H   0.259  0.516  0.225
 111 V H   0.189  0.599  0.212
 112 V H   0.198  0.585  0.217
 113 Y H   0.148  0.647  0.205
 114 A H   0.172  0.658  0.170
 115 L H   0.147  0.661  0.193
 116 M H   0.149  0.653  0.198
 117 G H   0.131  0.663  0.206
 118 Y H   0.139  0.666  0.195
 119 V H   0.133  0.676  0.190
 120 W H   0.169  0.647  0.183
 121 L H   0.230  0.570  0.200
 122 R H   0.294  0.508  0.199
 123 G H   0.359  0.428  0.214
 124 E C   0.450  0.337  0.214
 125 R C   0.495  0.312  0.193
 126 D C   0.577  0.244  0.180
 127 P C   0.560  0.267  0.173
 128 Q C   0.596  0.243  0.162
 129 S C   0.532  0.309  0.159
 130 G C   0.520  0.294  0.186
 131 I C   0.453  0.363  0.184
 132 Y C   0.466  0.361  0.173
 133 L C   0.463  0.369  0.168
 134 Q H   0.410  0.431  0.159
 135 R H   0.311  0.518  0.172
 136 G H   0.397  0.433  0.170
 137 L H   0.334  0.493  0.173
 138 I H   0.232  0.569  0.199
 139 I H   0.212  0.600  0.188
 140 F H   0.209  0.603  0.188
 141 A H   0.159  0.651  0.190
 142 L H   0.178  0.669  0.153
 143 I H   0.149  0.672  0.179
 144 W H   0.141  0.667  0.192
 145 I H   0.122  0.651  0.226
 146 V H   0.135  0.666  0.200
 147 A H   0.145  0.657  0.198
 148 G H   0.173  0.627  0.201
 149 W H   0.195  0.613  0.192
 150 F H   0.290  0.523  0.187
 151 D H   0.383  0.431  0.185
 152 L C   0.422  0.411  0.168
 153 F C   0.510  0.327  0.163
 154 G C   0.532  0.291  0.177
 155 M C   0.524  0.292  0.184
 156 S C   0.545  0.268  0.187
 157 M C   0.524  0.280  0.196
 158 A C   0.460  0.329  0.211
 159 N C   0.436  0.357  0.207
 160 G H   0.258  0.531  0.211
 161 A H   0.375  0.414  0.211
 162 H H   0.301  0.455  0.244
 163 I H   0.241  0.587  0.173
 164 A H   0.204  0.591  0.205
 165 G H   0.168  0.629  0.203
 166 L H   0.152  0.676  0.172
 167 A H   0.179  0.642  0.179
 168 V H   0.172  0.626  0.201
 169 G H   0.137  0.678  0.185
 170 L H   0.118  0.683  0.200
 171 A H   0.124  0.689  0.187
 172 M H   0.125  0.695  0.180
 173 A H   0.145  0.638  0.217
 174 F H   0.194  0.605  0.201
 175 V H   0.278  0.543  0.180
 176 D H   0.365  0.462  0.173
 177 S C   0.461  0.386  0.152
 178 L C   0.518  0.317  0.165
 179 N C   0.568  0.284  0.148
 180 A C   0.557  0.285  0.158
```
