## Supplementary material for "A multi-task deep-learning system for predicting membrane associations and secondary structures of proteins": Code and Raw Data: 2xtvA.jufo9d_tm

```
   1 A TR   0.383  0.486  0.131
   2 G TR   0.434  0.444  0.122
   3 P MC   0.519  0.368  0.113
   4 V MC   0.649  0.234  0.117
   5 T MC   0.626  0.242  0.131
   6 W MC   0.633  0.215  0.152
   7 V MC   0.679  0.184  0.138
   8 M MC   0.670  0.190  0.140
   9 M MC   0.671  0.180  0.150
  10 I MC   0.697  0.169  0.134
  11 A MC   0.685  0.178  0.137
  12 C MC   0.685  0.192  0.124
  13 V MC   0.690  0.177  0.133
  14 V MC   0.687  0.182  0.131
  15 V MC   0.680  0.181  0.138
  16 F MC   0.659  0.215  0.125
  17 I MC   0.636  0.232  0.131
  18 A MC   0.629  0.239  0.132
  19 M MC   0.574  0.292  0.134
  20 Q MC   0.518  0.352  0.130
  21 I MC   0.497  0.376  0.126
  22 L TR   0.376  0.518  0.106
  23 G TR   0.346  0.543  0.112
  24 D TR   0.278  0.603  0.119
  25 Q TR   0.257  0.635  0.108
  26 E TR   0.277  0.610  0.112
  27 V TR   0.296  0.572  0.132
  28 M TR   0.293  0.570  0.138
  29 L TR   0.279  0.596  0.125
  30 W TR   0.306  0.580  0.114
  31 L TR   0.334  0.575  0.091
  32 A TR   0.321  0.587  0.092
  33 W TR   0.320  0.586  0.094
  34 P TR   0.291  0.576  0.133
  35 F TR   0.290  0.569  0.141
  36 D TR   0.268  0.609  0.124
  37 P TR   0.281  0.607  0.112
  38 T TR   0.308  0.592  0.100
  39 L TR   0.315  0.594  0.092
  40 K TR   0.365  0.530  0.105
  41 F TR   0.344  0.552  0.104
  42 E TR   0.345  0.553  0.102
  43 F TR   0.420  0.462  0.118
  44 W MC   0.509  0.370  0.121
  45 R TR   0.411  0.461  0.128
  46 Y MC   0.552  0.339  0.109
  47 F MC   0.673  0.207  0.120
  48 T MC   0.640  0.239  0.122
  49 H MC   0.627  0.264  0.109
  50 A MC   0.615  0.258  0.128
  51 L MC   0.620  0.248  0.132
  52 M MC   0.617  0.249  0.134
  53 H MC   0.690  0.192  0.118
  54 F MC   0.679  0.202  0.119
  55 S MC   0.633  0.250  0.118
  56 L MC   0.656  0.213  0.131
  57 M MC   0.674  0.190  0.137
  58 H MC   0.618  0.242  0.140
  59 I MC   0.639  0.227  0.134
  60 L MC   0.645  0.217  0.137
  61 F MC   0.677  0.195  0.128
  62 N MC   0.643  0.246  0.111
  63 L MC   0.619  0.269  0.113
  64 L MC   0.607  0.267  0.126
  65 W MC   0.499  0.375  0.126
  66 W MC   0.539  0.327  0.134
  67 W MC   0.503  0.371  0.126
  68 Y TR   0.436  0.445  0.119
  69 L MC   0.481  0.409  0.109
  70 G TR   0.356  0.520  0.124
  71 G TR   0.317  0.575  0.109
  72 A TR   0.257  0.637  0.106
  73 V TR   0.249  0.642  0.109
  74 E TR   0.254  0.646  0.100
  75 K TR   0.258  0.637  0.105
  76 R TR   0.226  0.672  0.102
  77 L TR   0.247  0.658  0.095
  78 G TR   0.278  0.622  0.100
  79 S TR   0.313  0.590  0.098
  80 G TR   0.399  0.502  0.099
  81 K TR   0.372  0.526  0.102
  82 L MC   0.516  0.370  0.114
  83 I MC   0.502  0.379  0.119
  84 V MC   0.608  0.257  0.135
  85 I MC   0.625  0.250  0.124
  86 T MC   0.619  0.250  0.131
  87 L MC   0.674  0.194  0.133
  88 I MC   0.659  0.215  0.126
  89 S MC   0.659  0.226  0.115
  90 A MC   0.650  0.233  0.118
  91 L MC   0.623  0.240  0.137
  92 L MC   0.625  0.248  0.128
  93 S MC   0.586  0.297  0.117
  94 G MC   0.533  0.349  0.118
  95 Y MC   0.463  0.412  0.124
  96 V TR   0.384  0.496  0.121
  97 Q TR   0.315  0.555  0.129
  98 Q TR   0.287  0.590  0.122
  99 K TR   0.272  0.597  0.131
 100 F TR   0.328  0.565  0.107
 101 S TR   0.344  0.545  0.111
 102 G TR   0.329  0.558  0.113
 103 P TR   0.310  0.560  0.131
 104 W TR   0.326  0.559  0.115
 105 F TR   0.382  0.508  0.109
 106 G MC   0.446  0.434  0.120
 107 G MC   0.532  0.338  0.130
 108 L MC   0.613  0.245  0.142
 109 T MC   0.631  0.239  0.130
 110 G MC   0.656  0.239  0.106
 111 V MC   0.671  0.205  0.124
 112 V MC   0.660  0.219  0.121
 113 Y MC   0.626  0.239  0.135
 114 A MC   0.635  0.225  0.140
 115 L MC   0.628  0.242  0.130
 116 M MC   0.661  0.215  0.123
 117 G MC   0.630  0.258  0.112
 118 Y MC   0.465  0.407  0.128
 119 V TR   0.351  0.514  0.135
 120 W TR   0.292  0.556  0.152
 121 L TR   0.299  0.562  0.139
 122 R TR   0.254  0.634  0.112
 123 G TR   0.232  0.657  0.111
 124 E TR   0.257  0.636  0.108
 125 R TR   0.229  0.672  0.100
 126 D TR   0.215  0.678  0.107
 127 P TR   0.233  0.673  0.094
 128 Q TR   0.234  0.667  0.099
 129 S TR   0.242  0.673  0.084
 130 G TR   0.273  0.639  0.089
 131 I TR   0.237  0.677  0.086
 132 Y TR   0.235  0.678  0.087
 133 L TR   0.251  0.668  0.082
 134 Q TR   0.265  0.642  0.093
 135 R TR   0.305  0.594  0.101
 136 G TR   0.397  0.499  0.104
 137 L MC   0.476  0.395  0.129
 138 I MC   0.497  0.379  0.124
 139 I MC   0.596  0.282  0.122
 140 F MC   0.629  0.246  0.125
 141 A MC   0.630  0.244  0.127
 142 L MC   0.657  0.207  0.137
 143 I MC   0.664  0.200  0.136
 144 W MC   0.657  0.214  0.129
 145 I MC   0.659  0.214  0.126
 146 V MC   0.662  0.210  0.129
 147 A MC   0.698  0.171  0.131
 148 G MC   0.699  0.176  0.124
 149 W MC   0.680  0.209  0.112
 150 F MC   0.639  0.246  0.115
 151 D MC   0.569  0.322  0.109
 152 L MC   0.556  0.325  0.119
 153 F MC   0.529  0.354  0.117
 154 G TR   0.400  0.491  0.109
 155 M TR   0.388  0.500  0.112
 156 S TR   0.382  0.506  0.112
 157 M TR   0.375  0.524  0.102
 158 A TR   0.426  0.460  0.114
 159 N TR   0.423  0.463  0.115
 160 G MC   0.484  0.374  0.143
 161 A MC   0.541  0.331  0.128
 162 H MC   0.488  0.388  0.124
 163 I MC   0.671  0.212  0.117
 164 A MC   0.665  0.216  0.120
 165 G MC   0.665  0.218  0.117
 166 L MC   0.695  0.186  0.120
 167 A MC   0.685  0.186  0.129
 168 V MC   0.685  0.193  0.122
 169 G MC   0.662  0.215  0.124
 170 L MC   0.647  0.218  0.135
 171 A MC   0.660  0.213  0.127
 172 M MC   0.572  0.310  0.118
 173 A MC   0.449  0.411  0.140
 174 F TR   0.353  0.514  0.133
 175 V TR   0.287  0.596  0.116
 176 D TR   0.244  0.648  0.108
 177 S TR   0.220  0.671  0.109
 178 L TR   0.215  0.681  0.104
 179 N TR   0.213  0.679  0.108
 180 A TR   0.193  0.691  0.116
```
