## Supplementary material for "A multi-task deep-learning system for predicting membrane associations and secondary structures of proteins": Code and Raw Data: 2xtvA.jufo9d_tmh

```
   1 A - --   0.462  0.538
   2 G - --   0.479  0.521
   3 P H MC   0.610  0.390
   4 V H MC   0.785  0.215
   5 T H MC   0.785  0.215
   6 W H MC   0.864  0.136
   7 V H MC   0.919  0.081
   8 M H MC   0.895  0.105
   9 M H MC   0.906  0.094
  10 I H MC   0.929  0.071
  11 A H MC   0.929  0.071
  12 C H MC   0.934  0.066
  13 V H MC   0.920  0.080
  14 V H MC   0.925  0.075
  15 V H MC   0.916  0.084
  16 F H MC   0.906  0.094
  17 I H MC   0.913  0.087
  18 A H MC   0.894  0.106
  19 M H MC   0.826  0.174
  20 Q H MC   0.761  0.239
  21 I H MC   0.600  0.400
  22 L - --   0.481  0.519
  23 G - --   0.476  0.524
  24 D - --   0.470  0.530
  25 Q - --   0.465  0.535
  26 E - --   0.483  0.517
  27 V - --   0.487  0.513
  28 M - --   0.477  0.523
  29 L - --   0.483  0.517
  30 W - --   0.483  0.517
  31 L - --   0.451  0.549
  32 A - --   0.447  0.553
  33 W - --   0.459  0.541
  34 P - --   0.462  0.538
  35 F - --   0.453  0.547
  36 D - --   0.450  0.550
  37 P - --   0.457  0.543
  38 T - --   0.470  0.530
  39 L - --   0.487  0.513
  40 K - --   0.468  0.532
  41 F - --   0.475  0.525
  42 E - --   0.491  0.509
  43 F H MC   0.526  0.474
  44 W H MC   0.571  0.429
  45 R H MC   0.594  0.406
  46 Y H MC   0.666  0.334
  47 F H MC   0.767  0.233
  48 T H MC   0.789  0.211
  49 H H MC   0.849  0.151
  50 A H MC   0.802  0.198
  51 L H MC   0.823  0.177
  52 M H MC   0.808  0.192
  53 H H MC   0.763  0.237
  54 F H MC   0.804  0.196
  55 S H MC   0.848  0.152
  56 L H MC   0.874  0.126
  57 M H MC   0.867  0.133
  58 H H MC   0.853  0.147
  59 I H MC   0.863  0.137
  60 L H MC   0.896  0.104
  61 F H MC   0.863  0.137
  62 N H MC   0.809  0.191
  63 L H MC   0.831  0.169
  64 L H MC   0.813  0.187
  65 W H MC   0.692  0.308
  66 W H MC   0.703  0.297
  67 W H MC   0.734  0.266
  68 Y H MC   0.619  0.381
  69 L H MC   0.632  0.368
  70 G H MC   0.551  0.449
  71 G H MC   0.507  0.493
  72 A - --   0.493  0.507
  73 V - --   0.478  0.522
  74 E - --   0.459  0.541
  75 K - --   0.471  0.529
  76 R - --   0.456  0.544
  77 L - --   0.459  0.541
  78 G - --   0.460  0.540
  79 S - --   0.469  0.531
  80 G H MC   0.559  0.441
  81 K H MC   0.569  0.431
  82 L H MC   0.716  0.284
  83 I H MC   0.663  0.337
  84 V H MC   0.785  0.215
  85 I H MC   0.857  0.143
  86 T H MC   0.862  0.138
  87 L H MC   0.917  0.083
  88 I H MC   0.915  0.085
  89 S H MC   0.891  0.109
  90 A H MC   0.879  0.121
  91 L H MC   0.806  0.194
  92 L H MC   0.750  0.250
  93 S H MC   0.756  0.244
  94 G H MC   0.644  0.356
  95 Y H MC   0.633  0.367
  96 V H MC   0.535  0.465
  97 Q H MC   0.503  0.497
  98 Q - --   0.480  0.520
  99 K - --   0.475  0.525
 100 F - --   0.464  0.536
 101 S - --   0.452  0.548
 102 G - --   0.454  0.546
 103 P - --   0.470  0.530
 104 W - --   0.495  0.505
 105 F H MC   0.505  0.495
 106 G H MC   0.553  0.447
 107 G H MC   0.534  0.466
 108 L H MC   0.687  0.313
 109 T H MC   0.757  0.243
 110 G H MC   0.831  0.169
 111 V H MC   0.880  0.120
 112 V H MC   0.832  0.168
 113 Y H MC   0.868  0.132
 114 A H MC   0.856  0.144
 115 L H MC   0.863  0.137
 116 M H MC   0.871  0.129
 117 G H MC   0.846  0.154
 118 Y H MC   0.677  0.323
 119 V H MC   0.562  0.438
 120 W H MC   0.512  0.488
 121 L - --   0.476  0.524
 122 R - --   0.464  0.536
 123 G - --   0.471  0.529
 124 E - --   0.460  0.540
 125 R - --   0.451  0.549
 126 D - --   0.445  0.555
 127 P - --   0.438  0.562
 128 Q - --   0.434  0.566
 129 S - --   0.433  0.567
 130 G - --   0.449  0.551
 131 I - --   0.444  0.556
 132 Y - --   0.443  0.557
 133 L - --   0.452  0.548
 134 Q - --   0.473  0.527
 135 R H MC   0.520  0.480
 136 G H MC   0.557  0.443
 137 L H MC   0.680  0.320
 138 I H MC   0.738  0.262
 139 I H MC   0.808  0.192
 140 F H MC   0.822  0.178
 141 A H MC   0.870  0.130
 142 L H MC   0.883  0.117
 143 I H MC   0.889  0.111
 144 W H MC   0.879  0.121
 145 I H MC   0.885  0.115
 146 V H MC   0.897  0.103
 147 A H MC   0.927  0.073
 148 G H MC   0.917  0.083
 149 W H MC   0.886  0.114
 150 F H MC   0.787  0.213
 151 D H MC   0.678  0.322
 152 L H MC   0.634  0.366
 153 F H MC   0.606  0.394
 154 G H MC   0.532  0.468
 155 M H MC   0.507  0.493
 156 S - --   0.484  0.516
 157 M - --   0.485  0.515
 158 A H MC   0.507  0.493
 159 N H MC   0.518  0.482
 160 G H MC   0.647  0.353
 161 A H MC   0.621  0.379
 162 H H MC   0.644  0.356
 163 I H MC   0.852  0.148
 164 A H MC   0.864  0.136
 165 G H MC   0.910  0.090
 166 L H MC   0.923  0.077
 167 A H MC   0.901  0.099
 168 V H MC   0.875  0.125
 169 G H MC   0.886  0.114
 170 L H MC   0.851  0.149
 171 A H MC   0.867  0.133
 172 M H MC   0.802  0.198
 173 A H MC   0.664  0.336
 174 F H MC   0.572  0.428
 175 V H MC   0.512  0.488
 176 D - --   0.464  0.536
 177 S - --   0.463  0.537
 178 L - --   0.449  0.551
 179 N - --   0.444  0.556
 180 A - --   0.443  0.557
```
