## Supplementary material for "A multi-task deep-learning system for predicting membrane associations and secondary structures of proteins": Code and Raw Data: 2xtvA.jufo9d_tms

```
   1 A - --   0.470  0.530
   2 G - --   0.454  0.546
   3 P - --   0.451  0.549
   4 V - --   0.440  0.560
   5 T - --   0.429  0.571
   6 W - --   0.432  0.568
   7 V - --   0.442  0.558
   8 M - --   0.445  0.555
   9 M - --   0.440  0.560
  10 I - --   0.453  0.547
  11 A - --   0.450  0.550
  12 C - --   0.459  0.541
  13 V - --   0.457  0.543
  14 V - --   0.463  0.537
  15 V - --   0.457  0.543
  16 F - --   0.455  0.545
  17 I - --   0.447  0.553
  18 A - --   0.451  0.549
  19 M - --   0.451  0.549
  20 Q - --   0.455  0.545
  21 I - --   0.484  0.516
  22 L - --   0.499  0.501
  23 G E MC   0.503  0.497
  24 D - --   0.481  0.519
  25 Q - --   0.480  0.520
  26 E - --   0.476  0.524
  27 V - --   0.476  0.524
  28 M - --   0.467  0.533
  29 L - --   0.462  0.538
  30 W - --   0.456  0.544
  31 L - --   0.449  0.551
  32 A - --   0.484  0.516
  33 W - --   0.483  0.517
  34 P - --   0.481  0.519
  35 F - --   0.486  0.514
  36 D E MC   0.506  0.494
  37 P E MC   0.508  0.492
  38 T E MC   0.522  0.478
  39 L E MC   0.545  0.455
  40 K - --   0.499  0.501
  41 F - --   0.487  0.513
  42 E E MC   0.501  0.499
  43 F - --   0.495  0.505
  44 W - --   0.464  0.536
  45 R - --   0.477  0.523
  46 Y - --   0.478  0.522
  47 F - --   0.462  0.538
  48 T - --   0.463  0.537
  49 H - --   0.478  0.522
  50 A - --   0.473  0.527
  51 L - --   0.472  0.528
  52 M - --   0.458  0.542
  53 H - --   0.464  0.536
  54 F - --   0.453  0.547
  55 S - --   0.458  0.542
  56 L - --   0.454  0.546
  57 M - --   0.443  0.557
  58 H - --   0.449  0.551
  59 I - --   0.443  0.557
  60 L - --   0.461  0.539
  61 F - --   0.454  0.546
  62 N - --   0.467  0.533
  63 L - --   0.453  0.547
  64 L - --   0.444  0.556
  65 W - --   0.465  0.535
  66 W - --   0.463  0.537
  67 W - --   0.466  0.534
  68 Y - --   0.481  0.519
  69 L - --   0.492  0.508
  70 G E MC   0.502  0.498
  71 G E MC   0.519  0.481
  72 A - --   0.461  0.539
  73 V - --   0.476  0.524
  74 E E MC   0.511  0.489
  75 K E MC   0.522  0.478
  76 R - --   0.484  0.516
  77 L - --   0.500  0.500
  78 G - --   0.489  0.511
  79 S E MC   0.517  0.483
  80 G E MC   0.549  0.451
  81 K E MC   0.528  0.472
  82 L - --   0.494  0.506
  83 I - --   0.491  0.509
  84 V - --   0.471  0.529
  85 I - --   0.470  0.530
  86 T - --   0.457  0.543
  87 L - --   0.447  0.553
  88 I - --   0.444  0.556
  89 S - --   0.456  0.544
  90 A - --   0.496  0.504
  91 L - --   0.472  0.528
  92 L E MC   0.501  0.499
  93 S E MC   0.529  0.471
  94 G E MC   0.568  0.432
  95 Y - --   0.491  0.509
  96 V E MC   0.508  0.492
  97 Q - --   0.495  0.505
  98 Q E MC   0.502  0.498
  99 K - --   0.466  0.534
 100 F - --   0.468  0.532
 101 S - --   0.480  0.520
 102 G - --   0.466  0.534
 103 P - --   0.480  0.520
 104 W - --   0.466  0.534
 105 F - --   0.500  0.500
 106 G E MC   0.521  0.479
 107 G E MC   0.515  0.485
 108 L E MC   0.521  0.479
 109 T - --   0.486  0.514
 110 G - --   0.488  0.512
 111 V - --   0.463  0.537
 112 V - --   0.464  0.536
 113 Y - --   0.451  0.549
 114 A - --   0.463  0.537
 115 L - --   0.460  0.540
 116 M - --   0.481  0.519
 117 G E MC   0.505  0.495
 118 Y - --   0.500  0.500
 119 V E MC   0.507  0.493
 120 W - --   0.499  0.501
 121 L - --   0.497  0.503
 122 R E MC   0.502  0.498
 123 G - --   0.491  0.509
 124 E E MC   0.518  0.482
 125 R - --   0.500  0.500
 126 D - --   0.480  0.520
 127 P - --   0.491  0.509
 128 Q - --   0.472  0.528
 129 S - --   0.481  0.519
 130 G E MC   0.503  0.497
 131 I - --   0.493  0.507
 132 Y - --   0.481  0.519
 133 L - --   0.492  0.508
 134 Q - --   0.485  0.515
 135 R - --   0.492  0.508
 136 G - --   0.484  0.516
 137 L - --   0.468  0.532
 138 I - --   0.459  0.541
 139 I - --   0.448  0.552
 140 F - --   0.442  0.558
 141 A - --   0.446  0.554
 142 L - --   0.446  0.554
 143 I - --   0.464  0.536
 144 W - --   0.473  0.527
 145 I - --   0.479  0.521
 146 V - --   0.472  0.528
 147 A - --   0.476  0.524
 148 G - --   0.469  0.531
 149 W - --   0.469  0.531
 150 F - --   0.456  0.544
 151 D - --   0.487  0.513
 152 L - --   0.473  0.527
 153 F - --   0.457  0.543
 154 G - --   0.479  0.521
 155 M - --   0.470  0.530
 156 S - --   0.466  0.534
 157 M - --   0.488  0.512
 158 A E MC   0.504  0.496
 159 N - --   0.481  0.519
 160 G - --   0.468  0.532
 161 A - --   0.460  0.540
 162 H - --   0.482  0.518
 163 I - --   0.451  0.549
 164 A - --   0.491  0.509
 165 G - --   0.482  0.518
 166 L - --   0.473  0.527
 167 A - --   0.469  0.531
 168 V - --   0.475  0.525
 169 G - --   0.493  0.507
 170 L E MC   0.517  0.483
 171 A E MC   0.502  0.498
 172 M - --   0.492  0.508
 173 A E MC   0.509  0.491
 174 F - --   0.498  0.502
 175 V - --   0.499  0.501
 176 D - --   0.471  0.529
 177 S - --   0.469  0.531
 178 L - --   0.477  0.523
 179 N - --   0.463  0.537
 180 A - --   0.463  0.537
```
