## Supplementary material for "A multi-task deep-learning system for predicting membrane associations and secondary structures of proteins": Code and Raw Data: 2xtvA.jufo9d_topo

```
number of residues:	180

 AGPVTWVMMI ACVVVFIAMQ ILGDQEVMLW LAWPFDPTLK FEFWRYFTHA
 --HHHHHHHH HHHHHHHHHH H--------- ---------- -SHHHHHHHH

 LMHFSLMHIL FNLLWWWYLG GAVEKRLGSG KLIVITLISA LLSGYVQQKF
 HHHHHHHHHH HHHHHHHHHH S--SS-S-SH HHHHHHHHHH HHHHHHHS--

 SGPWFGGLTG VVYALMGYVW LRGERDPQSG IYLQRGLIIF ALIWIVAGWF
 ----HHHHHH HHHHHHHHHH ---------- ----HHHHHH HHHHHHHHHH

 DLFGMSMANG AHIAGLAVGL AMAFVDSLNA
 HHHHH--HHH HHHHHHHHHH HHHHH-----
```
