## Supplementary material for "A multi-task deep-learning system for predicting membrane associations and secondary structures of proteins": Code and Raw Data: 2xtvA.psipred_output

```
BLASTP 2.2.18 [Mar-02-2008]


Reference: Altschul, Stephen F., Thomas L. Madden, Alejandro A. Schaffer, 
Jinghui Zhang, Zheng Zhang, Webb Miller, and David J. Lipman (1997), 
"Gapped BLAST and PSI-BLAST: a new generation of protein database search
programs",  Nucleic Acids Res. 25:3389-3402.


Reference for compositional score matrix adjustment: Altschul, Stephen F., 
John C. Wootton, E. Michael Gertz, Richa Agarwala, Aleksandr Morgulis,
Alejandro A. Schaffer, and Yi-Kuo Yu (2005) "Protein database searches
using compositionally adjusted substitution matrices", FEBS J. 272:5101-5109.


Reference for composition-based statistics starting in round 2:
Schaffer, Alejandro A., L. Aravind, Thomas L. Madden,
Sergei Shavirin, John L. Spouge, Yuri I. Wolf,  
Eugene V. Koonin, and Stephen F. Altschul (2001), 
"Improving the accuracy of PSI-BLAST protein database searches with 
composition-based statistics and other refinements",  Nucleic Acids Res. 29:2994-3005.

Query= XXXX:A|PDBID|CHAIN|SEQUENCE
         (180 letters)

Database: filtnr 
           15,322,545 sequences; 5,254,608,391 total letters

Searching..................................................done


Results from round 1


                                                                 Score    E
Sequences producing significant alignments:                      (bits) Value

gi|323188986|gb|EFZ74270.1| rhomboid family protein [Escherichia...   292   1e-77
gi|311277646|ref|YP_003939877.1| Rhomboid protease [Enterobacter...   272   1e-71
gi|161505916|ref|YP_001573028.1| intramembrane serine protease G...   271   2e-71
gi|336247568|ref|YP_004591278.1| intramembrane serine protease G...   270   9e-71
gi|340001053|ref|YP_004731937.1| hypothetical protein SBG_3125 [...   265   2e-69
gi|152972298|ref|YP_001337444.1| intramembrane serine protease G...   263   6e-69
gi|206577327|ref|YP_002236206.1| intramembrane serine protease G...   263   6e-69
gi|288933195|ref|YP_003437254.1| Rhomboid protease [Klebsiella v...   263   7e-69
gi|331685065|ref|ZP_08385651.1| rhomboid protease GlpG (Intramem...   251   5e-65
gi|606359|gb|AAA58222.1| CG Site No. 18262 [Escherichia coli str...   251   5e-65
gi|191171556|ref|ZP_03033104.1| peptidase, S54 (rhomboid) family...   250   5e-65
gi|191167321|ref|ZP_03029138.1| peptidase, S54 (rhomboid) family...   250   5e-65
gi|218702168|ref|YP_002409797.1| intramembrane serine protease G...   250   5e-65
gi|330909456|gb|EGH37970.1| GlpG protein (membrane protein of gl...   250   5e-65
gi|172045687|sp|Q0SZP2.2|GLPG_SHIF8 RecName: Full=Rhomboid prote...   250   5e-65
gi|1293533|gb|AAC28166.1| the translation start site has been ve...   250   5e-65
gi|218550681|ref|YP_002384472.1| intramembrane serine protease G...   250   5e-65
gi|323974773|gb|EGB69885.1| rhomboid family protein [Escherichia...   250   5e-65
gi|187733536|ref|YP_001882101.1| intramembrane serine protease G...   250   5e-65
gi|26250025|ref|NP_756065.1| intramembrane serine protease GlpG ...   250   5e-65
gi|157156246|ref|YP_001464883.1| intramembrane serine protease G...   250   5e-65
gi|82545780|ref|YP_409727.1| intramembrane serine protease GlpG ...   250   5e-65
gi|332281970|ref|ZP_08394383.1| rhomboid protease glpG [Shigella...   250   5e-65
gi|300946831|ref|ZP_07161073.1| peptidase, S54 family protein [E...   250   5e-65
gi|218691699|ref|YP_002399911.1| intramembrane serine protease G...   250   6e-65
gi|338768528|gb|EGP23321.1| Rhomboid protease glpG [Escherichia ...   250   6e-65
gi|188494688|ref|ZP_03001958.1| peptidase, S54 family [Escherich...   250   6e-65
gi|331674910|ref|ZP_08375667.1| rhomboid protease GlpG (Intramem...   250   6e-65
gi|110807258|ref|YP_690778.1| intramembrane serine protease GlpG...   249   1e-64
gi|323174058|gb|EFZ59686.1| rhomboid family protein [Escherichia...   249   1e-64
gi|324111736|gb|EGC05716.1| rhomboid family protein [Escherichia...   249   1e-64
gi|30065293|ref|NP_839464.1| intramembrane serine protease GlpG ...   249   1e-64
gi|172046618|sp|Q83PV6.5|GLPG_SHIFL RecName: Full=Rhomboid prote...   249   2e-64
gi|189403678|ref|ZP_02784459.2| peptidase, S54 (rhomboid) family...   248   2e-64
gi|293416826|ref|ZP_06659463.1| rhomboid protease glpG [Escheric...   248   2e-64
gi|15803931|ref|NP_289967.1| intramembrane serine protease GlpG ...   248   2e-64
gi|321159600|pdb|2XTV|A Chain A, Structure Of E.Coli Rhomboid Pr...   248   4e-64
gi|170766588|ref|ZP_02901041.1| peptidase, S54 (rhomboid) family...   247   7e-64
gi|118138503|pdb|2IRV|A Chain A, Crystal Structure Of Glpg, A Rh...   246   9e-64
gi|118138334|pdb|2IC8|A Chain A, Crystal Structure Of Glpg >gnl|...   246   1e-63
gi|122921469|pdb|2O7L|A Chain A, The Open-Cap Conformation Of Glpg    246   1e-63
gi|309785831|ref|ZP_07680462.1| rhomboid family protein [Shigell...   246   1e-63
gi|321159599|pdb|2XTU|A Chain A, Structure Of E.Coli Rhomboid Pr...   246   1e-63
gi|41584|emb|CAA30398.1| unnamed protein product [Escherichia co...   245   2e-63
gi|308387764|pdb|2XOV|A Chain A, Crystal Structure Of E.Coli Rho...   244   3e-63
gi|345301255|ref|YP_004830613.1| Rhomboid protease glpG [Enterob...   243   6e-63
gi|166007307|pdb|3B45|A Chain A, Crystal Structure Of Glpg At 1....   242   2e-62
gi|308387765|pdb|2XOW|A Chain A, Structure Of Glpg In Complex Wi...   242   2e-62
gi|296105116|ref|YP_003615262.1| intramembrane serine protease G...   241   2e-62
gi|283835815|ref|ZP_06355556.1| hypothetical protein CIT292_1021...   239   1e-61
gi|237728739|ref|ZP_04559220.1| peptidase [Citrobacter sp. 30_2]...   239   2e-61
gi|166007306|pdb|3B44|A Chain A, Crystal Structure Of Glpg W136a...   238   2e-61
gi|238754087|ref|ZP_04615445.1| Rhomboid protease glpG [Yersinia...   238   2e-61
gi|295097029|emb|CBK86119.1| Uncharacterized membrane protein (h...   237   5e-61
gi|204928856|ref|ZP_03220055.1| protein of glp regulon [Salmonel...   237   6e-61
gi|56415432|ref|YP_152507.1| intramembrane serine protease GlpG ...   237   6e-61
gi|168465202|ref|ZP_02699094.1| protein of glp regulon [Salmonel...   237   6e-61
gi|194469105|ref|ZP_03075089.1| protein of glp regulon [Salmonel...   237   6e-61
gi|334126008|ref|ZP_08499990.1| rhomboid protease GlpG [Enteroba...   236   9e-61
gi|238788988|ref|ZP_04632778.1| Rhomboid protease glpG [Yersinia...   234   4e-60
gi|16762770|ref|NP_458387.1| intramembrane serine protease GlpG ...   234   4e-60
gi|194738360|ref|YP_002116460.1| intramembrane serine protease G...   234   4e-60
gi|197249197|ref|YP_002148447.1| intramembrane serine protease G...   234   4e-60
gi|213163525|ref|ZP_03349235.1| intramembrane serine protease Gl...   234   4e-60
gi|167549266|ref|ZP_02343025.1| protein of glp regulon [Salmonel...   234   4e-60
gi|16766811|ref|NP_462426.1| intramembrane serine protease GlpG ...   234   4e-60
gi|167990732|ref|ZP_02571831.1| glp regulon protein [Salmonella ...   234   4e-60
gi|62182025|ref|YP_218442.1| intramembrane serine protease GlpG ...   234   5e-60
gi|146313465|ref|YP_001178539.1| intramembrane serine protease G...   234   5e-60
gi|213423630|ref|ZP_03356610.1| intramembrane serine protease Gl...   233   1e-59
gi|161616563|ref|YP_001590528.1| intramembrane serine protease G...   233   1e-59
gi|238751162|ref|ZP_04612657.1| Rhomboid protease glpG [Yersinia...   231   3e-59
gi|123444164|ref|YP_001008134.1| intramembrane serine protease G...   229   9e-59
gi|332163345|ref|YP_004299922.1| intramembrane serine protease G...   229   1e-58
gi|157372871|ref|YP_001480860.1| intramembrane serine protease G...   228   4e-58
gi|293393410|ref|ZP_06637721.1| rhomboid protease GlpG [Serratia...   228   4e-58
gi|238757436|ref|ZP_04618622.1| Rhomboid protease glpG [Yersinia...   227   4e-58
gi|238799344|ref|ZP_04642784.1| Rhomboid protease glpG [Yersinia...   227   6e-58
gi|238786230|ref|ZP_04630177.1| Rhomboid protease glpG [Yersinia...   226   1e-57
gi|238792859|ref|ZP_04636489.1| Rhomboid protease glpG [Yersinia...   226   1e-57
gi|227112207|ref|ZP_03825863.1| intramembrane serine protease Gl...   225   2e-57
gi|227327619|ref|ZP_03831643.1| intramembrane serine protease Gl...   225   2e-57
gi|283787942|ref|YP_003367807.1| hypothetical protein ROD_44001 ...   225   3e-57
gi|333929556|ref|YP_004503135.1| Rhomboid protease glpG [Serrati...   223   7e-57
gi|329297360|ref|ZP_08254696.1| intramembrane serine protease Gl...   223   8e-57
gi|224585317|ref|YP_002639116.1| intramembrane serine protease G...   223   8e-57
gi|261341920|ref|ZP_05969778.1| rhomboid protease GlpG [Enteroba...   223   1e-56
gi|270264459|ref|ZP_06192725.1| hypothetical protein SOD_h01260 ...   223   1e-56
gi|291619247|ref|YP_003521989.1| GlpG [Pantoea ananatis LMG 2010...   221   3e-56
gi|317049913|ref|YP_004117561.1| Rhomboid protease [Pantoea sp. ...   219   1e-55
gi|304397835|ref|ZP_07379711.1| Rhomboid protease [Pantoea sp. a...   218   2e-55
gi|157149004|ref|YP_001456323.1| intramembrane serine protease G...   218   3e-55
gi|300718791|ref|YP_003743594.1| intramembrane serine protease [...   216   1e-54
gi|308188432|ref|YP_003932563.1| protein glpG [Pantoea vagans C9...   216   1e-54
gi|253987618|ref|YP_003038974.1| intramembrane serine protease G...   212   1e-53
gi|294638143|ref|ZP_06716399.1| rhomboid protease GlpG [Edwardsi...   211   3e-53
gi|188535345|ref|YP_001909142.1| intramembrane serine protease G...   208   2e-52
gi|238765189|ref|ZP_04626120.1| Rhomboid protease glpG [Yersinia...   207   5e-52
gi|261823352|ref|YP_003261458.1| intramembrane serine protease G...   206   1e-51
gi|253690291|ref|YP_003019481.1| Rhomboid protease [Pectobacteri...   205   2e-51
gi|37524217|ref|NP_927561.1| intramembrane serine protease GlpG ...   201   4e-50
gi|50123058|ref|YP_052225.1| intramembrane serine protease GlpG ...   201   4e-50
gi|172045907|sp|Q6CZL3.2|GLPG_ERWCT RecName: Full=Rhomboid prote...   201   5e-50
gi|317494567|ref|ZP_07952980.1| rhomboid family protein [Enterob...   200   6e-50
gi|22127769|ref|NP_671192.1| intramembrane serine protease GlpG ...   193   7e-48
gi|51598068|ref|YP_072259.1| intramembrane serine protease GlpG ...   193   9e-48
gi|289807072|ref|ZP_06537701.1| intramembrane serine protease Gl...   193   9e-48
gi|162420860|ref|YP_001608069.1| intramembrane serine protease G...   193   1e-47
gi|290473227|ref|YP_003466092.1| hypothetical protein XBJ1_0141 ...   186   1e-45
gi|251787881|ref|YP_003002602.1| intramembrane serine protease G...   184   5e-45
gi|320539837|ref|ZP_08039496.1| putative intramembrane serine pr...   182   2e-44
gi|284008809|emb|CBA75567.1| conserved hypothetical protein [Ars...   181   4e-44
gi|307132923|ref|YP_003884939.1| intramembrane serine protease [...   176   2e-42
gi|242237769|ref|YP_002985950.1| intramembrane serine protease G...   174   5e-42
gi|310765666|gb|ADP10616.1| intramembrane serine protease GlpG [...   167   5e-40
gi|259910066|ref|YP_002650422.1| intramembrane serine protease G...   167   5e-40
gi|271502340|ref|YP_003335366.1| Rhomboid protease [Dickeya dada...   167   5e-40
gi|312174104|emb|CBX82357.1| Protein of glp regulon [Erwinia amy...   167   7e-40
gi|292489920|ref|YP_003532810.1| glp regulon protein [Erwinia am...   167   7e-40
gi|114565091|ref|YP_752605.1| rhomboid family protein [Shewanell...   165   3e-39
gi|291326982|ref|ZP_06126544.2| rhomboid protease GlpG [Providen...   165   3e-39
gi|300725231|ref|YP_003714559.1| membrane protein, member of glp...   161   4e-38
gi|24376143|ref|NP_720186.1| glpG protein [Shewanella oneidensis...   159   1e-37
gi|197286757|ref|YP_002152629.1| intramembrane serine protease G...   159   1e-37
gi|261344537|ref|ZP_05972181.1| rhomboid protease GlpG [Providen...   158   3e-37
gi|91794965|ref|YP_564616.1| rhomboid-like protein [Shewanella d...   157   5e-37
gi|157959934|ref|YP_001499968.1| rhomboid family protein [Shewan...   145   2e-33
gi|113972230|ref|YP_736023.1| rhomboid family protein [Shewanell...   145   2e-33
gi|117922538|ref|YP_871730.1| rhomboid family protein [Shewanell...   145   2e-33
gi|127514640|ref|YP_001095837.1| rhomboid family protein [Shewan...   144   5e-33
gi|330831660|ref|YP_004394612.1| GlpG protein [Aeromonas veronii...   142   1e-32
gi|212637746|ref|YP_002314271.1| rhomboid-like protein [Shewanel...   142   3e-32
gi|117618367|ref|YP_854633.1| GlpG protein [Aeromonas hydrophila...   140   8e-32
gi|167626123|ref|YP_001676417.1| rhomboid family protein [Shewan...   139   2e-31
gi|148981497|ref|ZP_01816437.1| GlpG protein [Vibrionales bacter...   136   1e-30
gi|269140655|ref|YP_003297356.1| predicted intramembrane serine ...   136   2e-30
gi|238921529|ref|YP_002935044.1| intramembrane serine protease G...   135   3e-30
gi|119773237|ref|YP_925977.1| glpG protein [Shewanella amazonens...   135   3e-30
gi|251793965|ref|YP_003008697.1| GlpG protein [Aggregatibacter a...   134   4e-30
gi|226327545|ref|ZP_03803063.1| hypothetical protein PROPEN_0141...   134   5e-30
gi|308094753|ref|ZP_05891717.2| rhomboid protease GlpG [Vibrio p...   134   6e-30
gi|328472448|gb|EGF43314.1| GlpG protein [Vibrio parahaemolyticu...   134   6e-30
gi|28899725|ref|NP_799330.1| GlpG protein [Vibrio parahaemolytic...   134   6e-30
gi|343507028|ref|ZP_08744478.1| protein GlpG [Vibrio ichthyoente...   133   8e-30
gi|254509262|ref|ZP_05121356.1| GlpG protein [Vibrio parahaemoly...   133   9e-30
gi|343513393|ref|ZP_08750496.1| protein GlpG [Vibrio sp. N418] >...   133   1e-29
gi|343512962|ref|ZP_08750076.1| protein GlpG [Vibrio scophthalmi...   132   2e-29
gi|157373239|ref|YP_001471839.1| rhomboid family protein [Shewan...   132   2e-29
gi|343500763|ref|ZP_08738652.1| GlpG protein [Vibrio tubiashii A...   132   2e-29
gi|323498065|ref|ZP_08103071.1| GlpG protein [Vibrio sinaloensis...   132   2e-29
gi|262404841|ref|ZP_06081395.1| protein GlpG [Vibrio sp. RC586] ...   132   3e-29
gi|261210188|ref|ZP_05924485.1| protein GlpG [Vibrio sp. RC341] ...   132   3e-29
gi|153835509|ref|ZP_01988176.1| GlpG protein [Vibrio harveyi HY0...   131   5e-29
gi|163803401|ref|ZP_02197276.1| hypothetical protein 11036020006...   131   5e-29
gi|261250000|ref|ZP_05942577.1| protein GlpG [Vibrio orientalis ...   130   6e-29
gi|212711656|ref|ZP_03319784.1| hypothetical protein PROVALCAL_0...   129   1e-28
gi|269961506|ref|ZP_06175869.1| conserved hypothetical protein [...   129   1e-28
gi|269968650|ref|ZP_06182647.1| glpG protein [Vibrio alginolytic...   129   2e-28
gi|260774822|ref|ZP_05883724.1| protein GlpG [Vibrio coralliilyt...   129   2e-28
gi|156972623|ref|YP_001443530.1| peptidase [Vibrio harveyi ATCC ...   129   2e-28
gi|254229776|ref|ZP_04923183.1| peptidase, S54 (rhomboid) family...   128   3e-28
gi|315634893|ref|ZP_07890175.1| rhomboid protease GlpG [Aggregat...   127   5e-28
gi|120596880|ref|YP_961454.1| rhomboid family protein [Shewanell...   127   6e-28
gi|146294985|ref|YP_001185409.1| rhomboid family protein [Shewan...   127   7e-28
gi|90408718|ref|ZP_01216866.1| glpG protein [Psychromonas sp. CN...   127   8e-28
gi|52426240|ref|YP_089377.1| GlpG protein [Mannheimia succinicip...   127   1e-27
gi|91227496|ref|ZP_01261833.1| GlpG protein [Vibrio alginolyticu...   127   1e-27
gi|312884405|ref|ZP_07744110.1| thiosulfate sulfurtransferase Gl...   126   1e-27
gi|258623127|ref|ZP_05718139.1| glpG protein [Vibrio mimicus VM5...   126   1e-27
gi|188025399|ref|ZP_02958484.2| hypothetical protein PROSTU_0022...   126   2e-27
gi|258626617|ref|ZP_05721447.1| glpG protein [Vibrio mimicus VM6...   126   2e-27
gi|262192237|ref|ZP_06050395.1| protein GlpG [Vibrio cholerae CT...   125   2e-27
gi|15640131|ref|NP_229758.1| glpG protein [Vibrio cholerae O1 bi...   125   2e-27
gi|262172861|ref|ZP_06040539.1| protein GlpG [Vibrio mimicus MB-...   125   2e-27
gi|334702540|ref|ZP_08518406.1| GlpG protein [Aeromonas caviae A...   125   3e-27
gi|153002839|ref|YP_001368520.1| rhomboid family protein [Shewan...   125   4e-27
gi|262163664|ref|ZP_06031405.1| protein GlpG [Vibrio mimicus VM2...   125   4e-27
gi|342806563|gb|EGU41783.1| thiosulfate sulfurtransferase GlpG [...   124   6e-27
gi|254429038|ref|ZP_05042745.1| peptidase, S54 (rhomboid) family...   124   6e-27
gi|114049479|ref|YP_740029.1| rhomboid family protein [Shewanell...   124   7e-27
gi|126172311|ref|YP_001048460.1| rhomboid family protein [Shewan...   123   9e-27
gi|160877584|ref|YP_001556900.1| rhomboid family protein [Shewan...   123   9e-27
gi|297581854|ref|ZP_06943775.1| glpG protein [Vibrio cholerae RC...   123   1e-26
gi|229520103|ref|ZP_04409531.1| protein GlpG [Vibrio cholerae TM...   123   1e-26
gi|153826617|ref|ZP_01979284.1| glpG protein [Vibrio cholerae MZ...   123   1e-26
gi|340049701|gb|EGR10614.1| rhomboid protease glpG [Vibrio chole...   123   1e-26
gi|341649159|gb|EGS73154.1| rhomboid protease glpG [Vibrio chole...   123   1e-26
gi|153829084|ref|ZP_01981751.1| glpG protein [Vibrio cholerae 62...   123   1e-26
gi|217975426|ref|YP_002360177.1| Rhomboid family protein [Shewan...   123   1e-26
gi|153801698|ref|ZP_01956284.1| glpG protein [Vibrio cholerae MZ...   123   1e-26
gi|229527154|ref|ZP_04416548.1| protein GlpG [Vibrio cholerae 12...   123   1e-26
gi|229525000|ref|ZP_04414405.1| protein GlpG [Vibrio cholerae bv...   123   1e-26
gi|119390589|pdb|2NR9|A Chain A, Crystal Structure Of Glpg, Rhom...   123   1e-26
gi|153824311|ref|ZP_01976978.1| glpG protein [Vibrio cholerae B3...   122   2e-26
gi|148827906|ref|YP_001292659.1| hypothetical protein CGSHiGG_07...   122   2e-26
gi|260767582|ref|ZP_05876518.1| protein GlpG [Vibrio furnissii C...   122   3e-26
gi|68249317|ref|YP_248429.1| hypothetical protein NTHI0875 [Haem...   122   3e-26
gi|16272560|ref|NP_438776.1| glp protein [Haemophilus influenzae...   122   3e-26
gi|145631646|ref|ZP_01787410.1| glp protein [Haemophilus influen...   122   3e-26
gi|145637746|ref|ZP_01793397.1| glp protein [Haemophilus influen...   121   4e-26
gi|301169334|emb|CBW28933.1| GlpG [Haemophilus influenzae 10810]      121   4e-26
gi|293390824|ref|ZP_06635158.1| GlpG protein [Aggregatibacter ac...   121   5e-26
gi|153214625|ref|ZP_01949501.1| GlpG protein [Vibrio cholerae 15...   121   5e-26
gi|261866947|ref|YP_003254869.1| GlpG protein [Aggregatibacter a...   121   6e-26
gi|145635747|ref|ZP_01791441.1| glp protein [Haemophilus influen...   120   6e-26
gi|309972650|gb|ADO95851.1| GlpG-like protein [Haemophilus influ...   120   6e-26
gi|341947608|gb|EGT74252.1| Rhomboid protease glpG [Haemophilus ...   120   7e-26
gi|145633816|ref|ZP_01789539.1| glp protein [Haemophilus influen...   120   8e-26
gi|148825513|ref|YP_001290266.1| glp protein [Haemophilus influe...   120   9e-26
gi|341949726|gb|EGT76327.1| Rhomboid protease glpG [Haemophilus ...   120   1e-25
gi|341639306|gb|EGS63926.1| rhomboid protease glpG [Vibrio chole...   119   2e-25
gi|341951672|gb|EGT78234.1| Rhomboid protease glpG [Haemophilus ...   119   2e-25
gi|319775340|ref|YP_004137828.1| GlpG peptidase [Haemophilus inf...   118   3e-25
gi|145642180|ref|ZP_01797748.1| GlpG [Haemophilus influenzae R30...   118   3e-25
gi|27364577|ref|NP_760105.1| GlpG protein [Vibrio vulnificus CMC...   117   6e-25
gi|338219436|gb|EGP05094.1| hypothetical protein GEW_08767 [Past...   117   7e-25
gi|15603303|ref|NP_246377.1| hypothetical protein PM1438 [Pasteu...   117   7e-25
gi|163748901|ref|ZP_02156153.1| glpG protein [Shewanella benthic...   117   9e-25
gi|262273586|ref|ZP_06051400.1| protein GlpG [Grimontia hollisae...   117   1e-24
gi|294138861|ref|YP_003554839.1| glpG protein [Shewanella violac...   116   1e-24
gi|322830939|ref|YP_004210966.1| Rhomboid protease [Rahnella sp....   115   2e-24
gi|152977778|ref|YP_001343407.1| rhomboid family protein [Actino...   114   5e-24
gi|336309603|ref|ZP_08564587.1| GlpG protein (membrane protein o...   114   5e-24
gi|170724432|ref|YP_001758458.1| rhomboid family protein [Shewan...   111   3e-23
gi|341955382|gb|EGT81839.1| Rhomboid protease glpG [Haemophilus ...   110   9e-23
gi|308047879|ref|YP_003911445.1| Rhomboid family protein [Ferrim...   109   2e-22
gi|343495941|ref|ZP_08734049.1| GlpG protein [Vibrio nigripulchr...   108   4e-22
gi|304310772|ref|YP_003810370.1| Rhomboid-like protein [gamma pr...   108   5e-22
gi|145301118|ref|YP_001143959.1| GlpG protein [Aeromonas salmoni...   107   6e-22
gi|323492931|ref|ZP_08098071.1| GlpG protein [Vibrio brasiliensi...   104   6e-21
gi|119947069|ref|YP_944749.1| membrane serine peptidase [Psychro...   104   6e-21
gi|113460308|ref|YP_718368.1| rhomboid family GlpG protein [Haem...   104   6e-21
gi|170718409|ref|YP_001783383.1| rhomboid family protein [Haemop...   104   7e-21
gi|343518985|ref|ZP_08755971.1| peptidase, S54 family [Haemophil...   103   1e-20
gi|90412722|ref|ZP_01220723.1| hypothetical GlpG protein [Photob...   103   1e-20
gi|54307378|ref|YP_128398.1| hypothetical protein PBPRA0157 [Pho...   102   2e-20
gi|237806919|ref|YP_002891359.1| Rhomboid family protein [Tolumo...   102   3e-20
gi|86148638|ref|ZP_01066919.1| GlpG protein [Vibrio sp. MED222] ...   101   4e-20
gi|218710913|ref|YP_002418534.1| thiosulfate sulfurtransferase G...   101   4e-20
gi|223936546|ref|ZP_03628457.1| Rhomboid family protein [bacteri...   100   1e-19
gi|149191752|ref|ZP_01869991.1| GlpG protein [Vibrio shilonii AK...    99   4e-19
gi|84394332|ref|ZP_00993055.1| GlpG protein [Vibrio splendidus 1...    98   4e-19
gi|260771647|ref|ZP_05880567.1| protein GlpG [Vibrio metschnikov...    98   6e-19
gi|85710790|ref|ZP_01041851.1| Membrane serine peptidase [Idioma...    97   1e-18
gi|339000139|ref|ZP_08638761.1| serine protease GlpG [Halomonas ...    96   2e-18
gi|92113435|ref|YP_573363.1| rhomboid-like protein [Chromohaloba...    96   3e-18
gi|336122688|ref|YP_004564736.1| Integral membrane protein (Rhom...    96   3e-18
gi|209696297|ref|YP_002264228.1| integral membrane protein [Alii...    95   4e-18
gi|297171719|gb|ADI22711.1| uncharacterized membrane protein (ho...    94   6e-18
gi|296121640|ref|YP_003629418.1| rhomboid family protein [Planct...    93   2e-17
gi|254481514|ref|ZP_05094758.1| peptidase, S54 (rhomboid) family...    91   5e-17
gi|256821363|ref|YP_003145326.1| Rhomboid family protein [Kangie...    91   7e-17
gi|59713054|ref|YP_205830.1| intramembrane serine protease [Vibr...    90   1e-16
gi|77361236|ref|YP_340811.1| GlpG protein [Pseudoalteromonas hal...    90   1e-16
gi|197336375|ref|YP_002157233.1| integral membrane protein [Vibr...    90   1e-16
gi|56459378|ref|YP_154659.1| membrane serine peptidase [Idiomari...    90   1e-16
gi|254514593|ref|ZP_05126654.1| rhomboid family protein [gamma p...    90   2e-16
gi|90581421|ref|ZP_01237216.1| hypothetical GlpG protein [Vibrio...    89   2e-16
gi|315125869|ref|YP_004067872.1| GlpG protein [Pseudoalteromonas...    89   2e-16
gi|330447177|ref|ZP_08310827.1| rhomboid family protein [Photoba...    89   2e-16
gi|325108945|ref|YP_004270013.1| rhomboid family protein [Planct...    89   3e-16
gi|258543939|ref|ZP_05704173.1| rhomboid protease GlpG (intramem...    89   3e-16
gi|320104371|ref|YP_004179962.1| Rhomboid family protein [Isosph...    88   5e-16
gi|332534495|ref|ZP_08410332.1| GlpG protein [Pseudoalteromonas ...    87   7e-16
gi|345429260|ref|YP_004822378.1| hypothetical protein PARA_06800...    87   9e-16
gi|315178776|gb|ADT85690.1| peptidase, S54 (rhomboid) family, hy...    87   1e-15
gi|269103881|ref|ZP_06156578.1| protein GlpG [Photobacterium dam...    87   1e-15
gi|301166546|emb|CBW26122.1| probable membrane protein [Bacterio...    86   2e-15
gi|339486528|ref|YP_004701056.1| rhomboid family protein [Pseudo...    84   7e-15
gi|283780534|ref|YP_003371289.1| Rhomboid family protein [Pirell...    84   7e-15
gi|89076086|ref|ZP_01162446.1| hypothetical GlpG protein [Photob...    84   1e-14
gi|221135344|ref|ZP_03561647.1| rhomboid-like protein [Glaciecol...    84   1e-14
gi|149374498|ref|ZP_01892272.1| hypothetical protein MDG893_1063...    82   3e-14
gi|94501086|ref|ZP_01307610.1| protein of glp regulon [Oceanobac...    82   4e-14
gi|307544399|ref|YP_003896878.1| serine protease GlpG [Halomonas...    82   5e-14
gi|77458424|ref|YP_347929.1| rhomboid-like protein [Pseudomonas ...    81   7e-14
gi|149179081|ref|ZP_01857653.1| probable glpG protein [Planctomy...    80   9e-14
gi|120554987|ref|YP_959338.1| rhomboid family protein [Marinobac...    80   1e-13
gi|146329332|ref|YP_001210196.1| GlpG-like proten [Dichelobacter...    80   2e-13
gi|333900019|ref|YP_004473892.1| peptidase S54, rhomboid domain ...    80   2e-13
gi|297621662|ref|YP_003709799.1| Rhomboid family protein [Waddli...    80   2e-13
gi|311693953|gb|ADP96826.1| rhomboid family protein [Marinobacte...    79   3e-13
gi|342864707|ref|ZP_08721276.1| rhomboid protease glpG domain pr...    79   3e-13
gi|119504641|ref|ZP_01626720.1| glpG protein [marine gamma prote...    79   4e-13
gi|87310180|ref|ZP_01092312.1| probable glpG protein [Blastopire...    78   4e-13
gi|149921414|ref|ZP_01909867.1| rhomboid family protein [Plesioc...    77   1e-12
gi|88858448|ref|ZP_01133090.1| putative GlpG protein [Pseudoalte...    76   2e-12
gi|71281635|ref|YP_266891.1| putative glpG protein [Colwellia ps...    76   2e-12
gi|323143792|ref|ZP_08078459.1| peptidase, S54 family [Succinati...    75   3e-12
gi|110833547|ref|YP_692406.1| hypothetical protein ABO_0686 [Alc...    75   4e-12
gi|149908613|ref|ZP_01897275.1| hypothetical GlpG protein [Morit...    74   9e-12
gi|282890177|ref|ZP_06298707.1| hypothetical protein pah_c014o02...    73   1e-11
gi|119468535|ref|ZP_01611626.1| putative GlpG protein [Alteromon...    73   2e-11
gi|336451897|ref|ZP_08622331.1| uncharacterized membrane protein...    73   2e-11
gi|332289388|ref|YP_004420240.1| intramembrane serine protease G...    73   2e-11
gi|87119015|ref|ZP_01074913.1| Rhomboid-like protein [Marinomona...    72   3e-11
gi|126667892|ref|ZP_01738858.1| rhomboid family protein [Marinob...    71   6e-11
gi|312960584|ref|ZP_07775090.1| rhomboid-like protein [Pseudomon...    71   8e-11
gi|298488081|ref|ZP_07006118.1| GlpG protein (membrane protein o...    70   1e-10
gi|109896395|ref|YP_659650.1| rhomboid-like protein [Pseudoalter...    70   1e-10
gi|333908196|ref|YP_004481782.1| Rhomboid family protein [Marino...    70   1e-10
gi|257482727|ref|ZP_05636768.1| rhomboid family protein [Pseudom...    70   1e-10
gi|331018271|gb|EGH98327.1| rhomboid family protein [Pseudomonas...    70   1e-10
gi|330986597|gb|EGH84700.1| rhomboid family protein [Pseudomonas...    70   1e-10
gi|71737233|ref|YP_275746.1| rhomboid family protein [Pseudomona...    70   1e-10
gi|46446094|ref|YP_007459.1| putative glpG protein [Candidatus P...    70   2e-10
gi|330810130|ref|YP_004354592.1| membrane protein [Pseudomonas b...    70   2e-10
gi|289626103|ref|ZP_06459057.1| rhomboid family protein [Pseudom...    70   2e-10
gi|330967752|gb|EGH68012.1| rhomboid family protein [Pseudomonas...    70   2e-10
gi|330879730|gb|EGH13879.1| rhomboid family protein [Pseudomonas...    69   2e-10
gi|254786442|ref|YP_003073871.1| peptidase, S54 family [Teredini...    69   3e-10
gi|213968761|ref|ZP_03396902.1| rhomboid family protein [Pseudom...    69   3e-10
gi|237800387|ref|ZP_04588848.1| rhomboid family protein [Pseudom...    69   3e-10
gi|28870946|ref|NP_793565.1| rhomboid family protein [Pseudomona...    69   3e-10
gi|260599724|ref|YP_003212295.1| intramembrane serine protease G...    69   4e-10
gi|170720760|ref|YP_001748448.1| rhomboid family protein [Pseudo...    68   6e-10
gi|156936417|ref|YP_001440333.1| intramembrane serine protease G...    67   9e-10
gi|320102400|ref|YP_004177991.1| Rhomboid family protein [Isosph...    67   9e-10
gi|333953617|gb|EGL71544.1| intramembrane serine protease GlpG [...    67   9e-10
gi|213850079|ref|ZP_03380977.1| intramembrane serine protease Gl...    67   1e-09
gi|336316698|ref|ZP_08571587.1| uncharacterized membrane protein...    67   1e-09
gi|346643006|ref|YP_260389.2| S54 family peptidase [Pseudomonas ...    67   1e-09
gi|332304455|ref|YP_004432306.1| Rhomboid family protein [Glacie...    67   1e-09
gi|330959333|gb|EGH59593.1| rhomboid family protein [Pseudomonas...    66   2e-09
gi|330952730|gb|EGH52990.1| rhomboid family protein [Pseudomonas...    66   3e-09
gi|289679310|ref|ZP_06500200.1| rhomboid-like protein [Pseudomon...    65   5e-09
gi|66044932|ref|YP_234773.1| rhomboid-like protein [Pseudomonas ...    65   6e-09
gi|32472115|ref|NP_865109.1| glpG protein [Rhodopirellula baltic...    65   6e-09
gi|325274199|ref|ZP_08140322.1| rhomboid family protein [Pseudom...    65   6e-09
gi|302188477|ref|ZP_07265150.1| rhomboid-like protein [Pseudomon...    65   6e-09
gi|330942767|gb|EGH45292.1| metallophosphoesterase [Pseudomonas ...    64   6e-09
gi|342903597|ref|ZP_08725406.1| putative peptidase S54, rhomboid...    64   7e-09
gi|330982548|gb|EGH80651.1| rhomboid family protein [Pseudomonas...    64   8e-09
gi|148548934|ref|YP_001269036.1| rhomboid family protein [Pseudo...    64   8e-09
gi|26988739|ref|NP_744164.1| rhomboid family protein [Pseudomona...    64   1e-08
gi|313499861|gb|ADR61227.1| Rhomboid family protein [Pseudomonas...    64   1e-08
gi|167032556|ref|YP_001667787.1| rhomboid family protein [Pseudo...    64   1e-08
gi|333895151|ref|YP_004469026.1| putative glpG protein [Alteromo...    64   1e-08
gi|90021380|ref|YP_527207.1| GntR family transcriptional regulat...    64   1e-08
gi|330975175|gb|EGH75241.1| rhomboid family protein [Pseudomonas...    64   1e-08
gi|325577118|ref|ZP_08147602.1| rhomboid protease GlpG [Haemophi...    64   1e-08
gi|239996984|ref|ZP_04717508.1| putative glpG protein [Alteromon...    63   2e-08
gi|152983901|ref|YP_001347425.1| hypothetical protein PSPA7_2052...    63   2e-08
gi|288555804|ref|YP_003427739.1| rhomboid protein membrane-assoc...    63   2e-08
gi|332139475|ref|YP_004425213.1| putative glpG protein [Alteromo...    62   3e-08
gi|15598282|ref|NP_251776.1| hypothetical protein PA3086 [Pseudo...    62   4e-08
gi|254241785|ref|ZP_04935107.1| hypothetical protein PA2G_02497 ...    62   5e-08
gi|104780867|ref|YP_607365.1| hypothetical protein PSEEN1710 [Ps...    61   6e-08
gi|218890714|ref|YP_002439578.1| hypothetical protein PLES_19741...    61   7e-08
gi|107102635|ref|ZP_01366553.1| hypothetical protein PaerPA_0100...    61   8e-08
gi|255536607|ref|YP_003096978.1| Rhomboid family protein [Flavob...    61   8e-08
gi|226945457|ref|YP_002800530.1| Rhomboid family membrane protea...    61   8e-08
gi|330901230|gb|EGH32649.1| rhomboid family protein [Pseudomonas...    61   9e-08
gi|327481097|gb|AEA84407.1| rhomboid family protein [Pseudomonas...    60   1e-07
gi|339494392|ref|YP_004714685.1| rhomboid family protein [Pseudo...    60   1e-07
gi|146282759|ref|YP_001172912.1| rhomboid family protein [Pseudo...    60   1e-07
gi|254283596|ref|ZP_04958564.1| rhomboid family protein [gamma p...    60   2e-07
gi|73667754|ref|YP_303769.1| rhomboid protein [Methanosarcina ba...    59   2e-07
gi|296388416|ref|ZP_06877891.1| hypothetical protein PaerPAb_097...    59   3e-07
gi|88704958|ref|ZP_01102670.1| Rhomboid-like membrane protein [C...    59   3e-07
gi|120435155|ref|YP_860841.1| transmembrane rhomboid family prot...    59   4e-07
gi|327539221|gb|EGF25844.1| glpG protein [Rhodopirellula baltica...    59   4e-07
gi|85060305|ref|YP_456007.1| intramembrane serine protease GlpG ...    58   7e-07
gi|344201594|ref|YP_004786737.1| peptidase S54, rhomboid domain-...    57   8e-07
gi|282163047|ref|YP_003355432.1| peptidase S54, rhomboid family ...    57   1e-06
gi|326792345|ref|YP_004310166.1| peptidase S54, rhomboid domain ...    57   1e-06
gi|342903598|ref|ZP_08725407.1| putative GlpG peptidase-like pro...    57   2e-06
gi|310774986|gb|ADP21906.1| GlpG protein [Listonella anguillarum]      56   2e-06
gi|159900030|ref|YP_001546277.1| rhomboid family protein [Herpet...    56   2e-06
gi|323340676|ref|ZP_08080928.1| rhomboid protease GluP [Lactobac...    56   2e-06
gi|149181994|ref|ZP_01860480.1| hypothetical protein BSG1_06322 ...    56   2e-06
gi|330504136|ref|YP_004381005.1| rhomboid family protein [Pseudo...    56   3e-06
gi|89095162|ref|ZP_01168087.1| hypothetical protein MED92_12671 ...    56   3e-06
gi|83647281|ref|YP_435716.1| hypothetical protein HCH_04590 [Hah...    55   3e-06
gi|255974810|ref|ZP_05425396.1| membrane-associated serine prote...    55   3e-06
gi|29377262|ref|NP_816416.1| small hydrophobic molecule transpor...    55   3e-06
gi|256763410|ref|ZP_05503990.1| membrane-associated serine prote...    55   3e-06
gi|255971815|ref|ZP_05422401.1| conserved hypothetical protein [...    55   4e-06
gi|257079952|ref|ZP_05574313.1| membrane-associated serine prote...    55   4e-06
gi|227519427|ref|ZP_03949476.1| S54 family peptidase [Enterococc...    55   4e-06
gi|256963891|ref|ZP_05568062.1| membrane-associated serine prote...    55   4e-06
gi|152996186|ref|YP_001341021.1| rhomboid family protein [Marino...    55   4e-06
gi|146307964|ref|YP_001188429.1| rhomboid family protein [Pseudo...    55   4e-06
gi|256958014|ref|ZP_05562185.1| membrane-associated serine prote...    55   4e-06
gi|20092655|ref|NP_618730.1| rhomboid protein [Methanosarcina ac...    55   5e-06
gi|337767090|emb|CCB75801.1| conserved membrane protein of unkno...    55   5e-06
gi|315151706|gb|EFT95722.1| peptidase, S54 family protein [Enter...    55   6e-06
gi|343523357|ref|ZP_08760319.1| peptidase, S54 family [Actinomyc...    54   7e-06
gi|328883688|emb|CCA56927.1| putative membrane protein [Streptom...    54   7e-06
gi|220916741|ref|YP_002492045.1| Rhomboid family protein [Anaero...    54   7e-06
gi|295397321|ref|ZP_06807413.1| rhomboid family protein [Aerococ...    54   8e-06
gi|86142880|ref|ZP_01061302.1| putative transmembrane rhomboid f...    54   9e-06
gi|285019203|ref|YP_003376914.1| hypothetical protein XALc_2443 ...    54   9e-06
gi|325066302|ref|ZP_08124975.1| hypothetical protein AoriK_00701...    54   1e-05
gi|227515651|ref|ZP_03945700.1| S54 family peptidase [Lactobacil...    54   1e-05
gi|184155757|ref|YP_001844097.1| hypothetical protein LAF_1281 [...    54   1e-05
gi|14520881|ref|NP_126356.1| hypothetical protein PAB1920 [Pyroc...    53   2e-05
gi|345866912|ref|ZP_08818933.1| rhomboid family protein [Bizioni...    53   2e-05
gi|335357178|ref|ZP_08549048.1| rhomboid family integral membran...    53   2e-05
gi|192361955|ref|YP_001982637.1| peptidase, rhomboid family [Cel...    52   2e-05
gi|42779350|ref|NP_976597.1| rhomboid family protein [Bacillus c...    52   3e-05
gi|91214647|ref|ZP_01251620.1| rhomboid family protein [Psychrof...    52   3e-05
gi|326772824|ref|ZP_08232108.1| rhomboid family protein [Actinom...    52   3e-05
gi|319787457|ref|YP_004146932.1| rhomboid family protein [Pseudo...    52   3e-05
gi|227485794|ref|ZP_03916110.1| S54 family peptidase [Anaerococc...    52   4e-05
gi|325297592|ref|YP_004257509.1| Peptidase S54, rhomboid domain ...    52   4e-05
gi|295133315|ref|YP_003583991.1| rhomboid family protein [Zunong...    52   4e-05
gi|319948114|ref|ZP_08022278.1| rhomboid family protein [Dietzia...    52   4e-05
gi|227890613|ref|ZP_04008418.1| S54 family peptidase [Lactobacil...    52   5e-05
gi|345284642|gb|AEN78495.1| rhomboid family integral membrane pr...    52   5e-05
gi|319651546|ref|ZP_08005673.1| hypothetical protein HMPREF1013_...    52   5e-05
gi|289662429|ref|ZP_06484010.1| hypothetical protein XcampvN_048...    52   5e-05
gi|329578206|gb|EGG59610.1| peptidase, S54 family [Enterococcus ...    52   5e-05
gi|291438500|ref|ZP_06577890.1| conserved hypothetical protein [...    51   6e-05
gi|338733945|ref|YP_004672418.1| rhomboid protease glpG [Simkani...    51   6e-05
gi|229543849|ref|ZP_04432908.1| Rhomboid family protein [Bacillu...    51   7e-05
gi|21222264|ref|NP_628043.1| hypothetical protein SCO3855 [Strep...    51   9e-05
gi|301300052|ref|ZP_07206273.1| peptidase, S54 family [Lactobaci...    51   9e-05
gi|90961526|ref|YP_535442.1| rhomboid family integral membrane p...    51   9e-05
gi|297200957|ref|ZP_06918354.1| conserved hypothetical protein [...    51   9e-05
gi|285017681|ref|YP_003375392.1| hypothetical protein XALc_0886 ...    50   1e-04
gi|89099189|ref|ZP_01172067.1| hypothetical protein B14911_07900...    50   1e-04
gi|345000844|ref|YP_004803698.1| Rhomboid family protein [Strept...    50   1e-04
gi|258650339|ref|YP_003199495.1| rhomboid family protein [Nakamu...    50   1e-04
gi|311742190|ref|ZP_07716000.1| rhomboid family protein [Aeromic...    50   1e-04
gi|298207995|ref|YP_003716174.1| rhomboid family protein [Crocei...    50   1e-04
gi|295107889|emb|CBL21842.1| Uncharacterized membrane protein (h...    50   1e-04
gi|333999825|ref|YP_004532437.1| rhomboid family protein [Trepon...    50   1e-04
gi|86133302|ref|ZP_01051884.1| rhomboid family protein [Polariba...    50   1e-04
gi|225386984|ref|ZP_03756748.1| hypothetical protein CLOSTASPAR_...    50   1e-04
gi|325106150|ref|YP_004275804.1| Rhomboid family protein [Pedoba...    50   2e-04
gi|311030831|ref|ZP_07708921.1| Serine protease of Rhomboid fami...    50   2e-04
gi|227500934|ref|ZP_03930983.1| S54 family peptidase [Anaerococc...    50   2e-04
gi|138896022|ref|YP_001126475.1| hypothetical protein GTNG_2385 ...    50   2e-04
gi|196248915|ref|ZP_03147615.1| Rhomboid family protein [Geobaci...    50   2e-04
gi|302559651|ref|ZP_07311993.1| rhomboid family protein [Strepto...    50   2e-04
gi|227524649|ref|ZP_03954698.1| S54 family peptidase [Lactobacil...    49   3e-04
gi|345851676|ref|ZP_08804644.1| hypothetical protein SZN_17977 [...    49   3e-04
gi|148653480|ref|YP_001280573.1| rhomboid family protein [Psychr...    49   3e-04
gi|47567486|ref|ZP_00238198.1| glp regulon protein (glpG) isolog...    49   3e-04
gi|319954281|ref|YP_004165548.1| peptidase s54, rhomboid domain ...    49   3e-04
gi|160886529|ref|ZP_02067532.1| hypothetical protein BACOVA_0454...    49   3e-04
gi|294813767|ref|ZP_06772410.1| Putative membrane protein [Strep...    49   3e-04
gi|90424620|ref|YP_532990.1| rhomboid-like protein [Rhodopseudom...    49   3e-04
gi|88803292|ref|ZP_01118818.1| putative transmembrane rhomboid f...    49   3e-04
gi|229827752|ref|ZP_04453821.1| hypothetical protein GCWU000182_...    49   3e-04
gi|93006714|ref|YP_581151.1| rhomboid-like protein [Psychrobacte...    49   4e-04
gi|307945502|ref|ZP_07660838.1| rhomboid family protein [Roseibi...    49   4e-04
gi|325955050|ref|YP_004238710.1| peptidase S54, rhomboid domain ...    49   4e-04
gi|74317790|ref|YP_315530.1| hypothetical protein Tbd_1772 [Thio...    49   4e-04
gi|212638734|ref|YP_002315254.1| serine protease of Rhomboid fam...    49   4e-04
gi|227513507|ref|ZP_03943556.1| S54 family peptidase [Lactobacil...    49   4e-04
gi|218678292|ref|ZP_03526189.1| Rhomboid family protein [Rhizobi...    49   4e-04
gi|21226784|ref|NP_632706.1| integral membrane protein [Methanos...    49   4e-04
gi|261749183|ref|YP_003256868.1| rhomboid family protein [Blatta...    49   5e-04
gi|296127888|ref|YP_003635138.1| Rhomboid family protein [Cellul...    48   5e-04
gi|297570706|ref|YP_003696480.1| rhomboid family protein [Arcano...    48   5e-04
gi|120406695|ref|YP_956524.1| rhomboid family protein [Mycobacte...    48   5e-04
gi|91776194|ref|YP_545950.1| rhomboid-like protein [Methylobacil...    48   5e-04
gi|160892518|ref|ZP_02073308.1| hypothetical protein CLOL250_000...    48   5e-04
gi|300697598|ref|YP_003748259.1| peptidase S54, rhomboid family ...    48   5e-04
gi|312110225|ref|YP_003988541.1| Rhomboid protease [Geobacillus ...    48   6e-04
gi|83748711|ref|ZP_00945727.1| Integral membrane protein (Rhombo...    48   6e-04
gi|336234689|ref|YP_004587305.1| Rhomboid protease [Geobacillus ...    48   6e-04
gi|336417117|ref|ZP_08597446.1| hypothetical protein HMPREF1017_...    48   6e-04
gi|299149420|ref|ZP_07042477.1| putative peptidase, S54 (rhomboi...    48   6e-04
gi|239827720|ref|YP_002950344.1| rhomboid family protein [Geobac...    48   6e-04
gi|326795314|ref|YP_004313134.1| peptidase S54, rhomboid domain ...    48   7e-04
gi|207739329|ref|YP_002257722.1| uncharacterized membrane protei...    48   7e-04
gi|336114379|ref|YP_004569146.1| Rhomboid family protein [Bacill...    48   7e-04
gi|56420981|ref|YP_148299.1| hypothetical protein GK2446 [Geobac...    48   7e-04
gi|293193637|ref|ZP_06609859.1| rhomboid family protein [Actinom...    48   7e-04
gi|297529385|ref|YP_003670660.1| rhomboid family protein [Geobac...    48   7e-04
gi|145221663|ref|YP_001132341.1| rhomboid family protein [Mycoba...    48   7e-04
gi|261417690|ref|YP_003251372.1| rhomboid family protein [Geobac...    47   8e-04
gi|224541762|ref|ZP_03682301.1| hypothetical protein CATMIT_0093...    47   8e-04
gi|293373190|ref|ZP_06619552.1| peptidase, S54 (rhomboid) family...    47   8e-04
gi|237723366|ref|ZP_04553847.1| conserved hypothetical protein [...    47   9e-04
gi|330816995|ref|YP_004360700.1| rhomboid family protein [Burkho...    47   9e-04
gi|315446599|ref|YP_004079478.1| hypothetical protein Mspyr1_511...    47   9e-04
gi|329944719|ref|ZP_08292798.1| peptidase, S54 family [Actinomyc...    47   9e-04
gi|325285172|ref|YP_004260962.1| peptidase S54, rhomboid domain-...    47   0.001
gi|157159255|ref|YP_001461827.1| S54 family peptidase [Escherich...    47   0.001
gi|191168690|ref|ZP_03030470.1| peptidase, S54 (rhomboid) family...    47   0.001
gi|95930128|ref|ZP_01312867.1| Rhomboid-like protein [Desulfurom...    47   0.001
gi|206977078|ref|ZP_03237978.1| rhomboid family protein [Bacillu...    47   0.001
gi|170290174|ref|YP_001736990.1| rhomboid family protein [Candid...    47   0.001
gi|167763036|ref|ZP_02435163.1| hypothetical protein BACSTE_0140...    47   0.001
gi|257052534|ref|YP_003130367.1| Rhomboid family protein [Halorh...    47   0.001
gi|91977738|ref|YP_570397.1| rhomboid-like protein [Rhodopseudom...    47   0.001
gi|227510498|ref|ZP_03940547.1| S54 family peptidase [Lactobacil...    47   0.001
gi|343928757|ref|ZP_08768202.1| hypothetical protein GOALK_120_0...    47   0.001
gi|345343559|gb|EGW75945.1| rhomboid family protein [Escherichia...    47   0.001
gi|262277456|ref|ZP_06055249.1| rhomboid family protein [alpha p...    47   0.001
gi|217957809|ref|YP_002336353.1| rhomboid family protein [Bacill...    47   0.001
gi|56963491|ref|YP_175222.1| hypothetical protein ABC1726 [Bacil...    47   0.001
gi|251778447|ref|ZP_04821367.1| rhomboid family protein [Clostri...    47   0.001
gi|253580441|ref|ZP_04857706.1| conserved hypothetical protein [...    47   0.001
gi|332526034|ref|ZP_08402172.1| integral membrane protein [Rubri...    47   0.001
gi|74793159|sp|Q6IUY1.1|RHBL3_TOXGO RecName: Full=Rhomboid-like ...    47   0.002

Searching..................................................done


Results from round 2


                                                                 Score    E
Sequences producing significant alignments:                      (bits) Value
Sequences used in model and found again:

gi|238754087|ref|ZP_04615445.1| Rhomboid protease glpG [Yersinia...   227   5e-58
gi|123444164|ref|YP_001008134.1| intramembrane serine protease G...   225   2e-57
gi|238799344|ref|ZP_04642784.1| Rhomboid protease glpG [Yersinia...   225   2e-57
gi|238786230|ref|ZP_04630177.1| Rhomboid protease glpG [Yersinia...   225   3e-57
gi|238788988|ref|ZP_04632778.1| Rhomboid protease glpG [Yersinia...   224   4e-57
gi|332163345|ref|YP_004299922.1| intramembrane serine protease G...   223   7e-57
gi|238757436|ref|ZP_04618622.1| Rhomboid protease glpG [Yersinia...   223   1e-56
gi|157372871|ref|YP_001480860.1| intramembrane serine protease G...   222   2e-56
gi|238792859|ref|ZP_04636489.1| Rhomboid protease glpG [Yersinia...   222   2e-56
gi|238751162|ref|ZP_04612657.1| Rhomboid protease glpG [Yersinia...   222   2e-56
gi|270264459|ref|ZP_06192725.1| hypothetical protein SOD_h01260 ...   220   6e-56
gi|333929556|ref|YP_004503135.1| Rhomboid protease glpG [Serrati...   220   6e-56
gi|293393410|ref|ZP_06637721.1| rhomboid protease GlpG [Serratia...   220   7e-56
gi|227327619|ref|ZP_03831643.1| intramembrane serine protease Gl...   215   3e-54
gi|227112207|ref|ZP_03825863.1| intramembrane serine protease Gl...   214   3e-54
gi|253987618|ref|YP_003038974.1| intramembrane serine protease G...   210   9e-53
gi|294638143|ref|ZP_06716399.1| rhomboid protease GlpG [Edwardsi...   205   2e-51
gi|311277646|ref|YP_003939877.1| Rhomboid protease [Enterobacter...   202   2e-50
gi|323188986|gb|EFZ74270.1| rhomboid family protein [Escherichia...   202   2e-50
gi|161505916|ref|YP_001573028.1| intramembrane serine protease G...   201   3e-50
gi|288933195|ref|YP_003437254.1| Rhomboid protease [Klebsiella v...   201   4e-50
gi|152972298|ref|YP_001337444.1| intramembrane serine protease G...   201   4e-50
gi|206577327|ref|YP_002236206.1| intramembrane serine protease G...   200   6e-50
gi|336247568|ref|YP_004591278.1| intramembrane serine protease G...   200   8e-50
gi|290473227|ref|YP_003466092.1| hypothetical protein XBJ1_0141 ...   199   1e-49
gi|37524217|ref|NP_927561.1| intramembrane serine protease GlpG ...   196   1e-48
gi|340001053|ref|YP_004731937.1| hypothetical protein SBG_3125 [...   196   1e-48
gi|238765189|ref|ZP_04626120.1| Rhomboid protease glpG [Yersinia...   196   1e-48
gi|329297360|ref|ZP_08254696.1| intramembrane serine protease Gl...   194   3e-48
gi|261823352|ref|YP_003261458.1| intramembrane serine protease G...   192   2e-47
gi|253690291|ref|YP_003019481.1| Rhomboid protease [Pectobacteri...   191   4e-47
gi|24376143|ref|NP_720186.1| glpG protein [Shewanella oneidensis...   190   6e-47
gi|172045907|sp|Q6CZL3.2|GLPG_ERWCT RecName: Full=Rhomboid prote...   190   6e-47
gi|50123058|ref|YP_052225.1| intramembrane serine protease GlpG ...   190   7e-47
gi|291619247|ref|YP_003521989.1| GlpG [Pantoea ananatis LMG 2010...   189   1e-46
gi|317494567|ref|ZP_07952980.1| rhomboid family protein [Enterob...   189   2e-46
gi|22127769|ref|NP_671192.1| intramembrane serine protease GlpG ...   188   2e-46
gi|317049913|ref|YP_004117561.1| Rhomboid protease [Pantoea sp. ...   188   2e-46
gi|51598068|ref|YP_072259.1| intramembrane serine protease GlpG ...   188   2e-46
gi|162420860|ref|YP_001608069.1| intramembrane serine protease G...   188   4e-46
gi|114565091|ref|YP_752605.1| rhomboid family protein [Shewanell...   187   9e-46
gi|304397835|ref|ZP_07379711.1| Rhomboid protease [Pantoea sp. a...   186   1e-45
gi|308188432|ref|YP_003932563.1| protein glpG [Pantoea vagans C9...   186   1e-45
gi|300718791|ref|YP_003743594.1| intramembrane serine protease [...   185   3e-45
gi|284008809|emb|CBA75567.1| conserved hypothetical protein [Ars...   184   5e-45
gi|188535345|ref|YP_001909142.1| intramembrane serine protease G...   182   1e-44
gi|251787881|ref|YP_003002602.1| intramembrane serine protease G...   182   3e-44
gi|296105116|ref|YP_003615262.1| intramembrane serine protease G...   178   3e-43
gi|345301255|ref|YP_004830613.1| Rhomboid protease glpG [Enterob...   178   3e-43
gi|291326982|ref|ZP_06126544.2| rhomboid protease GlpG [Providen...   178   4e-43
gi|300725231|ref|YP_003714559.1| membrane protein, member of glp...   177   6e-43
gi|334126008|ref|ZP_08499990.1| rhomboid protease GlpG [Enteroba...   176   1e-42
gi|91794965|ref|YP_564616.1| rhomboid-like protein [Shewanella d...   176   1e-42
gi|295097029|emb|CBK86119.1| Uncharacterized membrane protein (h...   176   2e-42
gi|197286757|ref|YP_002152629.1| intramembrane serine protease G...   175   2e-42
gi|113972230|ref|YP_736023.1| rhomboid family protein [Shewanell...   175   2e-42
gi|330909456|gb|EGH37970.1| GlpG protein (membrane protein of gl...   175   3e-42
gi|148981497|ref|ZP_01816437.1| GlpG protein [Vibrionales bacter...   175   3e-42
gi|117922538|ref|YP_871730.1| rhomboid family protein [Shewanell...   175   3e-42
gi|260774822|ref|ZP_05883724.1| protein GlpG [Vibrio coralliilyt...   174   4e-42
gi|218702168|ref|YP_002409797.1| intramembrane serine protease G...   174   4e-42
gi|606359|gb|AAA58222.1| CG Site No. 18262 [Escherichia coli str...   174   4e-42
gi|343500763|ref|ZP_08738652.1| GlpG protein [Vibrio tubiashii A...   174   5e-42
gi|331685065|ref|ZP_08385651.1| rhomboid protease GlpG (Intramem...   174   5e-42
gi|323974773|gb|EGB69885.1| rhomboid family protein [Escherichia...   174   5e-42
gi|343513393|ref|ZP_08750496.1| protein GlpG [Vibrio sp. N418] >...   174   5e-42
gi|191171556|ref|ZP_03033104.1| peptidase, S54 (rhomboid) family...   174   6e-42
gi|191167321|ref|ZP_03029138.1| peptidase, S54 (rhomboid) family...   174   6e-42
gi|1293533|gb|AAC28166.1| the translation start site has been ve...   173   7e-42
gi|343512962|ref|ZP_08750076.1| protein GlpG [Vibrio scophthalmi...   173   7e-42
gi|218691699|ref|YP_002399911.1| intramembrane serine protease G...   173   8e-42
gi|261210188|ref|ZP_05924485.1| protein GlpG [Vibrio sp. RC341] ...   173   8e-42
gi|343507028|ref|ZP_08744478.1| protein GlpG [Vibrio ichthyoente...   173   8e-42
gi|56415432|ref|YP_152507.1| intramembrane serine protease GlpG ...   173   9e-42
gi|187733536|ref|YP_001882101.1| intramembrane serine protease G...   173   9e-42
gi|26250025|ref|NP_756065.1| intramembrane serine protease GlpG ...   173   9e-42
gi|157156246|ref|YP_001464883.1| intramembrane serine protease G...   173   9e-42
gi|82545780|ref|YP_409727.1| intramembrane serine protease GlpG ...   173   9e-42
gi|332281970|ref|ZP_08394383.1| rhomboid protease glpG [Shigella...   173   9e-42
gi|300946831|ref|ZP_07161073.1| peptidase, S54 family protein [E...   173   9e-42
gi|331674910|ref|ZP_08375667.1| rhomboid protease GlpG (Intramem...   173   1e-41
gi|189403678|ref|ZP_02784459.2| peptidase, S54 (rhomboid) family...   173   1e-41
gi|324111736|gb|EGC05716.1| rhomboid family protein [Escherichia...   173   1e-41
gi|338768528|gb|EGP23321.1| Rhomboid protease glpG [Escherichia ...   173   1e-41
gi|197249197|ref|YP_002148447.1| intramembrane serine protease G...   173   1e-41
gi|213163525|ref|ZP_03349235.1| intramembrane serine protease Gl...   173   1e-41
gi|218550681|ref|YP_002384472.1| intramembrane serine protease G...   173   1e-41
gi|293416826|ref|ZP_06659463.1| rhomboid protease glpG [Escheric...   173   1e-41
gi|261344537|ref|ZP_05972181.1| rhomboid protease GlpG [Providen...   173   1e-41
gi|167990732|ref|ZP_02571831.1| glp regulon protein [Salmonella ...   172   1e-41
gi|323174058|gb|EFZ59686.1| rhomboid family protein [Escherichia...   172   2e-41
gi|188494688|ref|ZP_03001958.1| peptidase, S54 family [Escherich...   172   2e-41
gi|172045687|sp|Q0SZP2.2|GLPG_SHIF8 RecName: Full=Rhomboid prote...   172   2e-41
gi|15803931|ref|NP_289967.1| intramembrane serine protease GlpG ...   172   2e-41
gi|320539837|ref|ZP_08039496.1| putative intramembrane serine pr...   172   2e-41
gi|62182025|ref|YP_218442.1| intramembrane serine protease GlpG ...   172   2e-41
gi|30065293|ref|NP_839464.1| intramembrane serine protease GlpG ...   172   2e-41
gi|146313465|ref|YP_001178539.1| intramembrane serine protease G...   172   2e-41
gi|168465202|ref|ZP_02699094.1| protein of glp regulon [Salmonel...   172   2e-41
gi|16762770|ref|NP_458387.1| intramembrane serine protease GlpG ...   172   2e-41
gi|194738360|ref|YP_002116460.1| intramembrane serine protease G...   172   2e-41
gi|110807258|ref|YP_690778.1| intramembrane serine protease GlpG...   172   2e-41
gi|194469105|ref|ZP_03075089.1| protein of glp regulon [Salmonel...   172   2e-41
gi|16766811|ref|NP_462426.1| intramembrane serine protease GlpG ...   172   2e-41
gi|170766588|ref|ZP_02901041.1| peptidase, S54 (rhomboid) family...   172   2e-41
gi|204928856|ref|ZP_03220055.1| protein of glp regulon [Salmonel...   172   3e-41
gi|172046618|sp|Q83PV6.5|GLPG_SHIFL RecName: Full=Rhomboid prote...   172   3e-41
gi|161616563|ref|YP_001590528.1| intramembrane serine protease G...   171   4e-41
gi|323498065|ref|ZP_08103071.1| GlpG protein [Vibrio sinaloensis...   171   4e-41
gi|309785831|ref|ZP_07680462.1| rhomboid family protein [Shigell...   170   5e-41
gi|91227496|ref|ZP_01261833.1| GlpG protein [Vibrio alginolyticu...   170   6e-41
gi|242237769|ref|YP_002985950.1| intramembrane serine protease G...   170   6e-41
gi|262404841|ref|ZP_06081395.1| protein GlpG [Vibrio sp. RC586] ...   170   7e-41
gi|167549266|ref|ZP_02343025.1| protein of glp regulon [Salmonel...   170   7e-41
gi|262163664|ref|ZP_06031405.1| protein GlpG [Vibrio mimicus VM2...   170   7e-41
gi|254509262|ref|ZP_05121356.1| GlpG protein [Vibrio parahaemoly...   170   8e-41
gi|262172861|ref|ZP_06040539.1| protein GlpG [Vibrio mimicus MB-...   170   8e-41
gi|258626617|ref|ZP_05721447.1| glpG protein [Vibrio mimicus VM6...   170   9e-41
gi|153835509|ref|ZP_01988176.1| GlpG protein [Vibrio harveyi HY0...   170   9e-41
gi|254229776|ref|ZP_04923183.1| peptidase, S54 (rhomboid) family...   170   1e-40
gi|283835815|ref|ZP_06355556.1| hypothetical protein CIT292_1021...   170   1e-40
gi|258623127|ref|ZP_05718139.1| glpG protein [Vibrio mimicus VM5...   170   1e-40
gi|269961506|ref|ZP_06175869.1| conserved hypothetical protein [...   169   1e-40
gi|15640131|ref|NP_229758.1| glpG protein [Vibrio cholerae O1 bi...   169   1e-40
gi|261250000|ref|ZP_05942577.1| protein GlpG [Vibrio orientalis ...   169   2e-40
gi|237728739|ref|ZP_04559220.1| peptidase [Citrobacter sp. 30_2]...   169   2e-40
gi|163803401|ref|ZP_02197276.1| hypothetical protein 11036020006...   169   2e-40
gi|28899725|ref|NP_799330.1| GlpG protein [Vibrio parahaemolytic...   169   2e-40
gi|41584|emb|CAA30398.1| unnamed protein product [Escherichia co...   169   2e-40
gi|328472448|gb|EGF43314.1| GlpG protein [Vibrio parahaemolyticu...   169   2e-40
gi|156972623|ref|YP_001443530.1| peptidase [Vibrio harveyi ATCC ...   168   2e-40
gi|153829084|ref|ZP_01981751.1| glpG protein [Vibrio cholerae 62...   168   2e-40
gi|229520103|ref|ZP_04409531.1| protein GlpG [Vibrio cholerae TM...   168   2e-40
gi|269968650|ref|ZP_06182647.1| glpG protein [Vibrio alginolytic...   168   2e-40
gi|229525000|ref|ZP_04414405.1| protein GlpG [Vibrio cholerae bv...   168   3e-40
gi|229527154|ref|ZP_04416548.1| protein GlpG [Vibrio cholerae 12...   168   3e-40
gi|153801698|ref|ZP_01956284.1| glpG protein [Vibrio cholerae MZ...   168   3e-40
gi|341649159|gb|EGS73154.1| rhomboid protease glpG [Vibrio chole...   168   3e-40
gi|262192237|ref|ZP_06050395.1| protein GlpG [Vibrio cholerae CT...   168   3e-40
gi|340049701|gb|EGR10614.1| rhomboid protease glpG [Vibrio chole...   168   4e-40
gi|261341920|ref|ZP_05969778.1| rhomboid protease GlpG [Enteroba...   167   6e-40
gi|127514640|ref|YP_001095837.1| rhomboid family protein [Shewan...   167   6e-40
gi|297581854|ref|ZP_06943775.1| glpG protein [Vibrio cholerae RC...   167   7e-40
gi|153826617|ref|ZP_01979284.1| glpG protein [Vibrio cholerae MZ...   167   7e-40
gi|308094753|ref|ZP_05891717.2| rhomboid protease GlpG [Vibrio p...   167   7e-40
gi|251793965|ref|YP_003008697.1| GlpG protein [Aggregatibacter a...   166   1e-39
gi|341639306|gb|EGS63926.1| rhomboid protease glpG [Vibrio chole...   165   3e-39
gi|212637746|ref|YP_002314271.1| rhomboid-like protein [Shewanel...   165   3e-39
gi|119773237|ref|YP_925977.1| glpG protein [Shewanella amazonens...   164   5e-39
gi|157373239|ref|YP_001471839.1| rhomboid family protein [Shewan...   164   5e-39
gi|224585317|ref|YP_002639116.1| intramembrane serine protease G...   164   6e-39
gi|307132923|ref|YP_003884939.1| intramembrane serine protease [...   163   7e-39
gi|157959934|ref|YP_001499968.1| rhomboid family protein [Shewan...   163   8e-39
gi|283787942|ref|YP_003367807.1| hypothetical protein ROD_44001 ...   163   1e-38
gi|167626123|ref|YP_001676417.1| rhomboid family protein [Shewan...   162   2e-38
gi|90408718|ref|ZP_01216866.1| glpG protein [Psychromonas sp. CN...   161   3e-38
gi|271502340|ref|YP_003335366.1| Rhomboid protease [Dickeya dada...   161   3e-38
gi|254429038|ref|ZP_05042745.1| peptidase, S54 (rhomboid) family...   161   5e-38
gi|213423630|ref|ZP_03356610.1| intramembrane serine protease Gl...   160   7e-38
gi|312884405|ref|ZP_07744110.1| thiosulfate sulfurtransferase Gl...   160   1e-37
gi|118138334|pdb|2IC8|A Chain A, Crystal Structure Of Glpg >gnl|...   159   2e-37
gi|342806563|gb|EGU41783.1| thiosulfate sulfurtransferase GlpG [...   159   2e-37
gi|118138503|pdb|2IRV|A Chain A, Crystal Structure Of Glpg, A Rh...   159   2e-37
gi|308387764|pdb|2XOV|A Chain A, Crystal Structure Of E.Coli Rho...   158   3e-37
gi|122921469|pdb|2O7L|A Chain A, The Open-Cap Conformation Of Glpg    157   6e-37
gi|153824311|ref|ZP_01976978.1| glpG protein [Vibrio cholerae B3...   157   6e-37
gi|321159599|pdb|2XTU|A Chain A, Structure Of E.Coli Rhomboid Pr...   156   1e-36
gi|166007307|pdb|3B45|A Chain A, Crystal Structure Of Glpg At 1....   156   1e-36
gi|330831660|ref|YP_004394612.1| GlpG protein [Aeromonas veronii...   156   2e-36
gi|321159600|pdb|2XTV|A Chain A, Structure Of E.Coli Rhomboid Pr...   156   2e-36
gi|308387765|pdb|2XOW|A Chain A, Structure Of Glpg In Complex Wi...   155   3e-36
gi|117618367|ref|YP_854633.1| GlpG protein [Aeromonas hydrophila...   155   3e-36
gi|304310772|ref|YP_003810370.1| Rhomboid-like protein [gamma pr...   154   4e-36
gi|157149004|ref|YP_001456323.1| intramembrane serine protease G...   153   8e-36
gi|226327545|ref|ZP_03803063.1| hypothetical protein PROPEN_0141...   153   1e-35
gi|212711656|ref|ZP_03319784.1| hypothetical protein PROVALCAL_0...   153   1e-35
gi|166007306|pdb|3B44|A Chain A, Crystal Structure Of Glpg W136a...   153   1e-35
gi|188025399|ref|ZP_02958484.2| hypothetical protein PROSTU_0022...   152   2e-35
gi|153214625|ref|ZP_01949501.1| GlpG protein [Vibrio cholerae 15...   151   3e-35
gi|315634893|ref|ZP_07890175.1| rhomboid protease GlpG [Aggregat...   151   5e-35
gi|52426240|ref|YP_089377.1| GlpG protein [Mannheimia succinicip...   150   9e-35
gi|261866947|ref|YP_003254869.1| GlpG protein [Aggregatibacter a...   150   1e-34
gi|114049479|ref|YP_740029.1| rhomboid family protein [Shewanell...   149   1e-34
gi|293390824|ref|ZP_06635158.1| GlpG protein [Aggregatibacter ac...   148   3e-34
gi|119390589|pdb|2NR9|A Chain A, Crystal Structure Of Glpg, Rhom...   148   4e-34
gi|16272560|ref|NP_438776.1| glp protein [Haemophilus influenzae...   147   8e-34
gi|145631646|ref|ZP_01787410.1| glp protein [Haemophilus influen...   146   1e-33
gi|145635747|ref|ZP_01791441.1| glp protein [Haemophilus influen...   146   1e-33
gi|148827906|ref|YP_001292659.1| hypothetical protein CGSHiGG_07...   146   1e-33
gi|27364577|ref|NP_760105.1| GlpG protein [Vibrio vulnificus CMC...   146   1e-33
gi|309972650|gb|ADO95851.1| GlpG-like protein [Haemophilus influ...   146   1e-33
gi|145637746|ref|ZP_01793397.1| glp protein [Haemophilus influen...   146   1e-33
gi|301169334|emb|CBW28933.1| GlpG [Haemophilus influenzae 10810]      146   2e-33
gi|148825513|ref|YP_001290266.1| glp protein [Haemophilus influe...   146   2e-33
gi|325108945|ref|YP_004270013.1| rhomboid family protein [Planct...   145   2e-33
gi|145633816|ref|ZP_01789539.1| glp protein [Haemophilus influen...   145   2e-33
gi|297171719|gb|ADI22711.1| uncharacterized membrane protein (ho...   145   2e-33
gi|68249317|ref|YP_248429.1| hypothetical protein NTHI0875 [Haem...   145   3e-33
gi|260767582|ref|ZP_05876518.1| protein GlpG [Vibrio furnissii C...   145   4e-33
gi|238921529|ref|YP_002935044.1| intramembrane serine protease G...   144   4e-33
gi|319775340|ref|YP_004137828.1| GlpG peptidase [Haemophilus inf...   144   5e-33
gi|341949726|gb|EGT76327.1| Rhomboid protease glpG [Haemophilus ...   144   6e-33
gi|269140655|ref|YP_003297356.1| predicted intramembrane serine ...   144   6e-33
gi|341951672|gb|EGT78234.1| Rhomboid protease glpG [Haemophilus ...   144   7e-33
gi|145642180|ref|ZP_01797748.1| GlpG [Haemophilus influenzae R30...   143   8e-33
gi|341947608|gb|EGT74252.1| Rhomboid protease glpG [Haemophilus ...   143   8e-33
gi|120596880|ref|YP_961454.1| rhomboid family protein [Shewanell...   143   9e-33
gi|15603303|ref|NP_246377.1| hypothetical protein PM1438 [Pasteu...   143   1e-32
gi|338219436|gb|EGP05094.1| hypothetical protein GEW_08767 [Past...   143   1e-32
gi|146294985|ref|YP_001185409.1| rhomboid family protein [Shewan...   142   2e-32
gi|153002839|ref|YP_001368520.1| rhomboid family protein [Shewan...   142   2e-32
gi|259910066|ref|YP_002650422.1| intramembrane serine protease G...   142   3e-32
gi|310765666|gb|ADP10616.1| intramembrane serine protease GlpG [...   142   3e-32
gi|312174104|emb|CBX82357.1| Protein of glp regulon [Erwinia amy...   141   3e-32
gi|323492931|ref|ZP_08098071.1| GlpG protein [Vibrio brasiliensi...   141   4e-32
gi|292489920|ref|YP_003532810.1| glp regulon protein [Erwinia am...   141   4e-32
gi|126172311|ref|YP_001048460.1| rhomboid family protein [Shewan...   141   4e-32
gi|160877584|ref|YP_001556900.1| rhomboid family protein [Shewan...   141   5e-32
gi|294138861|ref|YP_003554839.1| glpG protein [Shewanella violac...   141   6e-32
gi|217975426|ref|YP_002360177.1| Rhomboid family protein [Shewan...   140   7e-32
gi|339000139|ref|ZP_08638761.1| serine protease GlpG [Halomonas ...   139   1e-31
gi|334702540|ref|ZP_08518406.1| GlpG protein [Aeromonas caviae A...   139   2e-31
gi|119947069|ref|YP_944749.1| membrane serine peptidase [Psychro...   139   2e-31
gi|152977778|ref|YP_001343407.1| rhomboid family protein [Actino...   139   2e-31
gi|84394332|ref|ZP_00993055.1| GlpG protein [Vibrio splendidus 1...   138   4e-31
gi|341955382|gb|EGT81839.1| Rhomboid protease glpG [Haemophilus ...   138   5e-31
gi|218710913|ref|YP_002418534.1| thiosulfate sulfurtransferase G...   137   6e-31
gi|85710790|ref|ZP_01041851.1| Membrane serine peptidase [Idioma...   137   8e-31
gi|86148638|ref|ZP_01066919.1| GlpG protein [Vibrio sp. MED222] ...   136   9e-31
gi|149181994|ref|ZP_01860480.1| hypothetical protein BSG1_06322 ...   136   1e-30
gi|223936546|ref|ZP_03628457.1| Rhomboid family protein [bacteri...   136   1e-30
gi|296121640|ref|YP_003629418.1| rhomboid family protein [Planct...   135   3e-30
gi|262273586|ref|ZP_06051400.1| protein GlpG [Grimontia hollisae...   134   6e-30
gi|92113435|ref|YP_573363.1| rhomboid-like protein [Chromohaloba...   133   9e-30
gi|260771647|ref|ZP_05880567.1| protein GlpG [Vibrio metschnikov...   133   1e-29
gi|343518985|ref|ZP_08755971.1| peptidase, S54 family [Haemophil...   133   1e-29
gi|339486528|ref|YP_004701056.1| rhomboid family protein [Pseudo...   132   2e-29
gi|212638734|ref|YP_002315254.1| serine protease of Rhomboid fam...   131   4e-29
gi|254481514|ref|ZP_05094758.1| peptidase, S54 (rhomboid) family...   131   5e-29
gi|333900019|ref|YP_004473892.1| peptidase S54, rhomboid domain ...   131   5e-29
gi|343495941|ref|ZP_08734049.1| GlpG protein [Vibrio nigripulchr...   131   6e-29
gi|149191752|ref|ZP_01869991.1| GlpG protein [Vibrio shilonii AK...   130   7e-29
gi|288555804|ref|YP_003427739.1| rhomboid protein membrane-assoc...   129   1e-28
gi|170718409|ref|YP_001783383.1| rhomboid family protein [Haemop...   129   2e-28
gi|308047879|ref|YP_003911445.1| Rhomboid family protein [Ferrim...   129   2e-28
gi|197336375|ref|YP_002157233.1| integral membrane protein [Vibr...   129   2e-28
gi|336122688|ref|YP_004564736.1| Integral membrane protein (Rhom...   129   2e-28
gi|59713054|ref|YP_205830.1| intramembrane serine protease [Vibr...   129   2e-28
gi|113460308|ref|YP_718368.1| rhomboid family GlpG protein [Haem...   128   3e-28
gi|163748901|ref|ZP_02156153.1| glpG protein [Shewanella benthic...   128   3e-28
gi|289807072|ref|ZP_06537701.1| intramembrane serine protease Gl...   127   6e-28
gi|221135344|ref|ZP_03561647.1| rhomboid-like protein [Glaciecol...   127   7e-28
gi|77458424|ref|YP_347929.1| rhomboid-like protein [Pseudomonas ...   127   7e-28
gi|90412722|ref|ZP_01220723.1| hypothetical GlpG protein [Photob...   127   7e-28
gi|301166546|emb|CBW26122.1| probable membrane protein [Bacterio...   127   8e-28
gi|54307378|ref|YP_128398.1| hypothetical protein PBPRA0157 [Pho...   127   9e-28
gi|87310180|ref|ZP_01092312.1| probable glpG protein [Blastopire...   127   9e-28
gi|209696297|ref|YP_002264228.1| integral membrane protein [Alii...   126   9e-28
gi|332534495|ref|ZP_08410332.1| GlpG protein [Pseudoalteromonas ...   126   1e-27
gi|170720760|ref|YP_001748448.1| rhomboid family protein [Pseudo...   126   1e-27
gi|336309603|ref|ZP_08564587.1| GlpG protein (membrane protein o...   125   2e-27
gi|315125869|ref|YP_004067872.1| GlpG protein [Pseudoalteromonas...   125   3e-27
gi|170724432|ref|YP_001758458.1| rhomboid family protein [Shewan...   125   3e-27
gi|149179081|ref|ZP_01857653.1| probable glpG protein [Planctomy...   125   4e-27
gi|149374498|ref|ZP_01892272.1| hypothetical protein MDG893_1063...   125   4e-27
gi|77361236|ref|YP_340811.1| GlpG protein [Pseudoalteromonas hal...   124   4e-27
gi|319651546|ref|ZP_08005673.1| hypothetical protein HMPREF1013_...   124   5e-27
gi|322830939|ref|YP_004210966.1| Rhomboid protease [Rahnella sp....   124   7e-27
gi|237806919|ref|YP_002891359.1| Rhomboid family protein [Tolumo...   123   9e-27
gi|307544399|ref|YP_003896878.1| serine protease GlpG [Halomonas...   123   1e-26
gi|145301118|ref|YP_001143959.1| GlpG protein [Aeromonas salmoni...   122   2e-26
gi|56459378|ref|YP_154659.1| membrane serine peptidase [Idiomari...   122   3e-26
gi|311030831|ref|ZP_07708921.1| Serine protease of Rhomboid fami...   121   5e-26
gi|256821363|ref|YP_003145326.1| Rhomboid family protein [Kangie...   121   5e-26
gi|345851676|ref|ZP_08804644.1| hypothetical protein SZN_17977 [...   121   6e-26
gi|291438500|ref|ZP_06577890.1| conserved hypothetical protein [...   120   7e-26
gi|331018271|gb|EGH98327.1| rhomboid family protein [Pseudomonas...   120   9e-26
gi|330879730|gb|EGH13879.1| rhomboid family protein [Pseudomonas...   120   1e-25
gi|330967752|gb|EGH68012.1| rhomboid family protein [Pseudomonas...   120   1e-25
gi|326792345|ref|YP_004310166.1| peptidase S54, rhomboid domain ...   119   1e-25
gi|261417690|ref|YP_003251372.1| rhomboid family protein [Geobac...   119   1e-25
gi|297529385|ref|YP_003670660.1| rhomboid family protein [Geobac...   119   1e-25
gi|28870946|ref|NP_793565.1| rhomboid family protein [Pseudomona...   119   2e-25
gi|213968761|ref|ZP_03396902.1| rhomboid family protein [Pseudom...   119   2e-25
gi|289626103|ref|ZP_06459057.1| rhomboid family protein [Pseudom...   119   2e-25
gi|56420981|ref|YP_148299.1| hypothetical protein GK2446 [Geobac...   119   2e-25
gi|298488081|ref|ZP_07006118.1| GlpG protein (membrane protein o...   119   2e-25
gi|257482727|ref|ZP_05636768.1| rhomboid family protein [Pseudom...   119   2e-25
gi|330810130|ref|YP_004354592.1| membrane protein [Pseudomonas b...   119   2e-25
gi|237800387|ref|ZP_04588848.1| rhomboid family protein [Pseudom...   119   2e-25
gi|297621662|ref|YP_003709799.1| Rhomboid family protein [Waddli...   119   2e-25
gi|311693953|gb|ADP96826.1| rhomboid family protein [Marinobacte...   118   2e-25
gi|71737233|ref|YP_275746.1| rhomboid family protein [Pseudomona...   118   4e-25
gi|196248915|ref|ZP_03147615.1| Rhomboid family protein [Geobaci...   118   4e-25
gi|345000844|ref|YP_004803698.1| Rhomboid family protein [Strept...   118   4e-25
gi|167032556|ref|YP_001667787.1| rhomboid family protein [Pseudo...   118   4e-25
gi|138896022|ref|YP_001126475.1| hypothetical protein GTNG_2385 ...   118   4e-25
gi|330986597|gb|EGH84700.1| rhomboid family protein [Pseudomonas...   118   5e-25
gi|325274199|ref|ZP_08140322.1| rhomboid family protein [Pseudom...   118   5e-25
gi|239827720|ref|YP_002950344.1| rhomboid family protein [Geobac...   118   5e-25
gi|32472115|ref|NP_865109.1| glpG protein [Rhodopirellula baltic...   117   6e-25
gi|330942767|gb|EGH45292.1| metallophosphoesterase [Pseudomonas ...   117   7e-25
gi|152983901|ref|YP_001347425.1| hypothetical protein PSPA7_2052...   117   8e-25
gi|254514593|ref|ZP_05126654.1| rhomboid family protein [gamma p...   116   1e-24
gi|120554987|ref|YP_959338.1| rhomboid family protein [Marinobac...   116   1e-24
gi|227519427|ref|ZP_03949476.1| S54 family peptidase [Enterococc...   116   2e-24
gi|29377262|ref|NP_816416.1| small hydrophobic molecule transpor...   116   2e-24
gi|313499861|gb|ADR61227.1| Rhomboid family protein [Pseudomonas...   116   2e-24
gi|89099189|ref|ZP_01172067.1| hypothetical protein B14911_07900...   116   2e-24
gi|26988739|ref|NP_744164.1| rhomboid family protein [Pseudomona...   116   2e-24
gi|256963891|ref|ZP_05568062.1| membrane-associated serine prote...   116   2e-24
gi|257079952|ref|ZP_05574313.1| membrane-associated serine prote...   115   2e-24
gi|330959333|gb|EGH59593.1| rhomboid family protein [Pseudomonas...   115   2e-24
gi|315151706|gb|EFT95722.1| peptidase, S54 family protein [Enter...   115   2e-24
gi|21222264|ref|NP_628043.1| hypothetical protein SCO3855 [Strep...   115   3e-24
gi|148548934|ref|YP_001269036.1| rhomboid family protein [Pseudo...   115   3e-24
gi|256958014|ref|ZP_05562185.1| membrane-associated serine prote...   115   3e-24
gi|88858448|ref|ZP_01133090.1| putative GlpG protein [Pseudoalte...   115   3e-24
gi|283780534|ref|YP_003371289.1| Rhomboid family protein [Pirell...   115   3e-24
gi|255971815|ref|ZP_05422401.1| conserved hypothetical protein [...   114   5e-24
gi|320104371|ref|YP_004179962.1| Rhomboid family protein [Isosph...   114   6e-24
gi|255974810|ref|ZP_05425396.1| membrane-associated serine prote...   114   6e-24
gi|146329332|ref|YP_001210196.1| GlpG-like proten [Dichelobacter...   114   7e-24
gi|312110225|ref|YP_003988541.1| Rhomboid protease [Geobacillus ...   113   1e-23
gi|256763410|ref|ZP_05503990.1| membrane-associated serine prote...   113   1e-23
gi|346643006|ref|YP_260389.2| S54 family peptidase [Pseudomonas ...   113   1e-23
gi|328883688|emb|CCA56927.1| putative membrane protein [Streptom...   112   2e-23
gi|15598282|ref|NP_251776.1| hypothetical protein PA3086 [Pseudo...   112   2e-23
gi|330982548|gb|EGH80651.1| rhomboid family protein [Pseudomonas...   112   2e-23
gi|330952730|gb|EGH52990.1| rhomboid family protein [Pseudomonas...   112   3e-23
gi|149921414|ref|ZP_01909867.1| rhomboid family protein [Plesioc...   111   4e-23
gi|302188477|ref|ZP_07265150.1| rhomboid-like protein [Pseudomon...   111   4e-23
gi|66044932|ref|YP_234773.1| rhomboid-like protein [Pseudomonas ...   111   5e-23
gi|254241785|ref|ZP_04935107.1| hypothetical protein PA2G_02497 ...   111   6e-23
gi|336234689|ref|YP_004587305.1| Rhomboid protease [Geobacillus ...   111   6e-23
gi|335357178|ref|ZP_08549048.1| rhomboid family integral membran...   111   6e-23
gi|146282759|ref|YP_001172912.1| rhomboid family protein [Pseudo...   111   6e-23
gi|90021380|ref|YP_527207.1| GntR family transcriptional regulat...   110   7e-23
gi|46446094|ref|YP_007459.1| putative glpG protein [Candidatus P...   110   7e-23
gi|327481097|gb|AEA84407.1| rhomboid family protein [Pseudomonas...   110   7e-23
gi|323340676|ref|ZP_08080928.1| rhomboid protease GluP [Lactobac...   110   7e-23
gi|289679310|ref|ZP_06500200.1| rhomboid-like protein [Pseudomon...   110   7e-23
gi|282890177|ref|ZP_06298707.1| hypothetical protein pah_c014o02...   110   8e-23
gi|339494392|ref|YP_004714685.1| rhomboid family protein [Pseudo...   110   8e-23
gi|107102635|ref|ZP_01366553.1| hypothetical protein PaerPA_0100...   110   9e-23
gi|345429260|ref|YP_004822378.1| hypothetical protein PARA_06800...   109   1e-22
gi|312960584|ref|ZP_07775090.1| rhomboid-like protein [Pseudomon...   109   2e-22
gi|330901230|gb|EGH32649.1| rhomboid family protein [Pseudomonas...   109   2e-22
gi|296388416|ref|ZP_06877891.1| hypothetical protein PaerPAb_097...   109   2e-22
gi|90581421|ref|ZP_01237216.1| hypothetical GlpG protein [Vibrio...   108   3e-22
gi|226945457|ref|YP_002800530.1| Rhomboid family membrane protea...   108   3e-22
gi|330504136|ref|YP_004381005.1| rhomboid family protein [Pseudo...   108   4e-22
gi|330447177|ref|ZP_08310827.1| rhomboid family protein [Photoba...   108   4e-22
gi|325297592|ref|YP_004257509.1| Peptidase S54, rhomboid domain ...   108   4e-22
gi|315178776|gb|ADT85690.1| peptidase, S54 (rhomboid) family, hy...   108   5e-22
gi|302559651|ref|ZP_07311993.1| rhomboid family protein [Strepto...   108   5e-22
gi|294813767|ref|ZP_06772410.1| Putative membrane protein [Strep...   107   7e-22
gi|320102400|ref|YP_004177991.1| Rhomboid family protein [Isosph...   107   7e-22
gi|229543849|ref|ZP_04432908.1| Rhomboid family protein [Bacillu...   107   8e-22
gi|337767090|emb|CCB75801.1| conserved membrane protein of unkno...   107   9e-22
gi|297200957|ref|ZP_06918354.1| conserved hypothetical protein [...   106   1e-21
gi|218890714|ref|YP_002439578.1| hypothetical protein PLES_19741...   106   2e-21
gi|110833547|ref|YP_692406.1| hypothetical protein ABO_0686 [Alc...   106   2e-21
gi|120406695|ref|YP_956524.1| rhomboid family protein [Mycobacte...   105   3e-21
gi|94501086|ref|ZP_01307610.1| protein of glp regulon [Oceanobac...   105   3e-21
gi|329578206|gb|EGG59610.1| peptidase, S54 family [Enterococcus ...   105   3e-21
gi|323143792|ref|ZP_08078459.1| peptidase, S54 family [Succinati...   105   3e-21
gi|311742190|ref|ZP_07716000.1| rhomboid family protein [Aeromic...   104   7e-21
gi|254786442|ref|YP_003073871.1| peptidase, S54 family [Teredini...   103   8e-21
gi|327539221|gb|EGF25844.1| glpG protein [Rhodopirellula baltica...   103   9e-21
gi|126667892|ref|ZP_01738858.1| rhomboid family protein [Marinob...   103   1e-20
gi|104780867|ref|YP_607365.1| hypothetical protein PSEEN1710 [Ps...   103   1e-20
gi|109896395|ref|YP_659650.1| rhomboid-like protein [Pseudoalter...   103   2e-20
gi|342864707|ref|ZP_08721276.1| rhomboid protease glpG domain pr...   103   2e-20
gi|71281635|ref|YP_266891.1| putative glpG protein [Colwellia ps...   103   2e-20
gi|336114379|ref|YP_004569146.1| Rhomboid family protein [Bacill...   102   2e-20
gi|295397321|ref|ZP_06807413.1| rhomboid family protein [Aerococ...   101   6e-20
gi|330975175|gb|EGH75241.1| rhomboid family protein [Pseudomonas...   101   6e-20
gi|269103881|ref|ZP_06156578.1| protein GlpG [Photobacterium dam...   101   6e-20
gi|87119015|ref|ZP_01074913.1| Rhomboid-like protein [Marinomona...   101   6e-20
gi|159900030|ref|YP_001546277.1| rhomboid family protein [Herpet...   100   7e-20
gi|227513507|ref|ZP_03943556.1| S54 family peptidase [Lactobacil...   100   8e-20
gi|227524649|ref|ZP_03954698.1| S54 family peptidase [Lactobacil...   100   8e-20
gi|332304455|ref|YP_004432306.1| Rhomboid family protein [Glacie...   100   9e-20
gi|345284642|gb|AEN78495.1| rhomboid family integral membrane pr...   100   9e-20
gi|119504641|ref|ZP_01626720.1| glpG protein [marine gamma prote...   100   2e-19
gi|333908196|ref|YP_004481782.1| Rhomboid family protein [Marino...    99   2e-19
gi|315446599|ref|YP_004079478.1| hypothetical protein Mspyr1_511...    99   3e-19
gi|258543939|ref|ZP_05704173.1| rhomboid protease GlpG (intramem...    98   4e-19
gi|89076086|ref|ZP_01162446.1| hypothetical GlpG protein [Photob...    98   4e-19
gi|289662429|ref|ZP_06484010.1| hypothetical protein XcampvN_048...    98   4e-19
gi|336417117|ref|ZP_08597446.1| hypothetical protein HMPREF1017_...    98   4e-19
gi|299149420|ref|ZP_07042477.1| putative peptidase, S54 (rhomboi...    98   5e-19
gi|160886529|ref|ZP_02067532.1| hypothetical protein BACOVA_0454...    98   6e-19
gi|91776194|ref|YP_545950.1| rhomboid-like protein [Methylobacil...    98   7e-19
gi|332289388|ref|YP_004420240.1| intramembrane serine protease G...    98   7e-19
gi|83647281|ref|YP_435716.1| hypothetical protein HCH_04590 [Hah...    97   8e-19
gi|119468535|ref|ZP_01611626.1| putative GlpG protein [Alteromon...    97   1e-18
gi|333895151|ref|YP_004469026.1| putative glpG protein [Alteromo...    97   1e-18
gi|145221663|ref|YP_001132341.1| rhomboid family protein [Mycoba...    97   1e-18
gi|293373190|ref|ZP_06619552.1| peptidase, S54 (rhomboid) family...    96   2e-18
gi|237723366|ref|ZP_04553847.1| conserved hypothetical protein [...    96   2e-18
gi|227890613|ref|ZP_04008418.1| S54 family peptidase [Lactobacil...    96   2e-18
gi|192361955|ref|YP_001982637.1| peptidase, rhomboid family [Cel...    96   3e-18
gi|90961526|ref|YP_535442.1| rhomboid family integral membrane p...    96   3e-18
gi|301300052|ref|ZP_07206273.1| peptidase, S54 family [Lactobaci...    95   4e-18
gi|285017681|ref|YP_003375392.1| hypothetical protein XALc_0886 ...    95   4e-18
gi|293193637|ref|ZP_06609859.1| rhomboid family protein [Actinom...    95   6e-18
gi|146307964|ref|YP_001188429.1| rhomboid family protein [Pseudo...    95   6e-18
gi|149908613|ref|ZP_01897275.1| hypothetical GlpG protein [Morit...    94   6e-18
gi|326772824|ref|ZP_08232108.1| rhomboid family protein [Actinom...    94   8e-18
gi|20092655|ref|NP_618730.1| rhomboid protein [Methanosarcina ac...    94   9e-18
gi|227515651|ref|ZP_03945700.1| S54 family peptidase [Lactobacil...    94   9e-18
gi|184155757|ref|YP_001844097.1| hypothetical protein LAF_1281 [...    93   1e-17
gi|282163047|ref|YP_003355432.1| peptidase S54, rhomboid family ...    93   1e-17
gi|343523357|ref|ZP_08760319.1| peptidase, S54 family [Actinomyc...    93   1e-17
gi|325066302|ref|ZP_08124975.1| hypothetical protein AoriK_00701...    93   2e-17
gi|225386984|ref|ZP_03756748.1| hypothetical protein CLOSTASPAR_...    92   3e-17
gi|160892518|ref|ZP_02073308.1| hypothetical protein CLOL250_000...    92   3e-17
gi|336316698|ref|ZP_08571587.1| uncharacterized membrane protein...    91   6e-17
gi|21226784|ref|NP_632706.1| integral membrane protein [Methanos...    90   9e-17

Sequences not found previously or not previously below threshold:

gi|302552712|ref|ZP_07305054.1| rhomboid family protein [Strepto...   118   4e-25
gi|326202014|ref|ZP_08191884.1| Rhomboid family protein [Clostri...   117   7e-25
gi|303242692|ref|ZP_07329165.1| Rhomboid family protein [Acetivi...   117   7e-25
gi|205374009|ref|ZP_03226809.1| hypothetical protein Bcoam_12572...   116   2e-24
gi|157692984|ref|YP_001487446.1| peptidase [Bacillus pumilus SAF...   115   3e-24
gi|335041089|ref|ZP_08534206.1| Rhomboid family protein [Caldalk...   114   4e-24
gi|311069089|ref|YP_003974012.1| membrane endopeptidase [Bacillu...   114   7e-24
gi|194017686|ref|ZP_03056296.1| S54 family peptidase [Bacillus p...   113   8e-24
gi|221310411|ref|ZP_03592258.1| hypothetical protein Bsubs1_1362...   113   9e-24
gi|321311972|ref|YP_004204259.1| membrane endopeptidase [Bacillu...   113   1e-23
gi|15613984|ref|NP_242287.1| hypothetical protein BH1421 [Bacill...   112   2e-23
gi|229916284|ref|YP_002884930.1| Rhomboid family protein [Exiguo...   112   2e-23
gi|1303863|dbj|BAA12519.1| YqgP [Bacillus subtilis]                   111   4e-23
gi|320009765|gb|ADW04615.1| Rhomboid family protein [Streptomyce...   110   8e-23
gi|291484933|dbj|BAI86008.1| hypothetical protein BSNT_03714 [Ba...   110   8e-23
gi|296333354|ref|ZP_06875807.1| membrane endopeptidase [Bacillus...   109   2e-22
gi|220929279|ref|YP_002506188.1| rhomboid family protein [Clostr...   108   4e-22
gi|297584599|ref|YP_003700379.1| rhomboid protease [Bacillus sel...   108   4e-22
gi|56963491|ref|YP_175222.1| hypothetical protein ABC1726 [Bacil...   106   1e-21
gi|290958988|ref|YP_003490170.1| protein [Streptomyces scabiei 8...   105   3e-21
gi|326778165|ref|ZP_08237430.1| Peptidase S54, rhomboid domain p...   105   3e-21
gi|182437510|ref|YP_001825229.1| hypothetical protein SGR_3717 [...   104   6e-21
gi|329938622|ref|ZP_08288018.1| integral membrane protein [Strep...   103   8e-21
gi|336176302|ref|YP_004581677.1| Rhomboid family protein [Franki...   103   1e-20
gi|345022094|ref|ZP_08785707.1| hypothetical protein OTW25_12319...   101   4e-20
gi|168699238|ref|ZP_02731515.1| Rhomboid-like protein [Gemmata o...   101   5e-20
gi|167763036|ref|ZP_02435163.1| hypothetical protein BACSTE_0140...   100   7e-20
gi|331701529|ref|YP_004398488.1| peptidase S54, rhomboid domain-...   100   8e-20
gi|227534843|ref|ZP_03964892.1| S54 family peptidase [Lactobacil...   100   8e-20
gi|312193973|ref|YP_004014034.1| Rhomboid family protein [Franki...   100   8e-20
gi|239989111|ref|ZP_04709775.1| hypothetical protein SrosN1_1754...   100   9e-20
gi|294630362|ref|ZP_06708922.1| membrane protein [Streptomyces s...   100   1e-19
gi|227510498|ref|ZP_03940547.1| S54 family peptidase [Lactobacil...   100   2e-19
gi|116333635|ref|YP_795162.1| membrane-associated serine proteas...    99   2e-19
gi|229552508|ref|ZP_04441233.1| S54 family peptidase [Lactobacil...    98   3e-19
gi|149919219|ref|ZP_01907702.1| Rhomboid-like protein [Plesiocys...    98   4e-19
gi|199597186|ref|ZP_03210618.1| Membrane-associated serine prote...    98   4e-19
gi|345007980|ref|YP_004810334.1| Rhomboid family protein [Strept...    98   4e-19
gi|294501246|ref|YP_003564946.1| membrane endopeptidase [Bacillu...    98   5e-19
gi|345442599|gb|AEN87616.1| Serine protease of Rhomboid family, ...    97   8e-19
gi|29830873|ref|NP_825507.1| hypothetical protein SAV_4330 [Stre...    97   1e-18
gi|117927224|ref|YP_871775.1| rhomboid family protein [Acidother...    97   1e-18
gi|326803846|ref|YP_004321664.1| peptidase, S54 family [Aerococc...    97   1e-18
gi|297539145|ref|YP_003674914.1| Rhomboid family protein [Methyl...    97   1e-18
gi|52081023|ref|YP_079814.1| integral membrane protein GluP [Bac...    97   2e-18
gi|337749638|ref|YP_004643800.1| rhomboid family protein [Paenib...    97   2e-18
gi|332686104|ref|YP_004455878.1| GlpG protein [Melissococcus plu...    96   2e-18
gi|302543949|ref|ZP_07296291.1| rhomboid family protein [Strepto...    96   2e-18
gi|295706593|ref|YP_003599668.1| membrane endopeptidase [Bacillu...    96   2e-18
gi|295837743|ref|ZP_06824676.1| rhomboid family protein [Strepto...    96   2e-18
gi|223994881|ref|XP_002287124.1| predicted protein [Thalassiosir...    96   2e-18
gi|320102859|ref|YP_004178450.1| Rhomboid family protein [Isosph...    95   4e-18
gi|311105467|ref|YP_003978320.1| rhomboid family protein [Achrom...    95   4e-18
gi|333395939|ref|ZP_08477756.1| membrane-associated serine prote...    95   4e-18
gi|259046463|ref|ZP_05736864.1| small hydrophobic molecule trans...    94   7e-18
gi|297158806|gb|ADI08518.1| hypothetical protein SBI_05398 [Stre...    94   8e-18
gi|89894371|ref|YP_517858.1| hypothetical protein DSY1625 [Desul...    94   8e-18
gi|82703577|ref|YP_413143.1| rhomboid-like protein [Nitrosospira...    94   1e-17
gi|116495142|ref|YP_806876.1| membrane-associated serine proteas...    93   1e-17
gi|191638648|ref|YP_001987814.1| S54 family peptidase [lactobaci...    93   1e-17
gi|295425277|ref|ZP_06817980.1| rhomboid protease GluP [Lactobac...    93   2e-17
gi|224476658|ref|YP_002634264.1| hypothetical protein Sca_1171 [...    92   3e-17
gi|339448421|ref|ZP_08651977.1| peptidase S54, rhomboid domain-c...    92   3e-17
gi|126438092|ref|YP_001073783.1| rhomboid family protein [Mycoba...    92   3e-17
gi|145347053|ref|XP_001417993.1| predicted protein [Ostreococcus...    92   4e-17
gi|23099378|ref|NP_692844.1| hypothetical protein OB1923 [Oceano...    92   4e-17
gi|336391270|ref|ZP_08572669.1| membrane-associated serine prote...    92   4e-17
gi|288803466|ref|ZP_06408898.1| rhomboid family protein [Prevote...    91   5e-17
gi|150020441|ref|YP_001305795.1| rhomboid family protein [Thermo...    91   5e-17
gi|320162418|ref|YP_004175643.1| rhomboid family protein [Anaero...    91   5e-17
gi|325289903|ref|YP_004266084.1| rhomboid family protein [Syntro...    91   6e-17
gi|108802111|ref|YP_642308.1| rhomboid-like protein [Mycobacteri...    91   7e-17
gi|333398096|ref|ZP_08479909.1| membrane-associated serine prote...    91   7e-17
gi|345857374|ref|ZP_08809813.1| rhomboid family protein [Desulfo...    91   7e-17
gi|116617786|ref|YP_818157.1| membrane-associated serine proteas...    91   8e-17
gi|227432339|ref|ZP_03914331.1| S54 family peptidase [Leuconosto...    91   9e-17
gi|283457103|ref|YP_003361666.1| membrane protein [Rothia mucila...    90   1e-16
gi|256389834|ref|YP_003111398.1| rhomboid family protein [Catenu...    90   1e-16
gi|300173053|ref|YP_003772219.1| membrane-associated serine prot...    90   1e-16

Searching..................................................done


Results from round 3


                                                                 Score    E
Sequences producing significant alignments:                      (bits) Value
Sequences used in model and found again:

gi|238754087|ref|ZP_04615445.1| Rhomboid protease glpG [Yersinia...   198   4e-49
gi|238786230|ref|ZP_04630177.1| Rhomboid protease glpG [Yersinia...   196   1e-48
gi|238799344|ref|ZP_04642784.1| Rhomboid protease glpG [Yersinia...   195   2e-48
gi|123444164|ref|YP_001008134.1| intramembrane serine protease G...   194   4e-48
gi|157372871|ref|YP_001480860.1| intramembrane serine protease G...   193   6e-48
gi|332163345|ref|YP_004299922.1| intramembrane serine protease G...   193   1e-47
gi|238788988|ref|ZP_04632778.1| Rhomboid protease glpG [Yersinia...   193   1e-47
gi|238792859|ref|ZP_04636489.1| Rhomboid protease glpG [Yersinia...   192   2e-47
gi|270264459|ref|ZP_06192725.1| hypothetical protein SOD_h01260 ...   192   2e-47
gi|238757436|ref|ZP_04618622.1| Rhomboid protease glpG [Yersinia...   192   2e-47
gi|333929556|ref|YP_004503135.1| Rhomboid protease glpG [Serrati...   192   3e-47
gi|238751162|ref|ZP_04612657.1| Rhomboid protease glpG [Yersinia...   191   3e-47
gi|293393410|ref|ZP_06637721.1| rhomboid protease GlpG [Serratia...   190   7e-47
gi|227327619|ref|ZP_03831643.1| intramembrane serine protease Gl...   186   1e-45
gi|227112207|ref|ZP_03825863.1| intramembrane serine protease Gl...   185   2e-45
gi|253987618|ref|YP_003038974.1| intramembrane serine protease G...   183   8e-45
gi|294638143|ref|ZP_06716399.1| rhomboid protease GlpG [Edwardsi...   180   7e-44
gi|290473227|ref|YP_003466092.1| hypothetical protein XBJ1_0141 ...   177   5e-43
gi|311277646|ref|YP_003939877.1| Rhomboid protease [Enterobacter...   174   5e-42
gi|288933195|ref|YP_003437254.1| Rhomboid protease [Klebsiella v...   173   1e-41
gi|161505916|ref|YP_001573028.1| intramembrane serine protease G...   173   1e-41
gi|152972298|ref|YP_001337444.1| intramembrane serine protease G...   173   1e-41
gi|206577327|ref|YP_002236206.1| intramembrane serine protease G...   172   2e-41
gi|336247568|ref|YP_004591278.1| intramembrane serine protease G...   172   2e-41
gi|323188986|gb|EFZ74270.1| rhomboid family protein [Escherichia...   170   6e-41
gi|329297360|ref|ZP_08254696.1| intramembrane serine protease Gl...   170   8e-41
gi|37524217|ref|NP_927561.1| intramembrane serine protease GlpG ...   170   8e-41
gi|340001053|ref|YP_004731937.1| hypothetical protein SBG_3125 [...   169   2e-40
gi|238765189|ref|ZP_04626120.1| Rhomboid protease glpG [Yersinia...   169   2e-40
gi|24376143|ref|NP_720186.1| glpG protein [Shewanella oneidensis...   168   3e-40
gi|291619247|ref|YP_003521989.1| GlpG [Pantoea ananatis LMG 2010...   166   1e-39
gi|317049913|ref|YP_004117561.1| Rhomboid protease [Pantoea sp. ...   166   1e-39
gi|149181994|ref|ZP_01860480.1| hypothetical protein BSG1_06322 ...   165   2e-39
gi|261823352|ref|YP_003261458.1| intramembrane serine protease G...   165   3e-39
gi|317494567|ref|ZP_07952980.1| rhomboid family protein [Enterob...   164   5e-39
gi|253690291|ref|YP_003019481.1| Rhomboid protease [Pectobacteri...   164   6e-39
gi|172045907|sp|Q6CZL3.2|GLPG_ERWCT RecName: Full=Rhomboid prote...   164   6e-39
gi|22127769|ref|NP_671192.1| intramembrane serine protease GlpG ...   163   7e-39
gi|50123058|ref|YP_052225.1| intramembrane serine protease GlpG ...   163   8e-39
gi|51598068|ref|YP_072259.1| intramembrane serine protease GlpG ...   163   1e-38
gi|308188432|ref|YP_003932563.1| protein glpG [Pantoea vagans C9...   163   1e-38
gi|162420860|ref|YP_001608069.1| intramembrane serine protease G...   163   1e-38
gi|304397835|ref|ZP_07379711.1| Rhomboid protease [Pantoea sp. a...   163   1e-38
gi|197286757|ref|YP_002152629.1| intramembrane serine protease G...   162   2e-38
gi|300725231|ref|YP_003714559.1| membrane protein, member of glp...   161   3e-38
gi|114565091|ref|YP_752605.1| rhomboid family protein [Shewanell...   161   3e-38
gi|212638734|ref|YP_002315254.1| serine protease of Rhomboid fam...   161   3e-38
gi|300718791|ref|YP_003743594.1| intramembrane serine protease [...   161   3e-38
gi|188535345|ref|YP_001909142.1| intramembrane serine protease G...   161   5e-38
gi|284008809|emb|CBA75567.1| conserved hypothetical protein [Ars...   160   7e-38
gi|251787881|ref|YP_003002602.1| intramembrane serine protease G...   160   1e-37
gi|261210188|ref|ZP_05924485.1| protein GlpG [Vibrio sp. RC341] ...   159   2e-37
gi|113972230|ref|YP_736023.1| rhomboid family protein [Shewanell...   158   2e-37
gi|343513393|ref|ZP_08750496.1| protein GlpG [Vibrio sp. N418] >...   158   3e-37
gi|343512962|ref|ZP_08750076.1| protein GlpG [Vibrio scophthalmi...   158   3e-37
gi|148981497|ref|ZP_01816437.1| GlpG protein [Vibrionales bacter...   158   4e-37
gi|343507028|ref|ZP_08744478.1| protein GlpG [Vibrio ichthyoente...   157   5e-37
gi|117922538|ref|YP_871730.1| rhomboid family protein [Shewanell...   157   5e-37
gi|260774822|ref|ZP_05883724.1| protein GlpG [Vibrio coralliilyt...   157   5e-37
gi|262163664|ref|ZP_06031405.1| protein GlpG [Vibrio mimicus VM2...   157   8e-37
gi|91794965|ref|YP_564616.1| rhomboid-like protein [Shewanella d...   156   9e-37
gi|343500763|ref|ZP_08738652.1| GlpG protein [Vibrio tubiashii A...   156   1e-36
gi|262172861|ref|ZP_06040539.1| protein GlpG [Vibrio mimicus MB-...   156   1e-36
gi|258626617|ref|ZP_05721447.1| glpG protein [Vibrio mimicus VM6...   156   1e-36
gi|288555804|ref|YP_003427739.1| rhomboid protein membrane-assoc...   156   1e-36
gi|291326982|ref|ZP_06126544.2| rhomboid protease GlpG [Providen...   156   1e-36
gi|303242692|ref|ZP_07329165.1| Rhomboid family protein [Acetivi...   156   2e-36
gi|319651546|ref|ZP_08005673.1| hypothetical protein HMPREF1013_...   156   2e-36
gi|258623127|ref|ZP_05718139.1| glpG protein [Vibrio mimicus VM5...   155   2e-36
gi|323498065|ref|ZP_08103071.1| GlpG protein [Vibrio sinaloensis...   155   2e-36
gi|326792345|ref|YP_004310166.1| peptidase S54, rhomboid domain ...   155   2e-36
gi|262404841|ref|ZP_06081395.1| protein GlpG [Vibrio sp. RC586] ...   155   3e-36
gi|91227496|ref|ZP_01261833.1| GlpG protein [Vibrio alginolyticu...   154   5e-36
gi|28899725|ref|NP_799330.1| GlpG protein [Vibrio parahaemolytic...   154   5e-36
gi|15640131|ref|NP_229758.1| glpG protein [Vibrio cholerae O1 bi...   154   6e-36
gi|328472448|gb|EGF43314.1| GlpG protein [Vibrio parahaemolyticu...   154   6e-36
gi|153829084|ref|ZP_01981751.1| glpG protein [Vibrio cholerae 62...   154   6e-36
gi|229520103|ref|ZP_04409531.1| protein GlpG [Vibrio cholerae TM...   154   6e-36
gi|153835509|ref|ZP_01988176.1| GlpG protein [Vibrio harveyi HY0...   153   7e-36
gi|254509262|ref|ZP_05121356.1| GlpG protein [Vibrio parahaemoly...   153   7e-36
gi|269961506|ref|ZP_06175869.1| conserved hypothetical protein [...   153   8e-36
gi|254229776|ref|ZP_04923183.1| peptidase, S54 (rhomboid) family...   153   9e-36
gi|153801698|ref|ZP_01956284.1| glpG protein [Vibrio cholerae MZ...   153   9e-36
gi|229527154|ref|ZP_04416548.1| protein GlpG [Vibrio cholerae 12...   153   9e-36
gi|229525000|ref|ZP_04414405.1| protein GlpG [Vibrio cholerae bv...   153   9e-36
gi|341649159|gb|EGS73154.1| rhomboid protease glpG [Vibrio chole...   153   1e-35
gi|156972623|ref|YP_001443530.1| peptidase [Vibrio harveyi ATCC ...   153   1e-35
gi|297581854|ref|ZP_06943775.1| glpG protein [Vibrio cholerae RC...   153   1e-35
gi|340049701|gb|EGR10614.1| rhomboid protease glpG [Vibrio chole...   153   1e-35
gi|251793965|ref|YP_003008697.1| GlpG protein [Aggregatibacter a...   153   1e-35
gi|262192237|ref|ZP_06050395.1| protein GlpG [Vibrio cholerae CT...   153   1e-35
gi|254429038|ref|ZP_05042745.1| peptidase, S54 (rhomboid) family...   152   2e-35
gi|163803401|ref|ZP_02197276.1| hypothetical protein 11036020006...   152   2e-35
gi|261250000|ref|ZP_05942577.1| protein GlpG [Vibrio orientalis ...   152   2e-35
gi|153826617|ref|ZP_01979284.1| glpG protein [Vibrio cholerae MZ...   152   2e-35
gi|308094753|ref|ZP_05891717.2| rhomboid protease GlpG [Vibrio p...   152   2e-35
gi|261344537|ref|ZP_05972181.1| rhomboid protease GlpG [Providen...   151   3e-35
gi|269968650|ref|ZP_06182647.1| glpG protein [Vibrio alginolytic...   151   3e-35
gi|341639306|gb|EGS63926.1| rhomboid protease glpG [Vibrio chole...   151   6e-35
gi|326202014|ref|ZP_08191884.1| Rhomboid family protein [Clostri...   150   7e-35
gi|321311972|ref|YP_004204259.1| membrane endopeptidase [Bacillu...   150   7e-35
gi|242237769|ref|YP_002985950.1| intramembrane serine protease G...   150   1e-34
gi|221310411|ref|ZP_03592258.1| hypothetical protein Bsubs1_1362...   150   1e-34
gi|90408718|ref|ZP_01216866.1| glpG protein [Psychromonas sp. CN...   150   1e-34
gi|127514640|ref|YP_001095837.1| rhomboid family protein [Shewan...   149   1e-34
gi|296105116|ref|YP_003615262.1| intramembrane serine protease G...   149   1e-34
gi|345301255|ref|YP_004830613.1| Rhomboid protease glpG [Enterob...   149   2e-34
gi|311030831|ref|ZP_07708921.1| Serine protease of Rhomboid fami...   149   2e-34
gi|157373239|ref|YP_001471839.1| rhomboid family protein [Shewan...   148   3e-34
gi|334126008|ref|ZP_08499990.1| rhomboid protease GlpG [Enteroba...   148   3e-34
gi|320539837|ref|ZP_08039496.1| putative intramembrane serine pr...   148   3e-34
gi|312884405|ref|ZP_07744110.1| thiosulfate sulfurtransferase Gl...   148   3e-34
gi|212637746|ref|YP_002314271.1| rhomboid-like protein [Shewanel...   148   3e-34
gi|311069089|ref|YP_003974012.1| membrane endopeptidase [Bacillu...   148   3e-34
gi|157692984|ref|YP_001487446.1| peptidase [Bacillus pumilus SAF...   148   4e-34
gi|295097029|emb|CBK86119.1| Uncharacterized membrane protein (h...   148   4e-34
gi|304310772|ref|YP_003810370.1| Rhomboid-like protein [gamma pr...   147   5e-34
gi|1303863|dbj|BAA12519.1| YqgP [Bacillus subtilis]                   147   5e-34
gi|197249197|ref|YP_002148447.1| intramembrane serine protease G...   147   5e-34
gi|213163525|ref|ZP_03349235.1| intramembrane serine protease Gl...   147   5e-34
gi|56415432|ref|YP_152507.1| intramembrane serine protease GlpG ...   147   5e-34
gi|62182025|ref|YP_218442.1| intramembrane serine protease GlpG ...   147   6e-34
gi|167990732|ref|ZP_02571831.1| glp regulon protein [Salmonella ...   147   6e-34
gi|168465202|ref|ZP_02699094.1| protein of glp regulon [Salmonel...   147   8e-34
gi|16762770|ref|NP_458387.1| intramembrane serine protease GlpG ...   147   8e-34
gi|194738360|ref|YP_002116460.1| intramembrane serine protease G...   147   8e-34
gi|330909456|gb|EGH37970.1| GlpG protein (membrane protein of gl...   147   8e-34
gi|205374009|ref|ZP_03226809.1| hypothetical protein Bcoam_12572...   146   8e-34
gi|16766811|ref|NP_462426.1| intramembrane serine protease GlpG ...   146   1e-33
gi|194469105|ref|ZP_03075089.1| protein of glp regulon [Salmonel...   146   1e-33
gi|335041089|ref|ZP_08534206.1| Rhomboid family protein [Caldalk...   146   1e-33
gi|204928856|ref|ZP_03220055.1| protein of glp regulon [Salmonel...   146   1e-33
gi|218702168|ref|YP_002409797.1| intramembrane serine protease G...   146   1e-33
gi|161616563|ref|YP_001590528.1| intramembrane serine protease G...   146   1e-33
gi|606359|gb|AAA58222.1| CG Site No. 18262 [Escherichia coli str...   146   1e-33
gi|194017686|ref|ZP_03056296.1| S54 family peptidase [Bacillus p...   146   1e-33
gi|291484933|dbj|BAI86008.1| hypothetical protein BSNT_03714 [Ba...   146   2e-33
gi|323974773|gb|EGB69885.1| rhomboid family protein [Escherichia...   146   2e-33
gi|331685065|ref|ZP_08385651.1| rhomboid protease GlpG (Intramem...   146   2e-33
gi|167626123|ref|YP_001676417.1| rhomboid family protein [Shewan...   146   2e-33
gi|191171556|ref|ZP_03033104.1| peptidase, S54 (rhomboid) family...   145   2e-33
gi|191167321|ref|ZP_03029138.1| peptidase, S54 (rhomboid) family...   145   2e-33
gi|1293533|gb|AAC28166.1| the translation start site has been ve...   145   2e-33
gi|218691699|ref|YP_002399911.1| intramembrane serine protease G...   145   2e-33
gi|119773237|ref|YP_925977.1| glpG protein [Shewanella amazonens...   145   2e-33
gi|296333354|ref|ZP_06875807.1| membrane endopeptidase [Bacillus...   145   3e-33
gi|167549266|ref|ZP_02343025.1| protein of glp regulon [Salmonel...   145   3e-33
gi|157959934|ref|YP_001499968.1| rhomboid family protein [Shewan...   145   3e-33
gi|187733536|ref|YP_001882101.1| intramembrane serine protease G...   145   3e-33
gi|26250025|ref|NP_756065.1| intramembrane serine protease GlpG ...   145   3e-33
gi|157156246|ref|YP_001464883.1| intramembrane serine protease G...   145   3e-33
gi|82545780|ref|YP_409727.1| intramembrane serine protease GlpG ...   145   3e-33
gi|332281970|ref|ZP_08394383.1| rhomboid protease glpG [Shigella...   145   3e-33
gi|300946831|ref|ZP_07161073.1| peptidase, S54 family protein [E...   145   3e-33
gi|189403678|ref|ZP_02784459.2| peptidase, S54 (rhomboid) family...   145   3e-33
gi|30065293|ref|NP_839464.1| intramembrane serine protease GlpG ...   145   3e-33
gi|331674910|ref|ZP_08375667.1| rhomboid protease GlpG (Intramem...   145   3e-33
gi|324111736|gb|EGC05716.1| rhomboid family protein [Escherichia...   145   4e-33
gi|338768528|gb|EGP23321.1| Rhomboid protease glpG [Escherichia ...   145   4e-33
gi|293416826|ref|ZP_06659463.1| rhomboid protease glpG [Escheric...   145   4e-33
gi|218550681|ref|YP_002384472.1| intramembrane serine protease G...   144   4e-33
gi|15803931|ref|NP_289967.1| intramembrane serine protease GlpG ...   144   5e-33
gi|170766588|ref|ZP_02901041.1| peptidase, S54 (rhomboid) family...   144   5e-33
gi|172046618|sp|Q83PV6.5|GLPG_SHIFL RecName: Full=Rhomboid prote...   144   5e-33
gi|172045687|sp|Q0SZP2.2|GLPG_SHIF8 RecName: Full=Rhomboid prote...   144   5e-33
gi|188494688|ref|ZP_03001958.1| peptidase, S54 family [Escherich...   144   5e-33
gi|323174058|gb|EFZ59686.1| rhomboid family protein [Escherichia...   144   5e-33
gi|110807258|ref|YP_690778.1| intramembrane serine protease GlpG...   144   6e-33
gi|168699238|ref|ZP_02731515.1| Rhomboid-like protein [Gemmata o...   144   6e-33
gi|345851676|ref|ZP_08804644.1| hypothetical protein SZN_17977 [...   144   7e-33
gi|291438500|ref|ZP_06577890.1| conserved hypothetical protein [...   144   7e-33
gi|52426240|ref|YP_089377.1| GlpG protein [Mannheimia succinicip...   143   9e-33
gi|309785831|ref|ZP_07680462.1| rhomboid family protein [Shigell...   143   1e-32
gi|138896022|ref|YP_001126475.1| hypothetical protein GTNG_2385 ...   143   1e-32
gi|146313465|ref|YP_001178539.1| intramembrane serine protease G...   143   1e-32
gi|283835815|ref|ZP_06355556.1| hypothetical protein CIT292_1021...   142   2e-32
gi|261417690|ref|YP_003251372.1| rhomboid family protein [Geobac...   142   2e-32
gi|196248915|ref|ZP_03147615.1| Rhomboid family protein [Geobaci...   142   2e-32
gi|297529385|ref|YP_003670660.1| rhomboid family protein [Geobac...   142   2e-32
gi|342806563|gb|EGU41783.1| thiosulfate sulfurtransferase GlpG [...   142   2e-32
gi|239827720|ref|YP_002950344.1| rhomboid family protein [Geobac...   142   2e-32
gi|117618367|ref|YP_854633.1| GlpG protein [Aeromonas hydrophila...   142   2e-32
gi|237728739|ref|ZP_04559220.1| peptidase [Citrobacter sp. 30_2]...   142   2e-32
gi|89099189|ref|ZP_01172067.1| hypothetical protein B14911_07900...   142   2e-32
gi|56420981|ref|YP_148299.1| hypothetical protein GK2446 [Geobac...   142   2e-32
gi|330831660|ref|YP_004394612.1| GlpG protein [Aeromonas veronii...   141   3e-32
gi|297171719|gb|ADI22711.1| uncharacterized membrane protein (ho...   141   4e-32
gi|41584|emb|CAA30398.1| unnamed protein product [Escherichia co...   141   4e-32
gi|226327545|ref|ZP_03803063.1| hypothetical protein PROPEN_0141...   141   5e-32
gi|153824311|ref|ZP_01976978.1| glpG protein [Vibrio cholerae B3...   140   8e-32
gi|261341920|ref|ZP_05969778.1| rhomboid protease GlpG [Enteroba...   140   8e-32
gi|220929279|ref|YP_002506188.1| rhomboid family protein [Clostr...   140   8e-32
gi|15613984|ref|NP_242287.1| hypothetical protein BH1421 [Bacill...   140   1e-31
gi|325108945|ref|YP_004270013.1| rhomboid family protein [Planct...   140   1e-31
gi|224585317|ref|YP_002639116.1| intramembrane serine protease G...   140   1e-31
gi|302552712|ref|ZP_07305054.1| rhomboid family protein [Strepto...   140   1e-31
gi|21222264|ref|NP_628043.1| hypothetical protein SCO3855 [Strep...   139   1e-31
gi|271502340|ref|YP_003335366.1| Rhomboid protease [Dickeya dada...   139   2e-31
gi|307132923|ref|YP_003884939.1| intramembrane serine protease [...   139   2e-31
gi|223994881|ref|XP_002287124.1| predicted protein [Thalassiosir...   138   2e-31
gi|188025399|ref|ZP_02958484.2| hypothetical protein PROSTU_0022...   138   3e-31
gi|261866947|ref|YP_003254869.1| GlpG protein [Aggregatibacter a...   138   3e-31
gi|283787942|ref|YP_003367807.1| hypothetical protein ROD_44001 ...   138   4e-31
gi|149919219|ref|ZP_01907702.1| Rhomboid-like protein [Plesiocys...   138   4e-31
gi|315634893|ref|ZP_07890175.1| rhomboid protease GlpG [Aggregat...   138   4e-31
gi|325297592|ref|YP_004257509.1| Peptidase S54, rhomboid domain ...   138   4e-31
gi|212711656|ref|ZP_03319784.1| hypothetical protein PROVALCAL_0...   138   4e-31
gi|312193973|ref|YP_004014034.1| Rhomboid family protein [Franki...   137   5e-31
gi|167763036|ref|ZP_02435163.1| hypothetical protein BACSTE_0140...   137   5e-31
gi|336176302|ref|YP_004581677.1| Rhomboid family protein [Franki...   137   5e-31
gi|229916284|ref|YP_002884930.1| Rhomboid family protein [Exiguo...   137   8e-31
gi|297584599|ref|YP_003700379.1| rhomboid protease [Bacillus sel...   136   1e-30
gi|288803466|ref|ZP_06408898.1| rhomboid family protein [Prevote...   136   1e-30
gi|339000139|ref|ZP_08638761.1| serine protease GlpG [Halomonas ...   136   2e-30
gi|153214625|ref|ZP_01949501.1| GlpG protein [Vibrio cholerae 15...   136   2e-30
gi|114049479|ref|YP_740029.1| rhomboid family protein [Shewanell...   135   2e-30
gi|345000844|ref|YP_004803698.1| Rhomboid family protein [Strept...   135   3e-30
gi|345885386|ref|ZP_08836763.1| hypothetical protein HMPREF0666_...   135   3e-30
gi|213423630|ref|ZP_03356610.1| intramembrane serine protease Gl...   135   3e-30
gi|312110225|ref|YP_003988541.1| Rhomboid protease [Geobacillus ...   135   4e-30
gi|294813767|ref|ZP_06772410.1| Putative membrane protein [Strep...   135   4e-30
gi|293390824|ref|ZP_06635158.1| GlpG protein [Aggregatibacter ac...   134   5e-30
gi|120406695|ref|YP_956524.1| rhomboid family protein [Mycobacte...   134   5e-30
gi|335357178|ref|ZP_08549048.1| rhomboid family integral membran...   134   5e-30
gi|320009765|gb|ADW04615.1| Rhomboid family protein [Streptomyce...   134   7e-30
gi|29377262|ref|NP_816416.1| small hydrophobic molecule transpor...   133   8e-30
gi|227519427|ref|ZP_03949476.1| S54 family peptidase [Enterococc...   133   8e-30
gi|315151706|gb|EFT95722.1| peptidase, S54 family protein [Enter...   133   9e-30
gi|256963891|ref|ZP_05568062.1| membrane-associated serine prote...   133   1e-29
gi|257079952|ref|ZP_05574313.1| membrane-associated serine prote...   133   1e-29
gi|296121640|ref|YP_003629418.1| rhomboid family protein [Planct...   133   1e-29
gi|229543849|ref|ZP_04432908.1| Rhomboid family protein [Bacillu...   133   1e-29
gi|345022094|ref|ZP_08785707.1| hypothetical protein OTW25_12319...   133   1e-29
gi|119390589|pdb|2NR9|A Chain A, Crystal Structure Of Glpg, Rhom...   132   2e-29
gi|336234689|ref|YP_004587305.1| Rhomboid protease [Geobacillus ...   132   2e-29
gi|256958014|ref|ZP_05562185.1| membrane-associated serine prote...   132   2e-29
gi|15603303|ref|NP_246377.1| hypothetical protein PM1438 [Pasteu...   132   2e-29
gi|328883688|emb|CCA56927.1| putative membrane protein [Streptom...   132   2e-29
gi|338219436|gb|EGP05094.1| hypothetical protein GEW_08767 [Past...   132   2e-29
gi|27364577|ref|NP_760105.1| GlpG protein [Vibrio vulnificus CMC...   132   3e-29
gi|118138334|pdb|2IC8|A Chain A, Crystal Structure Of Glpg >gnl|...   132   3e-29
gi|148827906|ref|YP_001292659.1| hypothetical protein CGSHiGG_07...   132   3e-29
gi|16272560|ref|NP_438776.1| glp protein [Haemophilus influenzae...   131   3e-29
gi|297539145|ref|YP_003674914.1| Rhomboid family protein [Methyl...   131   3e-29
gi|118138503|pdb|2IRV|A Chain A, Crystal Structure Of Glpg, A Rh...   131   3e-29
gi|119947069|ref|YP_944749.1| membrane serine peptidase [Psychro...   131   3e-29
gi|238921529|ref|YP_002935044.1| intramembrane serine protease G...   131   4e-29
gi|145631646|ref|ZP_01787410.1| glp protein [Haemophilus influen...   131   4e-29
gi|255971815|ref|ZP_05422401.1| conserved hypothetical protein [...   131   4e-29
gi|323340676|ref|ZP_08080928.1| rhomboid protease GluP [Lactobac...   131   4e-29
gi|255974810|ref|ZP_05425396.1| membrane-associated serine prote...   131   4e-29
gi|145635747|ref|ZP_01791441.1| glp protein [Haemophilus influen...   131   5e-29
gi|309972650|gb|ADO95851.1| GlpG-like protein [Haemophilus influ...   131   5e-29
gi|145637746|ref|ZP_01793397.1| glp protein [Haemophilus influen...   131   5e-29
gi|301169334|emb|CBW28933.1| GlpG [Haemophilus influenzae 10810]      131   5e-29
gi|308387764|pdb|2XOV|A Chain A, Crystal Structure Of E.Coli Rho...   131   5e-29
gi|325268538|ref|ZP_08135168.1| rhomboid family protein [Prevote...   130   6e-29
gi|120596880|ref|YP_961454.1| rhomboid family protein [Shewanell...   130   7e-29
gi|110598565|ref|ZP_01386833.1| Rhomboid-like protein [Chlorobiu...   130   7e-29
gi|315446599|ref|YP_004079478.1| hypothetical protein Mspyr1_511...   130   7e-29
gi|269140655|ref|YP_003297356.1| predicted intramembrane serine ...   130   7e-29
gi|148825513|ref|YP_001290266.1| glp protein [Haemophilus influe...   130   7e-29
gi|319775340|ref|YP_004137828.1| GlpG peptidase [Haemophilus inf...   130   7e-29
gi|85710790|ref|ZP_01041851.1| Membrane serine peptidase [Idioma...   130   8e-29
gi|68249317|ref|YP_248429.1| hypothetical protein NTHI0875 [Haem...   130   8e-29
gi|329938622|ref|ZP_08288018.1| integral membrane protein [Strep...   130   8e-29
gi|256763410|ref|ZP_05503990.1| membrane-associated serine prote...   130   9e-29
gi|340351726|ref|ZP_08674629.1| rhomboid family protein [Prevote...   130   9e-29
gi|145633816|ref|ZP_01789539.1| glp protein [Haemophilus influen...   130   9e-29
gi|227534843|ref|ZP_03964892.1| S54 family peptidase [Lactobacil...   130   9e-29
gi|152977778|ref|YP_001343407.1| rhomboid family protein [Actino...   130   1e-28
gi|122921469|pdb|2O7L|A Chain A, The Open-Cap Conformation Of Glpg    130   1e-28
gi|337767090|emb|CCB75801.1| conserved membrane protein of unkno...   130   1e-28
gi|146294985|ref|YP_001185409.1| rhomboid family protein [Shewan...   130   1e-28
gi|302346018|ref|YP_003814371.1| peptidase, S54 family [Prevotel...   130   1e-28
gi|56963491|ref|YP_175222.1| hypothetical protein ABC1726 [Bacil...   130   1e-28
gi|126438092|ref|YP_001073783.1| rhomboid family protein [Mycoba...   129   1e-28
gi|145642180|ref|ZP_01797748.1| GlpG [Haemophilus influenzae R30...   129   2e-28
gi|341951672|gb|EGT78234.1| Rhomboid protease glpG [Haemophilus ...   129   2e-28
gi|166007307|pdb|3B45|A Chain A, Crystal Structure Of Glpg At 1....   129   2e-28
gi|341949726|gb|EGT76327.1| Rhomboid protease glpG [Haemophilus ...   129   2e-28
gi|157149004|ref|YP_001456323.1| intramembrane serine protease G...   129   2e-28
gi|282859927|ref|ZP_06269015.1| peptidase, S54 (rhomboid) family...   129   2e-28
gi|311742190|ref|ZP_07716000.1| rhomboid family protein [Aeromic...   129   2e-28
gi|325860244|ref|ZP_08173369.1| peptidase, S54 family [Prevotell...   129   2e-28
gi|321159599|pdb|2XTU|A Chain A, Structure Of E.Coli Rhomboid Pr...   129   2e-28
gi|327312704|ref|YP_004328141.1| peptidase, S54 family [Prevotel...   129   2e-28
gi|260767582|ref|ZP_05876518.1| protein GlpG [Vibrio furnissii C...   128   2e-28
gi|153002839|ref|YP_001368520.1| rhomboid family protein [Shewan...   128   2e-28
gi|341947608|gb|EGT74252.1| Rhomboid protease glpG [Haemophilus ...   128   3e-28
gi|294501246|ref|YP_003564946.1| membrane endopeptidase [Bacillu...   128   3e-28
gi|320102859|ref|YP_004178450.1| Rhomboid family protein [Isosph...   128   3e-28
gi|308387765|pdb|2XOW|A Chain A, Structure Of Glpg In Complex Wi...   128   4e-28
gi|336114379|ref|YP_004569146.1| Rhomboid family protein [Bacill...   128   4e-28
gi|321159600|pdb|2XTV|A Chain A, Structure Of E.Coli Rhomboid Pr...   128   4e-28
gi|290958988|ref|YP_003490170.1| protein [Streptomyces scabiei 8...   128   4e-28
gi|108802111|ref|YP_642308.1| rhomboid-like protein [Mycobacteri...   128   5e-28
gi|82703577|ref|YP_413143.1| rhomboid-like protein [Nitrosospira...   128   5e-28
gi|145221663|ref|YP_001132341.1| rhomboid family protein [Mycoba...   127   5e-28
gi|345442599|gb|AEN87616.1| Serine protease of Rhomboid family, ...   127   6e-28
gi|126172311|ref|YP_001048460.1| rhomboid family protein [Shewan...   127   6e-28
gi|302559651|ref|ZP_07311993.1| rhomboid family protein [Strepto...   127   6e-28
gi|160877584|ref|YP_001556900.1| rhomboid family protein [Shewan...   127   7e-28
gi|323492931|ref|ZP_08098071.1| GlpG protein [Vibrio brasiliensi...   127   8e-28
gi|294138861|ref|YP_003554839.1| glpG protein [Shewanella violac...   127   8e-28
gi|283457103|ref|YP_003361666.1| membrane protein [Rothia mucila...   126   1e-27
gi|217975426|ref|YP_002360177.1| Rhomboid family protein [Shewan...   126   1e-27
gi|336417117|ref|ZP_08597446.1| hypothetical protein HMPREF1017_...   126   1e-27
gi|299149420|ref|ZP_07042477.1| putative peptidase, S54 (rhomboi...   126   1e-27
gi|145347053|ref|XP_001417993.1| predicted protein [Ostreococcus...   126   1e-27
gi|84394332|ref|ZP_00993055.1| GlpG protein [Vibrio splendidus 1...   126   1e-27
gi|92113435|ref|YP_573363.1| rhomboid-like protein [Chromohaloba...   126   1e-27
gi|297200957|ref|ZP_06918354.1| conserved hypothetical protein [...   126   1e-27
gi|160886529|ref|ZP_02067532.1| hypothetical protein BACOVA_0454...   126   2e-27
gi|295397321|ref|ZP_06807413.1| rhomboid family protein [Aerococ...   126   2e-27
gi|166007306|pdb|3B44|A Chain A, Crystal Structure Of Glpg W136a...   126   2e-27
gi|339486528|ref|YP_004701056.1| rhomboid family protein [Pseudo...   126   2e-27
gi|282879046|ref|ZP_06287806.1| peptidase, S54 (rhomboid) family...   125   2e-27
gi|193214499|ref|YP_001995698.1| rhomboid family protein [Chloro...   125   2e-27
gi|295706593|ref|YP_003599668.1| membrane endopeptidase [Bacillu...   125   2e-27
gi|223936546|ref|ZP_03628457.1| Rhomboid family protein [bacteri...   125   2e-27
gi|87310180|ref|ZP_01092312.1| probable glpG protein [Blastopire...   125   3e-27
gi|32472115|ref|NP_865109.1| glpG protein [Rhodopirellula baltic...   125   3e-27
gi|194335065|ref|YP_002016925.1| Rhomboid family protein [Prosth...   125   3e-27
gi|218710913|ref|YP_002418534.1| thiosulfate sulfurtransferase G...   125   4e-27
gi|307544399|ref|YP_003896878.1| serine protease GlpG [Halomonas...   125   4e-27
gi|56459378|ref|YP_154659.1| membrane serine peptidase [Idiomari...   124   5e-27
gi|199597186|ref|ZP_03210618.1| Membrane-associated serine prote...   124   5e-27
gi|343518985|ref|ZP_08755971.1| peptidase, S54 family [Haemophil...   124   5e-27
gi|333900019|ref|YP_004473892.1| peptidase S54, rhomboid domain ...   124   5e-27
gi|240168084|ref|ZP_04746743.1| integral membrane protein [Mycob...   124   5e-27
gi|299538296|ref|ZP_07051581.1| hypothetical protein BFZC1_19855...   124   5e-27
gi|320162418|ref|YP_004175643.1| rhomboid family protein [Anaero...   124   6e-27
gi|189501441|ref|YP_001960911.1| Rhomboid family protein [Chloro...   124   6e-27
gi|86148638|ref|ZP_01066919.1| GlpG protein [Vibrio sp. MED222] ...   124   7e-27
gi|293373190|ref|ZP_06619552.1| peptidase, S54 (rhomboid) family...   124   7e-27
gi|334702540|ref|ZP_08518406.1| GlpG protein [Aeromonas caviae A...   124   7e-27
gi|326778165|ref|ZP_08237430.1| Peptidase S54, rhomboid domain p...   124   7e-27
gi|330997596|ref|ZP_08321442.1| peptidase, S54 family [Paraprevo...   124   7e-27
gi|237723366|ref|ZP_04553847.1| conserved hypothetical protein [...   123   8e-27
gi|345007980|ref|YP_004810334.1| Rhomboid family protein [Strept...   123   8e-27
gi|193213711|ref|YP_001999664.1| Rhomboid family protein [Chloro...   123   9e-27
gi|229552508|ref|ZP_04441233.1| S54 family peptidase [Lactobacil...   123   9e-27
gi|78188027|ref|YP_378365.1| hypothetical protein Cag_0043 [Chlo...   123   1e-26
gi|341955382|gb|EGT81839.1| Rhomboid protease glpG [Haemophilus ...   123   1e-26
gi|310765666|gb|ADP10616.1| intramembrane serine protease GlpG [...   123   1e-26
gi|259910066|ref|YP_002650422.1| intramembrane serine protease G...   123   1e-26
gi|254481514|ref|ZP_05094758.1| peptidase, S54 (rhomboid) family...   123   1e-26
gi|330996515|ref|ZP_08320397.1| peptidase, S54 family [Paraprevo...   123   2e-26
gi|340350406|ref|ZP_08673398.1| rhomboid family protein [Prevote...   122   2e-26
gi|312174104|emb|CBX82357.1| Protein of glp regulon [Erwinia amy...   122   2e-26
gi|149179081|ref|ZP_01857653.1| probable glpG protein [Planctomy...   122   2e-26
gi|239989111|ref|ZP_04709775.1| hypothetical protein SrosN1_1754...   122   2e-26
gi|182437510|ref|YP_001825229.1| hypothetical protein SGR_3717 [...   122   2e-26
gi|292489920|ref|YP_003532810.1| glp regulon protein [Erwinia am...   122   2e-26
gi|91776194|ref|YP_545950.1| rhomboid-like protein [Methylobacil...   122   2e-26
gi|119358499|ref|YP_913143.1| rhomboid family protein [Chlorobiu...   122   2e-26
gi|187776993|ref|ZP_02993466.1| hypothetical protein CLOSPO_0053...   122   3e-26
gi|293193637|ref|ZP_06609859.1| rhomboid family protein [Actinom...   121   3e-26
gi|332881401|ref|ZP_08449051.1| peptidase, S54 family [Capnocyto...   121   3e-26
gi|170720760|ref|YP_001748448.1| rhomboid family protein [Pseudo...   121   3e-26
gi|345284642|gb|AEN78495.1| rhomboid family integral membrane pr...   121   3e-26
gi|307566156|ref|ZP_07628611.1| peptidase, S54 family [Prevotell...   121   3e-26
gi|189347984|ref|YP_001944513.1| Rhomboid family protein [Chloro...   121   3e-26
gi|149374498|ref|ZP_01892272.1| hypothetical protein MDG893_1063...   121   4e-26
gi|117927224|ref|YP_871775.1| rhomboid family protein [Acidother...   121   4e-26
gi|52081023|ref|YP_079814.1| integral membrane protein GluP [Bac...   121   4e-26
gi|311105467|ref|YP_003978320.1| rhomboid family protein [Achrom...   121   5e-26
gi|182439278|ref|YP_001826997.1| hypothetical protein SGR_5485 [...   121   6e-26
gi|329578206|gb|EGG59610.1| peptidase, S54 family [Enterococcus ...   120   7e-26
gi|221135344|ref|ZP_03561647.1| rhomboid-like protein [Glaciecol...   120   7e-26
gi|294630362|ref|ZP_06708922.1| membrane protein [Streptomyces s...   120   7e-26
gi|116333635|ref|YP_795162.1| membrane-associated serine proteas...   120   9e-26
gi|326779930|ref|ZP_08239195.1| Peptidase S54, rhomboid domain p...   120   1e-25
gi|326803846|ref|YP_004321664.1| peptidase, S54 family [Aerococc...   120   1e-25
gi|260771647|ref|ZP_05880567.1| protein GlpG [Vibrio metschnikov...   120   1e-25
gi|170718409|ref|YP_001783383.1| rhomboid family protein [Haemop...   119   1e-25
gi|301166546|emb|CBW26122.1| probable membrane protein [Bacterio...   119   1e-25
gi|323343528|ref|ZP_08083755.1| rhomboid family protein [Prevote...   119   1e-25
gi|239986984|ref|ZP_04707648.1| hypothetical protein SrosN1_0673...   119   1e-25
gi|116495142|ref|YP_806876.1| membrane-associated serine proteas...   119   1e-25
gi|308804015|ref|XP_003079320.1| Predicted inosine-uridine prefe...   119   1e-25
gi|77458424|ref|YP_347929.1| rhomboid-like protein [Pseudomonas ...   119   1e-25
gi|331701529|ref|YP_004398488.1| peptidase S54, rhomboid domain-...   119   2e-25
gi|337749638|ref|YP_004643800.1| rhomboid family protein [Paenib...   119   2e-25
gi|159900030|ref|YP_001546277.1| rhomboid family protein [Herpet...   119   2e-25
gi|320102400|ref|YP_004177991.1| Rhomboid family protein [Isosph...   119   2e-25
gi|255326467|ref|ZP_05367549.1| rhomboid family protein [Rothia ...   119   2e-25
gi|191638648|ref|YP_001987814.1| S54 family peptidase [lactobaci...   119   2e-25
gi|149191752|ref|ZP_01869991.1| GlpG protein [Vibrio shilonii AK...   119   2e-25
gi|345857374|ref|ZP_08809813.1| rhomboid family protein [Desulfo...   118   2e-25
gi|78187966|ref|YP_376009.1| hypothetical protein Plut_2124 [Chl...   118   3e-25
gi|333395939|ref|ZP_08477756.1| membrane-associated serine prote...   118   3e-25
gi|262273586|ref|ZP_06051400.1| protein GlpG [Grimontia hollisae...   118   3e-25
gi|113460308|ref|YP_718368.1| rhomboid family GlpG protein [Haem...   118   3e-25
gi|158311990|ref|YP_001504498.1| rhomboid family protein [Franki...   118   4e-25
gi|255077864|ref|XP_002502512.1| rhomboid-like protein [Micromon...   118   4e-25
gi|21675030|ref|NP_663095.1| hypothetical protein CT2221 [Chloro...   118   4e-25
gi|295837743|ref|ZP_06824676.1| rhomboid family protein [Strepto...   118   4e-25
gi|299823020|ref|ZP_07054906.1| possible Rhomboid protease [List...   118   4e-25
gi|162449650|ref|YP_001612017.1| hypothetical protein sce1379 [S...   118   4e-25
gi|29830873|ref|NP_825507.1| hypothetical protein SAV_4330 [Stre...   117   6e-25
gi|268637931|ref|XP_002649151.1| rhomboid family protein [Dictyo...   117   6e-25
gi|256389834|ref|YP_003111398.1| rhomboid family protein [Catenu...   117   6e-25
gi|308047879|ref|YP_003911445.1| Rhomboid family protein [Ferrim...   117   6e-25
gi|227515651|ref|ZP_03945700.1| S54 family peptidase [Lactobacil...   117   8e-25
gi|332534495|ref|ZP_08410332.1| GlpG protein [Pseudoalteromonas ...   117   8e-25
gi|184155757|ref|YP_001844097.1| hypothetical protein LAF_1281 [...   116   9e-25
gi|258647675|ref|ZP_05735144.1| rhomboid family protein [Prevote...   116   1e-24
gi|225448034|ref|XP_002273377.1| PREDICTED: hypothetical protein...   116   1e-24
gi|303236676|ref|ZP_07323257.1| peptidase, S54 family [Prevotell...   116   1e-24
gi|333992831|ref|YP_004525445.1| serine protease [Mycobacterium ...   116   1e-24
gi|343495941|ref|ZP_08734049.1| GlpG protein [Vibrio nigripulchr...   116   1e-24
gi|163748901|ref|ZP_02156153.1| glpG protein [Shewanella benthic...   116   1e-24
gi|227513507|ref|ZP_03943556.1| S54 family peptidase [Lactobacil...   116   1e-24
gi|281203068|gb|EFA77269.1| mitochondrial substrate carrier fami...   116   1e-24
gi|336122688|ref|YP_004564736.1| Integral membrane protein (Rhom...   116   1e-24
gi|340347060|ref|ZP_08670176.1| rhomboid family protein [Prevote...   116   2e-24
gi|332686104|ref|YP_004455878.1| GlpG protein [Melissococcus plu...   116   2e-24
gi|90021380|ref|YP_527207.1| GntR family transcriptional regulat...   116   2e-24
gi|303275255|ref|XP_003056925.1| predicted protein [Micromonas p...   116   2e-24
gi|325289903|ref|YP_004266084.1| rhomboid family protein [Syntro...   116   2e-24
gi|325264281|ref|ZP_08131012.1| putative small hydrophobic molec...   116   2e-24
gi|227524649|ref|ZP_03954698.1| S54 family peptidase [Lactobacil...   116   2e-24
gi|224476658|ref|YP_002634264.1| hypothetical protein Sca_1171 [...   116   2e-24
gi|297158806|gb|ADI08518.1| hypothetical protein SBI_05398 [Stre...   116   2e-24
gi|291561790|emb|CBL40590.1| Uncharacterized membrane protein (h...   116   2e-24
gi|261878951|ref|ZP_06005378.1| rhomboid family protein [Prevote...   116   2e-24
gi|89894371|ref|YP_517858.1| hypothetical protein DSY1625 [Desul...   116   2e-24
gi|302543949|ref|ZP_07296291.1| rhomboid family protein [Strepto...   116   2e-24
gi|255533925|ref|YP_003094297.1| Rhomboid family protein [Pedoba...   115   2e-24
gi|325274199|ref|ZP_08140322.1| rhomboid family protein [Pseudom...   115   2e-24
gi|311693953|gb|ADP96826.1| rhomboid family protein [Marinobacte...   115   2e-24
gi|197336375|ref|YP_002157233.1| integral membrane protein [Vibr...   115   2e-24
gi|167032556|ref|YP_001667787.1| rhomboid family protein [Pseudo...   115   2e-24
gi|227510498|ref|ZP_03940547.1| S54 family peptidase [Lactobacil...   115   2e-24
gi|295425277|ref|ZP_06817980.1| rhomboid protease GluP [Lactobac...   115   2e-24
gi|259046463|ref|ZP_05736864.1| small hydrophobic molecule trans...   115   3e-24
gi|237806919|ref|YP_002891359.1| Rhomboid family protein [Tolumo...   115   3e-24
gi|298706212|emb|CBJ29253.1| conserved unknown protein [Ectocarp...   115   3e-24
gi|59713054|ref|YP_205830.1| intramembrane serine protease [Vibr...   115   3e-24
gi|90412722|ref|ZP_01220723.1| hypothetical GlpG protein [Photob...   115   3e-24
gi|253571952|ref|ZP_04849357.1| conserved hypothetical protein [...   115   3e-24
gi|256821363|ref|YP_003145326.1| Rhomboid family protein [Kangie...   114   4e-24
gi|315125869|ref|YP_004067872.1| GlpG protein [Pseudoalteromonas...   114   4e-24
gi|302872967|ref|YP_003841600.1| Rhomboid family protein [Clostr...   114   5e-24
gi|54307378|ref|YP_128398.1| hypothetical protein PBPRA0157 [Pho...   114   5e-24
gi|336397802|ref|ZP_08578602.1| Peptidase S54, rhomboid domain [...   114   6e-24
gi|300025024|ref|YP_003757635.1| rhomboid family protein [Hyphom...   114   6e-24
gi|111226097|ref|YP_716891.1| hypothetical protein FRAAL6764 [Fr...   114   6e-24
gi|227890613|ref|ZP_04008418.1| S54 family peptidase [Lactobacil...   114   6e-24
gi|334135017|ref|ZP_08508518.1| peptidase, S54 family [Paenibaci...   114   6e-24
gi|90961526|ref|YP_535442.1| rhomboid family integral membrane p...   114   6e-24
gi|307297672|ref|ZP_07577478.1| Rhomboid family protein [Thermot...   114   6e-24
gi|285019203|ref|YP_003376914.1| hypothetical protein XALc_2443 ...   114   6e-24
gi|77361236|ref|YP_340811.1| GlpG protein [Pseudoalteromonas hal...   114   7e-24
gi|301300052|ref|ZP_07206273.1| peptidase, S54 family [Lactobaci...   113   8e-24
gi|336391270|ref|ZP_08572669.1| membrane-associated serine prote...   113   8e-24
gi|329964254|ref|ZP_08301355.1| peptidase, S54 family [Bacteroid...   113   9e-24
gi|326772824|ref|ZP_08232108.1| rhomboid family protein [Actinom...   113   1e-23
gi|333398096|ref|ZP_08479909.1| membrane-associated serine prote...   113   1e-23
gi|339448421|ref|ZP_08651977.1| peptidase S54, rhomboid domain-c...   113   1e-23
gi|294674944|ref|YP_003575560.1| rhomboid family protein [Prevot...   113   1e-23
gi|170724432|ref|YP_001758458.1| rhomboid family protein [Shewan...   113   1e-23
gi|58582905|ref|YP_201921.1| integral membrane protein [Xanthomo...   113   1e-23
gi|313499861|gb|ADR61227.1| Rhomboid family protein [Pseudomonas...   113   1e-23
gi|325927371|ref|ZP_08188621.1| uncharacterized membrane protein...   113   1e-23
gi|148548934|ref|YP_001269036.1| rhomboid family protein [Pseudo...   113   2e-23
gi|26988739|ref|NP_744164.1| rhomboid family protein [Pseudomona...   113   2e-23
gi|84624764|ref|YP_452136.1| integral membrane protein [Xanthomo...   113   2e-23
gi|60683641|ref|YP_213785.1| putative transmembrane rhomboid fam...   112   2e-23
gi|116617786|ref|YP_818157.1| membrane-associated serine proteas...   112   2e-23
gi|260583535|ref|ZP_05851283.1| rhomboid protease GluP [Granulic...   112   2e-23
gi|189465270|ref|ZP_03014055.1| hypothetical protein BACINT_0161...   112   2e-23
gi|254556483|ref|YP_003062900.1| integral membrane protein [Lact...   112   2e-23
gi|159040476|ref|YP_001539729.1| rhomboid family protein [Salini...   112   2e-23
gi|29347217|ref|NP_810720.1| hypothetical protein BT_1807 [Bacte...   112   2e-23
gi|157273306|gb|ABV27205.1| integral membrane protein Rhomboid f...   112   2e-23
gi|53715703|ref|YP_101695.1| hypothetical protein BF4423 [Bacter...   112   2e-23
gi|28378276|ref|NP_785168.1| integral membrane protein [Lactobac...   112   2e-23
gi|302823732|ref|XP_002993515.1| hypothetical protein SELMODRAFT...   112   2e-23
gi|227432339|ref|ZP_03914331.1| S54 family peptidase [Leuconosto...   112   2e-23
gi|126651489|ref|ZP_01723693.1| hypothetical protein BB14905_073...   112   2e-23
gi|300173053|ref|YP_003772219.1| membrane-associated serine prot...   112   2e-23
gi|338731999|ref|YP_004670472.1| hypothetical protein SNE_A01030...   112   3e-23
gi|319787457|ref|YP_004146932.1| rhomboid family protein [Pseudo...   112   3e-23
gi|145220568|ref|YP_001131277.1| rhomboid family protein [Chloro...   112   3e-23
gi|313149277|ref|ZP_07811470.1| rhomboid family protein [Bactero...   111   3e-23
gi|256823918|ref|YP_003147878.1| membrane protein [Kytococcus se...   111   3e-23
gi|325916919|ref|ZP_08179164.1| uncharacterized membrane protein...   111   3e-23
gi|28210270|ref|NP_781214.1| rhomboid family membrane protein [C...   111   3e-23
gi|120554987|ref|YP_959338.1| rhomboid family protein [Marinobac...   111   3e-23
gi|209696297|ref|YP_002264228.1| integral membrane protein [Alii...   111   4e-23
gi|319900801|ref|YP_004160529.1| Rhomboid family protein [Bacter...   111   4e-23
gi|294625501|ref|ZP_06704129.1| integral membrane protein [Xanth...   111   4e-23
gi|308175827|ref|YP_003915233.1| rhomboid family protein [Arthro...   111   4e-23

Sequences not found previously or not previously below threshold:

gi|282880538|ref|ZP_06289245.1| peptidase, S54 (rhomboid) family...   130   1e-28
gi|334131953|ref|ZP_08505715.1| Rhomboid-like protein [Methylove...   116   1e-24
gi|255551392|ref|XP_002516742.1| conserved hypothetical protein ...   113   9e-24
gi|71908004|ref|YP_285591.1| rhomboid-like protein [Dechloromona...   112   2e-23

Searching..................................................done


Results from round 4


                                                                 Score    E
Sequences producing significant alignments:                      (bits) Value
Sequences used in model and found again:

gi|238754087|ref|ZP_04615445.1| Rhomboid protease glpG [Yersinia...   199   2e-49
gi|238799344|ref|ZP_04642784.1| Rhomboid protease glpG [Yersinia...   196   1e-48
gi|238786230|ref|ZP_04630177.1| Rhomboid protease glpG [Yersinia...   196   2e-48
gi|123444164|ref|YP_001008134.1| intramembrane serine protease G...   195   3e-48
gi|332163345|ref|YP_004299922.1| intramembrane serine protease G...   193   9e-48
gi|238792859|ref|ZP_04636489.1| Rhomboid protease glpG [Yersinia...   192   1e-47
gi|238788988|ref|ZP_04632778.1| Rhomboid protease glpG [Yersinia...   192   2e-47
gi|238757436|ref|ZP_04618622.1| Rhomboid protease glpG [Yersinia...   192   2e-47
gi|157372871|ref|YP_001480860.1| intramembrane serine protease G...   192   3e-47
gi|238751162|ref|ZP_04612657.1| Rhomboid protease glpG [Yersinia...   191   3e-47
gi|270264459|ref|ZP_06192725.1| hypothetical protein SOD_h01260 ...   190   1e-46
gi|333929556|ref|YP_004503135.1| Rhomboid protease glpG [Serrati...   189   1e-46
gi|149181994|ref|ZP_01860480.1| hypothetical protein BSG1_06322 ...   186   1e-45
gi|227327619|ref|ZP_03831643.1| intramembrane serine protease Gl...   186   1e-45
gi|293393410|ref|ZP_06637721.1| rhomboid protease GlpG [Serratia...   186   1e-45
gi|227112207|ref|ZP_03825863.1| intramembrane serine protease Gl...   185   2e-45
gi|253987618|ref|YP_003038974.1| intramembrane serine protease G...   184   5e-45
gi|212638734|ref|YP_002315254.1| serine protease of Rhomboid fam...   179   1e-43
gi|294638143|ref|ZP_06716399.1| rhomboid protease GlpG [Edwardsi...   178   2e-43
gi|290473227|ref|YP_003466092.1| hypothetical protein XBJ1_0141 ...   177   5e-43
gi|319651546|ref|ZP_08005673.1| hypothetical protein HMPREF1013_...   175   2e-42
gi|311277646|ref|YP_003939877.1| Rhomboid protease [Enterobacter...   173   9e-42
gi|37524217|ref|NP_927561.1| intramembrane serine protease GlpG ...   173   1e-41
gi|329297360|ref|ZP_08254696.1| intramembrane serine protease Gl...   172   2e-41
gi|161505916|ref|YP_001573028.1| intramembrane serine protease G...   172   2e-41
gi|288555804|ref|YP_003427739.1| rhomboid protein membrane-assoc...   172   2e-41
gi|288933195|ref|YP_003437254.1| Rhomboid protease [Klebsiella v...   171   3e-41
gi|152972298|ref|YP_001337444.1| intramembrane serine protease G...   171   4e-41
gi|326202014|ref|ZP_08191884.1| Rhomboid family protein [Clostri...   171   4e-41
gi|206577327|ref|YP_002236206.1| intramembrane serine protease G...   171   5e-41
gi|336247568|ref|YP_004591278.1| intramembrane serine protease G...   171   5e-41
gi|291619247|ref|YP_003521989.1| GlpG [Pantoea ananatis LMG 2010...   170   5e-41
gi|238765189|ref|ZP_04626120.1| Rhomboid protease glpG [Yersinia...   170   7e-41
gi|326792345|ref|YP_004310166.1| peptidase S54, rhomboid domain ...   170   9e-41
gi|303242692|ref|ZP_07329165.1| Rhomboid family protein [Acetivi...   169   2e-40
gi|340001053|ref|YP_004731937.1| hypothetical protein SBG_3125 [...   169   2e-40
gi|323188986|gb|EFZ74270.1| rhomboid family protein [Escherichia...   169   2e-40
gi|317049913|ref|YP_004117561.1| Rhomboid protease [Pantoea sp. ...   168   3e-40
gi|24376143|ref|NP_720186.1| glpG protein [Shewanella oneidensis...   168   3e-40
gi|311030831|ref|ZP_07708921.1| Serine protease of Rhomboid fami...   168   4e-40
gi|321311972|ref|YP_004204259.1| membrane endopeptidase [Bacillu...   167   5e-40
gi|221310411|ref|ZP_03592258.1| hypothetical protein Bsubs1_1362...   167   6e-40
gi|308188432|ref|YP_003932563.1| protein glpG [Pantoea vagans C9...   166   1e-39
gi|1303863|dbj|BAA12519.1| YqgP [Bacillus subtilis]                   165   2e-39
gi|304397835|ref|ZP_07379711.1| Rhomboid protease [Pantoea sp. a...   165   2e-39
gi|157692984|ref|YP_001487446.1| peptidase [Bacillus pumilus SAF...   165   3e-39
gi|311069089|ref|YP_003974012.1| membrane endopeptidase [Bacillu...   164   4e-39
gi|261823352|ref|YP_003261458.1| intramembrane serine protease G...   164   5e-39
gi|197286757|ref|YP_002152629.1| intramembrane serine protease G...   164   6e-39
gi|317494567|ref|ZP_07952980.1| rhomboid family protein [Enterob...   163   8e-39
gi|300718791|ref|YP_003743594.1| intramembrane serine protease [...   163   8e-39
gi|291484933|dbj|BAI86008.1| hypothetical protein BSNT_03714 [Ba...   163   9e-39
gi|253690291|ref|YP_003019481.1| Rhomboid protease [Pectobacteri...   163   9e-39
gi|194017686|ref|ZP_03056296.1| S54 family peptidase [Bacillus p...   163   1e-38
gi|22127769|ref|NP_671192.1| intramembrane serine protease GlpG ...   163   1e-38
gi|296333354|ref|ZP_06875807.1| membrane endopeptidase [Bacillus...   163   1e-38
gi|172045907|sp|Q6CZL3.2|GLPG_ERWCT RecName: Full=Rhomboid prote...   163   1e-38
gi|205374009|ref|ZP_03226809.1| hypothetical protein Bcoam_12572...   162   1e-38
gi|188535345|ref|YP_001909142.1| intramembrane serine protease G...   162   2e-38
gi|50123058|ref|YP_052225.1| intramembrane serine protease GlpG ...   162   2e-38
gi|51598068|ref|YP_072259.1| intramembrane serine protease GlpG ...   162   2e-38
gi|162420860|ref|YP_001608069.1| intramembrane serine protease G...   162   2e-38
gi|284008809|emb|CBA75567.1| conserved hypothetical protein [Ars...   162   2e-38
gi|168699238|ref|ZP_02731515.1| Rhomboid-like protein [Gemmata o...   162   2e-38
gi|300725231|ref|YP_003714559.1| membrane protein, member of glp...   161   3e-38
gi|335041089|ref|ZP_08534206.1| Rhomboid family protein [Caldalk...   160   6e-38
gi|113972230|ref|YP_736023.1| rhomboid family protein [Shewanell...   160   8e-38
gi|89099189|ref|ZP_01172067.1| hypothetical protein B14911_07900...   160   8e-38
gi|261210188|ref|ZP_05924485.1| protein GlpG [Vibrio sp. RC341] ...   159   1e-37
gi|138896022|ref|YP_001126475.1| hypothetical protein GTNG_2385 ...   159   2e-37
gi|261417690|ref|YP_003251372.1| rhomboid family protein [Geobac...   158   2e-37
gi|297529385|ref|YP_003670660.1| rhomboid family protein [Geobac...   158   2e-37
gi|117922538|ref|YP_871730.1| rhomboid family protein [Shewanell...   158   2e-37
gi|196248915|ref|ZP_03147615.1| Rhomboid family protein [Geobaci...   158   3e-37
gi|343513393|ref|ZP_08750496.1| protein GlpG [Vibrio sp. N418] >...   158   3e-37
gi|114565091|ref|YP_752605.1| rhomboid family protein [Shewanell...   158   3e-37
gi|343512962|ref|ZP_08750076.1| protein GlpG [Vibrio scophthalmi...   158   3e-37
gi|262163664|ref|ZP_06031405.1| protein GlpG [Vibrio mimicus VM2...   158   3e-37
gi|56420981|ref|YP_148299.1| hypothetical protein GK2446 [Geobac...   158   4e-37
gi|262172861|ref|ZP_06040539.1| protein GlpG [Vibrio mimicus MB-...   158   4e-37
gi|258626617|ref|ZP_05721447.1| glpG protein [Vibrio mimicus VM6...   157   5e-37
gi|343507028|ref|ZP_08744478.1| protein GlpG [Vibrio ichthyoente...   157   5e-37
gi|223994881|ref|XP_002287124.1| predicted protein [Thalassiosir...   157   5e-37
gi|258623127|ref|ZP_05718139.1| glpG protein [Vibrio mimicus VM5...   157   6e-37
gi|239827720|ref|YP_002950344.1| rhomboid family protein [Geobac...   156   9e-37
gi|343500763|ref|ZP_08738652.1| GlpG protein [Vibrio tubiashii A...   156   1e-36
gi|325297592|ref|YP_004257509.1| Peptidase S54, rhomboid domain ...   156   1e-36
gi|251787881|ref|YP_003002602.1| intramembrane serine protease G...   156   1e-36
gi|220929279|ref|YP_002506188.1| rhomboid family protein [Clostr...   156   1e-36
gi|91794965|ref|YP_564616.1| rhomboid-like protein [Shewanella d...   156   2e-36
gi|262404841|ref|ZP_06081395.1| protein GlpG [Vibrio sp. RC586] ...   155   2e-36
gi|15613984|ref|NP_242287.1| hypothetical protein BH1421 [Bacill...   155   2e-36
gi|148981497|ref|ZP_01816437.1| GlpG protein [Vibrionales bacter...   155   2e-36
gi|291326982|ref|ZP_06126544.2| rhomboid protease GlpG [Providen...   155   2e-36
gi|260774822|ref|ZP_05883724.1| protein GlpG [Vibrio coralliilyt...   155   3e-36
gi|91227496|ref|ZP_01261833.1| GlpG protein [Vibrio alginolyticu...   155   4e-36
gi|28899725|ref|NP_799330.1| GlpG protein [Vibrio parahaemolytic...   154   4e-36
gi|15640131|ref|NP_229758.1| glpG protein [Vibrio cholerae O1 bi...   154   4e-36
gi|328472448|gb|EGF43314.1| GlpG protein [Vibrio parahaemolyticu...   154   4e-36
gi|153829084|ref|ZP_01981751.1| glpG protein [Vibrio cholerae 62...   154   5e-36
gi|229520103|ref|ZP_04409531.1| protein GlpG [Vibrio cholerae TM...   154   5e-36
gi|323498065|ref|ZP_08103071.1| GlpG protein [Vibrio sinaloensis...   154   5e-36
gi|149919219|ref|ZP_01907702.1| Rhomboid-like protein [Plesiocys...   154   6e-36
gi|254229776|ref|ZP_04923183.1| peptidase, S54 (rhomboid) family...   154   7e-36
gi|251793965|ref|YP_003008697.1| GlpG protein [Aggregatibacter a...   154   7e-36
gi|229527154|ref|ZP_04416548.1| protein GlpG [Vibrio cholerae 12...   154   7e-36
gi|153801698|ref|ZP_01956284.1| glpG protein [Vibrio cholerae MZ...   153   7e-36
gi|229525000|ref|ZP_04414405.1| protein GlpG [Vibrio cholerae bv...   153   7e-36
gi|254429038|ref|ZP_05042745.1| peptidase, S54 (rhomboid) family...   153   7e-36
gi|341649159|gb|EGS73154.1| rhomboid protease glpG [Vibrio chole...   153   8e-36
gi|340049701|gb|EGR10614.1| rhomboid protease glpG [Vibrio chole...   153   9e-36
gi|167763036|ref|ZP_02435163.1| hypothetical protein BACSTE_0140...   153   9e-36
gi|262192237|ref|ZP_06050395.1| protein GlpG [Vibrio cholerae CT...   153   9e-36
gi|254509262|ref|ZP_05121356.1| GlpG protein [Vibrio parahaemoly...   153   9e-36
gi|153835509|ref|ZP_01988176.1| GlpG protein [Vibrio harveyi HY0...   153   1e-35
gi|297581854|ref|ZP_06943775.1| glpG protein [Vibrio cholerae RC...   153   1e-35
gi|156972623|ref|YP_001443530.1| peptidase [Vibrio harveyi ATCC ...   153   1e-35
gi|269961506|ref|ZP_06175869.1| conserved hypothetical protein [...   153   1e-35
gi|153826617|ref|ZP_01979284.1| glpG protein [Vibrio cholerae MZ...   152   2e-35
gi|308094753|ref|ZP_05891717.2| rhomboid protease GlpG [Vibrio p...   152   2e-35
gi|269968650|ref|ZP_06182647.1| glpG protein [Vibrio alginolytic...   151   3e-35
gi|336176302|ref|YP_004581677.1| Rhomboid family protein [Franki...   151   3e-35
gi|341639306|gb|EGS63926.1| rhomboid protease glpG [Vibrio chole...   151   3e-35
gi|163803401|ref|ZP_02197276.1| hypothetical protein 11036020006...   151   4e-35
gi|229543849|ref|ZP_04432908.1| Rhomboid family protein [Bacillu...   151   4e-35
gi|261344537|ref|ZP_05972181.1| rhomboid protease GlpG [Providen...   151   4e-35
gi|261250000|ref|ZP_05942577.1| protein GlpG [Vibrio orientalis ...   151   5e-35
gi|90408718|ref|ZP_01216866.1| glpG protein [Psychromonas sp. CN...   150   7e-35
gi|127514640|ref|YP_001095837.1| rhomboid family protein [Shewan...   150   8e-35
gi|304310772|ref|YP_003810370.1| Rhomboid-like protein [gamma pr...   150   1e-34
gi|157373239|ref|YP_001471839.1| rhomboid family protein [Shewan...   149   1e-34
gi|242237769|ref|YP_002985950.1| intramembrane serine protease G...   149   2e-34
gi|345851676|ref|ZP_08804644.1| hypothetical protein SZN_17977 [...   149   2e-34
gi|291438500|ref|ZP_06577890.1| conserved hypothetical protein [...   148   2e-34
gi|21222264|ref|NP_628043.1| hypothetical protein SCO3855 [Strep...   148   2e-34
gi|312884405|ref|ZP_07744110.1| thiosulfate sulfurtransferase Gl...   148   3e-34
gi|296105116|ref|YP_003615262.1| intramembrane serine protease G...   148   3e-34
gi|297584599|ref|YP_003700379.1| rhomboid protease [Bacillus sel...   148   3e-34
gi|197249197|ref|YP_002148447.1| intramembrane serine protease G...   148   3e-34
gi|213163525|ref|ZP_03349235.1| intramembrane serine protease Gl...   148   3e-34
gi|312193973|ref|YP_004014034.1| Rhomboid family protein [Franki...   148   4e-34
gi|56415432|ref|YP_152507.1| intramembrane serine protease GlpG ...   148   4e-34
gi|212637746|ref|YP_002314271.1| rhomboid-like protein [Shewanel...   148   4e-34
gi|312110225|ref|YP_003988541.1| Rhomboid protease [Geobacillus ...   148   4e-34
gi|167990732|ref|ZP_02571831.1| glp regulon protein [Salmonella ...   148   4e-34
gi|168465202|ref|ZP_02699094.1| protein of glp regulon [Salmonel...   148   4e-34
gi|345301255|ref|YP_004830613.1| Rhomboid protease glpG [Enterob...   148   5e-34
gi|62182025|ref|YP_218442.1| intramembrane serine protease GlpG ...   147   5e-34
gi|194469105|ref|ZP_03075089.1| protein of glp regulon [Salmonel...   147   6e-34
gi|16762770|ref|NP_458387.1| intramembrane serine protease GlpG ...   147   6e-34
gi|194738360|ref|YP_002116460.1| intramembrane serine protease G...   147   6e-34
gi|334126008|ref|ZP_08499990.1| rhomboid protease GlpG [Enteroba...   147   6e-34
gi|16766811|ref|NP_462426.1| intramembrane serine protease GlpG ...   147   6e-34
gi|320539837|ref|ZP_08039496.1| putative intramembrane serine pr...   147   7e-34
gi|204928856|ref|ZP_03220055.1| protein of glp regulon [Salmonel...   147   7e-34
gi|320102859|ref|YP_004178450.1| Rhomboid family protein [Isosph...   147   7e-34
gi|295097029|emb|CBK86119.1| Uncharacterized membrane protein (h...   146   8e-34
gi|161616563|ref|YP_001590528.1| intramembrane serine protease G...   146   9e-34
gi|229916284|ref|YP_002884930.1| Rhomboid family protein [Exiguo...   146   1e-33
gi|345022094|ref|ZP_08785707.1| hypothetical protein OTW25_12319...   146   1e-33
gi|330909456|gb|EGH37970.1| GlpG protein (membrane protein of gl...   146   1e-33
gi|167626123|ref|YP_001676417.1| rhomboid family protein [Shewan...   146   1e-33
gi|335357178|ref|ZP_08549048.1| rhomboid family integral membran...   146   1e-33
gi|167549266|ref|ZP_02343025.1| protein of glp regulon [Salmonel...   146   1e-33
gi|119773237|ref|YP_925977.1| glpG protein [Shewanella amazonens...   146   2e-33
gi|336234689|ref|YP_004587305.1| Rhomboid protease [Geobacillus ...   146   2e-33
gi|218702168|ref|YP_002409797.1| intramembrane serine protease G...   145   2e-33
gi|606359|gb|AAA58222.1| CG Site No. 18262 [Escherichia coli str...   145   2e-33
gi|331685065|ref|ZP_08385651.1| rhomboid protease GlpG (Intramem...   145   2e-33
gi|323974773|gb|EGB69885.1| rhomboid family protein [Escherichia...   145   2e-33
gi|336114379|ref|YP_004569146.1| Rhomboid family protein [Bacill...   145   2e-33
gi|191171556|ref|ZP_03033104.1| peptidase, S54 (rhomboid) family...   145   3e-33
gi|191167321|ref|ZP_03029138.1| peptidase, S54 (rhomboid) family...   145   3e-33
gi|1293533|gb|AAC28166.1| the translation start site has been ve...   145   3e-33
gi|218691699|ref|YP_002399911.1| intramembrane serine protease G...   145   3e-33
gi|302552712|ref|ZP_07305054.1| rhomboid family protein [Strepto...   145   4e-33
gi|189403678|ref|ZP_02784459.2| peptidase, S54 (rhomboid) family...   144   4e-33
gi|26250025|ref|NP_756065.1| intramembrane serine protease GlpG ...   144   4e-33
gi|157156246|ref|YP_001464883.1| intramembrane serine protease G...   144   4e-33
gi|187733536|ref|YP_001882101.1| intramembrane serine protease G...   144   4e-33
gi|82545780|ref|YP_409727.1| intramembrane serine protease GlpG ...   144   4e-33
gi|332281970|ref|ZP_08394383.1| rhomboid protease glpG [Shigella...   144   4e-33
gi|300946831|ref|ZP_07161073.1| peptidase, S54 family protein [E...   144   4e-33
gi|324111736|gb|EGC05716.1| rhomboid family protein [Escherichia...   144   5e-33
gi|293416826|ref|ZP_06659463.1| rhomboid protease glpG [Escheric...   144   5e-33
gi|315151706|gb|EFT95722.1| peptidase, S54 family protein [Enter...   144   5e-33
gi|30065293|ref|NP_839464.1| intramembrane serine protease GlpG ...   144   5e-33
gi|331674910|ref|ZP_08375667.1| rhomboid protease GlpG (Intramem...   144   5e-33
gi|29377262|ref|NP_816416.1| small hydrophobic molecule transpor...   144   6e-33
gi|227519427|ref|ZP_03949476.1| S54 family peptidase [Enterococc...   144   6e-33
gi|120406695|ref|YP_956524.1| rhomboid family protein [Mycobacte...   144   6e-33
gi|157959934|ref|YP_001499968.1| rhomboid family protein [Shewan...   144   6e-33
gi|338768528|gb|EGP23321.1| Rhomboid protease glpG [Escherichia ...   144   6e-33
gi|288803466|ref|ZP_06408898.1| rhomboid family protein [Prevote...   144   6e-33
gi|170766588|ref|ZP_02901041.1| peptidase, S54 (rhomboid) family...   144   6e-33
gi|256963891|ref|ZP_05568062.1| membrane-associated serine prote...   144   6e-33
gi|218550681|ref|YP_002384472.1| intramembrane serine protease G...   144   6e-33
gi|257079952|ref|ZP_05574313.1| membrane-associated serine prote...   144   7e-33
gi|15803931|ref|NP_289967.1| intramembrane serine protease GlpG ...   144   7e-33
gi|297539145|ref|YP_003674914.1| Rhomboid family protein [Methyl...   144   7e-33
gi|172045687|sp|Q0SZP2.2|GLPG_SHIF8 RecName: Full=Rhomboid prote...   143   7e-33
gi|188494688|ref|ZP_03001958.1| peptidase, S54 family [Escherich...   143   7e-33
gi|172046618|sp|Q83PV6.5|GLPG_SHIFL RecName: Full=Rhomboid prote...   143   8e-33
gi|227534843|ref|ZP_03964892.1| S54 family peptidase [Lactobacil...   143   8e-33
gi|117618367|ref|YP_854633.1| GlpG protein [Aeromonas hydrophila...   143   9e-33
gi|323174058|gb|EFZ59686.1| rhomboid family protein [Escherichia...   143   1e-32
gi|110807258|ref|YP_690778.1| intramembrane serine protease GlpG...   143   1e-32
gi|56963491|ref|YP_175222.1| hypothetical protein ABC1726 [Bacil...   143   1e-32
gi|256958014|ref|ZP_05562185.1| membrane-associated serine prote...   143   1e-32
gi|294813767|ref|ZP_06772410.1| Putative membrane protein [Strep...   143   1e-32
gi|345885386|ref|ZP_08836763.1| hypothetical protein HMPREF0666_...   143   1e-32
gi|283835815|ref|ZP_06355556.1| hypothetical protein CIT292_1021...   143   1e-32
gi|226327545|ref|ZP_03803063.1| hypothetical protein PROPEN_0141...   142   2e-32
gi|309785831|ref|ZP_07680462.1| rhomboid family protein [Shigell...   142   2e-32
gi|237728739|ref|ZP_04559220.1| peptidase [Citrobacter sp. 30_2]...   142   2e-32
gi|323340676|ref|ZP_08080928.1| rhomboid protease GluP [Lactobac...   142   2e-32
gi|297171719|gb|ADI22711.1| uncharacterized membrane protein (ho...   142   2e-32
gi|328883688|emb|CCA56927.1| putative membrane protein [Streptom...   142   2e-32
gi|330831660|ref|YP_004394612.1| GlpG protein [Aeromonas veronii...   142   2e-32
gi|52426240|ref|YP_089377.1| GlpG protein [Mannheimia succinicip...   142   2e-32
gi|255971815|ref|ZP_05422401.1| conserved hypothetical protein [...   142   3e-32
gi|336417117|ref|ZP_08597446.1| hypothetical protein HMPREF1017_...   141   3e-32
gi|342806563|gb|EGU41783.1| thiosulfate sulfurtransferase GlpG [...   141   3e-32
gi|153824311|ref|ZP_01976978.1| glpG protein [Vibrio cholerae B3...   141   3e-32
gi|110598565|ref|ZP_01386833.1| Rhomboid-like protein [Chlorobiu...   141   3e-32
gi|255974810|ref|ZP_05425396.1| membrane-associated serine prote...   141   3e-32
gi|299149420|ref|ZP_07042477.1| putative peptidase, S54 (rhomboi...   141   3e-32
gi|146313465|ref|YP_001178539.1| intramembrane serine protease G...   141   4e-32
gi|337767090|emb|CCB75801.1| conserved membrane protein of unkno...   141   4e-32
gi|160886529|ref|ZP_02067532.1| hypothetical protein BACOVA_0454...   141   4e-32
gi|188025399|ref|ZP_02958484.2| hypothetical protein PROSTU_0022...   141   4e-32
gi|315446599|ref|YP_004079478.1| hypothetical protein Mspyr1_511...   141   5e-32
gi|145347053|ref|XP_001417993.1| predicted protein [Ostreococcus...   141   5e-32
gi|283457103|ref|YP_003361666.1| membrane protein [Rothia mucila...   141   6e-32
gi|256763410|ref|ZP_05503990.1| membrane-associated serine prote...   140   6e-32
gi|282880538|ref|ZP_06289245.1| peptidase, S54 (rhomboid) family...   140   7e-32
gi|82703577|ref|YP_413143.1| rhomboid-like protein [Nitrosospira...   140   7e-32
gi|41584|emb|CAA30398.1| unnamed protein product [Escherichia co...   140   8e-32
gi|212711656|ref|ZP_03319784.1| hypothetical protein PROVALCAL_0...   140   8e-32
gi|294501246|ref|YP_003564946.1| membrane endopeptidase [Bacillu...   140   8e-32
gi|224585317|ref|YP_002639116.1| intramembrane serine protease G...   140   9e-32
gi|330997596|ref|ZP_08321442.1| peptidase, S54 family [Paraprevo...   140   1e-31
gi|308804015|ref|XP_003079320.1| Predicted inosine-uridine prefe...   140   1e-31
gi|261341920|ref|ZP_05969778.1| rhomboid protease GlpG [Enteroba...   140   1e-31
gi|325108945|ref|YP_004270013.1| rhomboid family protein [Planct...   140   1e-31
gi|255551392|ref|XP_002516742.1| conserved hypothetical protein ...   140   1e-31
gi|295397321|ref|ZP_06807413.1| rhomboid family protein [Aerococ...   140   1e-31
gi|325268538|ref|ZP_08135168.1| rhomboid family protein [Prevote...   140   1e-31
gi|340351726|ref|ZP_08674629.1| rhomboid family protein [Prevote...   139   1e-31
gi|345442599|gb|AEN87616.1| Serine protease of Rhomboid family, ...   139   1e-31
gi|126438092|ref|YP_001073783.1| rhomboid family protein [Mycoba...   139   2e-31
gi|293373190|ref|ZP_06619552.1| peptidase, S54 (rhomboid) family...   139   2e-31
gi|329938622|ref|ZP_08288018.1| integral membrane protein [Strep...   139   2e-31
gi|237723366|ref|ZP_04553847.1| conserved hypothetical protein [...   139   2e-31
gi|199597186|ref|ZP_03210618.1| Membrane-associated serine prote...   139   2e-31
gi|282859927|ref|ZP_06269015.1| peptidase, S54 (rhomboid) family...   138   3e-31
gi|311742190|ref|ZP_07716000.1| rhomboid family protein [Aeromic...   138   3e-31
gi|52081023|ref|YP_079814.1| integral membrane protein GluP [Bac...   138   3e-31
gi|261866947|ref|YP_003254869.1| GlpG protein [Aggregatibacter a...   138   3e-31
gi|283787942|ref|YP_003367807.1| hypothetical protein ROD_44001 ...   138   3e-31
gi|325860244|ref|ZP_08173369.1| peptidase, S54 family [Prevotell...   138   3e-31
gi|327312704|ref|YP_004328141.1| peptidase, S54 family [Prevotel...   138   4e-31
gi|340350406|ref|ZP_08673398.1| rhomboid family protein [Prevote...   138   4e-31
gi|229552508|ref|ZP_04441233.1| S54 family peptidase [Lactobacil...   138   4e-31
gi|193214499|ref|YP_001995698.1| rhomboid family protein [Chloro...   138   5e-31
gi|145221663|ref|YP_001132341.1| rhomboid family protein [Mycoba...   137   5e-31
gi|268637931|ref|XP_002649151.1| rhomboid family protein [Dictyo...   137   5e-31
gi|302346018|ref|YP_003814371.1| peptidase, S54 family [Prevotel...   137   5e-31
gi|345000844|ref|YP_004803698.1| Rhomboid family protein [Strept...   137   5e-31
gi|307566156|ref|ZP_07628611.1| peptidase, S54 family [Prevotell...   137   6e-31
gi|320009765|gb|ADW04615.1| Rhomboid family protein [Streptomyce...   137   7e-31
gi|295706593|ref|YP_003599668.1| membrane endopeptidase [Bacillu...   137   7e-31
gi|114049479|ref|YP_740029.1| rhomboid family protein [Shewanell...   137   7e-31
gi|290958988|ref|YP_003490170.1| protein [Streptomyces scabiei 8...   137   7e-31
gi|108802111|ref|YP_642308.1| rhomboid-like protein [Mycobacteri...   137   8e-31
gi|320162418|ref|YP_004175643.1| rhomboid family protein [Anaero...   136   9e-31
gi|153214625|ref|ZP_01949501.1| GlpG protein [Vibrio cholerae 15...   136   2e-30
gi|271502340|ref|YP_003335366.1| Rhomboid protease [Dickeya dada...   136   2e-30
gi|339000139|ref|ZP_08638761.1| serine protease GlpG [Halomonas ...   136   2e-30
gi|194335065|ref|YP_002016925.1| Rhomboid family protein [Prosth...   135   2e-30
gi|282879046|ref|ZP_06287806.1| peptidase, S54 (rhomboid) family...   135   2e-30
gi|189501441|ref|YP_001960911.1| Rhomboid family protein [Chloro...   135   2e-30
gi|255077864|ref|XP_002502512.1| rhomboid-like protein [Micromon...   135   3e-30
gi|307132923|ref|YP_003884939.1| intramembrane serine protease [...   135   3e-30
gi|213423630|ref|ZP_03356610.1| intramembrane serine protease Gl...   135   3e-30
gi|302559651|ref|ZP_07311993.1| rhomboid family protein [Strepto...   135   3e-30
gi|225448034|ref|XP_002273377.1| PREDICTED: hypothetical protein...   135   3e-30
gi|315634893|ref|ZP_07890175.1| rhomboid protease GlpG [Aggregat...   135   3e-30
gi|240168084|ref|ZP_04746743.1| integral membrane protein [Mycob...   135   4e-30
gi|91776194|ref|YP_545950.1| rhomboid-like protein [Methylobacil...   134   5e-30
gi|189347984|ref|YP_001944513.1| Rhomboid family protein [Chloro...   134   5e-30
gi|293390824|ref|ZP_06635158.1| GlpG protein [Aggregatibacter ac...   134   5e-30
gi|78188027|ref|YP_378365.1| hypothetical protein Cag_0043 [Chlo...   134   6e-30
gi|296121640|ref|YP_003629418.1| rhomboid family protein [Planct...   134   6e-30
gi|297200957|ref|ZP_06918354.1| conserved hypothetical protein [...   134   6e-30
gi|345284642|gb|AEN78495.1| rhomboid family integral membrane pr...   134   7e-30
gi|238921529|ref|YP_002935044.1| intramembrane serine protease G...   133   7e-30
gi|193213711|ref|YP_001999664.1| Rhomboid family protein [Chloro...   133   9e-30
gi|116333635|ref|YP_795162.1| membrane-associated serine proteas...   133   9e-30
gi|182439278|ref|YP_001826997.1| hypothetical protein SGR_5485 [...   133   9e-30
gi|187776993|ref|ZP_02993466.1| hypothetical protein CLOSPO_0053...   133   1e-29
gi|269140655|ref|YP_003297356.1| predicted intramembrane serine ...   133   1e-29
gi|299538296|ref|ZP_07051581.1| hypothetical protein BFZC1_19855...   133   1e-29
gi|119358499|ref|YP_913143.1| rhomboid family protein [Chlorobiu...   133   1e-29
gi|303275255|ref|XP_003056925.1| predicted protein [Micromonas p...   133   1e-29
gi|27364577|ref|NP_760105.1| GlpG protein [Vibrio vulnificus CMC...   133   2e-29
gi|326779930|ref|ZP_08239195.1| Peptidase S54, rhomboid domain p...   133   2e-29
gi|119947069|ref|YP_944749.1| membrane serine peptidase [Psychro...   132   2e-29
gi|120596880|ref|YP_961454.1| rhomboid family protein [Shewanell...   132   2e-29
gi|253571952|ref|ZP_04849357.1| conserved hypothetical protein [...   132   2e-29
gi|330996515|ref|ZP_08320397.1| peptidase, S54 family [Paraprevo...   132   2e-29
gi|239986984|ref|ZP_04707648.1| hypothetical protein SrosN1_0673...   132   2e-29
gi|255326467|ref|ZP_05367549.1| rhomboid family protein [Rothia ...   132   2e-29
gi|152977778|ref|YP_001343407.1| rhomboid family protein [Actino...   132   3e-29
gi|332881401|ref|ZP_08449051.1| peptidase, S54 family [Capnocyto...   131   3e-29
gi|116495142|ref|YP_806876.1| membrane-associated serine proteas...   131   3e-29
gi|15603303|ref|NP_246377.1| hypothetical protein PM1438 [Pasteu...   131   3e-29
gi|85710790|ref|ZP_01041851.1| Membrane serine peptidase [Idioma...   131   3e-29
gi|191638648|ref|YP_001987814.1| S54 family peptidase [lactobaci...   131   3e-29
gi|281203068|gb|EFA77269.1| mitochondrial substrate carrier fami...   131   4e-29
gi|293193637|ref|ZP_06609859.1| rhomboid family protein [Actinom...   131   4e-29
gi|146294985|ref|YP_001185409.1| rhomboid family protein [Shewan...   131   4e-29
gi|328866134|gb|EGG14520.1| beta-lactamase family protein [Dicty...   131   4e-29
gi|298706212|emb|CBJ29253.1| conserved unknown protein [Ectocarp...   131   4e-29
gi|338219436|gb|EGP05094.1| hypothetical protein GEW_08767 [Past...   131   4e-29
gi|153002839|ref|YP_001368520.1| rhomboid family protein [Shewan...   131   5e-29
gi|118138334|pdb|2IC8|A Chain A, Crystal Structure Of Glpg >gnl|...   131   5e-29
gi|331701529|ref|YP_004398488.1| peptidase S54, rhomboid domain-...   131   5e-29
gi|345857374|ref|ZP_08809813.1| rhomboid family protein [Desulfo...   131   5e-29
gi|299823020|ref|ZP_07054906.1| possible Rhomboid protease [List...   131   5e-29
gi|345007980|ref|YP_004810334.1| Rhomboid family protein [Strept...   131   5e-29
gi|326778165|ref|ZP_08237430.1| Peptidase S54, rhomboid domain p...   131   6e-29
gi|333395939|ref|ZP_08477756.1| membrane-associated serine prote...   131   6e-29
gi|118138503|pdb|2IRV|A Chain A, Crystal Structure Of Glpg, A Rh...   130   6e-29
gi|157149004|ref|YP_001456323.1| intramembrane serine protease G...   130   8e-29
gi|227515651|ref|ZP_03945700.1| S54 family peptidase [Lactobacil...   130   8e-29
gi|329578206|gb|EGG59610.1| peptidase, S54 family [Enterococcus ...   130   8e-29
gi|308387764|pdb|2XOV|A Chain A, Crystal Structure Of E.Coli Rho...   130   8e-29
gi|260767582|ref|ZP_05876518.1| protein GlpG [Vibrio furnissii C...   130   9e-29
gi|29347217|ref|NP_810720.1| hypothetical protein BT_1807 [Bacte...   130   1e-28
gi|21675030|ref|NP_663095.1| hypothetical protein CT2221 [Chloro...   130   1e-28
gi|334131953|ref|ZP_08505715.1| Rhomboid-like protein [Methylove...   130   1e-28
gi|184155757|ref|YP_001844097.1| hypothetical protein LAF_1281 [...   130   1e-28
gi|126172311|ref|YP_001048460.1| rhomboid family protein [Shewan...   130   1e-28
gi|239989111|ref|ZP_04709775.1| hypothetical protein SrosN1_1754...   130   1e-28
gi|311105467|ref|YP_003978320.1| rhomboid family protein [Achrom...   130   1e-28
gi|261878951|ref|ZP_06005378.1| rhomboid family protein [Prevote...   130   1e-28
gi|323343528|ref|ZP_08083755.1| rhomboid family protein [Prevote...   129   1e-28
gi|119390589|pdb|2NR9|A Chain A, Crystal Structure Of Glpg, Rhom...   129   2e-28
gi|182437510|ref|YP_001825229.1| hypothetical protein SGR_3717 [...   129   2e-28
gi|160877584|ref|YP_001556900.1| rhomboid family protein [Shewan...   129   2e-28
gi|122921469|pdb|2O7L|A Chain A, The Open-Cap Conformation Of Glpg    129   2e-28
gi|166007307|pdb|3B45|A Chain A, Crystal Structure Of Glpg At 1....   129   2e-28
gi|227513507|ref|ZP_03943556.1| S54 family peptidase [Lactobacil...   129   2e-28
gi|217975426|ref|YP_002360177.1| Rhomboid family protein [Shewan...   128   3e-28
gi|294630362|ref|ZP_06708922.1| membrane protein [Streptomyces s...   128   3e-28
gi|158311990|ref|YP_001504498.1| rhomboid family protein [Franki...   128   3e-28
gi|291561790|emb|CBL40590.1| Uncharacterized membrane protein (h...   128   3e-28
gi|321159599|pdb|2XTU|A Chain A, Structure Of E.Coli Rhomboid Pr...   128   3e-28
gi|227524649|ref|ZP_03954698.1| S54 family peptidase [Lactobacil...   128   3e-28
gi|78187966|ref|YP_376009.1| hypothetical protein Plut_2124 [Chl...   128   3e-28
gi|16272560|ref|NP_438776.1| glp protein [Haemophilus influenzae...   128   3e-28
gi|87310180|ref|ZP_01092312.1| probable glpG protein [Blastopire...   128   3e-28
gi|117927224|ref|YP_871775.1| rhomboid family protein [Acidother...   128   3e-28
gi|302872967|ref|YP_003841600.1| Rhomboid family protein [Clostr...   128   3e-28
gi|148827906|ref|YP_001292659.1| hypothetical protein CGSHiGG_07...   128   3e-28
gi|303236676|ref|ZP_07323257.1| peptidase, S54 family [Prevotell...   128   3e-28
gi|309972650|gb|ADO95851.1| GlpG-like protein [Haemophilus influ...   128   3e-28
gi|227510498|ref|ZP_03940547.1| S54 family peptidase [Lactobacil...   128   4e-28
gi|145631646|ref|ZP_01787410.1| glp protein [Haemophilus influen...   128   4e-28
gi|162449650|ref|YP_001612017.1| hypothetical protein sce1379 [S...   128   4e-28
gi|89894371|ref|YP_517858.1| hypothetical protein DSY1625 [Desul...   128   4e-28
gi|332686104|ref|YP_004455878.1| GlpG protein [Melissococcus plu...   128   4e-28
gi|145635747|ref|ZP_01791441.1| glp protein [Haemophilus influen...   128   4e-28
gi|308387765|pdb|2XOW|A Chain A, Structure Of Glpg In Complex Wi...   128   4e-28
gi|145637746|ref|ZP_01793397.1| glp protein [Haemophilus influen...   127   5e-28
gi|148825513|ref|YP_001290266.1| glp protein [Haemophilus influe...   127   5e-28
gi|115479511|ref|NP_001063349.1| Os09g0454100 [Oryza sativa Japo...   127   6e-28
gi|294138861|ref|YP_003554839.1| glpG protein [Shewanella violac...   127   6e-28
gi|301169334|emb|CBW28933.1| GlpG [Haemophilus influenzae 10810]      127   7e-28
gi|145633816|ref|ZP_01789539.1| glp protein [Haemophilus influen...   127   7e-28
gi|321159600|pdb|2XTV|A Chain A, Structure Of E.Coli Rhomboid Pr...   127   7e-28
gi|68249317|ref|YP_248429.1| hypothetical protein NTHI0875 [Haem...   127   7e-28
gi|326803846|ref|YP_004321664.1| peptidase, S54 family [Aerococc...   127   8e-28
gi|159900030|ref|YP_001546277.1| rhomboid family protein [Herpet...   126   1e-27
gi|242044898|ref|XP_002460320.1| hypothetical protein SORBIDRAFT...   126   1e-27
gi|325264281|ref|ZP_08131012.1| putative small hydrophobic molec...   126   1e-27
gi|339486528|ref|YP_004701056.1| rhomboid family protein [Pseudo...   126   1e-27
gi|334702540|ref|ZP_08518406.1| GlpG protein [Aeromonas caviae A...   126   1e-27
gi|319775340|ref|YP_004137828.1| GlpG peptidase [Haemophilus inf...   126   1e-27
gi|295837743|ref|ZP_06824676.1| rhomboid family protein [Strepto...   126   1e-27
gi|339448421|ref|ZP_08651977.1| peptidase S54, rhomboid domain-c...   126   1e-27
gi|320102400|ref|YP_004177991.1| Rhomboid family protein [Isosph...   126   1e-27
gi|325289903|ref|YP_004266084.1| rhomboid family protein [Syntro...   126   1e-27
gi|56459378|ref|YP_154659.1| membrane serine peptidase [Idiomari...   126   1e-27
gi|337749638|ref|YP_004643800.1| rhomboid family protein [Paenib...   126   1e-27
gi|341951672|gb|EGT78234.1| Rhomboid protease glpG [Haemophilus ...   126   1e-27
gi|310765666|gb|ADP10616.1| intramembrane serine protease GlpG [...   126   2e-27
gi|145642180|ref|ZP_01797748.1| GlpG [Haemophilus influenzae R30...   126   2e-27
gi|259910066|ref|YP_002650422.1| intramembrane serine protease G...   126   2e-27
gi|341949726|gb|EGT76327.1| Rhomboid protease glpG [Haemophilus ...   126   2e-27
gi|223936546|ref|ZP_03628457.1| Rhomboid family protein [bacteri...   126   2e-27
gi|224476658|ref|YP_002634264.1| hypothetical protein Sca_1171 [...   126   2e-27
gi|166007306|pdb|3B44|A Chain A, Crystal Structure Of Glpg W136a...   126   2e-27
gi|333992831|ref|YP_004525445.1| serine protease [Mycobacterium ...   126   2e-27
gi|157273306|gb|ABV27205.1| integral membrane protein Rhomboid f...   126   2e-27
gi|312137531|ref|YP_004004867.1| serine peptidase [Rhodococcus e...   126   2e-27
gi|323492931|ref|ZP_08098071.1| GlpG protein [Vibrio brasiliensi...   125   2e-27
gi|255533925|ref|YP_003094297.1| Rhomboid family protein [Pedoba...   125   2e-27
gi|302823732|ref|XP_002993515.1| hypothetical protein SELMODRAFT...   125   3e-27
gi|17549744|ref|NP_523084.1| hypothetical protein RS04802 [Ralst...   125   3e-27
gi|312174104|emb|CBX82357.1| Protein of glp regulon [Erwinia amy...   125   3e-27
gi|336391270|ref|ZP_08572669.1| membrane-associated serine prote...   125   3e-27
gi|29830873|ref|NP_825507.1| hypothetical protein SAV_4330 [Stre...   125   3e-27
gi|341947608|gb|EGT74252.1| Rhomboid protease glpG [Haemophilus ...   125   3e-27
gi|32472115|ref|NP_865109.1| glpG protein [Rhodopirellula baltic...   125   3e-27
gi|23099378|ref|NP_692844.1| hypothetical protein OB1923 [Oceano...   125   4e-27
gi|259046463|ref|ZP_05736864.1| small hydrophobic molecule trans...   125   4e-27
gi|292489920|ref|YP_003532810.1| glp regulon protein [Erwinia am...   125   4e-27
gi|307544399|ref|YP_003896878.1| serine protease GlpG [Halomonas...   125   4e-27
gi|333398096|ref|ZP_08479909.1| membrane-associated serine prote...   125   4e-27
gi|221135344|ref|ZP_03561647.1| rhomboid-like protein [Glaciecol...   124   5e-27
gi|116617786|ref|YP_818157.1| membrane-associated serine proteas...   124   5e-27
gi|149374498|ref|ZP_01892272.1| hypothetical protein MDG893_1063...   124   5e-27
gi|227432339|ref|ZP_03914331.1| S54 family peptidase [Leuconosto...   124   5e-27
gi|92113435|ref|YP_573363.1| rhomboid-like protein [Chromohaloba...   124   5e-27
gi|336395216|ref|ZP_08576615.1| membrane-associated serine prote...   124   5e-27
gi|84394332|ref|ZP_00993055.1| GlpG protein [Vibrio splendidus 1...   124   6e-27
gi|71908004|ref|YP_285591.1| rhomboid-like protein [Dechloromona...   124   6e-27
gi|256389834|ref|YP_003111398.1| rhomboid family protein [Catenu...   124   6e-27
gi|149179081|ref|ZP_01857653.1| probable glpG protein [Planctomy...   124   6e-27
gi|329964254|ref|ZP_08301355.1| peptidase, S54 family [Bacteroid...   124   6e-27
gi|302543949|ref|ZP_07296291.1| rhomboid family protein [Strepto...   124   7e-27
gi|111226097|ref|YP_716891.1| hypothetical protein FRAAL6764 [Fr...   124   7e-27
gi|159040476|ref|YP_001539729.1| rhomboid family protein [Salini...   123   8e-27
gi|334135017|ref|ZP_08508518.1| peptidase, S54 family [Paenibaci...   123   8e-27
gi|90961526|ref|YP_535442.1| rhomboid family integral membrane p...   123   8e-27
gi|307297672|ref|ZP_07577478.1| Rhomboid family protein [Thermot...   123   8e-27
gi|309792360|ref|ZP_07686828.1| Rhomboid family protein [Oscillo...   123   8e-27
gi|333900019|ref|YP_004473892.1| peptidase S54, rhomboid domain ...   123   9e-27
gi|227890613|ref|ZP_04008418.1| S54 family peptidase [Lactobacil...   123   9e-27
gi|90021380|ref|YP_527207.1| GntR family transcriptional regulat...   123   9e-27
gi|28210270|ref|NP_781214.1| rhomboid family membrane protein [C...   123   1e-26
gi|301300052|ref|ZP_07206273.1| peptidase, S54 family [Lactobaci...   123   1e-26
gi|170720760|ref|YP_001748448.1| rhomboid family protein [Pseudo...   123   1e-26
gi|300025024|ref|YP_003757635.1| rhomboid family protein [Hyphom...   123   1e-26
gi|285019203|ref|YP_003376914.1| hypothetical protein XALc_2443 ...   123   1e-26
gi|254556483|ref|YP_003062900.1| integral membrane protein [Lact...   123   2e-26
gi|218710913|ref|YP_002418534.1| thiosulfate sulfurtransferase G...   122   2e-26
gi|28378276|ref|NP_785168.1| integral membrane protein [Lactobac...   122   2e-26
gi|301166546|emb|CBW26122.1| probable membrane protein [Bacterio...   122   2e-26
gi|308175827|ref|YP_003915233.1| rhomboid family protein [Arthro...   122   2e-26
gi|77458424|ref|YP_347929.1| rhomboid-like protein [Pseudomonas ...   122   2e-26
gi|319900801|ref|YP_004160529.1| Rhomboid family protein [Bacter...   122   2e-26
gi|60683641|ref|YP_213785.1| putative transmembrane rhomboid fam...   122   2e-26
gi|163846340|ref|YP_001634384.1| rhomboid family protein [Chloro...   122   2e-26
gi|189465270|ref|ZP_03014055.1| hypothetical protein BACINT_0161...   122   2e-26
gi|258650339|ref|YP_003199495.1| rhomboid family protein [Nakamu...   122   2e-26
gi|297158806|gb|ADI08518.1| hypothetical protein SBI_05398 [Stre...   122   2e-26
gi|53715703|ref|YP_101695.1| hypothetical protein BF4423 [Bacter...   122   2e-26
gi|307110920|gb|EFN59155.1| hypothetical protein CHLNCDRAFT_1380...   122   2e-26
gi|254412747|ref|ZP_05026520.1| peptidase, S54 (rhomboid) family...   122   2e-26
gi|298706194|emb|CBJ29235.1| conserved unknown protein [Ectocarp...   122   2e-26
gi|300173053|ref|YP_003772219.1| membrane-associated serine prot...   122   2e-26
gi|86148638|ref|ZP_01066919.1| GlpG protein [Vibrio sp. MED222] ...   122   3e-26
gi|330818616|ref|YP_004362321.1| Rhomboid-like protein [Burkhold...   122   3e-26
gi|340347060|ref|ZP_08670176.1| rhomboid family protein [Prevote...   122   3e-26
gi|256823918|ref|YP_003147878.1| membrane protein [Kytococcus se...   121   3e-26
gi|295425277|ref|ZP_06817980.1| rhomboid protease GluP [Lactobac...   121   4e-26
gi|313149277|ref|ZP_07811470.1| rhomboid family protein [Bactero...   121   4e-26
gi|334182855|ref|NP_001185093.1| RHOMBOID-like protein 10 [Arabi...   121   4e-26
gi|294674944|ref|YP_003575560.1| rhomboid family protein [Prevot...   121   4e-26
gi|58582905|ref|YP_201921.1| integral membrane protein [Xanthomo...   121   5e-26
gi|163790986|ref|ZP_02185408.1| small hydrophobic molecule trans...   121   5e-26
gi|343399519|gb|EGV12041.1| peptidase, S54 family [Streptococcus...   121   5e-26
gi|296167263|ref|ZP_06849666.1| rhomboid family protein [Mycobac...   121   5e-26
gi|325927371|ref|ZP_08188621.1| uncharacterized membrane protein...   121   5e-26
gi|343518985|ref|ZP_08755971.1| peptidase, S54 family [Haemophil...   121   6e-26
gi|322830939|ref|YP_004210966.1| Rhomboid protease [Rahnella sp....   121   6e-26
gi|254481514|ref|ZP_05094758.1| peptidase, S54 (rhomboid) family...   121   6e-26
gi|336397802|ref|ZP_08578602.1| Peptidase S54, rhomboid domain [...   121   6e-26
gi|319787457|ref|YP_004146932.1| rhomboid family protein [Pseudo...   121   6e-26
gi|325000791|ref|ZP_08121903.1| serine peptidase [Pseudonocardia...   120   6e-26
gi|256374174|ref|YP_003097834.1| rhomboid family protein [Actino...   120   6e-26
gi|84624764|ref|YP_452136.1| integral membrane protein [Xanthomo...   120   7e-26
gi|317476443|ref|ZP_07935692.1| rhomboid family protein [Bactero...   120   7e-26
gi|145220568|ref|YP_001131277.1| rhomboid family protein [Chloro...   120   7e-26
gi|160891547|ref|ZP_02072550.1| hypothetical protein BACUNI_0399...   120   8e-26
gi|126651489|ref|ZP_01723693.1| hypothetical protein BB14905_073...   120   8e-26
gi|332664184|ref|YP_004446972.1| Rhomboid family protein [Halisc...   120   8e-26
gi|218131483|ref|ZP_03460287.1| hypothetical protein BACEGG_0310...   120   9e-26
gi|325916919|ref|ZP_08179164.1| uncharacterized membrane protein...   120   9e-26
gi|341955382|gb|EGT81839.1| Rhomboid protease glpG [Haemophilus ...   120   1e-25
gi|158337464|ref|YP_001518639.1| rhomboid family protein [Acaryo...   120   1e-25
gi|329956610|ref|ZP_08297183.1| peptidase, S54 family [Bacteroid...   120   1e-25
gi|300698196|ref|YP_003748857.1| rhomboid protease [Ralstonia so...   120   1e-25
gi|299470381|emb|CBN78430.1| conserved unknown protein [Ectocarp...   120   1e-25

Sequences not found previously or not previously below threshold:

gi|218190628|gb|EEC73055.1| hypothetical protein OsI_07010 [Oryz...   131   3e-29
gi|224127432|ref|XP_002329276.1| predicted protein [Populus tric...   130   7e-29
gi|116872768|ref|YP_849549.1| rhomboid family membrane protein [...   121   5e-26

Searching..................................................done


Results from round 5


                                                                 Score    E
Sequences producing significant alignments:                      (bits) Value
Sequences used in model and found again:

gi|149181994|ref|ZP_01860480.1| hypothetical protein BSG1_06322 ...   194   4e-48
gi|238754087|ref|ZP_04615445.1| Rhomboid protease glpG [Yersinia...   191   4e-47
gi|238799344|ref|ZP_04642784.1| Rhomboid protease glpG [Yersinia...   189   1e-46
gi|238786230|ref|ZP_04630177.1| Rhomboid protease glpG [Yersinia...   188   3e-46
gi|123444164|ref|YP_001008134.1| intramembrane serine protease G...   187   5e-46
gi|332163345|ref|YP_004299922.1| intramembrane serine protease G...   186   2e-45
gi|238792859|ref|ZP_04636489.1| Rhomboid protease glpG [Yersinia...   186   2e-45
gi|157372871|ref|YP_001480860.1| intramembrane serine protease G...   185   3e-45
gi|238757436|ref|ZP_04618622.1| Rhomboid protease glpG [Yersinia...   185   3e-45
gi|212638734|ref|YP_002315254.1| serine protease of Rhomboid fam...   184   4e-45
gi|238788988|ref|ZP_04632778.1| Rhomboid protease glpG [Yersinia...   184   4e-45
gi|238751162|ref|ZP_04612657.1| Rhomboid protease glpG [Yersinia...   183   6e-45
gi|270264459|ref|ZP_06192725.1| hypothetical protein SOD_h01260 ...   183   1e-44
gi|319651546|ref|ZP_08005673.1| hypothetical protein HMPREF1013_...   182   1e-44
gi|333929556|ref|YP_004503135.1| Rhomboid protease glpG [Serrati...   182   2e-44
gi|227327619|ref|ZP_03831643.1| intramembrane serine protease Gl...   181   5e-44
gi|227112207|ref|ZP_03825863.1| intramembrane serine protease Gl...   179   1e-43
gi|253987618|ref|YP_003038974.1| intramembrane serine protease G...   178   3e-43
gi|288555804|ref|YP_003427739.1| rhomboid protein membrane-assoc...   178   3e-43
gi|293393410|ref|ZP_06637721.1| rhomboid protease GlpG [Serratia...   178   3e-43
gi|303242692|ref|ZP_07329165.1| Rhomboid family protein [Acetivi...   177   7e-43
gi|326202014|ref|ZP_08191884.1| Rhomboid family protein [Clostri...   176   9e-43
gi|311030831|ref|ZP_07708921.1| Serine protease of Rhomboid fami...   174   5e-42
gi|326792345|ref|YP_004310166.1| peptidase S54, rhomboid domain ...   173   8e-42
gi|294638143|ref|ZP_06716399.1| rhomboid protease GlpG [Edwardsi...   173   1e-41
gi|290473227|ref|YP_003466092.1| hypothetical protein XBJ1_0141 ...   171   5e-41
gi|321311972|ref|YP_004204259.1| membrane endopeptidase [Bacillu...   170   7e-41
gi|221310411|ref|ZP_03592258.1| hypothetical protein Bsubs1_1362...   170   1e-40
gi|157692984|ref|YP_001487446.1| peptidase [Bacillus pumilus SAF...   169   1e-40
gi|205374009|ref|ZP_03226809.1| hypothetical protein Bcoam_12572...   169   1e-40
gi|311069089|ref|YP_003974012.1| membrane endopeptidase [Bacillu...   168   3e-40
gi|1303863|dbj|BAA12519.1| YqgP [Bacillus subtilis]                   168   4e-40
gi|37524217|ref|NP_927561.1| intramembrane serine protease GlpG ...   168   4e-40
gi|291484933|dbj|BAI86008.1| hypothetical protein BSNT_03714 [Ba...   167   5e-40
gi|329297360|ref|ZP_08254696.1| intramembrane serine protease Gl...   167   6e-40
gi|194017686|ref|ZP_03056296.1| S54 family peptidase [Bacillus p...   167   6e-40
gi|311277646|ref|YP_003939877.1| Rhomboid protease [Enterobacter...   167   7e-40
gi|89099189|ref|ZP_01172067.1| hypothetical protein B14911_07900...   166   9e-40
gi|296333354|ref|ZP_06875807.1| membrane endopeptidase [Bacillus...   166   1e-39
gi|291619247|ref|YP_003521989.1| GlpG [Pantoea ananatis LMG 2010...   165   2e-39
gi|161505916|ref|YP_001573028.1| intramembrane serine protease G...   165   2e-39
gi|335041089|ref|ZP_08534206.1| Rhomboid family protein [Caldalk...   165   2e-39
gi|138896022|ref|YP_001126475.1| hypothetical protein GTNG_2385 ...   165   2e-39
gi|288933195|ref|YP_003437254.1| Rhomboid protease [Klebsiella v...   165   3e-39
gi|168699238|ref|ZP_02731515.1| Rhomboid-like protein [Gemmata o...   165   3e-39
gi|152972298|ref|YP_001337444.1| intramembrane serine protease G...   165   3e-39
gi|206577327|ref|YP_002236206.1| intramembrane serine protease G...   164   4e-39
gi|238765189|ref|ZP_04626120.1| Rhomboid protease glpG [Yersinia...   164   4e-39
gi|196248915|ref|ZP_03147615.1| Rhomboid family protein [Geobaci...   164   5e-39
gi|261417690|ref|YP_003251372.1| rhomboid family protein [Geobac...   164   6e-39
gi|297529385|ref|YP_003670660.1| rhomboid family protein [Geobac...   164   6e-39
gi|336247568|ref|YP_004591278.1| intramembrane serine protease G...   163   7e-39
gi|56420981|ref|YP_148299.1| hypothetical protein GK2446 [Geobac...   163   1e-38
gi|340001053|ref|YP_004731937.1| hypothetical protein SBG_3125 [...   162   2e-38
gi|223994881|ref|XP_002287124.1| predicted protein [Thalassiosir...   162   2e-38
gi|317049913|ref|YP_004117561.1| Rhomboid protease [Pantoea sp. ...   162   2e-38
gi|323188986|gb|EFZ74270.1| rhomboid family protein [Escherichia...   162   2e-38
gi|24376143|ref|NP_720186.1| glpG protein [Shewanella oneidensis...   161   4e-38
gi|308188432|ref|YP_003932563.1| protein glpG [Pantoea vagans C9...   161   5e-38
gi|15613984|ref|NP_242287.1| hypothetical protein BH1421 [Bacill...   161   5e-38
gi|149919219|ref|ZP_01907702.1| Rhomboid-like protein [Plesiocys...   160   6e-38
gi|220929279|ref|YP_002506188.1| rhomboid family protein [Clostr...   160   9e-38
gi|239827720|ref|YP_002950344.1| rhomboid family protein [Geobac...   160   1e-37
gi|304397835|ref|ZP_07379711.1| Rhomboid protease [Pantoea sp. a...   159   1e-37
gi|229543849|ref|ZP_04432908.1| Rhomboid family protein [Bacillu...   158   2e-37
gi|261823352|ref|YP_003261458.1| intramembrane serine protease G...   158   2e-37
gi|197286757|ref|YP_002152629.1| intramembrane serine protease G...   158   2e-37
gi|253690291|ref|YP_003019481.1| Rhomboid protease [Pectobacteri...   158   3e-37
gi|300718791|ref|YP_003743594.1| intramembrane serine protease [...   158   3e-37
gi|317494567|ref|ZP_07952980.1| rhomboid family protein [Enterob...   158   3e-37
gi|325297592|ref|YP_004257509.1| Peptidase S54, rhomboid domain ...   158   4e-37
gi|172045907|sp|Q6CZL3.2|GLPG_ERWCT RecName: Full=Rhomboid prote...   158   5e-37
gi|50123058|ref|YP_052225.1| intramembrane serine protease GlpG ...   157   6e-37
gi|188535345|ref|YP_001909142.1| intramembrane serine protease G...   157   6e-37
gi|320102859|ref|YP_004178450.1| Rhomboid family protein [Isosph...   156   9e-37
gi|22127769|ref|NP_671192.1| intramembrane serine protease GlpG ...   156   9e-37
gi|284008809|emb|CBA75567.1| conserved hypothetical protein [Ars...   156   1e-36
gi|51598068|ref|YP_072259.1| intramembrane serine protease GlpG ...   156   1e-36
gi|300725231|ref|YP_003714559.1| membrane protein, member of glp...   156   1e-36
gi|162420860|ref|YP_001608069.1| intramembrane serine protease G...   156   2e-36
gi|261210188|ref|ZP_05924485.1| protein GlpG [Vibrio sp. RC341] ...   155   2e-36
gi|113972230|ref|YP_736023.1| rhomboid family protein [Shewanell...   155   3e-36
gi|167763036|ref|ZP_02435163.1| hypothetical protein BACSTE_0140...   154   5e-36
gi|343512962|ref|ZP_08750076.1| protein GlpG [Vibrio scophthalmi...   154   6e-36
gi|343513393|ref|ZP_08750496.1| protein GlpG [Vibrio sp. N418] >...   154   6e-36
gi|336176302|ref|YP_004581677.1| Rhomboid family protein [Franki...   154   6e-36
gi|262163664|ref|ZP_06031405.1| protein GlpG [Vibrio mimicus VM2...   154   7e-36
gi|345022094|ref|ZP_08785707.1| hypothetical protein OTW25_12319...   153   7e-36
gi|262172861|ref|ZP_06040539.1| protein GlpG [Vibrio mimicus MB-...   153   8e-36
gi|258626617|ref|ZP_05721447.1| glpG protein [Vibrio mimicus VM6...   153   8e-36
gi|117922538|ref|YP_871730.1| rhomboid family protein [Shewanell...   153   9e-36
gi|258623127|ref|ZP_05718139.1| glpG protein [Vibrio mimicus VM5...   153   1e-35
gi|343507028|ref|ZP_08744478.1| protein GlpG [Vibrio ichthyoente...   153   1e-35
gi|336114379|ref|YP_004569146.1| Rhomboid family protein [Bacill...   153   1e-35
gi|114565091|ref|YP_752605.1| rhomboid family protein [Shewanell...   152   2e-35
gi|288803466|ref|ZP_06408898.1| rhomboid family protein [Prevote...   152   2e-35
gi|343500763|ref|ZP_08738652.1| GlpG protein [Vibrio tubiashii A...   152   2e-35
gi|21222264|ref|NP_628043.1| hypothetical protein SCO3855 [Strep...   152   3e-35
gi|345851676|ref|ZP_08804644.1| hypothetical protein SZN_17977 [...   151   3e-35
gi|262404841|ref|ZP_06081395.1| protein GlpG [Vibrio sp. RC586] ...   151   3e-35
gi|260774822|ref|ZP_05883724.1| protein GlpG [Vibrio coralliilyt...   151   4e-35
gi|251787881|ref|YP_003002602.1| intramembrane serine protease G...   151   5e-35
gi|312110225|ref|YP_003988541.1| Rhomboid protease [Geobacillus ...   151   5e-35
gi|291438500|ref|ZP_06577890.1| conserved hypothetical protein [...   151   5e-35
gi|335357178|ref|ZP_08549048.1| rhomboid family integral membran...   151   5e-35
gi|297584599|ref|YP_003700379.1| rhomboid protease [Bacillus sel...   151   6e-35
gi|345885386|ref|ZP_08836763.1| hypothetical protein HMPREF0666_...   150   6e-35
gi|91794965|ref|YP_564616.1| rhomboid-like protein [Shewanella d...   150   6e-35
gi|28899725|ref|NP_799330.1| GlpG protein [Vibrio parahaemolytic...   150   7e-35
gi|91227496|ref|ZP_01261833.1| GlpG protein [Vibrio alginolyticu...   150   7e-35
gi|328472448|gb|EGF43314.1| GlpG protein [Vibrio parahaemolyticu...   150   7e-35
gi|15640131|ref|NP_229758.1| glpG protein [Vibrio cholerae O1 bi...   150   8e-35
gi|229520103|ref|ZP_04409531.1| protein GlpG [Vibrio cholerae TM...   150   8e-35
gi|148981497|ref|ZP_01816437.1| GlpG protein [Vibrionales bacter...   150   8e-35
gi|153829084|ref|ZP_01981751.1| glpG protein [Vibrio cholerae 62...   150   9e-35
gi|323498065|ref|ZP_08103071.1| GlpG protein [Vibrio sinaloensis...   150   1e-34
gi|229527154|ref|ZP_04416548.1| protein GlpG [Vibrio cholerae 12...   150   1e-34
gi|229525000|ref|ZP_04414405.1| protein GlpG [Vibrio cholerae bv...   150   1e-34
gi|153801698|ref|ZP_01956284.1| glpG protein [Vibrio cholerae MZ...   150   1e-34
gi|254229776|ref|ZP_04923183.1| peptidase, S54 (rhomboid) family...   149   1e-34
gi|341649159|gb|EGS73154.1| rhomboid protease glpG [Vibrio chole...   149   1e-34
gi|120406695|ref|YP_956524.1| rhomboid family protein [Mycobacte...   149   1e-34
gi|312193973|ref|YP_004014034.1| Rhomboid family protein [Franki...   149   2e-34
gi|340049701|gb|EGR10614.1| rhomboid protease glpG [Vibrio chole...   149   2e-34
gi|254509262|ref|ZP_05121356.1| GlpG protein [Vibrio parahaemoly...   149   2e-34
gi|297581854|ref|ZP_06943775.1| glpG protein [Vibrio cholerae RC...   149   2e-34
gi|336234689|ref|YP_004587305.1| Rhomboid protease [Geobacillus ...   149   2e-34
gi|262192237|ref|ZP_06050395.1| protein GlpG [Vibrio cholerae CT...   149   2e-34
gi|251793965|ref|YP_003008697.1| GlpG protein [Aggregatibacter a...   149   2e-34
gi|153835509|ref|ZP_01988176.1| GlpG protein [Vibrio harveyi HY0...   149   2e-34
gi|315151706|gb|EFT95722.1| peptidase, S54 family protein [Enter...   149   2e-34
gi|291326982|ref|ZP_06126544.2| rhomboid protease GlpG [Providen...   148   2e-34
gi|269961506|ref|ZP_06175869.1| conserved hypothetical protein [...   148   2e-34
gi|29377262|ref|NP_816416.1| small hydrophobic molecule transpor...   148   2e-34
gi|227519427|ref|ZP_03949476.1| S54 family peptidase [Enterococc...   148   2e-34
gi|153826617|ref|ZP_01979284.1| glpG protein [Vibrio cholerae MZ...   148   2e-34
gi|308094753|ref|ZP_05891717.2| rhomboid protease GlpG [Vibrio p...   148   3e-34
gi|156972623|ref|YP_001443530.1| peptidase [Vibrio harveyi ATCC ...   148   3e-34
gi|256963891|ref|ZP_05568062.1| membrane-associated serine prote...   148   3e-34
gi|56963491|ref|YP_175222.1| hypothetical protein ABC1726 [Bacil...   148   3e-34
gi|257079952|ref|ZP_05574313.1| membrane-associated serine prote...   148   3e-34
gi|229916284|ref|YP_002884930.1| Rhomboid family protein [Exiguo...   148   3e-34
gi|304310772|ref|YP_003810370.1| Rhomboid-like protein [gamma pr...   148   3e-34
gi|269968650|ref|ZP_06182647.1| glpG protein [Vibrio alginolytic...   148   4e-34
gi|340351726|ref|ZP_08674629.1| rhomboid family protein [Prevote...   148   5e-34
gi|341639306|gb|EGS63926.1| rhomboid protease glpG [Vibrio chole...   147   5e-34
gi|302552712|ref|ZP_07305054.1| rhomboid family protein [Strepto...   147   5e-34
gi|256958014|ref|ZP_05562185.1| membrane-associated serine prote...   147   6e-34
gi|268637931|ref|XP_002649151.1| rhomboid family protein [Dictyo...   147   7e-34
gi|227534843|ref|ZP_03964892.1| S54 family peptidase [Lactobacil...   147   7e-34
gi|163803401|ref|ZP_02197276.1| hypothetical protein 11036020006...   146   9e-34
gi|90408718|ref|ZP_01216866.1| glpG protein [Psychromonas sp. CN...   146   1e-33
gi|261250000|ref|ZP_05942577.1| protein GlpG [Vibrio orientalis ...   146   1e-33
gi|254429038|ref|ZP_05042745.1| peptidase, S54 (rhomboid) family...   146   1e-33
gi|282880538|ref|ZP_06289245.1| peptidase, S54 (rhomboid) family...   146   1e-33
gi|325268538|ref|ZP_08135168.1| rhomboid family protein [Prevote...   146   1e-33
gi|255971815|ref|ZP_05422401.1| conserved hypothetical protein [...   146   1e-33
gi|340350406|ref|ZP_08673398.1| rhomboid family protein [Prevote...   146   1e-33
gi|127514640|ref|YP_001095837.1| rhomboid family protein [Shewan...   146   1e-33
gi|255974810|ref|ZP_05425396.1| membrane-associated serine prote...   146   2e-33
gi|157373239|ref|YP_001471839.1| rhomboid family protein [Shewan...   146   2e-33
gi|255551392|ref|XP_002516742.1| conserved hypothetical protein ...   145   2e-33
gi|327312704|ref|YP_004328141.1| peptidase, S54 family [Prevotel...   145   2e-33
gi|325860244|ref|ZP_08173369.1| peptidase, S54 family [Prevotell...   145   2e-33
gi|323340676|ref|ZP_08080928.1| rhomboid protease GluP [Lactobac...   145   2e-33
gi|256763410|ref|ZP_05503990.1| membrane-associated serine prote...   145   3e-33
gi|297539145|ref|YP_003674914.1| Rhomboid family protein [Methyl...   145   3e-33
gi|261344537|ref|ZP_05972181.1| rhomboid protease GlpG [Providen...   145   3e-33
gi|328883688|emb|CCA56927.1| putative membrane protein [Streptom...   145   3e-33
gi|218190628|gb|EEC73055.1| hypothetical protein OsI_07010 [Oryz...   145   3e-33
gi|312884405|ref|ZP_07744110.1| thiosulfate sulfurtransferase Gl...   145   3e-33
gi|242237769|ref|YP_002985950.1| intramembrane serine protease G...   145   3e-33
gi|294813767|ref|ZP_06772410.1| Putative membrane protein [Strep...   145   3e-33
gi|336417117|ref|ZP_08597446.1| hypothetical protein HMPREF1017_...   145   3e-33
gi|282859927|ref|ZP_06269015.1| peptidase, S54 (rhomboid) family...   145   4e-33
gi|299149420|ref|ZP_07042477.1| putative peptidase, S54 (rhomboi...   144   4e-33
gi|308804015|ref|XP_003079320.1| Predicted inosine-uridine prefe...   144   4e-33
gi|295397321|ref|ZP_06807413.1| rhomboid family protein [Aerococ...   144   5e-33
gi|145347053|ref|XP_001417993.1| predicted protein [Ostreococcus...   144   5e-33
gi|110598565|ref|ZP_01386833.1| Rhomboid-like protein [Chlorobiu...   144   5e-33
gi|160886529|ref|ZP_02067532.1| hypothetical protein BACOVA_0454...   144   6e-33
gi|212637746|ref|YP_002314271.1| rhomboid-like protein [Shewanel...   144   7e-33
gi|283457103|ref|YP_003361666.1| membrane protein [Rothia mucila...   143   8e-33
gi|52081023|ref|YP_079814.1| integral membrane protein GluP [Bac...   143   8e-33
gi|199597186|ref|ZP_03210618.1| Membrane-associated serine prote...   143   9e-33
gi|302346018|ref|YP_003814371.1| peptidase, S54 family [Prevotel...   143   9e-33
gi|337767090|emb|CCB75801.1| conserved membrane protein of unkno...   143   1e-32
gi|229552508|ref|ZP_04441233.1| S54 family peptidase [Lactobacil...   143   1e-32
gi|315446599|ref|YP_004079478.1| hypothetical protein Mspyr1_511...   143   1e-32
gi|330997596|ref|ZP_08321442.1| peptidase, S54 family [Paraprevo...   143   1e-32
gi|197249197|ref|YP_002148447.1| intramembrane serine protease G...   143   1e-32
gi|213163525|ref|ZP_03349235.1| intramembrane serine protease Gl...   143   1e-32
gi|167990732|ref|ZP_02571831.1| glp regulon protein [Salmonella ...   142   2e-32
gi|168465202|ref|ZP_02699094.1| protein of glp regulon [Salmonel...   142   2e-32
gi|294501246|ref|YP_003564946.1| membrane endopeptidase [Bacillu...   142   2e-32
gi|56415432|ref|YP_152507.1| intramembrane serine protease GlpG ...   142   2e-32
gi|282879046|ref|ZP_06287806.1| peptidase, S54 (rhomboid) family...   142   2e-32
gi|62182025|ref|YP_218442.1| intramembrane serine protease GlpG ...   142   2e-32
gi|16762770|ref|NP_458387.1| intramembrane serine protease GlpG ...   142   2e-32
gi|82703577|ref|YP_413143.1| rhomboid-like protein [Nitrosospira...   142   2e-32
gi|194738360|ref|YP_002116460.1| intramembrane serine protease G...   142   2e-32
gi|307566156|ref|ZP_07628611.1| peptidase, S54 family [Prevotell...   142   2e-32
gi|167626123|ref|YP_001676417.1| rhomboid family protein [Shewan...   142   2e-32
gi|293373190|ref|ZP_06619552.1| peptidase, S54 (rhomboid) family...   142   2e-32
gi|194469105|ref|ZP_03075089.1| protein of glp regulon [Salmonel...   142   2e-32
gi|296105116|ref|YP_003615262.1| intramembrane serine protease G...   142   2e-32
gi|237723366|ref|ZP_04553847.1| conserved hypothetical protein [...   142   2e-32
gi|16766811|ref|NP_462426.1| intramembrane serine protease GlpG ...   142   3e-32
gi|204928856|ref|ZP_03220055.1| protein of glp regulon [Salmonel...   142   3e-32
gi|119773237|ref|YP_925977.1| glpG protein [Shewanella amazonens...   141   3e-32
gi|345301255|ref|YP_004830613.1| Rhomboid protease glpG [Enterob...   141   3e-32
gi|161616563|ref|YP_001590528.1| intramembrane serine protease G...   141   3e-32
gi|320539837|ref|ZP_08039496.1| putative intramembrane serine pr...   141   3e-32
gi|193214499|ref|YP_001995698.1| rhomboid family protein [Chloro...   141   4e-32
gi|334126008|ref|ZP_08499990.1| rhomboid protease GlpG [Enteroba...   141   4e-32
gi|126438092|ref|YP_001073783.1| rhomboid family protein [Mycoba...   141   4e-32
gi|167549266|ref|ZP_02343025.1| protein of glp regulon [Salmonel...   141   5e-32
gi|157959934|ref|YP_001499968.1| rhomboid family protein [Shewan...   141   5e-32
gi|224127432|ref|XP_002329276.1| predicted protein [Populus tric...   141   5e-32
gi|295097029|emb|CBK86119.1| Uncharacterized membrane protein (h...   141   5e-32
gi|117618367|ref|YP_854633.1| GlpG protein [Aeromonas hydrophila...   140   6e-32
gi|330909456|gb|EGH37970.1| GlpG protein (membrane protein of gl...   140   7e-32
gi|255077864|ref|XP_002502512.1| rhomboid-like protein [Micromon...   140   7e-32
gi|345442599|gb|AEN87616.1| Serine protease of Rhomboid family, ...   140   8e-32
gi|194335065|ref|YP_002016925.1| Rhomboid family protein [Prosth...   140   9e-32
gi|218702168|ref|YP_002409797.1| intramembrane serine protease G...   140   1e-31
gi|606359|gb|AAA58222.1| CG Site No. 18262 [Escherichia coli str...   140   1e-31
gi|320162418|ref|YP_004175643.1| rhomboid family protein [Anaero...   140   1e-31
gi|331685065|ref|ZP_08385651.1| rhomboid protease GlpG (Intramem...   140   1e-31
gi|320009765|gb|ADW04615.1| Rhomboid family protein [Streptomyce...   140   1e-31
gi|323974773|gb|EGB69885.1| rhomboid family protein [Escherichia...   140   1e-31
gi|329938622|ref|ZP_08288018.1| integral membrane protein [Strep...   139   1e-31
gi|145221663|ref|YP_001132341.1| rhomboid family protein [Mycoba...   139   1e-31
gi|191171556|ref|ZP_03033104.1| peptidase, S54 (rhomboid) family...   139   2e-31
gi|191167321|ref|ZP_03029138.1| peptidase, S54 (rhomboid) family...   139   2e-31
gi|225448034|ref|XP_002273377.1| PREDICTED: hypothetical protein...   139   2e-31
gi|295706593|ref|YP_003599668.1| membrane endopeptidase [Bacillu...   139   2e-31
gi|1293533|gb|AAC28166.1| the translation start site has been ve...   139   2e-31
gi|218691699|ref|YP_002399911.1| intramembrane serine protease G...   139   2e-31
gi|311742190|ref|ZP_07716000.1| rhomboid family protein [Aeromic...   139   2e-31
gi|108802111|ref|YP_642308.1| rhomboid-like protein [Mycobacteri...   139   2e-31
gi|187733536|ref|YP_001882101.1| intramembrane serine protease G...   139   2e-31
gi|26250025|ref|NP_756065.1| intramembrane serine protease GlpG ...   139   2e-31
gi|157156246|ref|YP_001464883.1| intramembrane serine protease G...   139   2e-31
gi|82545780|ref|YP_409727.1| intramembrane serine protease GlpG ...   139   2e-31
gi|332281970|ref|ZP_08394383.1| rhomboid protease glpG [Shigella...   139   2e-31
gi|300946831|ref|ZP_07161073.1| peptidase, S54 family protein [E...   139   2e-31
gi|52426240|ref|YP_089377.1| GlpG protein [Mannheimia succinicip...   139   2e-31
gi|189501441|ref|YP_001960911.1| Rhomboid family protein [Chloro...   138   2e-31
gi|189403678|ref|ZP_02784459.2| peptidase, S54 (rhomboid) family...   138   3e-31
gi|226327545|ref|ZP_03803063.1| hypothetical protein PROPEN_0141...   138   3e-31
gi|330996515|ref|ZP_08320397.1| peptidase, S54 family [Paraprevo...   138   3e-31
gi|331674910|ref|ZP_08375667.1| rhomboid protease GlpG (Intramem...   138   3e-31
gi|330831660|ref|YP_004394612.1| GlpG protein [Aeromonas veronii...   138   3e-31
gi|324111736|gb|EGC05716.1| rhomboid family protein [Escherichia...   138   3e-31
gi|338768528|gb|EGP23321.1| Rhomboid protease glpG [Escherichia ...   138   3e-31
gi|30065293|ref|NP_839464.1| intramembrane serine protease GlpG ...   138   3e-31
gi|297171719|gb|ADI22711.1| uncharacterized membrane protein (ho...   138   3e-31
gi|332881401|ref|ZP_08449051.1| peptidase, S54 family [Capnocyto...   138   3e-31
gi|293416826|ref|ZP_06659463.1| rhomboid protease glpG [Escheric...   138   3e-31
gi|187776993|ref|ZP_02993466.1| hypothetical protein CLOSPO_0053...   138   3e-31
gi|345000844|ref|YP_004803698.1| Rhomboid family protein [Strept...   138   3e-31
gi|153824311|ref|ZP_01976978.1| glpG protein [Vibrio cholerae B3...   138   3e-31
gi|218550681|ref|YP_002384472.1| intramembrane serine protease G...   138   3e-31
gi|170766588|ref|ZP_02901041.1| peptidase, S54 (rhomboid) family...   138   3e-31
gi|240168084|ref|ZP_04746743.1| integral membrane protein [Mycob...   138   4e-31
gi|188494688|ref|ZP_03001958.1| peptidase, S54 family [Escherich...   138   4e-31
gi|172045687|sp|Q0SZP2.2|GLPG_SHIF8 RecName: Full=Rhomboid prote...   138   4e-31
gi|283835815|ref|ZP_06355556.1| hypothetical protein CIT292_1021...   138   4e-31
gi|15803931|ref|NP_289967.1| intramembrane serine protease GlpG ...   138   4e-31
gi|91776194|ref|YP_545950.1| rhomboid-like protein [Methylobacil...   138   4e-31
gi|172046618|sp|Q83PV6.5|GLPG_SHIFL RecName: Full=Rhomboid prote...   138   4e-31
gi|189347984|ref|YP_001944513.1| Rhomboid family protein [Chloro...   138   4e-31
gi|299823020|ref|ZP_07054906.1| possible Rhomboid protease [List...   138   4e-31
gi|303275255|ref|XP_003056925.1| predicted protein [Micromonas p...   138   4e-31
gi|116333635|ref|YP_795162.1| membrane-associated serine proteas...   138   4e-31
gi|237728739|ref|ZP_04559220.1| peptidase [Citrobacter sp. 30_2]...   138   5e-31
gi|110807258|ref|YP_690778.1| intramembrane serine protease GlpG...   138   5e-31
gi|323174058|gb|EFZ59686.1| rhomboid family protein [Escherichia...   137   5e-31
gi|342806563|gb|EGU41783.1| thiosulfate sulfurtransferase GlpG [...   137   5e-31
gi|333395939|ref|ZP_08477756.1| membrane-associated serine prote...   137   5e-31
gi|188025399|ref|ZP_02958484.2| hypothetical protein PROSTU_0022...   137   7e-31
gi|309785831|ref|ZP_07680462.1| rhomboid family protein [Shigell...   136   9e-31
gi|290958988|ref|YP_003490170.1| protein [Streptomyces scabiei 8...   136   1e-30
gi|325108945|ref|YP_004270013.1| rhomboid family protein [Planct...   136   1e-30
gi|345284642|gb|AEN78495.1| rhomboid family integral membrane pr...   136   1e-30
gi|78188027|ref|YP_378365.1| hypothetical protein Cag_0043 [Chlo...   136   1e-30
gi|328866134|gb|EGG14520.1| beta-lactamase family protein [Dicty...   136   1e-30
gi|281203068|gb|EFA77269.1| mitochondrial substrate carrier fami...   136   2e-30
gi|323343528|ref|ZP_08083755.1| rhomboid family protein [Prevote...   136   2e-30
gi|212711656|ref|ZP_03319784.1| hypothetical protein PROVALCAL_0...   136   2e-30
gi|253571952|ref|ZP_04849357.1| conserved hypothetical protein [...   136   2e-30
gi|303236676|ref|ZP_07323257.1| peptidase, S54 family [Prevotell...   135   2e-30
gi|302559651|ref|ZP_07311993.1| rhomboid family protein [Strepto...   135   2e-30
gi|193213711|ref|YP_001999664.1| Rhomboid family protein [Chloro...   135   2e-30
gi|119358499|ref|YP_913143.1| rhomboid family protein [Chlorobiu...   135   2e-30
gi|293193637|ref|ZP_06609859.1| rhomboid family protein [Actinom...   135   2e-30
gi|116495142|ref|YP_806876.1| membrane-associated serine proteas...   135   2e-30
gi|261878951|ref|ZP_06005378.1| rhomboid family protein [Prevote...   135   3e-30
gi|89894371|ref|YP_517858.1| hypothetical protein DSY1625 [Desul...   135   3e-30
gi|182439278|ref|YP_001826997.1| hypothetical protein SGR_5485 [...   135   3e-30
gi|23099378|ref|NP_692844.1| hypothetical protein OB1923 [Oceano...   135   3e-30
gi|345857374|ref|ZP_08809813.1| rhomboid family protein [Desulfo...   135   3e-30
gi|299538296|ref|ZP_07051581.1| hypothetical protein BFZC1_19855...   135   3e-30
gi|146313465|ref|YP_001178539.1| intramembrane serine protease G...   135   3e-30
gi|191638648|ref|YP_001987814.1| S54 family peptidase [lactobaci...   135   3e-30
gi|298706212|emb|CBJ29253.1| conserved unknown protein [Ectocarp...   135   4e-30
gi|41584|emb|CAA30398.1| unnamed protein product [Escherichia co...   135   4e-30
gi|261866947|ref|YP_003254869.1| GlpG protein [Aggregatibacter a...   135   4e-30
gi|224585317|ref|YP_002639116.1| intramembrane serine protease G...   135   4e-30
gi|261341920|ref|ZP_05969778.1| rhomboid protease GlpG [Enteroba...   135   4e-30
gi|255326467|ref|ZP_05367549.1| rhomboid family protein [Rothia ...   134   4e-30
gi|331701529|ref|YP_004398488.1| peptidase S54, rhomboid domain-...   134   5e-30
gi|326779930|ref|ZP_08239195.1| Peptidase S54, rhomboid domain p...   134   5e-30
gi|159900030|ref|YP_001546277.1| rhomboid family protein [Herpet...   134   5e-30
gi|239986984|ref|ZP_04707648.1| hypothetical protein SrosN1_0673...   134   6e-30
gi|227515651|ref|ZP_03945700.1| S54 family peptidase [Lactobacil...   134   7e-30
gi|29347217|ref|NP_810720.1| hypothetical protein BT_1807 [Bacte...   133   8e-30
gi|297200957|ref|ZP_06918354.1| conserved hypothetical protein [...   133   9e-30
gi|184155757|ref|YP_001844097.1| hypothetical protein LAF_1281 [...   133   1e-29
gi|283787942|ref|YP_003367807.1| hypothetical protein ROD_44001 ...   133   1e-29
gi|114049479|ref|YP_740029.1| rhomboid family protein [Shewanell...   133   1e-29
gi|332686104|ref|YP_004455878.1| GlpG protein [Melissococcus plu...   133   1e-29
gi|302872967|ref|YP_003841600.1| Rhomboid family protein [Clostr...   133   1e-29
gi|227513507|ref|ZP_03943556.1| S54 family peptidase [Lactobacil...   133   1e-29
gi|329578206|gb|EGG59610.1| peptidase, S54 family [Enterococcus ...   133   2e-29
gi|153214625|ref|ZP_01949501.1| GlpG protein [Vibrio cholerae 15...   133   2e-29
gi|21675030|ref|NP_663095.1| hypothetical protein CT2221 [Chloro...   132   2e-29
gi|158311990|ref|YP_001504498.1| rhomboid family protein [Franki...   132   2e-29
gi|227524649|ref|ZP_03954698.1| S54 family peptidase [Lactobacil...   132   2e-29
gi|339000139|ref|ZP_08638761.1| serine protease GlpG [Halomonas ...   132   2e-29
gi|227510498|ref|ZP_03940547.1| S54 family peptidase [Lactobacil...   132   2e-29
gi|291561790|emb|CBL40590.1| Uncharacterized membrane protein (h...   132   3e-29
gi|162449650|ref|YP_001612017.1| hypothetical protein sce1379 [S...   132   3e-29
gi|115479511|ref|NP_001063349.1| Os09g0454100 [Oryza sativa Japo...   131   3e-29
gi|157273306|gb|ABV27205.1| integral membrane protein Rhomboid f...   131   4e-29
gi|271502340|ref|YP_003335366.1| Rhomboid protease [Dickeya dada...   131   4e-29
gi|345007980|ref|YP_004810334.1| Rhomboid family protein [Strept...   131   4e-29
gi|242044898|ref|XP_002460320.1| hypothetical protein SORBIDRAFT...   131   5e-29
gi|293390824|ref|ZP_06635158.1| GlpG protein [Aggregatibacter ac...   131   5e-29
gi|315634893|ref|ZP_07890175.1| rhomboid protease GlpG [Aggregat...   130   7e-29
gi|307132923|ref|YP_003884939.1| intramembrane serine protease [...   130   7e-29
gi|78187966|ref|YP_376009.1| hypothetical protein Plut_2124 [Chl...   130   8e-29
gi|213423630|ref|ZP_03356610.1| intramembrane serine protease Gl...   130   8e-29
gi|269140655|ref|YP_003297356.1| predicted intramembrane serine ...   130   9e-29
gi|311105467|ref|YP_003978320.1| rhomboid family protein [Achrom...   130   9e-29
gi|238921529|ref|YP_002935044.1| intramembrane serine protease G...   130   9e-29
gi|120596880|ref|YP_961454.1| rhomboid family protein [Shewanell...   130   1e-28
gi|325264281|ref|ZP_08131012.1| putative small hydrophobic molec...   129   1e-28
gi|325289903|ref|YP_004266084.1| rhomboid family protein [Syntro...   129   1e-28
gi|296121640|ref|YP_003629418.1| rhomboid family protein [Planct...   129   1e-28
gi|326778165|ref|ZP_08237430.1| Peptidase S54, rhomboid domain p...   129   1e-28
gi|336391270|ref|ZP_08572669.1| membrane-associated serine prote...   129   1e-28
gi|339448421|ref|ZP_08651977.1| peptidase S54, rhomboid domain-c...   129   1e-28
gi|259046463|ref|ZP_05736864.1| small hydrophobic molecule trans...   129   1e-28
gi|326803846|ref|YP_004321664.1| peptidase, S54 family [Aerococc...   129   2e-28
gi|334131953|ref|ZP_08505715.1| Rhomboid-like protein [Methylove...   129   2e-28
gi|17549744|ref|NP_523084.1| hypothetical protein RS04802 [Ralst...   129   2e-28
gi|239989111|ref|ZP_04709775.1| hypothetical protein SrosN1_1754...   129   2e-28
gi|309792360|ref|ZP_07686828.1| Rhomboid family protein [Oscillo...   129   2e-28
gi|336395216|ref|ZP_08576615.1| membrane-associated serine prote...   129   2e-28
gi|340347060|ref|ZP_08670176.1| rhomboid family protein [Prevote...   129   2e-28
gi|285019203|ref|YP_003376914.1| hypothetical protein XALc_2443 ...   129   2e-28
gi|312137531|ref|YP_004004867.1| serine peptidase [Rhodococcus e...   129   2e-28
gi|58582905|ref|YP_201921.1| integral membrane protein [Xanthomo...   129   2e-28
gi|146294985|ref|YP_001185409.1| rhomboid family protein [Shewan...   129   2e-28
gi|27364577|ref|NP_760105.1| GlpG protein [Vibrio vulnificus CMC...   128   3e-28
gi|333398096|ref|ZP_08479909.1| membrane-associated serine prote...   128   3e-28
gi|302823732|ref|XP_002993515.1| hypothetical protein SELMODRAFT...   128   3e-28
gi|28210270|ref|NP_781214.1| rhomboid family membrane protein [C...   128   3e-28
gi|119947069|ref|YP_944749.1| membrane serine peptidase [Psychro...   128   3e-28
gi|333992831|ref|YP_004525445.1| serine protease [Mycobacterium ...   128   3e-28
gi|85710790|ref|ZP_01041851.1| Membrane serine peptidase [Idioma...   128   3e-28
gi|84624764|ref|YP_452136.1| integral membrane protein [Xanthomo...   128   3e-28
gi|152977778|ref|YP_001343407.1| rhomboid family protein [Actino...   128   3e-28
gi|182437510|ref|YP_001825229.1| hypothetical protein SGR_3717 [...   128   3e-28
gi|325927371|ref|ZP_08188621.1| uncharacterized membrane protein...   128   3e-28
gi|116617786|ref|YP_818157.1| membrane-associated serine proteas...   128   4e-28
gi|227432339|ref|ZP_03914331.1| S54 family peptidase [Leuconosto...   128   4e-28
gi|260767582|ref|ZP_05876518.1| protein GlpG [Vibrio furnissii C...   128   5e-28
gi|294630362|ref|ZP_06708922.1| membrane protein [Streptomyces s...   128   5e-28
gi|294674944|ref|YP_003575560.1| rhomboid family protein [Prevot...   128   5e-28
gi|325916919|ref|ZP_08179164.1| uncharacterized membrane protein...   127   6e-28
gi|307110920|gb|EFN59155.1| hypothetical protein CHLNCDRAFT_1380...   127   6e-28
gi|320102400|ref|YP_004177991.1| Rhomboid family protein [Isosph...   127   6e-28
gi|254556483|ref|YP_003062900.1| integral membrane protein [Lact...   127   7e-28
gi|319787457|ref|YP_004146932.1| rhomboid family protein [Pseudo...   127   7e-28
gi|28378276|ref|NP_785168.1| integral membrane protein [Lactobac...   127   8e-28
gi|254412747|ref|ZP_05026520.1| peptidase, S54 (rhomboid) family...   127   9e-28
gi|294625501|ref|ZP_06704129.1| integral membrane protein [Xanth...   127   9e-28
gi|153002839|ref|YP_001368520.1| rhomboid family protein [Shewan...   126   9e-28
gi|21243475|ref|NP_643057.1| integral membrane protein [Xanthomo...   126   9e-28
gi|295425277|ref|ZP_06817980.1| rhomboid protease GluP [Lactobac...   126   1e-27
gi|111226097|ref|YP_716891.1| hypothetical protein FRAAL6764 [Fr...   126   1e-27
gi|117927224|ref|YP_871775.1| rhomboid family protein [Acidother...   126   1e-27
gi|302841472|ref|XP_002952281.1| hypothetical protein VOLCADRAFT...   126   1e-27
gi|334182855|ref|NP_001185093.1| RHOMBOID-like protein 10 [Arabi...   126   1e-27
gi|90961526|ref|YP_535442.1| rhomboid family integral membrane p...   126   1e-27
gi|15603303|ref|NP_246377.1| hypothetical protein PM1438 [Pasteu...   126   1e-27
gi|337749638|ref|YP_004643800.1| rhomboid family protein [Paenib...   126   2e-27
gi|118138334|pdb|2IC8|A Chain A, Crystal Structure Of Glpg >gnl|...   126   2e-27
gi|160877584|ref|YP_001556900.1| rhomboid family protein [Shewan...   126   2e-27
gi|227890613|ref|ZP_04008418.1| S54 family peptidase [Lactobacil...   126   2e-27
gi|71908004|ref|YP_285591.1| rhomboid-like protein [Dechloromona...   126   2e-27
gi|336397802|ref|ZP_08578602.1| Peptidase S54, rhomboid domain [...   126   2e-27
gi|338219436|gb|EGP05094.1| hypothetical protein GEW_08767 [Past...   126   2e-27
gi|300173053|ref|YP_003772219.1| membrane-associated serine prot...   126   2e-27
gi|157149004|ref|YP_001456323.1| intramembrane serine protease G...   126   2e-27
gi|301300052|ref|ZP_07206273.1| peptidase, S54 family [Lactobaci...   126   2e-27
gi|256389834|ref|YP_003111398.1| rhomboid family protein [Catenu...   126   2e-27
gi|118138503|pdb|2IRV|A Chain A, Crystal Structure Of Glpg, A Rh...   126   2e-27
gi|308175827|ref|YP_003915233.1| rhomboid family protein [Arthro...   126   2e-27
gi|255533925|ref|YP_003094297.1| Rhomboid family protein [Pedoba...   126   2e-27
gi|126172311|ref|YP_001048460.1| rhomboid family protein [Shewan...   125   2e-27
gi|163846340|ref|YP_001634384.1| rhomboid family protein [Chloro...   125   2e-27
gi|163790986|ref|ZP_02185408.1| small hydrophobic molecule trans...   125   2e-27
gi|295837743|ref|ZP_06824676.1| rhomboid family protein [Strepto...   125   2e-27
gi|308387764|pdb|2XOV|A Chain A, Crystal Structure Of E.Coli Rho...   125   2e-27
gi|343399519|gb|EGV12041.1| peptidase, S54 family [Streptococcus...   125   2e-27
gi|217975426|ref|YP_002360177.1| Rhomboid family protein [Shewan...   125   2e-27
gi|300025024|ref|YP_003757635.1| rhomboid family protein [Hyphom...   125   2e-27
gi|224476658|ref|YP_002634264.1| hypothetical protein Sca_1171 [...   125   3e-27
gi|87310180|ref|ZP_01092312.1| probable glpG protein [Blastopire...   125   3e-27
gi|329964254|ref|ZP_08301355.1| peptidase, S54 family [Bacteroid...   125   3e-27
gi|29830873|ref|NP_825507.1| hypothetical protein SAV_4330 [Stre...   125   3e-27
gi|330818616|ref|YP_004362321.1| Rhomboid-like protein [Burkhold...   125   3e-27
gi|307297672|ref|ZP_07577478.1| Rhomboid family protein [Thermot...   124   3e-27
gi|334702540|ref|ZP_08518406.1| GlpG protein [Aeromonas caviae A...   124   4e-27
gi|294138861|ref|YP_003554839.1| glpG protein [Shewanella violac...   124   4e-27
gi|168058279|ref|XP_001781137.1| predicted protein [Physcomitrel...   124   4e-27
gi|116872768|ref|YP_849549.1| rhomboid family membrane protein [...   124   4e-27
gi|325000791|ref|ZP_08121903.1| serine peptidase [Pseudonocardia...   124   4e-27
gi|159040476|ref|YP_001539729.1| rhomboid family protein [Salini...   124   5e-27
gi|166007307|pdb|3B45|A Chain A, Crystal Structure Of Glpg At 1....   124   5e-27
gi|319900801|ref|YP_004160529.1| Rhomboid family protein [Bacter...   124   5e-27
gi|182414011|ref|YP_001819077.1| rhomboid family protein [Opitut...   124   6e-27
gi|258650339|ref|YP_003199495.1| rhomboid family protein [Nakamu...   124   6e-27
gi|122921469|pdb|2O7L|A Chain A, The Open-Cap Conformation Of Glpg    124   6e-27
gi|325923383|ref|ZP_08185053.1| uncharacterized membrane protein...   124   6e-27
gi|119390589|pdb|2NR9|A Chain A, Crystal Structure Of Glpg, Rhom...   124   6e-27
gi|300698196|ref|YP_003748857.1| rhomboid protease [Ralstonia so...   123   8e-27
gi|167763760|ref|ZP_02435887.1| hypothetical protein BACSTE_0214...   123   8e-27
gi|321159599|pdb|2XTU|A Chain A, Structure Of E.Coli Rhomboid Pr...   123   9e-27
gi|288800480|ref|ZP_06405938.1| rhomboid family protein [Prevote...   123   9e-27
gi|16272560|ref|NP_438776.1| glp protein [Haemophilus influenzae...   123   1e-26
gi|302543949|ref|ZP_07296291.1| rhomboid family protein [Strepto...   123   1e-26
gi|343390415|gb|EGV02995.1| peptidase, S54 family [Streptococcus...   123   1e-26
gi|297158806|gb|ADI08518.1| hypothetical protein SBI_05398 [Stre...   123   1e-26
gi|148827906|ref|YP_001292659.1| hypothetical protein CGSHiGG_07...   123   1e-26
gi|167587242|ref|ZP_02379630.1| Rhomboid family protein [Burkhol...   123   1e-26
gi|309972650|gb|ADO95851.1| GlpG-like protein [Haemophilus influ...   123   1e-26
gi|308387765|pdb|2XOW|A Chain A, Structure Of Glpg In Complex Wi...   123   1e-26
gi|188577743|ref|YP_001914672.1| peptidase, S54 (rhomboid) famil...   123   1e-26
gi|145631646|ref|ZP_01787410.1| glp protein [Haemophilus influen...   123   1e-26
gi|332664184|ref|YP_004446972.1| Rhomboid family protein [Halisc...   123   1e-26
gi|329956610|ref|ZP_08297183.1| peptidase, S54 family [Bacteroid...   123   1e-26
gi|189465270|ref|ZP_03014055.1| hypothetical protein BACINT_0161...   123   1e-26
gi|219121723|ref|XP_002181210.1| predicted protein [Phaeodactylu...   123   1e-26
gi|334135017|ref|ZP_08508518.1| peptidase, S54 family [Paenibaci...   123   1e-26
gi|310765666|gb|ADP10616.1| intramembrane serine protease GlpG [...   123   1e-26
gi|289668300|ref|ZP_06489375.1| integral membrane protein [Xanth...   123   1e-26
gi|56459378|ref|YP_154659.1| membrane serine peptidase [Idiomari...   123   1e-26
gi|83646149|ref|YP_434584.1| hypothetical protein HCH_03410 [Hah...   123   1e-26
gi|259910066|ref|YP_002650422.1| intramembrane serine protease G...   123   1e-26
gi|160891547|ref|ZP_02072550.1| hypothetical protein BACUNI_0399...   123   1e-26
gi|60683641|ref|YP_213785.1| putative transmembrane rhomboid fam...   123   1e-26
gi|145635747|ref|ZP_01791441.1| glp protein [Haemophilus influen...   123   2e-26
gi|53715703|ref|YP_101695.1| hypothetical protein BF4423 [Bacter...   123   2e-26
gi|260583535|ref|ZP_05851283.1| rhomboid protease GluP [Granulic...   122   2e-26
gi|145637746|ref|ZP_01793397.1| glp protein [Haemophilus influen...   122   2e-26
gi|21232008|ref|NP_637925.1| integral membrane protein [Xanthomo...   122   2e-26
gi|148825513|ref|YP_001290266.1| glp protein [Haemophilus influe...   122   2e-26
gi|321159600|pdb|2XTV|A Chain A, Structure Of E.Coli Rhomboid Pr...   122   2e-26
gi|298706194|emb|CBJ29235.1| conserved unknown protein [Ectocarp...   122   2e-26
gi|317476443|ref|ZP_07935692.1| rhomboid family protein [Bactero...   122   2e-26
gi|300866131|ref|ZP_07110854.1| Rhomboid family protein [Oscilla...   122   2e-26
gi|171057356|ref|YP_001789705.1| rhomboid family protein [Leptot...   122   2e-26
gi|254410490|ref|ZP_05024269.1| peptidase, S54 (rhomboid) family...   122   2e-26
gi|300694566|ref|YP_003750539.1| rhomboid protease [Ralstonia so...   122   2e-26
gi|301169334|emb|CBW28933.1| GlpG [Haemophilus influenzae 10810]      122   2e-26
gi|346725572|ref|YP_004852241.1| integral membrane protein [Xant...   122   2e-26
gi|237718985|ref|ZP_04549466.1| rhomboid family protein [Bactero...   122   2e-26
gi|145633816|ref|ZP_01789539.1| glp protein [Haemophilus influen...   122   2e-26
gi|312174104|emb|CBX82357.1| Protein of glp regulon [Erwinia amy...   122   2e-26
gi|167752897|ref|ZP_02425024.1| hypothetical protein ALIPUT_0115...   122   2e-26
gi|218131483|ref|ZP_03460287.1| hypothetical protein BACEGG_0310...   122   3e-26
gi|68249317|ref|YP_248429.1| hypothetical protein NTHI0875 [Haem...   122   3e-26
gi|256374174|ref|YP_003097834.1| rhomboid family protein [Actino...   122   3e-26
gi|160884103|ref|ZP_02065106.1| hypothetical protein BACOVA_0207...   122   3e-26
gi|145220568|ref|YP_001131277.1| rhomboid family protein [Chloro...   122   3e-26
gi|313149277|ref|ZP_07811470.1| rhomboid family protein [Bactero...   122   3e-26
gi|289663205|ref|ZP_06484786.1| integral membrane protein [Xanth...   121   3e-26
gi|292489920|ref|YP_003532810.1| glp regulon protein [Erwinia am...   121   3e-26
gi|296167263|ref|ZP_06849666.1| rhomboid family protein [Mycobac...   121   3e-26

Sequences not found previously or not previously below threshold:

gi|302758654|ref|XP_002962750.1| hypothetical protein SELMODRAFT...   139   2e-31
gi|225451989|ref|XP_002279924.1| PREDICTED: hypothetical protein...   135   2e-30
gi|296087301|emb|CBI33675.3| unnamed protein product [Vitis vini...   135   2e-30
gi|258647675|ref|ZP_05735144.1| rhomboid family protein [Prevote...   126   1e-27
gi|313608952|gb|EFR84701.1| rhomboid family protein [Listeria mo...   122   2e-26
gi|307570918|emb|CAR84097.1| rhomboid family protein [Listeria m...   122   2e-26

Searching..................................................done


Results from round 6


                                                                 Score    E
Sequences producing significant alignments:                      (bits) Value
Sequences used in model and found again:

gi|149181994|ref|ZP_01860480.1| hypothetical protein BSG1_06322 ...   198   2e-49
gi|238754087|ref|ZP_04615445.1| Rhomboid protease glpG [Yersinia...   190   6e-47
gi|238799344|ref|ZP_04642784.1| Rhomboid protease glpG [Yersinia...   188   2e-46
gi|212638734|ref|YP_002315254.1| serine protease of Rhomboid fam...   187   6e-46
gi|123444164|ref|YP_001008134.1| intramembrane serine protease G...   187   6e-46
gi|238786230|ref|ZP_04630177.1| Rhomboid protease glpG [Yersinia...   187   7e-46
gi|319651546|ref|ZP_08005673.1| hypothetical protein HMPREF1013_...   186   1e-45
gi|332163345|ref|YP_004299922.1| intramembrane serine protease G...   185   2e-45
gi|238792859|ref|ZP_04636489.1| Rhomboid protease glpG [Yersinia...   185   2e-45
gi|238757436|ref|ZP_04618622.1| Rhomboid protease glpG [Yersinia...   185   3e-45
gi|157372871|ref|YP_001480860.1| intramembrane serine protease G...   184   4e-45
gi|238788988|ref|ZP_04632778.1| Rhomboid protease glpG [Yersinia...   184   5e-45
gi|238751162|ref|ZP_04612657.1| Rhomboid protease glpG [Yersinia...   183   7e-45
gi|270264459|ref|ZP_06192725.1| hypothetical protein SOD_h01260 ...   182   2e-44
gi|288555804|ref|YP_003427739.1| rhomboid protein membrane-assoc...   182   2e-44
gi|333929556|ref|YP_004503135.1| Rhomboid protease glpG [Serrati...   181   3e-44
gi|227327619|ref|ZP_03831643.1| intramembrane serine protease Gl...   180   6e-44
gi|303242692|ref|ZP_07329165.1| Rhomboid family protein [Acetivi...   180   6e-44
gi|227112207|ref|ZP_03825863.1| intramembrane serine protease Gl...   179   1e-43
gi|326202014|ref|ZP_08191884.1| Rhomboid family protein [Clostri...   178   3e-43
gi|311030831|ref|ZP_07708921.1| Serine protease of Rhomboid fami...   178   3e-43
gi|253987618|ref|YP_003038974.1| intramembrane serine protease G...   177   5e-43
gi|326792345|ref|YP_004310166.1| peptidase S54, rhomboid domain ...   177   5e-43
gi|293393410|ref|ZP_06637721.1| rhomboid protease GlpG [Serratia...   177   6e-43
gi|205374009|ref|ZP_03226809.1| hypothetical protein Bcoam_12572...   173   9e-42
gi|321311972|ref|YP_004204259.1| membrane endopeptidase [Bacillu...   173   1e-41
gi|221310411|ref|ZP_03592258.1| hypothetical protein Bsubs1_1362...   173   1e-41
gi|294638143|ref|ZP_06716399.1| rhomboid protease GlpG [Edwardsi...   172   1e-41
gi|157692984|ref|YP_001487446.1| peptidase [Bacillus pumilus SAF...   172   2e-41
gi|89099189|ref|ZP_01172067.1| hypothetical protein B14911_07900...   171   5e-41
gi|1303863|dbj|BAA12519.1| YqgP [Bacillus subtilis]                   170   6e-41
gi|194017686|ref|ZP_03056296.1| S54 family peptidase [Bacillus p...   170   7e-41
gi|311069089|ref|YP_003974012.1| membrane endopeptidase [Bacillu...   170   8e-41
gi|290473227|ref|YP_003466092.1| hypothetical protein XBJ1_0141 ...   170   1e-40
gi|291484933|dbj|BAI86008.1| hypothetical protein BSNT_03714 [Ba...   169   1e-40
gi|168699238|ref|ZP_02731515.1| Rhomboid-like protein [Gemmata o...   168   2e-40
gi|296333354|ref|ZP_06875807.1| membrane endopeptidase [Bacillus...   168   2e-40
gi|138896022|ref|YP_001126475.1| hypothetical protein GTNG_2385 ...   168   4e-40
gi|37524217|ref|NP_927561.1| intramembrane serine protease GlpG ...   167   8e-40
gi|196248915|ref|ZP_03147615.1| Rhomboid family protein [Geobaci...   166   8e-40
gi|329297360|ref|ZP_08254696.1| intramembrane serine protease Gl...   166   8e-40
gi|335041089|ref|ZP_08534206.1| Rhomboid family protein [Caldalk...   166   8e-40
gi|261417690|ref|YP_003251372.1| rhomboid family protein [Geobac...   166   1e-39
gi|297529385|ref|YP_003670660.1| rhomboid family protein [Geobac...   166   1e-39
gi|223994881|ref|XP_002287124.1| predicted protein [Thalassiosir...   166   2e-39
gi|311277646|ref|YP_003939877.1| Rhomboid protease [Enterobacter...   166   2e-39
gi|56420981|ref|YP_148299.1| hypothetical protein GK2446 [Geobac...   165   2e-39
gi|291619247|ref|YP_003521989.1| GlpG [Pantoea ananatis LMG 2010...   165   3e-39
gi|238765189|ref|ZP_04626120.1| Rhomboid protease glpG [Yersinia...   165   4e-39
gi|161505916|ref|YP_001573028.1| intramembrane serine protease G...   164   5e-39
gi|149919219|ref|ZP_01907702.1| Rhomboid-like protein [Plesiocys...   164   5e-39
gi|288933195|ref|YP_003437254.1| Rhomboid protease [Klebsiella v...   164   6e-39
gi|152972298|ref|YP_001337444.1| intramembrane serine protease G...   163   7e-39
gi|15613984|ref|NP_242287.1| hypothetical protein BH1421 [Bacill...   163   9e-39
gi|206577327|ref|YP_002236206.1| intramembrane serine protease G...   163   9e-39
gi|336247568|ref|YP_004591278.1| intramembrane serine protease G...   163   1e-38
gi|220929279|ref|YP_002506188.1| rhomboid family protein [Clostr...   161   3e-38
gi|229543849|ref|ZP_04432908.1| Rhomboid family protein [Bacillu...   161   3e-38
gi|320102859|ref|YP_004178450.1| Rhomboid family protein [Isosph...   161   4e-38
gi|340001053|ref|YP_004731937.1| hypothetical protein SBG_3125 [...   161   4e-38
gi|325297592|ref|YP_004257509.1| Peptidase S54, rhomboid domain ...   161   4e-38
gi|317049913|ref|YP_004117561.1| Rhomboid protease [Pantoea sp. ...   161   5e-38
gi|323188986|gb|EFZ74270.1| rhomboid family protein [Escherichia...   160   6e-38
gi|308188432|ref|YP_003932563.1| protein glpG [Pantoea vagans C9...   160   7e-38
gi|239827720|ref|YP_002950344.1| rhomboid family protein [Geobac...   160   7e-38
gi|167763036|ref|ZP_02435163.1| hypothetical protein BACSTE_0140...   159   2e-37
gi|24376143|ref|NP_720186.1| glpG protein [Shewanella oneidensis...   159   2e-37
gi|304397835|ref|ZP_07379711.1| Rhomboid protease [Pantoea sp. a...   159   2e-37
gi|253690291|ref|YP_003019481.1| Rhomboid protease [Pectobacteri...   158   3e-37
gi|261823352|ref|YP_003261458.1| intramembrane serine protease G...   158   3e-37
gi|317494567|ref|ZP_07952980.1| rhomboid family protein [Enterob...   158   4e-37
gi|345022094|ref|ZP_08785707.1| hypothetical protein OTW25_12319...   158   4e-37
gi|300718791|ref|YP_003743594.1| intramembrane serine protease [...   158   4e-37
gi|336176302|ref|YP_004581677.1| Rhomboid family protein [Franki...   158   4e-37
gi|197286757|ref|YP_002152629.1| intramembrane serine protease G...   157   5e-37
gi|172045907|sp|Q6CZL3.2|GLPG_ERWCT RecName: Full=Rhomboid prote...   157   5e-37
gi|50123058|ref|YP_052225.1| intramembrane serine protease GlpG ...   157   6e-37
gi|22127769|ref|NP_671192.1| intramembrane serine protease GlpG ...   156   9e-37
gi|188535345|ref|YP_001909142.1| intramembrane serine protease G...   156   1e-36
gi|51598068|ref|YP_072259.1| intramembrane serine protease GlpG ...   156   1e-36
gi|336114379|ref|YP_004569146.1| Rhomboid family protein [Bacill...   156   2e-36
gi|162420860|ref|YP_001608069.1| intramembrane serine protease G...   156   2e-36
gi|288803466|ref|ZP_06408898.1| rhomboid family protein [Prevote...   155   2e-36
gi|300725231|ref|YP_003714559.1| membrane protein, member of glp...   155   2e-36
gi|284008809|emb|CBA75567.1| conserved hypothetical protein [Ars...   155   2e-36
gi|21222264|ref|NP_628043.1| hypothetical protein SCO3855 [Strep...   155   3e-36
gi|345851676|ref|ZP_08804644.1| hypothetical protein SZN_17977 [...   155   3e-36
gi|345885386|ref|ZP_08836763.1| hypothetical protein HMPREF0666_...   154   5e-36
gi|291438500|ref|ZP_06577890.1| conserved hypothetical protein [...   154   5e-36
gi|261210188|ref|ZP_05924485.1| protein GlpG [Vibrio sp. RC341] ...   154   5e-36
gi|335357178|ref|ZP_08549048.1| rhomboid family integral membran...   154   6e-36
gi|262172861|ref|ZP_06040539.1| protein GlpG [Vibrio mimicus MB-...   153   1e-35
gi|262163664|ref|ZP_06031405.1| protein GlpG [Vibrio mimicus VM2...   153   1e-35
gi|297584599|ref|YP_003700379.1| rhomboid protease [Bacillus sel...   153   1e-35
gi|312193973|ref|YP_004014034.1| Rhomboid family protein [Franki...   153   1e-35
gi|340351726|ref|ZP_08674629.1| rhomboid family protein [Prevote...   153   1e-35
gi|258626617|ref|ZP_05721447.1| glpG protein [Vibrio mimicus VM6...   153   1e-35
gi|229916284|ref|YP_002884930.1| Rhomboid family protein [Exiguo...   152   2e-35
gi|113972230|ref|YP_736023.1| rhomboid family protein [Shewanell...   152   2e-35
gi|343513393|ref|ZP_08750496.1| protein GlpG [Vibrio sp. N418] >...   152   2e-35
gi|343512962|ref|ZP_08750076.1| protein GlpG [Vibrio scophthalmi...   152   2e-35
gi|258623127|ref|ZP_05718139.1| glpG protein [Vibrio mimicus VM5...   152   2e-35
gi|120406695|ref|YP_956524.1| rhomboid family protein [Mycobacte...   152   2e-35
gi|56963491|ref|YP_175222.1| hypothetical protein ABC1726 [Bacil...   151   3e-35
gi|312110225|ref|YP_003988541.1| Rhomboid protease [Geobacillus ...   151   3e-35
gi|315151706|gb|EFT95722.1| peptidase, S54 family protein [Enter...   151   3e-35
gi|29377262|ref|NP_816416.1| small hydrophobic molecule transpor...   151   3e-35
gi|227519427|ref|ZP_03949476.1| S54 family peptidase [Enterococc...   151   3e-35
gi|282880538|ref|ZP_06289245.1| peptidase, S54 (rhomboid) family...   151   4e-35
gi|343500763|ref|ZP_08738652.1| GlpG protein [Vibrio tubiashii A...   151   4e-35
gi|256963891|ref|ZP_05568062.1| membrane-associated serine prote...   151   4e-35
gi|340350406|ref|ZP_08673398.1| rhomboid family protein [Prevote...   151   4e-35
gi|117922538|ref|YP_871730.1| rhomboid family protein [Shewanell...   151   5e-35
gi|257079952|ref|ZP_05574313.1| membrane-associated serine prote...   151   5e-35
gi|343507028|ref|ZP_08744478.1| protein GlpG [Vibrio ichthyoente...   151   5e-35
gi|262404841|ref|ZP_06081395.1| protein GlpG [Vibrio sp. RC586] ...   150   7e-35
gi|114565091|ref|YP_752605.1| rhomboid family protein [Shewanell...   150   7e-35
gi|256958014|ref|ZP_05562185.1| membrane-associated serine prote...   150   8e-35
gi|251787881|ref|YP_003002602.1| intramembrane serine protease G...   150   9e-35
gi|260774822|ref|ZP_05883724.1| protein GlpG [Vibrio coralliilyt...   150   9e-35
gi|302552712|ref|ZP_07305054.1| rhomboid family protein [Strepto...   150   9e-35
gi|325268538|ref|ZP_08135168.1| rhomboid family protein [Prevote...   150   9e-35
gi|91794965|ref|YP_564616.1| rhomboid-like protein [Shewanella d...   150   1e-34
gi|336234689|ref|YP_004587305.1| Rhomboid protease [Geobacillus ...   150   1e-34
gi|255971815|ref|ZP_05422401.1| conserved hypothetical protein [...   149   2e-34
gi|268637931|ref|XP_002649151.1| rhomboid family protein [Dictyo...   149   2e-34
gi|28899725|ref|NP_799330.1| GlpG protein [Vibrio parahaemolytic...   149   2e-34
gi|282859927|ref|ZP_06269015.1| peptidase, S54 (rhomboid) family...   149   2e-34
gi|327312704|ref|YP_004328141.1| peptidase, S54 family [Prevotel...   149   2e-34
gi|336417117|ref|ZP_08597446.1| hypothetical protein HMPREF1017_...   149   2e-34
gi|328472448|gb|EGF43314.1| GlpG protein [Vibrio parahaemolyticu...   149   2e-34
gi|325860244|ref|ZP_08173369.1| peptidase, S54 family [Prevotell...   149   2e-34
gi|255974810|ref|ZP_05425396.1| membrane-associated serine prote...   149   2e-34
gi|91227496|ref|ZP_01261833.1| GlpG protein [Vibrio alginolyticu...   149   2e-34
gi|153829084|ref|ZP_01981751.1| glpG protein [Vibrio cholerae 62...   148   2e-34
gi|229520103|ref|ZP_04409531.1| protein GlpG [Vibrio cholerae TM...   148   2e-34
gi|299149420|ref|ZP_07042477.1| putative peptidase, S54 (rhomboi...   148   2e-34
gi|15640131|ref|NP_229758.1| glpG protein [Vibrio cholerae O1 bi...   148   3e-34
gi|323498065|ref|ZP_08103071.1| GlpG protein [Vibrio sinaloensis...   148   3e-34
gi|148981497|ref|ZP_01816437.1| GlpG protein [Vibrionales bacter...   148   3e-34
gi|254509262|ref|ZP_05121356.1| GlpG protein [Vibrio parahaemoly...   148   3e-34
gi|229527154|ref|ZP_04416548.1| protein GlpG [Vibrio cholerae 12...   148   3e-34
gi|229525000|ref|ZP_04414405.1| protein GlpG [Vibrio cholerae bv...   148   3e-34
gi|304310772|ref|YP_003810370.1| Rhomboid-like protein [gamma pr...   148   3e-34
gi|341649159|gb|EGS73154.1| rhomboid protease glpG [Vibrio chole...   148   3e-34
gi|218190628|gb|EEC73055.1| hypothetical protein OsI_07010 [Oryz...   148   3e-34
gi|291326982|ref|ZP_06126544.2| rhomboid protease GlpG [Providen...   148   3e-34
gi|227534843|ref|ZP_03964892.1| S54 family peptidase [Lactobacil...   148   3e-34
gi|254229776|ref|ZP_04923183.1| peptidase, S54 (rhomboid) family...   148   4e-34
gi|251793965|ref|YP_003008697.1| GlpG protein [Aggregatibacter a...   148   4e-34
gi|160886529|ref|ZP_02067532.1| hypothetical protein BACOVA_0454...   148   4e-34
gi|110598565|ref|ZP_01386833.1| Rhomboid-like protein [Chlorobiu...   148   4e-34
gi|256763410|ref|ZP_05503990.1| membrane-associated serine prote...   148   4e-34
gi|153801698|ref|ZP_01956284.1| glpG protein [Vibrio cholerae MZ...   148   4e-34
gi|340049701|gb|EGR10614.1| rhomboid protease glpG [Vibrio chole...   148   4e-34
gi|255551392|ref|XP_002516742.1| conserved hypothetical protein ...   148   4e-34
gi|297581854|ref|ZP_06943775.1| glpG protein [Vibrio cholerae RC...   148   4e-34
gi|294813767|ref|ZP_06772410.1| Putative membrane protein [Strep...   148   4e-34
gi|323340676|ref|ZP_08080928.1| rhomboid protease GluP [Lactobac...   148   5e-34
gi|262192237|ref|ZP_06050395.1| protein GlpG [Vibrio cholerae CT...   148   5e-34
gi|153835509|ref|ZP_01988176.1| GlpG protein [Vibrio harveyi HY0...   147   6e-34
gi|302346018|ref|YP_003814371.1| peptidase, S54 family [Prevotel...   147   6e-34
gi|282879046|ref|ZP_06287806.1| peptidase, S54 (rhomboid) family...   147   6e-34
gi|52081023|ref|YP_079814.1| integral membrane protein GluP [Bac...   147   6e-34
gi|302758654|ref|XP_002962750.1| hypothetical protein SELMODRAFT...   147   6e-34
gi|145347053|ref|XP_001417993.1| predicted protein [Ostreococcus...   147   6e-34
gi|308094753|ref|ZP_05891717.2| rhomboid protease GlpG [Vibrio p...   147   7e-34
gi|153826617|ref|ZP_01979284.1| glpG protein [Vibrio cholerae MZ...   147   7e-34
gi|269961506|ref|ZP_06175869.1| conserved hypothetical protein [...   147   7e-34
gi|156972623|ref|YP_001443530.1| peptidase [Vibrio harveyi ATCC ...   147   7e-34
gi|328883688|emb|CCA56927.1| putative membrane protein [Streptom...   147   8e-34
gi|295397321|ref|ZP_06807413.1| rhomboid family protein [Aerococ...   146   9e-34
gi|308804015|ref|XP_003079320.1| Predicted inosine-uridine prefe...   146   9e-34
gi|90408718|ref|ZP_01216866.1| glpG protein [Psychromonas sp. CN...   146   9e-34
gi|297539145|ref|YP_003674914.1| Rhomboid family protein [Methyl...   146   1e-33
gi|269968650|ref|ZP_06182647.1| glpG protein [Vibrio alginolytic...   146   1e-33
gi|341639306|gb|EGS63926.1| rhomboid protease glpG [Vibrio chole...   146   1e-33
gi|293373190|ref|ZP_06619552.1| peptidase, S54 (rhomboid) family...   146   1e-33
gi|237723366|ref|ZP_04553847.1| conserved hypothetical protein [...   146   1e-33
gi|307566156|ref|ZP_07628611.1| peptidase, S54 family [Prevotell...   146   1e-33
gi|283457103|ref|YP_003361666.1| membrane protein [Rothia mucila...   146   2e-33
gi|330997596|ref|ZP_08321442.1| peptidase, S54 family [Paraprevo...   146   2e-33
gi|157373239|ref|YP_001471839.1| rhomboid family protein [Shewan...   146   2e-33
gi|261250000|ref|ZP_05942577.1| protein GlpG [Vibrio orientalis ...   145   2e-33
gi|199597186|ref|ZP_03210618.1| Membrane-associated serine prote...   145   2e-33
gi|315446599|ref|YP_004079478.1| hypothetical protein Mspyr1_511...   145   2e-33
gi|127514640|ref|YP_001095837.1| rhomboid family protein [Shewan...   145   2e-33
gi|163803401|ref|ZP_02197276.1| hypothetical protein 11036020006...   145   3e-33
gi|337767090|emb|CCB75801.1| conserved membrane protein of unkno...   145   3e-33
gi|194335065|ref|YP_002016925.1| Rhomboid family protein [Prosth...   145   3e-33
gi|229552508|ref|ZP_04441233.1| S54 family peptidase [Lactobacil...   145   4e-33
gi|193214499|ref|YP_001995698.1| rhomboid family protein [Chloro...   145   4e-33
gi|254429038|ref|ZP_05042745.1| peptidase, S54 (rhomboid) family...   145   4e-33
gi|242237769|ref|YP_002985950.1| intramembrane serine protease G...   144   5e-33
gi|294501246|ref|YP_003564946.1| membrane endopeptidase [Bacillu...   144   5e-33
gi|261344537|ref|ZP_05972181.1| rhomboid protease GlpG [Providen...   144   5e-33
gi|82703577|ref|YP_413143.1| rhomboid-like protein [Nitrosospira...   144   6e-33
gi|224127432|ref|XP_002329276.1| predicted protein [Populus tric...   144   6e-33
gi|312884405|ref|ZP_07744110.1| thiosulfate sulfurtransferase Gl...   144   7e-33
gi|212637746|ref|YP_002314271.1| rhomboid-like protein [Shewanel...   143   9e-33
gi|126438092|ref|YP_001073783.1| rhomboid family protein [Mycoba...   143   1e-32
gi|320162418|ref|YP_004175643.1| rhomboid family protein [Anaero...   143   1e-32
gi|255077864|ref|XP_002502512.1| rhomboid-like protein [Micromon...   143   1e-32
gi|332881401|ref|ZP_08449051.1| peptidase, S54 family [Capnocyto...   143   1e-32
gi|330996515|ref|ZP_08320397.1| peptidase, S54 family [Paraprevo...   143   1e-32
gi|320009765|gb|ADW04615.1| Rhomboid family protein [Streptomyce...   143   2e-32
gi|189501441|ref|YP_001960911.1| Rhomboid family protein [Chloro...   142   2e-32
gi|197249197|ref|YP_002148447.1| intramembrane serine protease G...   142   2e-32
gi|213163525|ref|ZP_03349235.1| intramembrane serine protease Gl...   142   2e-32
gi|56415432|ref|YP_152507.1| intramembrane serine protease GlpG ...   142   2e-32
gi|167990732|ref|ZP_02571831.1| glp regulon protein [Salmonella ...   142   2e-32
gi|168465202|ref|ZP_02699094.1| protein of glp regulon [Salmonel...   142   3e-32
gi|329938622|ref|ZP_08288018.1| integral membrane protein [Strep...   141   3e-32
gi|167626123|ref|YP_001676417.1| rhomboid family protein [Shewan...   141   3e-32
gi|62182025|ref|YP_218442.1| intramembrane serine protease GlpG ...   141   3e-32
gi|194469105|ref|ZP_03075089.1| protein of glp regulon [Salmonel...   141   3e-32
gi|16762770|ref|NP_458387.1| intramembrane serine protease GlpG ...   141   3e-32
gi|194738360|ref|YP_002116460.1| intramembrane serine protease G...   141   3e-32
gi|16766811|ref|NP_462426.1| intramembrane serine protease GlpG ...   141   4e-32
gi|204928856|ref|ZP_03220055.1| protein of glp regulon [Salmonel...   141   4e-32
gi|296105116|ref|YP_003615262.1| intramembrane serine protease G...   141   4e-32
gi|187776993|ref|ZP_02993466.1| hypothetical protein CLOSPO_0053...   141   4e-32
gi|189347984|ref|YP_001944513.1| Rhomboid family protein [Chloro...   141   4e-32
gi|240168084|ref|ZP_04746743.1| integral membrane protein [Mycob...   141   5e-32
gi|145221663|ref|YP_001132341.1| rhomboid family protein [Mycoba...   141   5e-32
gi|345442599|gb|AEN87616.1| Serine protease of Rhomboid family, ...   141   5e-32
gi|161616563|ref|YP_001590528.1| intramembrane serine protease G...   141   5e-32
gi|119773237|ref|YP_925977.1| glpG protein [Shewanella amazonens...   141   5e-32
gi|108802111|ref|YP_642308.1| rhomboid-like protein [Mycobacteri...   141   5e-32
gi|303275255|ref|XP_003056925.1| predicted protein [Micromonas p...   141   5e-32
gi|225451989|ref|XP_002279924.1| PREDICTED: hypothetical protein...   141   5e-32
gi|296087301|emb|CBI33675.3| unnamed protein product [Vitis vini...   141   5e-32
gi|311742190|ref|ZP_07716000.1| rhomboid family protein [Aeromic...   141   5e-32
gi|323343528|ref|ZP_08083755.1| rhomboid family protein [Prevote...   141   5e-32
gi|225448034|ref|XP_002273377.1| PREDICTED: hypothetical protein...   141   5e-32
gi|295706593|ref|YP_003599668.1| membrane endopeptidase [Bacillu...   141   6e-32
gi|345301255|ref|YP_004830613.1| Rhomboid protease glpG [Enterob...   141   6e-32
gi|345000844|ref|YP_004803698.1| Rhomboid family protein [Strept...   141   6e-32
gi|320539837|ref|ZP_08039496.1| putative intramembrane serine pr...   140   6e-32
gi|167549266|ref|ZP_02343025.1| protein of glp regulon [Salmonel...   140   7e-32
gi|334126008|ref|ZP_08499990.1| rhomboid protease GlpG [Enteroba...   140   7e-32
gi|333395939|ref|ZP_08477756.1| membrane-associated serine prote...   140   7e-32
gi|117618367|ref|YP_854633.1| GlpG protein [Aeromonas hydrophila...   140   8e-32
gi|116333635|ref|YP_795162.1| membrane-associated serine proteas...   140   9e-32
gi|157959934|ref|YP_001499968.1| rhomboid family protein [Shewan...   140   9e-32
gi|295097029|emb|CBK86119.1| Uncharacterized membrane protein (h...   140   1e-31
gi|91776194|ref|YP_545950.1| rhomboid-like protein [Methylobacil...   139   1e-31
gi|299823020|ref|ZP_07054906.1| possible Rhomboid protease [List...   139   1e-31
gi|303236676|ref|ZP_07323257.1| peptidase, S54 family [Prevotell...   139   1e-31
gi|330909456|gb|EGH37970.1| GlpG protein (membrane protein of gl...   139   1e-31
gi|261878951|ref|ZP_06005378.1| rhomboid family protein [Prevote...   139   1e-31
gi|253571952|ref|ZP_04849357.1| conserved hypothetical protein [...   139   2e-31
gi|78188027|ref|YP_378365.1| hypothetical protein Cag_0043 [Chlo...   139   2e-31
gi|281203068|gb|EFA77269.1| mitochondrial substrate carrier fami...   139   2e-31
gi|328866134|gb|EGG14520.1| beta-lactamase family protein [Dicty...   139   2e-31
gi|193213711|ref|YP_001999664.1| Rhomboid family protein [Chloro...   139   2e-31
gi|218702168|ref|YP_002409797.1| intramembrane serine protease G...   139   2e-31
gi|606359|gb|AAA58222.1| CG Site No. 18262 [Escherichia coli str...   138   2e-31
gi|331685065|ref|ZP_08385651.1| rhomboid protease GlpG (Intramem...   138   2e-31
gi|345284642|gb|AEN78495.1| rhomboid family integral membrane pr...   138   2e-31
gi|323974773|gb|EGB69885.1| rhomboid family protein [Escherichia...   138   2e-31
gi|23099378|ref|NP_692844.1| hypothetical protein OB1923 [Oceano...   138   3e-31
gi|191171556|ref|ZP_03033104.1| peptidase, S54 (rhomboid) family...   138   3e-31
gi|191167321|ref|ZP_03029138.1| peptidase, S54 (rhomboid) family...   138   3e-31
gi|119358499|ref|YP_913143.1| rhomboid family protein [Chlorobiu...   138   3e-31
gi|325108945|ref|YP_004270013.1| rhomboid family protein [Planct...   138   3e-31
gi|159900030|ref|YP_001546277.1| rhomboid family protein [Herpet...   138   3e-31
gi|299538296|ref|ZP_07051581.1| hypothetical protein BFZC1_19855...   138   3e-31
gi|1293533|gb|AAC28166.1| the translation start site has been ve...   138   3e-31
gi|52426240|ref|YP_089377.1| GlpG protein [Mannheimia succinicip...   138   3e-31
gi|218691699|ref|YP_002399911.1| intramembrane serine protease G...   138   3e-31
gi|226327545|ref|ZP_03803063.1| hypothetical protein PROPEN_0141...   138   4e-31
gi|330831660|ref|YP_004394612.1| GlpG protein [Aeromonas veronii...   138   4e-31
gi|26250025|ref|NP_756065.1| intramembrane serine protease GlpG ...   138   4e-31
gi|157156246|ref|YP_001464883.1| intramembrane serine protease G...   138   4e-31
gi|187733536|ref|YP_001882101.1| intramembrane serine protease G...   138   4e-31
gi|82545780|ref|YP_409727.1| intramembrane serine protease GlpG ...   138   4e-31
gi|332281970|ref|ZP_08394383.1| rhomboid protease glpG [Shigella...   138   4e-31
gi|290958988|ref|YP_003490170.1| protein [Streptomyces scabiei 8...   138   4e-31
gi|300946831|ref|ZP_07161073.1| peptidase, S54 family protein [E...   138   4e-31
gi|298706212|emb|CBJ29253.1| conserved unknown protein [Ectocarp...   138   5e-31
gi|331674910|ref|ZP_08375667.1| rhomboid protease GlpG (Intramem...   138   5e-31
gi|324111736|gb|EGC05716.1| rhomboid family protein [Escherichia...   138   5e-31
gi|30065293|ref|NP_839464.1| intramembrane serine protease GlpG ...   137   5e-31
gi|293193637|ref|ZP_06609859.1| rhomboid family protein [Actinom...   137   5e-31
gi|189403678|ref|ZP_02784459.2| peptidase, S54 (rhomboid) family...   137   5e-31
gi|338768528|gb|EGP23321.1| Rhomboid protease glpG [Escherichia ...   137   5e-31
gi|283835815|ref|ZP_06355556.1| hypothetical protein CIT292_1021...   137   5e-31
gi|302559651|ref|ZP_07311993.1| rhomboid family protein [Strepto...   137   6e-31
gi|255326467|ref|ZP_05367549.1| rhomboid family protein [Rothia ...   137   6e-31
gi|293416826|ref|ZP_06659463.1| rhomboid protease glpG [Escheric...   137   6e-31
gi|218550681|ref|YP_002384472.1| intramembrane serine protease G...   137   6e-31
gi|237728739|ref|ZP_04559220.1| peptidase [Citrobacter sp. 30_2]...   137   7e-31
gi|297171719|gb|ADI22711.1| uncharacterized membrane protein (ho...   137   7e-31
gi|188494688|ref|ZP_03001958.1| peptidase, S54 family [Escherich...   137   7e-31
gi|172045687|sp|Q0SZP2.2|GLPG_SHIF8 RecName: Full=Rhomboid prote...   137   7e-31
gi|153824311|ref|ZP_01976978.1| glpG protein [Vibrio cholerae B3...   137   8e-31
gi|170766588|ref|ZP_02901041.1| peptidase, S54 (rhomboid) family...   137   8e-31
gi|15803931|ref|NP_289967.1| intramembrane serine protease GlpG ...   137   8e-31
gi|89894371|ref|YP_517858.1| hypothetical protein DSY1625 [Desul...   137   8e-31
gi|188025399|ref|ZP_02958484.2| hypothetical protein PROSTU_0022...   137   8e-31
gi|172046618|sp|Q83PV6.5|GLPG_SHIFL RecName: Full=Rhomboid prote...   137   8e-31
gi|29347217|ref|NP_810720.1| hypothetical protein BT_1807 [Bacte...   137   9e-31
gi|345857374|ref|ZP_08809813.1| rhomboid family protein [Desulfo...   136   9e-31
gi|323174058|gb|EFZ59686.1| rhomboid family protein [Escherichia...   136   1e-30
gi|110807258|ref|YP_690778.1| intramembrane serine protease GlpG...   136   1e-30
gi|182439278|ref|YP_001826997.1| hypothetical protein SGR_5485 [...   136   1e-30
gi|116495142|ref|YP_806876.1| membrane-associated serine proteas...   136   1e-30
gi|162449650|ref|YP_001612017.1| hypothetical protein sce1379 [S...   136   1e-30
gi|331701529|ref|YP_004398488.1| peptidase S54, rhomboid domain-...   136   1e-30
gi|191638648|ref|YP_001987814.1| S54 family peptidase [lactobaci...   136   1e-30
gi|342806563|gb|EGU41783.1| thiosulfate sulfurtransferase GlpG [...   136   1e-30
gi|309785831|ref|ZP_07680462.1| rhomboid family protein [Shigell...   136   1e-30
gi|326779930|ref|ZP_08239195.1| Peptidase S54, rhomboid domain p...   136   2e-30
gi|158311990|ref|YP_001504498.1| rhomboid family protein [Franki...   136   2e-30
gi|332686104|ref|YP_004455878.1| GlpG protein [Melissococcus plu...   135   2e-30
gi|227515651|ref|ZP_03945700.1| S54 family peptidase [Lactobacil...   135   2e-30
gi|239986984|ref|ZP_04707648.1| hypothetical protein SrosN1_0673...   135   2e-30
gi|302872967|ref|YP_003841600.1| Rhomboid family protein [Clostr...   135   2e-30
gi|212711656|ref|ZP_03319784.1| hypothetical protein PROVALCAL_0...   135   3e-30
gi|329578206|gb|EGG59610.1| peptidase, S54 family [Enterococcus ...   135   3e-30
gi|184155757|ref|YP_001844097.1| hypothetical protein LAF_1281 [...   135   3e-30
gi|21675030|ref|NP_663095.1| hypothetical protein CT2221 [Chloro...   135   3e-30
gi|291561790|emb|CBL40590.1| Uncharacterized membrane protein (h...   134   4e-30
gi|227513507|ref|ZP_03943556.1| S54 family peptidase [Lactobacil...   134   4e-30
gi|115479511|ref|NP_001063349.1| Os09g0454100 [Oryza sativa Japo...   134   4e-30
gi|297200957|ref|ZP_06918354.1| conserved hypothetical protein [...   134   4e-30
gi|157273306|gb|ABV27205.1| integral membrane protein Rhomboid f...   134   5e-30
gi|227524649|ref|ZP_03954698.1| S54 family peptidase [Lactobacil...   134   6e-30
gi|261341920|ref|ZP_05969778.1| rhomboid protease GlpG [Enteroba...   134   6e-30
gi|261866947|ref|YP_003254869.1| GlpG protein [Aggregatibacter a...   134   6e-30
gi|227510498|ref|ZP_03940547.1| S54 family peptidase [Lactobacil...   134   6e-30
gi|224585317|ref|YP_002639116.1| intramembrane serine protease G...   134   6e-30
gi|146313465|ref|YP_001178539.1| intramembrane serine protease G...   134   6e-30
gi|340347060|ref|ZP_08670176.1| rhomboid family protein [Prevote...   134   7e-30
gi|242044898|ref|XP_002460320.1| hypothetical protein SORBIDRAFT...   133   8e-30
gi|41584|emb|CAA30398.1| unnamed protein product [Escherichia co...   133   8e-30
gi|78187966|ref|YP_376009.1| hypothetical protein Plut_2124 [Chl...   133   9e-30
gi|325264281|ref|ZP_08131012.1| putative small hydrophobic molec...   133   1e-29
gi|294674944|ref|YP_003575560.1| rhomboid family protein [Prevot...   133   1e-29
gi|339000139|ref|ZP_08638761.1| serine protease GlpG [Halomonas ...   133   1e-29
gi|58582905|ref|YP_201921.1| integral membrane protein [Xanthomo...   133   1e-29
gi|325289903|ref|YP_004266084.1| rhomboid family protein [Syntro...   133   2e-29
gi|345007980|ref|YP_004810334.1| Rhomboid family protein [Strept...   132   2e-29
gi|283787942|ref|YP_003367807.1| hypothetical protein ROD_44001 ...   132   2e-29
gi|336391270|ref|ZP_08572669.1| membrane-associated serine prote...   132   2e-29
gi|309792360|ref|ZP_07686828.1| Rhomboid family protein [Oscillo...   132   2e-29
gi|84624764|ref|YP_452136.1| integral membrane protein [Xanthomo...   132   2e-29
gi|259046463|ref|ZP_05736864.1| small hydrophobic molecule trans...   132   2e-29
gi|153214625|ref|ZP_01949501.1| GlpG protein [Vibrio cholerae 15...   132   2e-29
gi|326803846|ref|YP_004321664.1| peptidase, S54 family [Aerococc...   132   2e-29
gi|258647675|ref|ZP_05735144.1| rhomboid family protein [Prevote...   132   3e-29
gi|325927371|ref|ZP_08188621.1| uncharacterized membrane protein...   132   3e-29
gi|285019203|ref|YP_003376914.1| hypothetical protein XALc_2443 ...   132   3e-29
gi|336395216|ref|ZP_08576615.1| membrane-associated serine prote...   131   3e-29
gi|339448421|ref|ZP_08651977.1| peptidase S54, rhomboid domain-c...   131   3e-29
gi|326778165|ref|ZP_08237430.1| Peptidase S54, rhomboid domain p...   131   4e-29
gi|17549744|ref|NP_523084.1| hypothetical protein RS04802 [Ralst...   131   4e-29
gi|311105467|ref|YP_003978320.1| rhomboid family protein [Achrom...   131   4e-29
gi|325916919|ref|ZP_08179164.1| uncharacterized membrane protein...   131   4e-29
gi|111226097|ref|YP_716891.1| hypothetical protein FRAAL6764 [Fr...   131   5e-29
gi|28210270|ref|NP_781214.1| rhomboid family membrane protein [C...   131   5e-29
gi|271502340|ref|YP_003335366.1| Rhomboid protease [Dickeya dada...   131   5e-29
gi|239989111|ref|ZP_04709775.1| hypothetical protein SrosN1_1754...   131   6e-29
gi|114049479|ref|YP_740029.1| rhomboid family protein [Shewanell...   130   6e-29
gi|293390824|ref|ZP_06635158.1| GlpG protein [Aggregatibacter ac...   130   6e-29
gi|295425277|ref|ZP_06817980.1| rhomboid protease GluP [Lactobac...   130   7e-29
gi|333398096|ref|ZP_08479909.1| membrane-associated serine prote...   130   7e-29
gi|294625501|ref|ZP_06704129.1| integral membrane protein [Xanth...   130   7e-29
gi|21243475|ref|NP_643057.1| integral membrane protein [Xanthomo...   130   8e-29
gi|319787457|ref|YP_004146932.1| rhomboid family protein [Pseudo...   130   8e-29
gi|269140655|ref|YP_003297356.1| predicted intramembrane serine ...   130   9e-29
gi|334182855|ref|NP_001185093.1| RHOMBOID-like protein 10 [Arabi...   130   9e-29
gi|302823732|ref|XP_002993515.1| hypothetical protein SELMODRAFT...   130   9e-29
gi|307110920|gb|EFN59155.1| hypothetical protein CHLNCDRAFT_1380...   130   9e-29
gi|296121640|ref|YP_003629418.1| rhomboid family protein [Planct...   130   9e-29
gi|336397802|ref|ZP_08578602.1| Peptidase S54, rhomboid domain [...   130   1e-28
gi|116617786|ref|YP_818157.1| membrane-associated serine proteas...   130   1e-28
gi|213423630|ref|ZP_03356610.1| intramembrane serine protease Gl...   130   1e-28
gi|227432339|ref|ZP_03914331.1| S54 family peptidase [Leuconosto...   130   1e-28
gi|307132923|ref|YP_003884939.1| intramembrane serine protease [...   130   1e-28
gi|182437510|ref|YP_001825229.1| hypothetical protein SGR_3717 [...   130   1e-28
gi|238921529|ref|YP_002935044.1| intramembrane serine protease G...   130   1e-28
gi|333992831|ref|YP_004525445.1| serine protease [Mycobacterium ...   129   1e-28
gi|312137531|ref|YP_004004867.1| serine peptidase [Rhodococcus e...   129   1e-28
gi|334131953|ref|ZP_08505715.1| Rhomboid-like protein [Methylove...   129   1e-28
gi|320102400|ref|YP_004177991.1| Rhomboid family protein [Isosph...   129   1e-28
gi|315634893|ref|ZP_07890175.1| rhomboid protease GlpG [Aggregat...   129   1e-28
gi|329964254|ref|ZP_08301355.1| peptidase, S54 family [Bacteroid...   129   1e-28
gi|120596880|ref|YP_961454.1| rhomboid family protein [Shewanell...   129   2e-28
gi|254556483|ref|YP_003062900.1| integral membrane protein [Lact...   129   2e-28
gi|28378276|ref|NP_785168.1| integral membrane protein [Lactobac...   129   2e-28
gi|302841472|ref|XP_002952281.1| hypothetical protein VOLCADRAFT...   129   2e-28
gi|294630362|ref|ZP_06708922.1| membrane protein [Streptomyces s...   129   2e-28
gi|319900801|ref|YP_004160529.1| Rhomboid family protein [Bacter...   129   2e-28
gi|254412747|ref|ZP_05026520.1| peptidase, S54 (rhomboid) family...   129   2e-28
gi|167587242|ref|ZP_02379630.1| Rhomboid family protein [Burkhol...   129   2e-28
gi|308175827|ref|YP_003915233.1| rhomboid family protein [Arthro...   128   2e-28
gi|167763760|ref|ZP_02435887.1| hypothetical protein BACSTE_0214...   128   2e-28
gi|163846340|ref|YP_001634384.1| rhomboid family protein [Chloro...   128   3e-28
gi|146294985|ref|YP_001185409.1| rhomboid family protein [Shewan...   128   3e-28
gi|119947069|ref|YP_944749.1| membrane serine peptidase [Psychro...   128   3e-28
gi|90961526|ref|YP_535442.1| rhomboid family integral membrane p...   128   3e-28
gi|330818616|ref|YP_004362321.1| Rhomboid-like protein [Burkhold...   128   4e-28
gi|329956610|ref|ZP_08297183.1| peptidase, S54 family [Bacteroid...   128   4e-28
gi|343399519|gb|EGV12041.1| peptidase, S54 family [Streptococcus...   128   4e-28
gi|227890613|ref|ZP_04008418.1| S54 family peptidase [Lactobacil...   128   4e-28
gi|152977778|ref|YP_001343407.1| rhomboid family protein [Actino...   128   4e-28
gi|301300052|ref|ZP_07206273.1| peptidase, S54 family [Lactobaci...   128   4e-28
gi|182414011|ref|YP_001819077.1| rhomboid family protein [Opitut...   128   5e-28
gi|163790986|ref|ZP_02185408.1| small hydrophobic molecule trans...   128   5e-28
gi|325923383|ref|ZP_08185053.1| uncharacterized membrane protein...   127   6e-28
gi|300173053|ref|YP_003772219.1| membrane-associated serine prot...   127   6e-28
gi|27364577|ref|NP_760105.1| GlpG protein [Vibrio vulnificus CMC...   127   6e-28
gi|307297672|ref|ZP_07577478.1| Rhomboid family protein [Thermot...   127   6e-28
gi|188577743|ref|YP_001914672.1| peptidase, S54 (rhomboid) famil...   127   7e-28
gi|85710790|ref|ZP_01041851.1| Membrane serine peptidase [Idioma...   127   7e-28
gi|317476443|ref|ZP_07935692.1| rhomboid family protein [Bactero...   127   7e-28
gi|160891547|ref|ZP_02072550.1| hypothetical protein BACUNI_0399...   127   7e-28
gi|260767582|ref|ZP_05876518.1| protein GlpG [Vibrio furnissii C...   127   7e-28
gi|168058279|ref|XP_001781137.1| predicted protein [Physcomitrel...   127   7e-28
gi|189465270|ref|ZP_03014055.1| hypothetical protein BACINT_0161...   127   7e-28
gi|60683641|ref|YP_213785.1| putative transmembrane rhomboid fam...   127   7e-28
gi|117927224|ref|YP_871775.1| rhomboid family protein [Acidother...   127   8e-28
gi|71908004|ref|YP_285591.1| rhomboid-like protein [Dechloromona...   127   8e-28
gi|289668300|ref|ZP_06489375.1| integral membrane protein [Xanth...   127   8e-28
gi|256389834|ref|YP_003111398.1| rhomboid family protein [Catenu...   126   9e-28
gi|53715703|ref|YP_101695.1| hypothetical protein BF4423 [Bacter...   126   9e-28
gi|218131483|ref|ZP_03460287.1| hypothetical protein BACEGG_0310...   126   9e-28
gi|295837743|ref|ZP_06824676.1| rhomboid family protein [Strepto...   126   1e-27
gi|255533925|ref|YP_003094297.1| Rhomboid family protein [Pedoba...   126   1e-27
gi|300025024|ref|YP_003757635.1| rhomboid family protein [Hyphom...   126   1e-27
gi|29830873|ref|NP_825507.1| hypothetical protein SAV_4330 [Stre...   126   1e-27
gi|337749638|ref|YP_004643800.1| rhomboid family protein [Paenib...   126   1e-27
gi|167752897|ref|ZP_02425024.1| hypothetical protein ALIPUT_0115...   126   1e-27
gi|343390415|gb|EGV02995.1| peptidase, S54 family [Streptococcus...   126   1e-27
gi|153002839|ref|YP_001368520.1| rhomboid family protein [Shewan...   126   1e-27
gi|332664184|ref|YP_004446972.1| Rhomboid family protein [Halisc...   126   1e-27
gi|224476658|ref|YP_002634264.1| hypothetical protein Sca_1171 [...   126   1e-27
gi|313149277|ref|ZP_07811470.1| rhomboid family protein [Bactero...   126   2e-27
gi|237718985|ref|ZP_04549466.1| rhomboid family protein [Bactero...   126   2e-27
gi|289663205|ref|ZP_06484786.1| integral membrane protein [Xanth...   126   2e-27
gi|258650339|ref|YP_003199495.1| rhomboid family protein [Nakamu...   126   2e-27
gi|346725572|ref|YP_004852241.1| integral membrane protein [Xant...   126   2e-27
gi|325000791|ref|ZP_08121903.1| serine peptidase [Pseudonocardia...   126   2e-27
gi|87310180|ref|ZP_01092312.1| probable glpG protein [Blastopire...   125   2e-27
gi|157149004|ref|YP_001456323.1| intramembrane serine protease G...   125   2e-27
gi|160884103|ref|ZP_02065106.1| hypothetical protein BACOVA_0207...   125   2e-27
gi|83646149|ref|YP_434584.1| hypothetical protein HCH_03410 [Hah...   125   2e-27
gi|297158806|gb|ADI08518.1| hypothetical protein SBI_05398 [Stre...   125   2e-27
gi|118138334|pdb|2IC8|A Chain A, Crystal Structure Of Glpg >gnl|...   125   2e-27
gi|159040476|ref|YP_001539729.1| rhomboid family protein [Salini...   125   3e-27
gi|300698196|ref|YP_003748857.1| rhomboid protease [Ralstonia so...   125   3e-27
gi|160877584|ref|YP_001556900.1| rhomboid family protein [Shewan...   125   3e-27
gi|171057356|ref|YP_001789705.1| rhomboid family protein [Leptot...   125   3e-27
gi|116872768|ref|YP_849549.1| rhomboid family membrane protein [...   125   3e-27
gi|21232008|ref|NP_637925.1| integral membrane protein [Xanthomo...   125   3e-27
gi|336412651|ref|ZP_08593004.1| hypothetical protein HMPREF1017_...   125   3e-27
gi|15603303|ref|NP_246377.1| hypothetical protein PM1438 [Pasteu...   125   3e-27
gi|256374174|ref|YP_003097834.1| rhomboid family protein [Actino...   125   3e-27
gi|118138503|pdb|2IRV|A Chain A, Crystal Structure Of Glpg, A Rh...   125   3e-27
gi|126172311|ref|YP_001048460.1| rhomboid family protein [Shewan...   125   3e-27
gi|166711468|ref|ZP_02242675.1| integral membrane protein [Xanth...   125   3e-27
gi|219121723|ref|XP_002181210.1| predicted protein [Phaeodactylu...   125   3e-27
gi|334702540|ref|ZP_08518406.1| GlpG protein [Aeromonas caviae A...   124   4e-27
gi|345302141|ref|YP_004824043.1| Rhomboid family protein [Rhodot...   124   4e-27
gi|217975426|ref|YP_002360177.1| Rhomboid family protein [Shewan...   124   4e-27
gi|338219436|gb|EGP05094.1| hypothetical protein GEW_08767 [Past...   124   4e-27
gi|308387764|pdb|2XOV|A Chain A, Crystal Structure Of E.Coli Rho...   124   4e-27
gi|298706194|emb|CBJ29235.1| conserved unknown protein [Ectocarp...   124   4e-27
gi|29348240|ref|NP_811743.1| rhomboid family protein [Bacteroide...   124   5e-27
gi|268315851|ref|YP_003289570.1| Rhomboid family protein [Rhodot...   124   5e-27
gi|300866131|ref|ZP_07110854.1| Rhomboid family protein [Oscilla...   124   5e-27
gi|300694566|ref|YP_003750539.1| rhomboid protease [Ralstonia so...   124   5e-27
gi|225386984|ref|ZP_03756748.1| hypothetical protein CLOSTASPAR_...   124   5e-27
gi|345881810|ref|ZP_08833320.1| hypothetical protein HMPREF9431_...   124   5e-27
gi|296167263|ref|ZP_06849666.1| rhomboid family protein [Mycobac...   124   5e-27
gi|293368713|ref|ZP_06615318.1| peptidase, S54 (rhomboid) family...   124   5e-27
gi|145220568|ref|YP_001131277.1| rhomboid family protein [Chloro...   124   5e-27
gi|294138861|ref|YP_003554839.1| glpG protein [Shewanella violac...   124   5e-27
gi|115351567|ref|YP_773406.1| rhomboid family protein [Burkholde...   124   5e-27
gi|302543949|ref|ZP_07296291.1| rhomboid family protein [Strepto...   124   6e-27
gi|260583535|ref|ZP_05851283.1| rhomboid protease GluP [Granulic...   124   6e-27
gi|262405997|ref|ZP_06082547.1| conserved hypothetical protein [...   124   6e-27
gi|254410490|ref|ZP_05024269.1| peptidase, S54 (rhomboid) family...   124   6e-27
gi|150003566|ref|YP_001298310.1| putative transmembrane rhomboid...   124   6e-27
gi|345510503|ref|ZP_08790070.1| rhomboid protein [Bacteroides sp...   124   7e-27
gi|15837251|ref|NP_297939.1| hypothetical protein XF0649 [Xylell...   124   7e-27
gi|254519466|ref|ZP_05131522.1| rhomboid family protein [Clostri...   123   8e-27
gi|30689150|ref|NP_173900.2| RHOMBOID-like protein 10 [Arabidops...   123   8e-27
gi|299135776|ref|ZP_07028960.1| Rhomboid family protein [Acidoba...   123   8e-27
gi|166007307|pdb|3B45|A Chain A, Crystal Structure Of Glpg At 1....   123   8e-27
gi|334135017|ref|ZP_08508518.1| peptidase, S54 family [Paenibaci...   123   9e-27
gi|122921469|pdb|2O7L|A Chain A, The Open-Cap Conformation Of Glpg    123   9e-27
gi|327438472|dbj|BAK14837.1| uncharacterized membrane protein [S...   123   9e-27
gi|338731999|ref|YP_004670472.1| hypothetical protein SNE_A01030...   123   1e-26
gi|189461650|ref|ZP_03010435.1| hypothetical protein BACCOP_0231...   123   1e-26
gi|219849715|ref|YP_002464148.1| Rhomboid family protein [Chloro...   123   1e-26
gi|260641831|ref|ZP_05859100.1| rhomboid family protein [Bactero...   123   1e-26
gi|153805806|ref|ZP_01958474.1| hypothetical protein BACCAC_0004...   123   1e-26

Sequences not found previously or not previously below threshold:

  Database: filtnr
    Posted date:  Sep 19, 2011  1:36 PM
  Number of letters in database: 1,740,938,412
  Number of sequences in database:  5,131,667
  
  Database: /dors/meilerlab/apps/scripts/sequence_analysis/../db/filtn
  r.01
    Posted date:  Sep 19, 2011  1:42 PM
  Number of letters in database: 2,285,224,685
  Number of sequences in database:  6,711,192
  
  Database: /dors/meilerlab/apps/scripts/sequence_analysis/../db/filtn
  r.02
    Posted date:  Sep 19, 2011  1:45 PM
  Number of letters in database: 1,228,445,294
  Number of sequences in database:  3,479,686
  
Lambda     K      H
   0.336    0.201    0.674 

Lambda     K      H
   0.267   0.0608    0.140 


Matrix: BLOSUM62
Gap Penalties: Existence: 11, Extension: 1
Number of Hits to DB: 19,114,552,872
Number of Sequences: 15322545
Number of extensions: 1225844724
Number of successful extensions: 5253599
Number of sequences better than 10.0: 500
Number of HSP's better than 10.0 without gapping: 25666
Number of HSP's successfully gapped in prelim test: 10866
Number of HSP's that attempted gapping in prelim test: 5166606
Number of HSP's gapped (non-prelim): 53795
length of query: 180
length of database: 5,254,608,391
effective HSP length: 130
effective length of query: 50
effective length of database: 3,262,677,541
effective search space: 163133877050
effective search space used: 163133877050
T: 11
A: 40
X1: 16 ( 7.7 bits)
X2: 38 (14.6 bits)
X3: 64 (24.7 bits)
S1: 40 (21.7 bits)
S2: 78 (34.1 bits)
```
