## Supplementary material for "A multi-task deep-learning system for predicting membrane associations and secondary structures of proteins": Code and Raw Data: 2yevB.ascii6

```
Last position-specific scoring matrix computed, weighted observed percentages rounded down, information per position, and relative weight of gapless real matches to pseudocounts
           A  R  N  D  C  Q  E  G  H  I  L  K  M  F  P  S  T  W  Y  V   A   R   N   D   C   Q   E   G   H   I   L   K   M   F   P   S   T   W   Y   V
    1 A    5 -3 -2 -3 -2 -2 -2  1 -3 -3 -3 -2 -2 -4 -2  2 -1 -4 -3 -2   74   0   0   0   0   0   0   7   0   0   0   0   0   0   0  19   0   0   0   0  0.70 0.36
    2 H    3 -3 -2 -2 -3 -2 -2 -2  3 -4 -3 -2 -3 -4 -3  5  1 -5 -3 -3   26   0   0   0   0   0   0   0   7   0   2   0   0   0   0  59   7   0   0   0  0.77 0.63
    3 R    1  2  4 -1 -3  6 -1 -3 -1 -4 -4 -1 -2 -5 -3  0  0 -5 -4 -4   15  10  24   2   0  38   1   0   1   0   0   1   0   0   0   4   4   0   0   0  0.69 0.70
    4 V   -4 -4 -6 -6 -3 -4 -5 -6 -5  1  5 -5  3  2 -5 -5 -3 -3  0  0    0   0   0   0   0   0   0   0   0   7  72   0   6   8   0   0   0   0   3   4  0.98 0.78
    5 A   -1 -3  7 -2 -4 -2 -3  2 -2 -4 -4 -3  0  1 -4  2  0 -5 -2 -4    4   0  50   0   0   1   0  13   0   1   1   0   3   7   0  17   4   0   1   0  0.80 0.80
    6 I   -4 -5 -5 -6 -4 -4 -5 -6 -4  2  5 -5  5  5 -5 -5 -3 -3 -1 -1    0   0   0   0   0   0   0   0   0   8  51   0  16  25   0   0   0   0   0   0  0.98 0.80
    7 T   -2  0 -2 -3 -5  7 -1 -4  0 -4 -4 -1 -2 -1  3 -2  2 -4 -2 -4    1   2   0   0   0  62   0   0   1   0   0   0   0   4  12   1  15   0   1   0  1.04 0.82
    8 H   -3 -1  3  5 -6  3  3 -3  3 -5 -5 -1 -4 -5  2 -2 -3 -6 -4 -5    0   3  14  31   0  11  21   0   7   0   0   3   0   0   9   1   0   0   0   0  0.78 0.82
    9 P    4 -2 -3 -3 -4 -3 -3  3 -4 -5 -5 -3 -4 -5  4  2 -2 -5 -5 -4   36   2   0   0   0   0   0  24   0   0   0   0   0   0  22  17   0   0   0   0  0.83 0.82
   10 G    4 -4  1 -4  2 -3 -3 -1 -4 -2 -3 -3  0 -4 -3  2  0 -5 -4  3   38   0   6   0   4   0   0   4   0   0   0   0   2   0   0  14   6   0   0  24  0.51 0.82
   11 G   -1 -3 -2 -3 -3 -2 -3  1 -3 -4 -4 -3 -4 -5 -3  6  4 -5 -4 -3    0   0   0   0   0   0   0  12   0   0   0   0   0   0   0  59  30   0   0   0  0.97 0.82
   12 S   -2 -2 -2  0 -5  0  0 -3 -4 -5 -5  0 -4 -6  8  0  0 -6 -4 -4    1   2   1   4   0   4   6   1   0   0   0   5   0   0  62   8   5   0   1   0  1.40 0.82
   13 F   -3 -4 -5 -5 -4 -1 -5 -6 -5  5  4 -4  2  3 -5 -4  1 -4 -2  1    1   0   0   0   0   3   0   0   0  31  34   0   3  12   0   0   8   0   0   7  0.68 0.82
   14 N    3 -3 -1 -4 -3 -3 -3 -3 -4 -2 -1 -3  8 -3 -4  2 -2 -4 -4 -2   25   0   3   0   0   0   0   0   0   0   1   0  52   0   0  18   0   0   0   0  0.99 0.82
   15 Q   -1  1 -1 -1 -5  3  6 -1  1 -5 -5 -1 -4 -5 -3 -2 -1 -5 -4 -4    4   6   2   1   0  11  64   4   3   0   0   2   0   0   0   0   3   0   0   0  0.98 0.82
   16 E   -2  1 -2  1 -5  6  4 -4 -1 -5 -5  0 -3 -5 -3  0 -1 -5 -4 -4    2   7   1   5   0  46  29   0   1   0   0   2   0   0   0   4   4   0   0   0  0.96 0.82
   17 V   -2 -4 -5 -5 -3 -2 -4 -6 -5  3  4 -4  2 -2 -5 -4 -1 -4 -3  4    2   0   0   0   0   2   0   0   0  14  44   0   4   0   0   0   4   0   0  30  0.75 0.82
   18 A   -1 -4 -3  0 -4 -4 -4 -5  0  4 -1 -4  3  0 -5 -1 -1 -3  5  1    6   0   0   7   0   0   0   0   2  27   4   0   9   2   0   6   3   0  24   9  0.52 0.82
   19 F   -3 -4 -2  3 -5  0 -2 -1  0 -3 -2 -4 -2  7 -5  0 -3 -2  2 -2    0   0   1  17   0   5   2   5   2   0   1   0   1  48   0   9   0   0   4   3  0.76 0.81
   20 L   -4 -4 -5 -5 -4 -4 -5 -5 -4  0  4 -4  0  7 -5 -4 -3 -2  0 -2    1   0   0   0   0   0   0   1   0   2  45   0   1  46   0   1   0   0   0   0  1.07 0.76
   21 F   -3 -2 -1 -3 -5 -2 -2 -4 10 -4 -2 -3 -3  0 -4 -3 -4  2  0 -4    0   0   0   0   0   0   0   0  83   0   4   0   0   3   0   0   0   3   1   0  1.91 0.77
   22 P   -3 -3  1  6 -4 -2 -1 -3  2 -4 -3 -3  2 -1 -1 -2 -3 -4 -1 -4    0   0   6  53   0   0   0   0   5   0   1   0   7   3   3   0   0   0   2   0  0.72 0.78
   23 W   -3 -3 -2 -3 -4 -2 -2 -4  9 -3 -2 -3 -3  1 -4 -3 -2  2 -1  0    0   0   0   0   0   0   1   0  55   0   3   1   0   7   0   0   2   3   0   8  0.98 0.78
   24 V    0 -3 -3 -3 -3 -3 -3 -4 -4  1 -2 -3 -2 -3 -3 -1  5 -4 -3  2    6   0   0   0   0   0   0   0   0   7   0   0   0   0   0   2  36   0   0  15  0.22 0.81
   25 Y   -3 -4 -4 -4 -3 -3 -4 -4 -4  0  3 -4  6  1 -4 -4 -3 -3  0  0    0   0   0   0   0   0   0   0   0   3  28   0  20   7   0   0   0   0   3   4  0.23 0.81
   26 F   -3 -4 -3 -4  1 -3 -4  0 -3 -1  0 -3  5  1 -4 -2  1 -3  0  0    0   0   0   0   3   0   0   7   0   2   8   0  16   5   0   1  12   0   4   5  0.00 0.82
   27 F   -3 -4 -4 -4 -3 -4 -4 -4 -4  5  1 -4  0  0 -4 -3  0 -4 -3  0    1   0   0   0   0   0   0   0   0  36  10   0   2   3   0   0   6   0   0   4  0.18 0.81
   28 S   -1 -4 -3 -4  3 -3 -4 -4 -4  0  3 -3  0 -3 -4  0  2 -4 -3 -2    4   0   0   0   7   0   0   0   0   3  27   0   2   0   0   7  13   0   0   0  0.03 0.81
   29 F   -1 -4 -3 -4  4 -4 -4 -4 -4  2  0 -4  2  1 -4 -2  2 -3 -2 -1    4   0   0   0   9   0   0   0   0  16   7   0   5   7   0   1  13   0   0   1  0.02 0.81
   30 L   -1 -3 -4 -4 -3 -3 -4 -3 -4  0  2 -3  5 -2 -4 -3 -2 -3 -3  2    6   0   0   0   0   0   0   1   0   1  23   0  17   0   0   0   1   0   0  15  0.14 0.77
   31 I   -2 -3 -3 -3 -3 -3 -3 -3 -3  5 -1 -3  4 -2 -3 -3 -2 -3 -3  1    1   1   1   1   0   1   1   1   0  44   1   1  11   1   1   1   2   0   1   8  0.39 0.68
   32 F   -1 -3 -2 -3  2 -3 -3 -1 -3  1 -2 -3  1  1 -3  1  3 -3 -2 -1    3   1   1   1   4   1   1   5   0   7   2   1   4   7   1   9  24   0   1   3  0.03 0.70
   33 L    0 -3 -3 -3 -1 -3 -3 -3 -3  0  1 -3  2 -2 -3 -1  3 -3 -3  1    6   1   1   1   1   1   1   1   0   5  13   1   7   1   1   4  21   0   0  10  0.03 0.71
   34 V   -1 -3 -3 -3 -2 -3 -3  0 -3  2  2 -3  2 -2 -3 -3 -1 -3 -2  2    4   1   1   1   0   1   1   6   0  13  22   1   6   1   1   1   3   0   1  14  0.08 0.67
   35 V   -2 -3 -3 -3 -2 -3 -3 -3 -3  2 -1 -3 -1 -2 -3 -2 -2 -3 -2  5    2   1   1   1   0   1   1   2   0   9   2   1   0   1   1   1   1   0   1  52  0.38 0.64
   36 A    0 -3 -2 -3  2 -3 -3  3 -3 -2  0 -3  1  1 -3  1 -1 -3 -2 -2    8   1   1   1   4   1   1  20   0   1   9   1   4   6   1  12   3   0   0   2 -0.00 0.68
   37 G   -2 -3 -3 -3 -3 -2 -3  1 -1 -2 -1 -3  1  2 -3 -2 -1 -1  6 -2    1   1   1   1   0   2   1  12   1   1   7   1   4   8   1   1   5   0  26   1  0.19 0.68
   38 S   -2 -3  2 -3 -3 -3 -3 -4 -3 -1  2 -3  2  1 -4  0  0 -4 -3  0    1   0   9   0   0   0   0   0   0   2  21   0   6   6   0   7   5   0   0   4 -0.06 0.80
   39 L    0 -4 -4 -4 -3 -3 -4 -2 -4 -1  2 -3  6 -3 -4 -2 -2 -4 -3  0    8   0   0   0   0   0   0   3   0   2  20   0  21   0   0   2   2   0   0   5  0.09 0.80
   40 A    1 -3 -3 -4 -2 -3 -3 -2 -3  1  0 -2  2  1 -4  0  0 -3 -1  0   15   0   0   0   0   0   0   2   0   7   8   1   5   7   0   5   5   0   2   5 -0.13 0.80
   41 Y   -2 -3 -2 -3  1 -3 -3 -3  0 -3 -1 -2 -2  0 -3  2  2 -1  3 -3    0   0   1   0   3   0   0   0   2   1   5   2   1   4   0  16  15   0  11   0 -0.02 0.80
   42 V    1 -4 -3 -4  2 -3 -3 -3 -4 -1  1 -3  1  1 -4  0  2 -3 -3 -1   10   0   0   0   4   0   0   0   0   2  14   0   4   6   0   8  12   0   0   3 -0.08 0.80
   43 T   -3 -4 -3 -4  3 -3 -4 -4 -4  0  0 -3  3  2 -4 -2  2 -3 -1  0    0   0   0   0   6   0   0   0   0   5   7   0  10  11   0   2  16   0   1   6  0.02 0.79
   44 W   -1 -3 -3 -3 -3 -3 -3 -3 -1 -1 -1 -2  1  3 -3 -2  2  5  0 -1    4   1   1   1   0   1   1   1   1   2   4   1   4  14   1   1  14   7   2   4 -0.02 0.70
   45 K   -1  2 -1 -2 -2 -1 -1 -2 -2 -2 -1  3 -2  0 -2 -1  0 -2 -2 -2    4  11   3   1   1   1   4   3   1   2   5  17   1   4   1   4   7   0   1   2 -0.09 0.63
   46 F   -2  0 -2 -2 -2 -2 -2 -2 -2 -1 -1 -1 -1  4 -2 -2 -1 -1  4 -2    3   4   2   2   1   1   2   2   1   3   3   4   1  19   1   3   4   0  14   2  0.04 0.62
   47 R   -1  4 -1 -2 -3 -1 -2 -2  2 -2 -1  3 -2 -1 -2 -2 -1 -2  0 -2    4  26   2   1   1   1   2   2   4   2   8  16   1   2   1   2   3   0   3   2  0.19 0.66
   48 A    0  3 -2 -2 -3 -1  0 -1  7 -3 -3  0 -2 -3 -2 -1  0 -3 -2 -3    8  19   1   1   0   1   6   4  26   1   2   3   1   1   1   3   7   0   1   2  0.42 0.69
   49 R   -2  6 -2 -2 -3  0 -2 -1  2 -3 -3  0 -1 -3 -1  0 -1 -3 -2 -3    2  48   1   1   1   2   2   4   5   1   2   3   2   1   3   6   3   0   1   2  0.56 0.67
   50 P   -1  2  1 -2 -3 -1 -2 -1 -2 -3 -3  4 -3 -3  4  0 -2 -3 -3 -3    4  10   6   1   0   1   1   5   1   1   2  29   1   1  18   6   1   0   1   2  0.38 0.71
   51 E    0 -2  1  1 -3 -1  0  1 -2 -3 -2 -1 -3 -3 -2  4  1 -3 -1 -1    7   1   6   7   0   1   4  10   1   1   3   4   0   1   1  32   7   0   3   4  0.24 0.75
   52 D   -2  1  4  2 -5  0  0 -3 -3 -4 -3  2 -2 -5  3  1 -1 -5 -4 -2    2   9  22  10   0   4   6   0   0   1   3  13   1   0  13   9   3   0   0   3  0.42 0.89
   53 Q    1 -2  1 -2 -4 -1 -2  3  0 -3 -4  3 -4 -5 -1  1  2 -5 -4 -2    9   0   6   1   0   1   2  25   2   2   1  22   0   0   3   9  13   0   0   3  0.41 0.90
   54 E    2 -1  1  0 -5  1  1  0  5 -4 -1 -2 -1  1  0 -2 -3 -4  3 -2   16   3   8   4   0   7  11   8  14   0   6   1   1   5   4   0   1   0  10   2  0.29 0.91
   55 E   -1 -2 -1 -3 -4  1  2 -3 -4  2 -1  2  2 -1 -2 -2  2 -5 -3  1    5   0   2   0   0   5  16   2   0  15   6  15   5   2   2   1  15   0   1   8  0.26 0.92
   56 P    2 -4  4  1 -2 -3 -1 -3  1 -1 -4 -3 -4 -5  5  0 -1 -5 -3 -1   21   0  18   7   1   0   4   0   3   4   0   0   0   0  29   5   3   0   1   4  0.66 0.91
   57 P    3  4 -3 -2 -4  2  2 -1  0 -5 -4  1 -4 -5  2 -1 -2 -5 -4 -4   28  22   0   2   0  10  12   4   2   0   1   6   0   0   9   4   1   0   0   0  0.49 0.91
   58 Q   -1 -2  4  0 -5  5 -2 -4  4 -4 -3 -1 -3  1 -2  0  0 -1  4 -3    4   0  19   4   0  26   0   0   8   1   1   2   0   6   2   5   5   1  13   1  0.54 0.90
   59 I   -3 -4 -4 -4 -4 -4 -1 -3 -4  1  2 -4  5  6 -5 -4  0 -3 -1  1    0   0   0   0   0   0   5   2   0   7  19   0  15  32   0   0   5   0   0  10  0.65 0.87
   60 H   -1 -2 -3 -4 -4 -2 -2 -3  8 -1  2 -3  1 -3 -2 -1 -2 -4  0 -1    4   2   0   0   0   0   2   2  40   3  25   0   3   0   2   6   2   0   1   4  0.76 0.88
   61 G   -2  0 -2  1 -5  0  5  3  2 -5 -3 -2 -4 -5 -1 -2 -3 -5 -4 -3    2   5   1   6   0   2  47  22   4   0   3   0   0   0   3   0   1   0   0   2  0.72 0.88
   62 N    0 -3  4 -1 -4 -2 -2  3  1 -5 -5 -3 -4 -5 -1  4 -1 -5 -4 -4    6   0  23   1   0   0   2  22   4   0   0   0   0   0   2  29   3   0   0   0  0.56 0.88
   63 D   -3 -1  0  1 -4  5 -1 -4  2 -3  0 -1 -2 -4 -2 -2  2  0 -3 -1    0   2   4   8   0  29   1   0   5   0   8   2   0   0   2   0  12   1   0   4  0.22 0.87
   64 R   -2  2 -1 -3 -4 -1  0 -1 -3 -3 -2  3  1 -2 -1 -1  0  1 -2 -3    1  13   2   1   0   2   4   4   0   1   3  19   4   1   3   3   6   2   1   0  0.00 0.87
   65 L   -2 -4 -4 -4 -3 -4 -4 -3 -4  3  2 -4  1 -1 -4 -4 -2  4 -3 -1    2   0   0   0   0   0   0   1   0  15  21   0   4   2   0   0   2   5   0   2 -0.02 0.92
   66 E   -2 -2 -3 -2 -4 -1  5 -3 -3 -1 -4 -2 -3 -4 -3 -3 -3 -4 -4 -2    2   1   0   0   0   0  44   2   0   3   0   0   0   0   0   0   0   0   0   2  0.22 0.91
   67 V    0 -2 -4 -4 -3 -3 -4 -4 -3  1  1 -3  1  0 -4 -2  1  0  1 -1    9   2   0   0   0   0   0   0   0   6  11   0   3   3   0   1   9   1   5   4 -0.19 0.91
   68 V    1 -4 -4 -4 -3 -4 -4 -4 -4  1 -1 -4 -1  2 -3 -2 -1 -3 -2  1   11   0   0   0   0   0   0   0   0  10   3   0   1  11   0   3   3   0   0  12 -0.13 0.91
   69 W   -2 -4 -4 -4 -4 -4 -4  0 -4 -4 -2 -4 -3  0 -4 -3 -4 10 -1 -3    2   0   0   0   0   0   0   7   0   0   2   0   0   3   0   0   0  36   0   2  0.73 0.91
   70 T   -2 -3 -3 -3 -3 -3 -3 -3 -4 -3 -2 -3 -3 -4 -3 -2  5 -4 -3  0    2   0   0   0   0   0   0   0   0   0   2   0   0   0   0   0  43   0   0   5  0.16 0.85
   71 L   -1 -4 -4 -4 -3 -4 -4  1 -4  3  0 -4 -2 -2 -4 -2 -2 -4 -3  1    5   0   0   0   0   0   0   9   0  17   6   0   0   1   0   2   2   0   0  10 -0.15 0.86
   72 I    0 -4 -4 -4 -3 -3 -4 -4 -4  2  1 -3  0 -3 -4 -2 -1 -4 -3  1    9   0   0   0   0   0   0   0   0  10  13   0   2   0   0   2   4   0   0  11 -0.15 0.86
   73 P   -3 -4 -3 -3 -4 -3 -3 -4 -4 -3 -4 -3 -4 -4  6  0 -1 -4 -4 -2    0   0   0   0   0   0   0   0   0   1   0   0   0   0  38   7   3   0   0   2  0.43 0.86
   74 L    1 -4 -3 -4  0 -3 -3 -3 -4  1 -1 -3 -3  0 -3  0  1 -4 -3  0   13   0   0   0   2   0   0   1   0   7   4   0   0   4   0   6  10   0   0   5 -0.21 0.86
   75 A   -2 -4 -4 -4 -3 -4 -4 -4 -4  1  1 -4  3  2 -4 -2 -2 -3 -2  1    3   0   0   0   0   0   0   0   0   8  11   0   9  10   0   2   1   0   0   8 -0.11 0.86
   76 I   -2 -4 -4 -4 -3 -4 -4 -4 -4  4 -1 -4 -2  1 -4 -3  1 -4 -3  1    3   0   0   0   0   0   0   0   0  24   1   0   0   6   0   1   8   0   0   8 -0.06 0.86
   77 V   -3 -4 -4 -4 -2 -4 -4 -4 -4 -1  4 -4 -1  1 -4 -4 -2 -3 -3  1    0   0   0   0   0   0   0   0   0   0  37   0   0   5   0   0   2   0   0   8  0.03 0.86
   78 F   -1 -4 -4 -4  0 -4 -4 -4 -4  3  0 -4  1  0 -4 -3 -1 -4 -3  1    4   0   0   0   2   0   0   0   0  22   9   0   3   3   0   0   2   0   0   6 -0.08 0.86
   79 V   -1 -4 -4 -4 -2 -4 -4 -1 -4 -2  0 -4  1  4 -4 -3 -1 -3 -2  1    6   0   0   0   1   0   0   4   0   0   9   0   4  17   0   1   3   0   0   9 -0.11 0.86
   80 L   -2 -4 -4 -4 -3 -4 -4 -4 -4  4  0 -4  0  1 -4 -2 -1  3 -3 -1    2   0   0   0   0   0   0   0   0  25   8   0   2   5   0   1   4   3   0   1 -0.04 0.86
   81 F    2 -4 -3 -4  0 -3 -3  1 -4 -3 -2 -3 -1  1 -3 -1  1 -4 -3 -3   21   0   0   0   2   0   0  10   0   0   2   0   2   6   0   3   8   0   0   0 -0.12 0.86
   82 G   -1 -4 -4 -4 -3 -4 -4 -1 -4 -2  2 -4  1  1 -4 -3 -2 -3 -2  1    5   0   0   0   0   0   0   4   0   0  19   0   4   5   0   1   2   0   0  10 -0.17 0.86
   83 L   -1 -4 -4 -4 -4 -3 -3 -4 -1 -2  0 -3 -3 -2  5 -2 -3  0  0 -2    4   0   0   0   0   0   0   0   2   2   8   0   0   1  27   1   0   1   3   1  0.09 0.86
   84 T   -1 -3 -1 -2 -3 -3 -3 -1 -3 -4 -4 -3 -1 -2 -3  3  2 -4 -3 -3    2   0   2   2   0   0   0   3   0   0   0   0   1   1   0  28  15   0   0   0 -0.00 0.87
   85 A   -2 -4 -4 -1 -3 -3 -4 -4 -4  1  2 -4 -1  0 -4 -3  1 -4 -2  1    2   0   0   4   0   1   0   0   0   8  21   0   1   3   0   0  11   0   1  11 -0.03 0.89
   86 K   -2  5 -3 -2 -5 -1 -2 -4  0 -4 -4  4 -3 -5 -4 -1 -2 -5 -4 -2    2  37   0   1   0   1   0   0   2   0   0  24   0   0   0   3   2   0   0   2  0.49 0.90
   87 A    1 -4 -3 -1 -3 -3 -3 -2 -4  0  2 -3 -2 -3 -2  1  2 -4 -4  1   14   0   0   3   0   0   0   2   0   6  22   0   0   0   1  10  14   0   0   8  0.11 0.90
   88 L   -3 -4 -5 -5 -4 -1 -3 -5 -4  0  5 -4  5  0 -5 -3 -3 -4 -1  1    0   0   0   0   0   3   1   0   0   3  50   0  13   2   0   1   0   0   2   9  0.57 0.92
   89 I    1 -2 -2  0 -4 -3 -2 -4 -2  1 -1 -3 -2  1 -4 -1 -2 -2  6  1   11   2   1   6   0   0   2   1   0   8   3   1   1   5   0   5   2   0  30  11  0.37 0.94
   90 Q    2  2 -3 -2 -4 -1  1 -4 -2 -2  3  2  3 -3 -4 -2 -3  3 -4 -2   18   9   0   2   0   2   9   0   1   1  26  13   8   0   0   1   0   4   0   1  0.30 0.97
   91 V   -1 -3 -2 -2 -4 -1 -4 -5 -4  1  3 -2  7 -2 -3 -1 -2 -4 -4  2    4   1   2   3   0   3   0   0   0   8  29   2  27   1   1   5   1   0   0  11  0.57 0.96
   92 N   -1  0  2  5 -5  0  2 -2  1 -5 -5  2 -4 -3 -4 -2 -2 -2  2 -5    5   4   8  35   0   4  14   2   3   0   0  12   0   1   0   1   2   0   8   0  0.63 0.96
   93 R   -1  2 -1  4 -5  0  4 -4 -3 -4 -5 -1 -4 -5  3 -1  0 -6 -5 -3    4  12   2  21   0   2  30   0   0   1   0   2   0   0  15   2   7   0   0   1  0.68 0.99
   94 P    0 -4 -1 -1 -4 -3 -2 -3 -4  2 -2 -1  1 -4  4 -1  3 -6 -4  2    9   0   3   4   0   0   3   1   0  10   1   4   3   0  23   4  18   0   0  17  0.47 1.02
   95 I    0  0  1  1 -5 -1 -1 -2  0 -3 -3 -2 -3  0  4  2  1 -5  0 -2    7   6   8   8   0   2   4   3   2   1   2   1   1   5  19  16  10   0   4   3  0.32 1.03
   96 P    0 -1  4  2 -5  0  3  0  0 -5 -5  2 -3 -6  2  0 -1 -6 -5 -4    8   2  18  10   0   4  20   6   2   0   0  13   0   0   8   5   2   0   0   1  0.48 1.03
   97 G    1 -4  1  3 -5 -2  0  0 -2 -5 -5 -3 -5 -6  6  0 -2 -6 -5 -5   13   0   8  19   0   1   4   8   1   0   0   0   0   0  37   7   2   0   0   0  0.90 1.03
   98 A    4 -3 -2  4 -4 -2  0 -1  0 -3 -2 -3  0 -3 -1  1  1 -4 -1 -3   33   0   1  20   0   1   6   4   2   1   3   0   3   1   3  10   7   0   3   1  0.42 1.03
   99 M   -3 -5 -4 -6 -4 -4 -3 -6 -5  3  4 -5  5 -1  0 -4 -3 -4 -3  2    1   0   1   0   0   0   1   0   0  15  46   0  13   2   5   0   0   0   1  16  0.80 1.02
  100 K   -3  1 -1  1 -4  0 -1 -3  1 -2 -3  0 -2 -5 -1 -1  6 -5 -3  1    0   7   2   9   0   4   3   1   3   2   1   5   1   0   2   2  47   0   1   9  0.59 1.02
  101 V   -3 -5 -4 -6 -4 -5 -5 -6 -6  6  2 -5 -1 -2 -5 -5 -3 -5 -4  5    1   0   1   0   0   0   0   0   0  43  18   0   0   1   0   0   0   0   0  36  1.07 1.01
  102 E   -2  2  1  0 -5  1  2 -3 -2 -2 -3  6 -2 -5 -4 -2  0 -5 -1 -2    3   8   7   5   0   4  12   1   0   2   3  45   1   0   0   1   6   0   2   3  0.62 1.01
  103 V    1 -5 -5 -5 -3 -4 -5 -5 -5  3 -1 -4 -1 -3 -5 -1  2 -5 -4  6   12   0   0   0   0   0   0   0   0  15   1   0   1   0   0   5  12   0   0  55  0.87 1.01
  104 T   -3  0 -3 -3 -4 -3 -3 -5 -2  4 -1 -3  2 -3 -4 -1  6 -5 -4  1    0   5   0   1   0   0   1   0   1  21   4   1   5   0   0   2  51   0   0   7  0.78 1.01
  105 G    2 -5 -3 -4 -5 -4 -4  7 -5 -6 -6 -4 -5 -6 -4 -1 -4 -5 -5 -5   18   0   0   0   0   0   0  80   0   0   0   0   0   0   0   3   0   0   0   0  1.59 1.01
  106 Y   -3  0  1 -3 -5  0  1 -5  9 -4 -5  0 -2 -2 -5  0 -4  2  4 -4    1   4   5   0   0   2   9   0  46   1   0   5   1   0   0   6   0   2  16   0  1.16 1.01
  107 Q   -3  1 -3  0 -5  8  0 -4 -2 -5 -1 -1  0 -5 -4 -2 -3 -5 -4 -4    0   5   0   4   0  78   1   0   0   0   8   0   3   0   0   1   0   0   0   0  1.43 1.01
  108 F   -5 -5 -6 -7 -5 -5 -6 -5 -4 -5 -4 -6 -4  4 -6 -5 -5 12  4 -5    0   0   0   0   0   0   0   0   0   0   0   0   0  15   0   0   0  75  10   0  3.02 1.01
  109 W   -4 -3 -5 -6 -5 -3 -4 -5 -2 -5 -4  2  0  0 -6 -4 -4 11  6 -4    0   1   0   0   0   0   0   0   1   0   0  17   2   1   0   0   0  54  24   0  2.17 1.01
  110 W   -5 -5 -7 -7 -5 -5 -6 -5 -5 -5 -4 -6 -4  0 -7 -5 -5 13  0 -6    0   0   0   0   0   0   0   0   0   0   0   0   0   2   0   0   0  98   0   0  3.86 1.01
  111 D   -2  2  1  1 -5  2  4  0  3 -6 -5  1 -4 -5 -4  3 -2 -6 -4 -4    2  11   6   5   0   7  27   6   6   0   0   8   0   0   0  20   1   0   0   0  0.55 1.01
  112 F   -2 -5 -5 -6 -4 -5 -5 -6 -2  0 -2 -5 -1  6 -6 -4 -4 -1  7  2    4   0   0   0   0   0   0   0   0   5   1   0   1  29   0   0   0   0  43  17  1.27 1.01
  113 H   -1  3 -1  3 -5  1  5 -4  0 -2 -5  0 -4 -5 -4  0 -1 -5 -2 -3    4  14   2  12   0   4  44   0   2   3   0   3   0   0   0   5   3   0   1   2  0.71 1.01
  114 Y   -4 -4 -5 -4 -5 -3 -5 -6  0 -4 -4 -4 -3  1 -6 -4 -4  0 10 -4    0   0   0   1   0   1   0   0   0   0   0   0   0   1   0   0   0   0  97   0  2.33 1.01
  115 P   -1 -2 -3 -2 -4 -3 -2 -4 -3 -3  1 -2 -1 -1  6  3  0 -2 -4 -3    5   2   0   1   0   0   3   0   0   1  14   2   1   3  40  21   4   1   0   1  0.79 1.01
  116 E   -3 -3  3  7 -6 -1  2  1 -2 -6 -6 -1 -5 -5 -1 -2 -3 -6 -5 -6    1   1  11  53   0   1  12  12   0   0   0   4   0   0   2   2   0   0   0   0  1.05 1.01
  117 L    0 -2 -4 -1 -5  0  1  0  0 -4  0 -2 -3  4 -3 -1 -1 -2  6 -4    7   2   0   4   0   5   9   9   2   0   9   1   0  19   1   4   4   0  24   0  0.48 1.00
  118 G   -2 -3 -2  0 -5 -2 -1  4 -5 -3  4 -1 -2 -4  1 -3 -3 -5 -4 -3    2   1   2   6   0   1   5  29   0   0  41   4   0   0   7   1   1   0   0   1  0.54 1.01
  119 L   -3 -3 -3 -6 -4 -4 -5 -3 -5  4  4 -5  1  3 -5 -5 -2 -4 -1  3    1   1   1   0   0   0   0   3   0  21  40   0   3  11   0   0   1   0   1  17  0.73 1.01
  120 R   -2  0 -1  3 -5 -1  4 -3 -1  0 -4  0 -2 -4 -4 -1  1 -6 -4  2    3   6   1  19   0   1  28   1   1   5   0   4   1   0   0   3   8   0   0  18  0.46 1.01
  121 N   -1 -4 -1 -3 -3 -4 -4 -5 -5 -1 -2 -4 -2 -3 -4  0  5 -5 -4  5    3   0   3   1   0   0   0   0   0   0   3   0   0   1   0   7  41   0   0  42  0.86 1.01
  122 S    4 -4 -2  6 -4 -3 -2 -1 -4 -5 -5 -3 -4 -5 -4  1 -2 -6 -3 -4   42   0   0  41   0   0   0   4   0   0   0   0   0   0   0  10   1   0   1   0  0.95 1.00
  123 N   -4 -2  8 -1 -5  3 -1 -2  2 -6 -6  0 -4 -5 -4 -1 -3 -6 -3 -5    0   1  70   1   0  13   3   2   4   0   0   3   0   0   0   2   0   0   0   0  1.38 1.00
  124 E   -3  4 -2  2 -6  0  5 -5 -1 -5 -5 -1 -4 -5  3 -2 -2 -6 -5 -3    1  23   0   9   0   1  45   0   1   0   0   0   0   0  14   0   1   0   0   2  0.92 1.01
  125 L   -3 -5 -5 -6 -4 -5 -5 -6 -5  4  5 -5  4 -2 -5 -4  0 -4 -4  1    1   0   0   0   0   0   0   0   0  25  52   0  11   1   0   0   5   0   0   6  0.95 1.01
  126 V   -3  1 -4 -5 -4 -3 -4 -5  7  2 -2 -4 -1 -2 -4 -3 -1  0  1  5    1   9   0   0   0   0   0   0  24  13   0   0   1   1   0   1   3   1   4  42  0.83 1.01
  127 L   -3 -5 -6 -6 -4 -5 -6 -6 -6  5  4 -5  2 -2 -5 -5 -3 -5 -4  4    1   0   0   0   0   0   0   0   0  33  38   0   4   0   0   0   1   0   0  23  0.98 1.01
  128 P   -3 -5 -5 -4 -5 -4 -4 -5 -5 -5 -6 -3 -5 -6  9 -3 -4 -7 -6 -4    0   0   0   0   0   0   0   0   0   0   0   0   0   0  99   0   0   0   0   1  2.82 1.01
  129 A    1 -3 -3 -5 -3 -4 -4 -5 -5  1 -1 -4  4  2 -3 -2  3 -5 -2  4   13   1   1   0   0   0   0   0   0   5   4   0   9   7   1   1  21   0   1  35  0.58 1.01
  130 G   -3 -4  5  1 -4 -2 -3  6  0 -6 -5 -3 -5 -4 -5 -1 -3 -6 -4 -6    0   0  27   8   0   1   1  54   2   0   1   1   0   1   0   4   0   0   0   0  1.13 1.01
  131 V   -1  4 -2 -3 -5  2  2 -4 -3 -3 -2  3 -2 -5 -4  0  3 -5 -4 -2    5  21   1   0   0   9  11   0   0   1   3  21   1   0   0   7  17   0   0   3  0.54 1.01
  132 P   -3  2 -1 -2 -5  4 -1 -4 -3 -5 -5  4 -4 -3  6 -2 -1 -1 -3 -5    1   9   2   1   0  17   1   0   0   0   0  26   0   1  34   1   4   1   1   0  0.95 1.01
  133 V   -2 -5 -5 -6 -3 -5 -5 -6 -6  5 -1 -5  0 -3 -5 -3  1 -5 -4  6    2   0   0   0   0   0   0   0   0  28   2   0   1   0   0   1   8   0   0  58  1.07 1.01
  134 E   -1  6 -2 -1 -5 -1  1 -4 -1 -2 -2  0 -3 -3 -5 -2 -2 -4  3 -1    5  51   2   3   0   1   9   1   1   2   5   2   0   1   0   3   2   0  10   5  0.74 1.01
  135 L   -3 -5 -5 -6 -4 -5 -5 -6 -5  4  3 -5  3  5 -6 -4 -2 -4 -2  2    1   0   0   0   0   0   0   0   0  23  28   0   7  24   0   1   2   0   0  15  0.83 1.01
  136 E   -2  1  1 -3 -4 -1  1 -4 -1  1  3  0  0 -3 -5 -2  0 -5 -3  0    2   9   8   1   0   2  12   1   1   8  34   4   1   1   0   2   6   0   1   7  0.32 1.01
  137 I   -3 -5 -6 -6 -4 -5 -5 -5 -4  4  4 -5  3 -1 -5 -4  0 -5 -3  3    1   0   0   0   0   0   0   1   0  22  44   0   5   2   0   0   5   0   0  19  0.84 1.01
  138 T   -1 -2 -1 -1 -3 -1  1 -2  0 -2 -3  1 -3 -5 -4  1  6 -5 -3 -3    2   2   2   3   0   1   8   2   2   2   1  10   0   0   0  10  53   0   1   1  0.72 1.01
  139 S    5 -4 -3 -3 -3 -3 -3 -1 -4 -4 -5 -3 -4 -5 -3  5  0 -5 -4 -3   45   0   0   0   0   0   0   3   0   0   0   0   0   0   0  49   4   0   0   0  1.03 1.01
  140 K    3 -1  3  1 -4 -1  1  1  0 -4 -4 -1 -1 -5 -2  1  1 -6 -4 -2   30   3  12   8   0   2   8   8   2   0   1   3   2   0   1  10   8   0   0   2  0.38 1.01
  141 D   -4 -3  0  8 -6 -2  0 -4 -4 -6 -6 -2 -6 -6 -4 -3 -3 -7 -6 -6    0   1   2  95   0   1   1   0   0   0   0   1   0   0   0   0   0   0   0   0  2.01 1.01
  142 V   -2 -5 -6 -6 -3 -5 -5 -6 -6  1 -1 -5 -2 -3 -5 -4 -1 -6 -4  7    1   0   0   0   0   0   0   0   0   1   0   0   0   0   0   0   2   0   0  96  1.53 1.01
  143 I   -4 -5 -5 -4 -4 -4 -5 -6 -5  7  3  0  0 -1 -5 -4 -2 -5 -4  1    0   0   0   1   0   0   0   0   0  62  22   7   1   1   0   1   1   0   0   4  1.05 1.01
  144 H   -4 -3 -2 -4 -6 -2 -2 -5 11 -6 -6 -3 -4 -4 -5 -3 -4 -5  0 -6    0   0   0   0   0   0   0   0 100   0   0   0   0   0   0   0   0   0   0   0  2.71 1.01
  145 S    2 -3 -1 -2 -2 -3 -2 -2 -3 -5 -5 -3 -4 -5 -3  6 -1 -5 -4 -4   17   0   1   1   0   0   1   1   0   0   0   0   0   0   0  76   1   0   0   0  1.17 1.01
  146 F   -5 -5 -6 -7 -5 -5 -6 -6 -4 -3 -1 -6 -3  8 -6 -5 -5 10  1 -4    0   0   0   0   0   0   0   0   0   0   3   0   0  56   0   0   0  41   0   0  2.28 1.01
  147 W   -1 -3 -5 -6 -4 -4 -5 -4 -4 -4 -4 -4  0 -1 -5 -2  3 12  1 -4    6   2   0   0   0   0   0   1   0   0   0   0   3   1   0   1  19  65   3   0  2.32 1.01
  148 V   -1 -5 -6 -6 -3 -5 -5 -6 -6  5  0 -5  0 -3 -3 -4 -3 -5 -4  6    4   0   0   0   0   0   0   0   0  26   3   0   1   0   2   0   0   0   0  64  1.16 1.01
  149 P   -2 -5 -5 -4 -5 -4 -4 -4 -5 -5 -6 -3 -5 -6  9 -3 -3 -6 -6 -5    1   0   0   0   0   0   0   1   0   0   0   0   0   0  97   0   1   0   0   0  2.74 1.01
  150 G    3  1  1  0 -4  2  0 -1 -2 -4 -5 -1 -3 -5 -3  4 -1 -5 -4 -3   28   8   7   5   0   8   5   3   1   0   0   2   0   0   0  31   1   0   0   1  0.54 1.01
  151 L   -3 -5 -6 -6 -4 -5 -5 -6 -5  1  5 -5  2  4 -6 -4 -3 -4 -1  1    1   0   0   0   0   0   0   0   0   4  67   0   4  16   0   1   0   0   1   6  1.04 1.01
  152 A    3 -2 -3 -4 -4 -3 -4  6  0 -5 -5 -3 -3 -5 -4 -1 -1 -5 -5 -3   28   3   0   0   0   1   0  56   3   0   0   0   1   0   0   4   4   0   0   1  1.05 1.01
  153 G   -2 -2 -4 -5 -4 -4 -5  5 -5  1 -2 -4 -2 -4 -5 -3 -3 -1 -5  4    1   3   0   0   0   0   0  50   0   8   3   0   0   0   0   0   0   1   0  32  0.93 1.01
  154 K   -3  0 -3 -3 -6  0 -1 -4 -3 -5 -5  8 -4 -6 -3 -2 -2 -6 -4 -5    1   0   0   0   0   3   0   0   0   0   0  95   0   0   0   0   1   0   0   0  1.67 1.01
  155 R    0  2 -4 -4 -4  2 -3 -5 -4  2  0  1  5 -4 -4 -2  2 -5 -4  1    7  10   0   0   0  11   0   0   0  13   6  10  16   0   0   1  16   0   0  10  0.45 1.01
  156 D   -4 -4 -1  8 -6  0 -1 -4 -2 -6 -6 -3 -6 -6 -4 -2 -3 -7 -3 -6    0   0   0  91   0   4   0   0   1   0   0   0   0   0   0   1   1   0   1   0  1.89 1.01
  157 A    5 -4 -3 -5 -3 -3 -4 -2 -4 -2  0 -3  5 -4 -4 -2  2 -5 -4  0   54   0   1   0   0   0   0   2   0   0   7   0  17   0   0   0  14   0   0   5  0.80 1.01
  158 I   -3 -5  3 -4 -4 -4 -5 -5 -5  6  0 -4  1 -2 -5 -3  1 -5 -4  3    0   0  15   0   0   0   0   0   0  46   6   0   3   1   0   1  10   0   0  18  0.82 1.01
  159 P   -3 -5 -4 -4 -5 -4 -4 -5 -5 -4 -5 -3 -5 -6  9 -3  0 -6 -6 -3    0   0   0   0   0   0   0   0   0   0   0   0   0   0  92   0   6   0   0   1  2.56 1.01
  160 G   -2 -5  0  0 -5 -4 -2  7 -4 -6 -6 -4 -5 -6 -5 -2 -3 -5 -6 -6    1   0   3   6   0   0   3  86   0   0   0   0   0   0   0   1   1   0   0   0  1.66 1.01
  161 Q   -3  6  1 -3 -5  1 -2 -4  1 -2 -2  0 -2  4 -5 -3 -2 -4  0 -2    1  47   8   0   0   7   0   0   3   3   2   3   1  16   0   1   1   0   2   4  0.79 1.01
  162 T   -2 -2 -2 -1 -4 -2  0 -4 -4  3  3 -2 -1 -2 -3 -3  2 -5 -1  3    2   2   1   5   0   2   7   1   0  14  25   2   1   1   1   0  14   0   3  18  0.34 1.01
  163 T   -3  1  8 -1 -5 -2 -3 -3  0 -5 -5 -1 -4 -5 -4 -1  2 -6 -4 -5    1   8  70   0   0   1   0   0   2   0   0   2   0   0   0   3  12   0   0   0  1.35 1.01
  164 R   -2  2 -2  1 -5  5  3 -3  1 -2 -3  1 -3 -2 -4 -2  2 -5  0 -3    2  11   0   8   0  29  15   1   4   2   3   5   0   2   0   1  12   0   3   2  0.52 1.01
  165 I    0 -3 -3 -5 -4 -1 -4 -3 -4  2  2 -3  4  1 -5  0  2  2 -2  1   10   1   1   0   0   4   1   2   0  11  20   1  13   6   0   6  15   3   1   8  0.35 1.01
  166 S   -3  0  2 -3 -4 -1 -2 -4 -1 -4 -3 -2 -3 -2 -1  1  1 10  1 -2    1   5   9   1   0   2   2   0   2   0   2   1   0   1   3  11  10  41   4   3  1.22 1.01
  167 F   -2 -5 -5 -6 -4 -5 -5 -6 -5  2  3 -5  2  7 -6 -4  0 -3 -1  1    3   0   0   0   0   0   0   0   0   9  28   0   4  41   0   0   7   0   0   8  0.92 1.01
  168 E   -2  3  0 -1 -5  4  2 -5  0 -1 -1  1  0  0 -4 -1  1 -3  0 -2    2  14   4   2   0  16  12   0   2   4   7   9   3   5   0   4  10   0   3   3  0.29 1.01
  169 P    5 -4 -4 -5 -2 -4 -4 -3 -5  2 -2 -4  1  1  2  0  0 -5 -4  0   44   0   0   0   1   0   0   0   0  14   3   0   4   6  11   4   7   0   0   7  0.58 1.01
  170 K   -3 -2  4  5 -5 -1  3 -3 -2 -4 -4 -1 -2 -5 -2  0  1 -6 -3 -4    0   1  18  35   0   1  17   0   1   0   1   3   1   0   2   6  10   0   1   1  0.76 1.01
  171 E   -1  5 -1 -2 -6  2  2 -4 -1 -5 -5  4 -3 -5 -4 -2 -1 -5 -4 -3    4  35   2   2   0  10  15   0   1   0   0  26   1   0   0   0   2   0   0   2  0.84 1.01
  172 P    1 -4 -4 -3 -5 -3  0 -4 -4 -1 -4 -2 -4 -5  7  0  1 -6 -5  0   10   0   0   1   0   0   8   0   0   3   0   1   0   0  57   5   8   0   0   7  1.29 1.01
  173 G   -2 -4 -2 -2 -5 -4 -4  8 -5 -7 -6 -4 -5 -6 -5 -2 -4 -5 -6 -6    1   1   1   2   0   0   0  95   0   0   0   0   0   0   0   0   0   0   0   0  1.91 1.01
  174 L   -3 -2 -1 -1 -4 -3 -2 -5 -4  3  2 -4 -1 -3 -4 -2  3 -3 -4  4    0   2   3   4   0   0   3   0   0  18  19   0   1   0   0   2  16   0   0  31  0.54 1.01
  175 Y   -4 -5 -5 -6 -5 -4 -5 -6 -1 -3 -2 -5 -1  6 -6 -4 -4  2  8 -3    0   0   0   0   0   0   0   0   0   1   2   0   1  32   0   1   0   1  61   1  1.76 1.01
  176 Y   -3  5 -2 -4 -5  1 -3 -3 -1 -3 -2 -1 -2  3 -3 -3 -3  1  6 -4    1  36   1   1   0   7   0   2   1   1   4   2   1  14   1   0   1   1  25   1  0.83 1.01
  177 G   -1 -5 -3 -4 -5 -4 -5  8 -5 -6 -6 -4 -5 -6 -5 -3 -4 -5 -6 -3    1   0   0   0   0   0   0  96   0   0   0   0   0   0   0   0   0   0   0   3  1.94 1.01
  178 F   -3 -1 -1 -3 -5  8 -1 -4 -2 -3 -2  2 -3 -1 -4 -3 -3 -5 -3 -1    1   2   3   0   0  69   1   0   0   1   4  11   0   3   0   0   0   0   0   6  1.20 1.01
  179 C   -3 -6 -5 -6 12 -6 -6 -5 -6 -4 -4 -6 -4 -5 -6 -3 -3 -5 -5 -3    0   0   0   0 100   0   0   0   0   0   0   0   0   0   0   0   0   0   0   0  3.09 1.01
  180 A    5 -4 -2 -4 -3 -2 -3 -3 -4 -4 -4 -3 -3 -5 -3  4  2 -5 -4 -2   54   0   1   0   0   0   0   0   0   0   0   0   0   0   0  32  10   0   0   2  0.94 1.01
  181 E   -3 -2 -3 -1 -6  2  8 -5 -2 -6 -5 -1 -4 -6 -4 -3 -3 -5 -5 -3    0   0   0   0   0   6  92   0   0   0   0   0   0   0   0   0   0   0   0   2  1.70 1.01
  182 L   -4 -5 -6 -6 -4 -3 -5 -6 -4  4  4 -5 -1  4 -6 -5 -4 -3  5 -1    0   0   0   0   0   1   0   0   0  25  37   0   0  19   0   0   0   0  17   1  0.95 1.01
  183 C   -3 -6 -5 -6 12 -6 -6 -4 -6 -4 -4 -6 -4 -5 -6 -3 -3 -5 -5 -3    0   0   0   0  99   0   0   1   0   0   0   0   0   0   0   0   0   0   0   0  3.06 1.01
  184 G   -2 -5 -3 -4 -5 -4 -5  8 -5 -6 -5 -4 -5 -6 -5 -3 -4 -5 -6 -6    0   0   0   0   0   0   0  99   0   0   1   0   0   0   0   0   0   0   0   0  2.06 1.01
  185 A    4 -1 -4 -2 -4 -2 -1 -1 -4 -3  0  2 -1 -5  2 -1  1 -3 -3 -1   37   3   0   1   0   1   3   5   0   0   8  14   2   0  11   3   7   0   0   3  0.41 1.01
  186 S    0 -3  5  2 -5  4  1 -1 -2 -5 -5 -2 -4 -5 -2  3 -2 -3 -4 -5    7   0  26  11   0  20   6   3   0   0   0   0   0   0   1  24   0   0   0   0  0.70 1.01
  187 H   -2 -3 -2 -4 -6 -2 -2 -5 11 -6 -5 -3 -4 -4 -5 -3 -4 -5  0 -6    3   0   0   0   0   0   0   0  97   0   0   0   0   0   0   0   0   0   0   0  2.58 0.99
  188 A    5 -1 -3 -4 -3 -3 -3  2 -4 -4 -5 -3 -4 -5 -3  4 -1 -1 -4 -3   52   3   0   0   0   0   0  14   0   0   0   0   0   0   1  30   1   1   0   0  0.88 0.99
  189 R   -4 -1  1 -5 -5  0 -4 -4  4 -3  2 -1 -2  6 -5 -4 -4  3  2 -3    0   4   8   0   0   4   0   1   9   0  21   5   0  40   0   0   0   4   5   0  0.81 0.99
  190 M   -3 -4 -5 -6 -4 -3 -4 -5  0 -1  0 -4 11 -2 -5 -4 -3 -4 -3 -2    0   0   0   0   0   0   0   0   3   0   0   0  97   0   0   0   0   0   0   0  2.15 0.99
  191 L    1  3 -2  1 -5 -1 -2 -1 -4 -4 -2 -1 -3 -5  6 -2 -3 -6 -5 -4   15  16   2  10   0   2   1   4   0   1   4   2   1   0  42   2   0   0   0   1  0.90 0.99
  192 F   -2 -5 -6 -6 -4 -5 -6 -6 -5  5  1 -5  2  6 -6 -5 -3 -3  0  1    3   0   0   0   0   0   0   0   0  39   9   0   5  37   0   0   0   0   1   5  1.06 0.99
  193 R   -1  3 -3  0 -4 -2  1 -5  1 -2 -1  2 -1 -2 -4 -2 -1 -2 -1  4    5  15   1   5   0   0   9   0   4   0   4  14   1   1   0   2   4   1   2  32  0.38 1.00
  194 V   -1 -5 -5 -6 -3 -5 -5 -5 -6  4 -1 -5  0 -3 -5 -4 -2 -5 -4  7    3   0   0   0   0   0   0   1   0  17   3   0   2   0   0   0   1   0   0  73  1.20 1.00
  195 V   -3 -1 -2 -1 -5  0  4 -5  1  3 -1  2 -3 -3 -4 -3 -1 -5 -1  3    0   2   1   2   0   2  31   0   3  16   4  13   0   1   0   0   3   0   2  19  0.49 1.00
  196 V    5 -4 -4 -4 -3 -3 -4 -3 -4 -1 -3 -3 -3 -4 -2  3 -1 -5 -4  4   47   0   0   0   0   0   0   0   0   1   0   0   0   0   1  20   2   0   0  29  0.80 1.00
  197 L   -2 -3 -4 -2 -4  1  1 -5  1  1  2 -1  4 -3 -5 -3 -1 -5 -4  4    1   1   0   3   0   6   9   0   4   7  19   4  11   0   0   1   3   0   0  31  0.47 1.00
  198 P    0 -3  0  1 -4 -2  2 -3 -3 -5 -5 -2 -3 -6  5  3  1 -6 -5 -4    5   0   4   8   0   0  14   1   0   0   0   1   0   0  28  27  10   0   0   0  0.77 1.00
  199 K   -1  0 -2 -1 -5  3  2 -4 -3 -3 -2  0  1 -4  6 -1  0 -5 -4 -2    5   6   1   3   0  14  13   0   0   2   4   4   3   1  32   3   7   0   0   2  0.64 1.04
  200 E    3 -3  3  3 -5  0  4 -2 -2 -5 -5  0 -3 -5 -2  0 -2 -6 -3 -3   23   0  12  16   0   3  26   3   0   0   0   6   0   0   2   4   1   0   1   1  0.54 1.04
  201 E    0  0  0  4 -3  1  4 -3  1 -4 -4  0 -2 -4 -3  0  0 -5 -1 -4   10   4   3  24   1   6  26   1   3   1   1   4   1   1   0   7   7   0   2   0  0.51 1.04
  202 F   -5 -5 -5 -6 -5 -5 -6 -6 -3 -3 -2 -5 -3  9 -6 -5 -5 -1  6 -3    0   0   0   0   0   0   0   0   0   0   0   0   0  74   0   0   0   0  26   0  1.96 1.04
  203 D    1 -1  1  5 -5  1  3 -4 -2  2 -2 -1 -3 -5 -4 -2 -1 -6 -5 -2   12   3   5  28   0   5  17   0   0  13   3   4   0   0   0   2   4   0   0   2  0.45 1.04
  204 R    3  2  2 -1 -4  2  0 -3 -1 -4 -4  3 -3 -5 -3  0  0 -5 -4 -3   31  12   9   2   0  11   5   1   1   0   1  16   0   0   0   6   5   0   0   0  0.48 1.04
  205 F   -4 -5 -6 -7 -5 -4 -5 -5 -5 -5 -4 -6 -4  2 -6 -5 -5 13  0 -5    1   0   0   0   0   1   0   0   0   0   0   0   0   7   0   0   0  90   0   0  3.54 1.03
  206 V   -1 -1 -5 -6 -4 -2 -4 -6 -5  3  4 -4  2 -2 -5 -3 -1 -3 -2  4    4   4   0   0   0   2   1   0   0  18  35   0   4   0   0   2   3   0   1  25  0.63 1.03
  207 E    3  0  0  1 -4  1  2 -2 -3 -4 -4  2 -3 -5 -3  1  1 -5 -4 -3   29   4   5   6   0   6  13   1   0   0   1  10   0   0   0  11   9   0   0   1  0.40 1.03
  208 A    3  1  2  1 -4  2  1  0 -1 -5 -4  2 -4 -4 -3  1 -1 -5 -4 -4   23   6   8   8   0   9   9   8   2   0   1  13   0   0   0   9   3   0   0   0  0.35 1.03
  209 A    1  0 -3 -3 -5  5  2 -4 -3 -3 -1  1  6 -2 -2 -2 -2 -5 -4 -3   11   5   0   0   0  32  10   0   0   0   4   8  24   2   2   0   1   0   0   0  0.71 1.01
  210 K    2  2 -2 -3 -5  4  0 -2 -3 -3 -2  4 -3 -5 -3  1 -2 -5 -4 -4   16  12   1   0   0  16   3   2   0   1   4  31   0   0   1  11   1   0   0   0  0.55 0.99
  211 A    3  1  2 -2 -4  2  3 -1 -3 -4 -4  1 -2 -5 -1 -1 -1 -5 -4 -2   25   8   9   0   0  11  18   5   0   1   1   7   1   0   3   3   4   0   0   3  0.38 1.00
  212 S    2 -3 -1 -1 -4 -1  1 -3 -3 -4 -4 -1  1 -5  6 -1  0  4 -2 -3   19   0   2   3   0   2  11   1   0   0   1   3   4   0  34   3   6   6   1   1  0.72 1.00
  213 P    4 -3 -3 -3 -4 -2 -1 -3 -4 -3 -3 -3  0 -5  5  2  0 -5 -4 -1   41   1   0   1   0   1   3   0   0   0   2   1   2   0  23  13   6   0   0   5  0.70 0.99
  214 A    3 -1 -2  0 -4  1  1 -1 -3 -2  0  0  2 -3  2 -1  0 -5 -4 -1   28   3   1   5   0   7   8   3   0   1   8   5   6   1   9   3   6   0   0   5  0.25 0.99
  215 P    2 -3  0  4 -4 -1  1  1 -4 -3 -3 -2 -2 -5  1  0  2 -6 -5 -2   17   1   3  27   0   2  10   9   0   1   2   1   1   0   6   6  12   0   0   3  0.42 1.00
  216 V    1 -2 -3  2 -5 -1  4 -2 -4 -4 -5 -2 -4 -6  5  0  0 -6 -5 -2   13   2   0  11   0   1  25   3   0   1   0   1   0   0  26   7   6   0   0   3  0.65 1.00
  217 A    2 -2 -3 -2 -4 -1  1 -3 -4 -1  4 -2  1 -2 -3 -1 -1 -5 -4  0   21   2   1   2   0   2   9   1   0   2  41   1   3   1   1   5   3   0   0   5  0.40 1.01
  218 D    4 -2 -2  1 -4 -1  1 -1 -3 -2 -1 -1  5 -3 -3 -1 -1 -5 -3  1   31   1   1   9   0   2   8   3   1   1   6   3  17   0   1   2   2   0   1  11  0.39 1.02
  219 E    4  0 -2  0 -4  1  2 -1  0 -4 -3  0 -3 -5 -1 -1  1 -5 -3 -1   37   6   1   4   0   7  13   3   2   0   2   6   0   0   3   3   8   0   0   4  0.40 1.02
  220 R    2  5 -2 -2 -5  3  1 -2  0 -4 -2  1 -3 -4  0 -2 -1 -5 -4 -3   18  36   1   2   0  12   8   2   2   1   5   5   0   0   4   0   3   0   0   1  0.57 1.01
  221 G   -1 -4 -3 -4 -5 -4 -4  7 -4 -4 -5 -4 -5 -5 -5 -3 -4 -5 -5 -5    2   1   0   0   0   0   0  93   0   1   1   0   0   0   0   0   0   0   0   1  1.83 1.00
  222 Q    1  2 -3 -2 -5  4  5 -3  0 -5 -3  2 -2 -4 -4 -2 -3 -2 -1 -4   13  12   0   1   0  19  34   2   2   0   2  10   1   1   0   1   0   1   3   1  0.65 1.01
  223 Q    1  1 -2  1 -5  4  4 -4 -1 -4 -4  3 -3 -6 -4 -1  0 -5 -4 -4   13   7   1   6   0  16  25   0   1   1   1  20   0   0   0   3   6   0   0   0  0.59 1.02
  224 V    0 -5 -5 -6 -4 -5 -5 -5 -5  3  3 -3 -1 -1 -3 -3 -1 -5 -4  5    8   0   0   0   0   0   0   0   0  14  28   2   0   2   1   2   4   0   0  40  0.73 1.02
  225 F   -3 -5 -5 -6 -5 -5 -6 -6 -1 -3 -2 -5 -3  8 -6 -5 -5 -1  7 -4    3   0   0   0   0   0   0   0   1   0   1   0   0  63   0   0   0   0  33   0  1.85 1.11
  226 Q    2  0  2 -1 -4  1  2 -2 -2 -3  1  1  3 -4 -4 -2  0 -5 -4 -1   20   4  10   2   0   7  13   3   1   0  15   7   8   0   0   1   6   0   0   3  0.26 1.11
  227 Q    3 -1 -1 -1 -4  4  1 -2 -1 -5 -4  2 -4 -5 -3  1  1 -5 -4 -4   24   3   3   4   0  18  10   3   1   0   1  13   0   0   1  11   9   0   0   0  0.47 1.11
  228 N   -1  3  5 -3 -5  1 -3  3  0 -3 -4 -1 -3 -5 -2  2  0 -5 -1 -4    4  15  26   0   0   6   0  18   2   2   2   2   1   0   2  13   5   0   2   0  0.52 1.11
  229 C   -3 -6 -6 -6 12 -6 -7 -5 -6 -4 -4 -6 -4 -5 -6 -3 -3 -5 -5 -3    0   0   0   0 100   0   0   0   0   0   0   0   0   0   0   0   0   0   0   0  3.19 1.11
  230 A    5 -4 -3 -4 -4 -3 -4  1 -3  2  1 -4  0 -3 -3  0 -1 -5 -4  0   44   0   1   1   0   1   0  10   0  12  12   0   2   1   1   6   3   0   0   6  0.53 1.11
  231 A    4 -4  0 -4 -4  0 -3  3 -2 -4 -3 -2  1 -4 -3  2 -1 -5 -4  0   39   0   5   0   0   5   1  17   1   0   1   2   5   0   0  14   3   0   0   7  0.54 1.11
  232 C   -3 -6 -6 -6 12 -6 -7 -5 -6 -4 -4 -6 -4 -5 -6 -3 -3 -5 -5 -3    0   0   0   0 100   0   0   0   0   0   0   0   0   0   0   0   0   0   0   0  3.19 1.11
  233 H   -4 -3 -2 -4 -6 -2 -3 -5 11 -6 -6 -3 -4 -4 -5 -3 -4 -5 -1 -6    0   0   0   0   0   0   0   0 100   0   0   0   0   0   0   0   0   0   0   0  2.81 1.11
  234 G    3  1 -3 -4 -4  5 -2 -1 -3 -4 -4 -2 -1 -5 -4  0  3 -5 -4 -3   29   8   0   0   0  31   1   4   0   0   0   0   2   0   0   4  20   0   0   1  0.72 1.10
  235 V    2 -5 -5 -5 -4 -4 -4 -5 -5  4 -2 -4 -2 -4  2 -3 -2 -5 -4  5   19   0   0   0   0   0   0   0   0  23   1   0   0   0  11   1   1   0   0  44  0.86 1.09
  236 A    0  5  4  3 -5  1 -1  0 -3 -5 -5 -1 -4 -6 -4  0 -1 -6 -5 -5    7  29  21  17   0   6   3   6   0   0   0   2   0   0   0   5   4   0   0   0  0.68 1.09
  237 R   -2 -4 -2 -1 -5 -4 -4  7 -4 -6 -6 -2 -5 -6 -2 -2 -3 -5 -6 -6    1   1   1   3   0   0   0  86   0   0   0   2   0   0   2   2   1   0   0   0  1.67 1.08
  238 S    0  0 -2 -3 -4  2  1 -3 -4 -2 -2  2 -1 -5 -4  1  5 -5 -3  0    6   4   0   0   0   8   9   1   0   2   2  13   1   0   0   8  36   0   1   7  0.50 1.09
  239 M   -1 -2  0  0 -5 -1  1  5 -4 -5 -5 -2 -2 -5  3  1 -2 -5 -3 -4    5   2   5   6   0   2  10  43   0   0   0   1   1   0  13   9   1   0   1   1  0.69 1.08
  240 P    5 -4 -4 -3 -3 -2  0  0  1  2  1 -2  0 -3 -2 -2 -2 -5 -3 -1   43   0   0   1   0   2   6   8   4  10  13   1   2   1   2   1   1   0   1   3  0.44 1.05
  241 P    2 -1  1  1 -4  2 -1  0 -1 -1 -3 -1 -3 -4  4  0 -1 -4 -3  0   18   4   6   7   0   8   4   7   1   4   2   3   0   0  21   5   4   0   1   6  0.34 0.99
  242 A    1 -3 -2 -4 -4 -3 -3  7 -4 -5 -5 -3 -4 -5  1 -1 -3 -5 -5 -4   13   1   1   0   0   1   1  68   0   0   1   0   0   0   8   3   1   0   0   1  1.24 1.04
  243 V    2  2 -1 -2 -3  1 -2 -2 -2 -1 -1  0  1 -3 -2 -1  2 -2 -3  2   16  13   3   2   0   6   2   3   1   3   5   6   3   1   2   4  14   1   1  13  0.19 0.99
  244 I    1 -1 -1 -4 -3 -1 -3 -3 -1  2  0 -2 -1  5 -3 -2  0 -3  0  2   11   3   4   1   0   4   1   2   1  11   7   2   1  28   1   2   6   0   2  13  0.40 0.98
  245 G    1 -5 -2 -4 -5 -4 -4  6 -4 -5 -5 -4 -5 -5  5 -3 -4 -5 -4 -5   14   0   1   0   0   0   0  53   0   0   0   0   0   0  30   0   0   0   1   0  1.33 1.08
  246 P   -2 -3 -3 -3 -3 -2 -2 -3 -2 -3 -3 -2 -3 -4  8 -2 -1 -3 -3 -3    2   2   1   1   0   1   2   2   1   2   2   1   1   1  71   2   4   0   1   2  1.68 0.83
  247 E   -2 -2  4  6 -3 -2  0 -2 -2 -1 -3 -2 -3  0 -2 -1 -2  0 -3 -2    3   1  19  43   1   1   4   3   1   5   3   2   1   4   1   3   2   1   1   2  0.70 0.81
  248 L   -2 -2 -3 -3 -2 -2 -3 -3 -3 -1  6  0  0 -1 -2 -3 -2 -3 -2 -1    2   1   1   1   1   1   2   2   1   1  68   6   1   1   2   2   2   0   1   2  0.75 0.80
  249 G    4 -4 -2 -3 -3 -3 -3  0 -4 -4 -4 -3 -3 -5  0  1  6 -5 -4 -3   30   0   1   0   0   0   0   6   0   0   0   1   0   0   4   9  46   0   0   0  0.84 1.05
  250 L   -4 -3  1 -1 -5 -3 -3 -1  8  1  3 -4  0  1 -5 -3 -1 -4  0 -3    0   1   7   4   0   0   0   5  34   8  26   0   2   6   0   1   3   0   2   0  0.76 1.07
  251 W   -1 -2 -3  1 -4 -4 -4 -5 -4  2  1  1 -2  5 -5 -3 -2 -2  1  2    4   2   1   9   0   0   0   0   0  10  15  10   0  25   0   2   2   0   5  16  0.45 1.07
  252 G    2 -4 -1 -2 -4 -4 -4  7 -4 -5 -5 -4  1 -5 -4 -2 -4 -5 -5 -5   18   0   2   2   0   0   0  71   0   0   1   0   4   0   0   1   0   0   0   0  1.34 1.08
  253 N    0 -1  1  2 -4 -1  0 -1 -3 -5 -5 -3 -2 -5 -3  6  1 -5 -4 -4    4   3   6  10   0   2   5   4   0   0   0   0   1   0   0  59   5   0   0   0  0.82 1.07
  254 R    0  7 -3 -3 -5 -1 -1 -4 -3 -5 -4  2 -4 -5  2 -1 -3 -5 -4 -4    7  64   0   1   0   1   2   1   0   0   1   8   0   0  10   3   1   0   0   1  1.16 1.07
  255 T   -2  3 -1 -1 -4  1  1 -3  1  3  0  0  0 -3 -1  0  1 -5 -4  1    2  14   2   4   0   7  10   1   3  17   7   4   2   1   2   6   7   0   0  11  0.22 1.07
  256 S    2  1 -3 -4 -4 -3 -3 -3 -2 -2 -1  0  1 -4 -2  1  4 -3 -2  2   19   7   1   0   0   0   1   1   1   2   4   5   4   0   1  12  27   0   1  13  0.40 1.09
  257 L   -3 -4 -1 -5 -4 -4 -5 -5 -5  4  4 -3  1 -1 -5 -4  2 -5 -4  2    0   0   3   0   0   0   0   0   0  21  45   2   2   2   0   0  14   0   0  10  0.73 1.08
  258 G    4 -3 -2 -1 -3 -2 -2  5 -3 -4 -3 -2 -3 -4 -3 -2 -2 -4 -4 -3   33   1   1   4   0   1   2  45   0   1   2   1   0   1   1   1   2   0   1   2  0.82 0.91
  259 A    5 -4 -3  2 -3 -3 -2  0 -4 -4 -4 -3 -4 -5  3  0 -2 -5 -4 -3   59   0   0  11   0   0   1   5   0   0   1   0   0   0  14   6   0   0   0   1  0.87 1.02
  260 G    0 -2 -2 -2 -3 -1 -2  6 -3 -3 -3  0 -3 -3 -2 -1 -2 -3 -3 -2    6   2   1   2   0   3   3  62   1   1   3   5   1   1   2   3   2   0   1   3  0.91 0.85
  261 I    0 -2 -2 -3 -2 -2 -3 -2 -3  3  0 -2  3  0 -3  0  3 -1  1  2    6   2   1   1   1   2   2   4   1  19   7   2   7   4   1   6  18   1   4  12  0.26 0.80
  262 V   -1 -2 -3 -2 -2 -2 -2 -3 -3  1  4 -1  1  0 -3 -2 -1  4 -1  1    4   2   1   2   1   1   2   2   1   6  42   5   2   3   2   2   4   6   2  10  0.40 0.79
  263 E    0  0 -1  2 -3 -1  3 -2 -1 -2 -3 -1 -1 -3  5 -1  0 -3 -3 -1    9   5   3  10   1   2  18   2   1   2   3   3   1   1  24   4   5   0   1   4  0.43 0.79
  264 N   -1 -2  6 -1 -3 -1 -2 -1  3 -2 -2 -2  3 -2 -2 -1 -1 -3  1  0    5   2  40   2   1   2   2   4   7   2   3   2   8   1   2   2   3   0   5   6  0.55 0.78
  265 T   -1 -2  3  2 -3 -1  0 -1 -2 -2 -3 -1 -2 -3 -2  1  4 -3 -3 -2    5   1  15  13   1   2   6   4   1   2   2   4   1   1   1   8  31   0   1   3  0.43 0.81
  266 P    0  2 -2  1 -3  0  2 -2 -1 -3 -3  1 -3 -3  5 -1 -1 -3 -2 -1    7  11   2   7   0   3  12   2   1   2   3   8   1   1  29   3   3   0   1   5  0.48 0.82
  267 E    1 -2 -2  1 -3  1  4  2 -1 -2 -3 -1 -3 -3 -2 -1 -1 -3 -3 -2   14   1   1   8   0   5  32  16   1   2   3   4   1   1   2   2   3   0   1   3  0.42 0.84
  268 N    0 -1  6  1 -3 -1  0 -2  3 -3 -3 -1 -2 -2 -2  0 -1 -3  1 -3    8   2  37   8   0   1   5   2   8   1   3   2   1   1   2   4   3   0   5   2  0.54 0.88
  269 L   -3 -2 -5 -5 -3 -3 -4 -5  0  3  5 -2  2  0 -4 -4 -2 -4 -3  1    1   2   0   0   0   1   1   1   2  12  57   3   5   4   0   1   2   0   0   9  0.75 1.01
  270 K    3  2 -1  0 -4 -1  0 -2  0 -2 -1  2 -1 -4 -2 -1  0 -5 -2 -1   28  11   3   5   0   2   6   2   2   2   6  13   1   0   2   4   6   0   1   5  0.26 1.08
  271 A    2  3 -1  1 -5  1  1  1 -1 -4 -3  2 -4 -5 -2 -1 -1 -3 -5 -3   20  16   2   8   0   6  10  12   1   0   2  11   0   0   2   3   4   0   0   1  0.35 1.10
  272 W   -5 -4 -4 -5 -5  1 -4 -5  7 -5 -4 -4 -3  0 -6 -2 -5 12  0 -6    0   0   0   0   0   6   0   0  26   0   0   0   0   3   0   4   0  60   0   0  2.49 1.11
  273 I   -4 -5 -6 -6 -4 -5 -6 -7 -6  7  3 -5  2 -2 -6 -5 -3 -5 -4  2    0   0   0   0   0   0   0   0   0  62  25   0   5   1   0   0   0   0   0   7  1.25 1.11
  274 R    2  3 -1  3 -5  0  0 -2  2 -4 -3  2  1 -5 -4  0  0 -6 -4 -2   19  13   3  15   0   4   6   3   4   0   2  14   4   0   0   6   5   0   0   2  0.35 1.11
  275 D   -2 -1  2  5 -5 -1  0 -3  4  3 -2 -3 -2 -3 -5 -2 -1 -6 -4  1    4   3   9  33   0   3   4   1  10  17   2   0   1   1   0   2   3   0   0   9  0.54 1.11
  276 P    0 -5 -3 -5 -4 -4 -4 -3  1  0 -1 -4 -2 -5  6  0  1 -6 -4  3    9   0   1   0   0   0   0   2   4   3   5   0   1   0  36   6   8   0   0  24  0.81 1.11
  277 A   -1 -3 -2  0 -2  5  2 -3 -1  0  1 -2  0 -3  0 -2 -3 -5 -3  1    5   1   2   6   1  28  11   2   2   4  17   1   2   1   6   2   1   0   1   9  0.37 1.11
  278 G    1  0  4  1 -3  1  0  0  5 -5 -5  2 -4 -4 -3  1 -1 -5 -1 -4   13   4  17   6   0   6   5   6  14   0   0  12   0   0   0  10   4   0   2   1  0.45 1.11
  279 M   -3 -5 -4 -5 -4 -3 -4  4 -4  3  2 -4  3 -1 -5 -4 -3 -5 -1  2    1   0   0   0   0   1   1  34   0  14  18   0   7   3   0   0   1   0   3  17  0.62 1.11
  280 K   -2  2 -3 -4 -5  0 -2 -4 -3 -3 -5  7 -4 -6 -4 -3 -3 -6 -4  0    2   6   0   0   0   1   0   0   0   1   0  79   0   0   0   0   0   0   0   9  1.33 1.10
  281 P    1 -3 -1 -3 -5  0 -2 -4 -4 -4 -4 -2 -3 -5  8 -1 -1 -5 -4 -4   11   1   3   1   0   4   2   1   0   1   1   2   1   0  66   3   3   0   1   1  1.57 1.05
  282 G   -2 -4  0  0 -5 -2 -1  7 -4 -6 -6 -3 -5 -5 -4 -2 -4 -5 -2 -5    2   0   4   4   0   2   4  78   0   0   0   0   0   0   0   1   0   0   2   0  1.42 1.04
  283 V    1 -4  5 -3 -1 -2 -3  0 -3 -2 -4 -3 -4 -5 -2  1  4 -5 -2  1   12   0  25   0   1   1   0   6   0   1   0   0   0   0   1  11  27   0   1  11  0.59 1.09
  284 K    4  1 -1 -2 -4 -1 -2 -1  1 -1  1  2 -2 -4 -4 -2 -1 -5 -2 -1   34   9   3   2   0   3   2   3   3   2  14  14   0   0   0   1   4   0   2   3  0.35 1.10
  285 M   -4 -4 -5 -6 -4 -3 -4 -6 -4 -1  0 -4 11 -2 -5 -4 -3 -4 -4 -2    0   0   0   0   0   0   1   0   0   0   0   0  99   0   0   0   0   0   0   0  2.33 1.10
  286 P    0 -3 -4 -4 -5  3 -2 -5 -4 -5 -5 -3 -4 -6  8 -3  0 -6 -5 -5    7   1   0   0   0  16   1   0   0   0   0   0   0   0  68   0   7   0   0   0  1.78 1.10
  287 G    4 -2  0 -1 -4 -2 -2 -1 -4 -4 -2 -1 -3 -5  1  3  1 -5 -5 -2   36   2   4   3   0   1   1   4   0   0   3   3   0   0   8  24   9   0   0   2  0.52 1.10
  288 F   -3 -5 -4 -6 -5 -4 -5 -5  2  0 -1 -5  2  7 -3 -4 -3  6  5  0    2   0   0   0   0   0   0   0   4   4   3   0   5  40   1   1   1  10  20   7  1.10 1.08
  289 P    2 -2 -1  2 -4 -2 -2  3 -3 -5 -5  2 -4 -5  4  0 -2  1 -3 -4   15   2   2  13   0   0   1  23   0   0   1  15   0   0  17   5   2   2   1   0  0.54 1.04
  290 Q   -1  1  1  0 -4  6  0 -2  2 -1 -3  1  1 -2 -3 -1 -1 -4 -2 -3    6   7   6   5   0  35   4   4   5   3   2   6   3   2   1   3   3   0   1   2  0.47 0.94
  291 L   -4 -5 -6 -7 -4 -5 -6 -7 -6  1  6 -5  1  0 -4 -5 -4 -4 -3 -1    0   0   0   0   0   0   0   0   0   6  87   0   1   3   1   0   0   0   0   2  1.36 1.11
  292 S   -1 -3  2  0 -4 -1 -2 -2 -4 -5 -5 -2 -4 -5  1  5  3 -6 -5 -4    3   0   8   5   0   3   2   2   0   0   0   1   0   0   6  48  21   0   0   0  0.77 1.11
  293 E    1 -3 -1  6 -5 -1  3  0 -4 -5 -3 -1 -3 -6  2 -1 -2 -6 -5 -4   10   1   1  41   0   2  16   8   0   0   3   2   1   0   9   2   2   0   0   1  0.74 1.11
  294 E    1  0 -2  2 -5  2  3 -2 -2 -3 -4  1 -4 -5  0  0  1 -6 -5  1   13   5   1  13   0   8  18   3   1   1   1   7   0   0   4   5  10   0   0  11  0.31 1.11
  295 D   -3 -2 -1  5 -6  2  6 -5 -1 -6 -6 -2 -5 -6 -4 -3 -2 -6 -5 -5    0   1   1  29   0   9  56   0   1   0   0   0   0   0   0   0   2   0   0   0  1.29 1.11
  296 L    0 -4 -6 -6 -4 -4 -5 -6 -5  5  4 -5  2 -2 -5 -4 -1 -5 -3  1    8   1   0   0   0   0   0   0   0  29  46   0   4   0   0   0   3   0   0   9  0.87 1.11
  297 D    4  1  2  4 -4  1  1 -2 -1 -4 -5 -1 -4 -6 -3  0 -2 -6 -5 -4   40   7   8  20   0   6   6   2   1   1   0   2   0   0   1   4   1   0   0   0  0.59 1.11
  298 A    6 -2 -2  1 -3  0 -1 -2 -4 -4 -4 -3 -4 -5 -2  1 -2 -6 -5 -3   70   1   2   8   0   4   3   1   0   0   1   0   0   0   1   6   1   0   0   0  0.94 1.11
  299 L   -3 -5 -6 -6 -4 -5 -6 -6 -6  4  4 -5  0 -3 -6 -5 -3 -5 -4  5    0   0   0   0   0   0   0   0   0  21  44   0   1   0   0   0   0   0   0  34  1.06 1.11
  300 V    3 -4 -4 -5 -2 -4 -4 -3 -5  4 -1 -4  0 -3 -5  0  0 -5 -2  4   24   1   1   0   0   0   0   1   0  23   3   0   2   0   0   8   5   0   1  31  0.63 1.11
  301 R    4 -1 -2  1 -4 -1  1 -3 -1 -4 -4  0 -2 -5 -4  0  5 -6 -4 -3   31   3   1   8   0   2  10   1   2   0   0   4   1   0   0   5  33   0   0   0  0.62 1.11
  302 Y   -5 -5 -5 -6 -5 -4 -5 -6 -1 -4 -4 -5 -4  3 -6 -5 -4  6 10 -4    0   0   0   0   0   0   0   0   0   0   0   0   0   9   0   0   0   8  83   0  2.24 1.11
  303 L   -3 -4 -5 -4 -4  1  2 -6 -4  0  5 -3  1 -2 -5 -4  0 -5 -4 -2    0   0   0   0   0   7  17   0   0   5  59   0   3   1   0   0   8   0   0   0  0.80 1.11
  304 E    0  5 -1 -1 -5  0  3 -2 -2 -4 -3  2  3 -5 -4 -1 -3 -5 -3 -4    8  33   3   3   0   3  21   3   1   1   2  10   8   0   0   4   0   0   1   0  0.62 1.11
  305 G   -2 -2  6 -2 -4  0 -2  2 -1 -5 -5 -3 -4 -6 -4  3  3 -6 -5 -4    1   1  34   0   0   5   2  13   1   0   0   0   0   0   0  23  20   0   0   0  0.83 1.11
  306 L    3 -4 -3 -5 -4 -3 -5 -3 -1 -2  5 -4  0 -3 -5  0 -3 -5 -2 -2   24   0   2   0   0   0   0   2   2   0  62   0   1   0   0   6   0   0   1   0  0.83 1.11
  307 K   -4  2 -4 -4 -5  2  1 -4 -4 -5 -3  5 -4  1 -5 -2 -3  9 -2 -5    0  12   0   0   0   7   7   1   0   0   3  33   0   6   0   2   1  27   0   0  1.14 1.08
  308 V   -2 -3 -3 -1 -4 -4 -4  5 -5 -1  0 -4 -3 -4 -1  1 -1 -5 -4  3    2   2   0   4   0   0   0  39   0   2  11   0   0   0   3  10   3   0   0  25  0.54 0.88
  309 E   -2 -2  7  1 -5 -1  3 -3 -2 -6 -6 -1 -4 -6  1 -1 -2 -6 -5 -5    2   1  55   6   0   1  22   0   0   0   0   2   0   0   8   3   1   0   0   0  1.06 0.86
  310 G   -2 -2  4  3 -5  1  3  2  2 -6 -5  3 -4 -5 -4 -1 -3 -6 -4 -5    3   0  21  15   0   4  16  16   6   0   0  17   0   0   0   3   0   0   0   0  0.61 0.84
  311 F   -1 -3 -2 -3 -4  1  0 -4 -4 -1 -1 -1  2  2 -2 -1  5 -4 -3  1    3   0   1   0   0   6   6   0   0   2   5   4   6  11   2   2  42   0   0   9  0.47 0.80
  312 D    0 -1 -1  4 -5 -1 -3  6 -4 -6 -6 -2 -5 -5 -2 -2 -2 -5 -5 -5    6   4   2  21   0   3   0  58   0   0   0   1   0   0   2   1   3   0   0   0  1.00 0.80
  313 F   -4 -3 -1  6 -5  2  2 -4 -3 -5 -4 -2 -4  3  0 -2 -3 -5 -3 -4    0   0   0  53   0  12  12   0   0   0   0   0   0  15   5   2   0   0   0   1  0.97 0.78
  314 G    1 -2 -3 -4 -3 -2  0 -2 -4  2  1 -1  4 -3 -4  1  1 -5 -4  2   10   1   0   0   0   1   6   4   0  10  15   4  10   0   0  11   8   0   0  18  0.25 0.75
  315 A    2 -4 -4 -4 -3  1 -2 -4 -4  3  0 -1 -1 -3 -4 -3 -2 -5 -3  5   16   0   0   0   0   8   2   0   0  17   4   4   0   0   0   0   1   0   0  48  0.61 0.75
  316 L   -3 -1 -2 -3 -4  7  1 -4 -2 -3  2 -1 -1 -4 -4 -2  1 -4 -3 -3    0   0   0   0   0  66   5   0   0   0  20   0   1   0   0   1   9   0   0   0  0.99 0.71
  317 P   -1 -4 -4 -3 -5 -3 -1 -4 -4 -5 -5 -3 -4 -6  9 -2 -2 -6 -5 -4    5   0   0   0   0   0   3   0   0   0   0   0   0   0  92   0   1   0   0   0  2.38 0.68
  318 K   -2  2 -2 -2 -4  3  0 -3 -2 -4 -4  6 -3 -5 -3 -1  1 -4 -3 -4    0   7   0   0   0  15   0   0   0   0   0  69   0   0   0   0  10   0   0   0  0.90 0.50
  319 F   -3 -3 -4 -4 -3 -3 -4 -4  0 -1 -1 -4 -1  7 -4 -3 -3  1  6 -2    0   0   0   0   0   0   0   0   0   0   0   0   0  62   0   0   0   0  38   0  1.02 0.19

                      K         Lambda
Standard Ungapped    0.1410     0.3227
Standard Gapped      0.0410     0.2670
PSI Ungapped         0.1869     0.3177
PSI Gapped           0.0572     0.2670
```
