## Supplementary material for "A multi-task deep-learning system for predicting membrane associations and secondary structures of proteins": Code and Raw Data: 2yevB.jufo9d

```
   1 A C SO   0.115  0.103  0.218  0.074  0.149  0.176  0.030  0.031  0.105  0.041
   2 H C SO   0.124  0.103  0.210  0.074  0.148  0.161  0.036  0.027  0.118  0.049
   3 R H SO   0.120  0.090  0.152  0.073  0.133  0.185  0.030  0.033  0.184  0.001
   4 V C MC   0.245  0.121  0.175  0.055  0.072  0.096  0.032  0.030  0.174  0.070
   5 A C MC   0.288  0.138  0.200  0.049  0.048  0.062  0.020  0.055  0.141  0.088
   6 I C MC   0.246  0.193  0.223  0.057  0.047  0.060  0.017  0.064  0.093  0.023
   7 T C SO   0.172  0.222  0.240  0.067  0.054  0.064  0.018  0.050  0.114  0.019
   8 H C SO   0.181  0.219  0.332  0.064  0.031  0.068  0.017  0.035  0.052  0.113
   9 P C SO   0.126  0.279  0.333  0.065  0.045  0.071  0.019  0.027  0.034  0.054
  10 G C SO   0.123  0.219  0.368  0.063  0.056  0.071  0.031  0.034  0.035  0.149
  11 G C SO   0.092  0.293  0.293  0.070  0.064  0.050  0.043  0.052  0.044  0.000
  12 S C TR   0.079  0.270  0.181  0.072  0.147  0.084  0.054  0.058  0.056  0.090
  13 F H SO   0.056  0.164  0.159  0.090  0.161  0.168  0.058  0.070  0.071  0.004
  14 N H TR   0.031  0.088  0.090  0.086  0.261  0.241  0.071  0.050  0.082  0.020
  15 Q H TR   0.020  0.065  0.098  0.077  0.283  0.253  0.073  0.039  0.092  0.030
  16 E H TR   0.036  0.068  0.080  0.092  0.224  0.204  0.077  0.031  0.188  0.019
  17 V H TR   0.054  0.059  0.057  0.104  0.232  0.208  0.082  0.038  0.167  0.023
  18 A H TR   0.052  0.071  0.058  0.133  0.242  0.193  0.047  0.036  0.168  0.049
  19 F H TR   0.062  0.133  0.087  0.113  0.204  0.145  0.036  0.060  0.159  0.045
  20 L H TR   0.104  0.116  0.092  0.121  0.214  0.142  0.040  0.059  0.113  0.071
  21 F H MC   0.073  0.096  0.106  0.277  0.152  0.111  0.039  0.075  0.071  0.125
  22 P H MC   0.074  0.055  0.155  0.346  0.126  0.093  0.041  0.041  0.070  0.191
  23 W H MC   0.071  0.038  0.115  0.347  0.131  0.116  0.041  0.059  0.082  0.216
  24 V H MC   0.053  0.030  0.096  0.386  0.121  0.089  0.076  0.048  0.101  0.265
  25 Y H MC   0.048  0.031  0.080  0.395  0.113  0.104  0.082  0.040  0.108  0.282
  26 F H MC   0.037  0.035  0.079  0.485  0.084  0.074  0.079  0.046  0.081  0.400
  27 F H MC   0.048  0.037  0.058  0.481  0.073  0.077  0.051  0.068  0.108  0.373
  28 S H MC   0.052  0.033  0.079  0.483  0.055  0.062  0.064  0.063  0.109  0.374
  29 F H MC   0.042  0.029  0.081  0.496  0.048  0.077  0.069  0.046  0.112  0.383
  30 L H MC   0.039  0.033  0.065  0.497  0.055  0.081  0.066  0.067  0.097  0.400
  31 I H MC   0.055  0.038  0.069  0.506  0.058  0.090  0.048  0.052  0.084  0.415
  32 F H MC   0.062  0.034  0.065  0.505  0.066  0.084  0.056  0.055  0.072  0.421
  33 L H MC   0.058  0.034  0.060  0.495  0.071  0.091  0.048  0.070  0.073  0.403
  34 V H MC   0.034  0.040  0.069  0.487  0.073  0.088  0.042  0.086  0.081  0.400
  35 V H MC   0.067  0.039  0.063  0.493  0.071  0.106  0.042  0.055  0.064  0.387
  36 A H MC   0.033  0.039  0.070  0.500  0.084  0.090  0.052  0.065  0.067  0.410
  37 G H MC   0.039  0.044  0.084  0.495  0.085  0.082  0.043  0.061  0.068  0.410
  38 S H MC   0.042  0.046  0.073  0.495  0.096  0.069  0.067  0.047  0.066  0.400
  39 L H MC   0.030  0.044  0.081  0.414  0.131  0.098  0.060  0.039  0.104  0.283
  40 A H MC   0.035  0.045  0.064  0.309  0.213  0.107  0.058  0.040  0.128  0.096
  41 Y H TR   0.043  0.046  0.059  0.171  0.298  0.126  0.058  0.038  0.160  0.127
  42 V H TR   0.057  0.040  0.064  0.134  0.279  0.166  0.049  0.042  0.169  0.110
  43 T H TR   0.084  0.059  0.089  0.102  0.223  0.164  0.044  0.031  0.203  0.019
  44 W H TR   0.048  0.090  0.064  0.086  0.280  0.157  0.030  0.037  0.207  0.072
  45 K H SO   0.036  0.104  0.088  0.084  0.218  0.221  0.028  0.051  0.170  0.003
  46 F H TR   0.031  0.112  0.093  0.079  0.232  0.166  0.018  0.083  0.186  0.045
  47 R C TR   0.025  0.226  0.160  0.061  0.183  0.093  0.018  0.114  0.119  0.044
  48 A C TR   0.027  0.270  0.238  0.057  0.071  0.082  0.019  0.139  0.098  0.032
  49 R C SO   0.037  0.234  0.364  0.051  0.046  0.067  0.018  0.109  0.074  0.130
  50 P C SO   0.035  0.291  0.379  0.043  0.039  0.089  0.019  0.048  0.056  0.088
  51 E C SO   0.037  0.263  0.404  0.045  0.042  0.074  0.021  0.047  0.067  0.140
  52 D C SO   0.039  0.243  0.391  0.043  0.059  0.086  0.022  0.052  0.065  0.148
  53 Q C SO   0.080  0.232  0.351  0.041  0.050  0.116  0.021  0.049  0.060  0.119
  54 E C SO   0.042  0.229  0.354  0.045  0.052  0.088  0.022  0.077  0.092  0.125
  55 E C SO   0.039  0.201  0.357  0.048  0.043  0.101  0.023  0.071  0.117  0.156
  56 P C SO   0.030  0.266  0.366  0.051  0.057  0.101  0.025  0.040  0.064  0.100
  57 P C SO   0.036  0.204  0.305  0.050  0.091  0.140  0.029  0.044  0.101  0.101
  58 Q C SO   0.035  0.185  0.279  0.055  0.082  0.117  0.028  0.061  0.159  0.094
  59 I C SO   0.028  0.168  0.248  0.068  0.091  0.125  0.036  0.077  0.158  0.080
  60 H C SO   0.021  0.190  0.329  0.053  0.051  0.115  0.036  0.100  0.105  0.140
  61 G C SO   0.025  0.236  0.377  0.070  0.060  0.089  0.037  0.046  0.061  0.141
  62 N C SO   0.032  0.243  0.395  0.056  0.067  0.083  0.041  0.026  0.057  0.153
  63 D C SO   0.031  0.105  0.357  0.067  0.129  0.101  0.037  0.069  0.103  0.228
  64 R C SO   0.027  0.081  0.191  0.080  0.184  0.123  0.045  0.085  0.184  0.007
  65 L E SO   0.026  0.096  0.118  0.075  0.198  0.139  0.071  0.053  0.224  0.026
  66 E E SO   0.030  0.073  0.080  0.084  0.140  0.110  0.096  0.050  0.336  0.195
  67 V E SO   0.035  0.056  0.069  0.096  0.152  0.091  0.153  0.038  0.310  0.157
  68 V E SO   0.031  0.051  0.080  0.174  0.121  0.088  0.160  0.025  0.271  0.097
  69 W H MC   0.033  0.037  0.068  0.283  0.099  0.063  0.121  0.044  0.249  0.034
  70 T H MC   0.100  0.058  0.106  0.207  0.095  0.055  0.105  0.075  0.199  0.008
  71 L H MC   0.077  0.046  0.109  0.426  0.048  0.040  0.055  0.049  0.149  0.277
  72 I H MC   0.056  0.043  0.112  0.472  0.052  0.039  0.053  0.072  0.101  0.360
  73 P H MC   0.047  0.050  0.102  0.484  0.078  0.044  0.042  0.062  0.090  0.382
  74 L H MC   0.033  0.044  0.081  0.497  0.082  0.054  0.041  0.072  0.096  0.401
  75 A H MC   0.029  0.035  0.075  0.492  0.061  0.059  0.051  0.099  0.100  0.393
  76 I H MC   0.045  0.032  0.071  0.501  0.050  0.056  0.046  0.084  0.116  0.385
  77 V H MC   0.038  0.036  0.060  0.475  0.033  0.070  0.076  0.052  0.160  0.314
  78 F H MC   0.045  0.033  0.067  0.493  0.037  0.067  0.068  0.059  0.130  0.363
  79 V H MC   0.072  0.033  0.058  0.496  0.054  0.081  0.057  0.045  0.103  0.393
  80 L H MC   0.072  0.049  0.081  0.499  0.051  0.060  0.042  0.054  0.091  0.407
  81 F H MC   0.049  0.056  0.090  0.466  0.064  0.070  0.035  0.058  0.111  0.356
  82 G H MC   0.082  0.077  0.137  0.365  0.089  0.082  0.037  0.033  0.099  0.228
  83 L H MC   0.050  0.059  0.141  0.291  0.151  0.133  0.037  0.055  0.083  0.140
  84 T H MC   0.037  0.091  0.133  0.251  0.182  0.122  0.037  0.048  0.098  0.069
  85 A H TR   0.035  0.040  0.092  0.194  0.242  0.206  0.036  0.068  0.087  0.036
  86 K H TR   0.046  0.043  0.089  0.116  0.271  0.249  0.043  0.033  0.109  0.022
  87 A H TR   0.037  0.043  0.062  0.110  0.287  0.254  0.042  0.040  0.125  0.033
  88 L H TR   0.045  0.049  0.056  0.098  0.260  0.253  0.037  0.035  0.167  0.006
  89 I H TR   0.046  0.066  0.056  0.083  0.252  0.242  0.031  0.026  0.197  0.011
  90 Q H SO   0.053  0.097  0.082  0.074  0.206  0.236  0.023  0.044  0.185  0.029
  91 V C SO   0.052  0.183  0.219  0.065  0.095  0.189  0.021  0.057  0.119  0.030
  92 N C SO   0.085  0.192  0.369  0.054  0.032  0.132  0.016  0.051  0.069  0.176
  93 R C SO   0.069  0.272  0.388  0.052  0.028  0.084  0.016  0.037  0.053  0.115
  94 P C SO   0.055  0.270  0.406  0.057  0.035  0.074  0.017  0.037  0.050  0.135
  95 I C SO   0.048  0.335  0.353  0.055  0.043  0.070  0.015  0.031  0.049  0.018
  96 P C SO   0.039  0.336  0.338  0.062  0.053  0.071  0.015  0.052  0.035  0.003
  97 G C SO   0.031  0.324  0.343  0.064  0.057  0.080  0.015  0.049  0.036  0.019
  98 A C TR   0.039  0.245  0.239  0.082  0.129  0.096  0.015  0.056  0.099  0.005
  99 M E SO   0.033  0.136  0.160  0.103  0.135  0.110  0.018  0.088  0.217  0.057
 100 K E SO   0.021  0.063  0.102  0.082  0.135  0.087  0.031  0.122  0.356  0.221
 101 V E SO   0.019  0.063  0.069  0.069  0.112  0.085  0.085  0.040  0.457  0.345
 102 E E SO   0.039  0.046  0.076  0.076  0.111  0.099  0.122  0.035  0.395  0.273
 103 V E SO   0.034  0.034  0.062  0.067  0.106  0.096  0.177  0.039  0.385  0.208
 104 T E SO   0.022  0.047  0.091  0.076  0.125  0.081  0.198  0.036  0.325  0.127
 105 G E SO   0.045  0.076  0.122  0.068  0.148  0.132  0.153  0.042  0.214  0.062
 106 Y E SO   0.055  0.066  0.152  0.059  0.107  0.114  0.169  0.070  0.208  0.039
 107 Q E SO   0.047  0.061  0.165  0.074  0.093  0.088  0.052  0.156  0.263  0.098
 108 F E SO   0.080  0.055  0.139  0.082  0.077  0.087  0.069  0.132  0.279  0.140
 109 W E SO   0.056  0.043  0.098  0.089  0.062  0.115  0.043  0.212  0.282  0.070
 110 W E SO   0.043  0.087  0.111  0.100  0.098  0.079  0.043  0.131  0.307  0.176
 111 D E SO   0.035  0.062  0.106  0.097  0.117  0.123  0.033  0.125  0.302  0.178
 112 F E SO   0.040  0.127  0.103  0.086  0.125  0.101  0.039  0.108  0.271  0.144
 113 H E SO   0.038  0.117  0.187  0.086  0.075  0.080  0.024  0.161  0.232  0.045
 114 Y C SO   0.037  0.115  0.267  0.090  0.063  0.100  0.024  0.159  0.144  0.108
 115 P C SO   0.028  0.169  0.342  0.083  0.074  0.128  0.037  0.047  0.091  0.173
 116 E C SO   0.046  0.193  0.307  0.094  0.096  0.129  0.034  0.022  0.078  0.114
 117 L C SO   0.073  0.151  0.365  0.066  0.064  0.111  0.032  0.035  0.102  0.214
 118 G C SO   0.095  0.160  0.296  0.065  0.076  0.086  0.030  0.029  0.161  0.135
 119 L C SO   0.053  0.123  0.244  0.060  0.105  0.077  0.066  0.034  0.237  0.007
 120 R E SO   0.038  0.096  0.246  0.070  0.068  0.062  0.069  0.055  0.296  0.050
 121 N E SO   0.044  0.128  0.219  0.066  0.080  0.056  0.043  0.082  0.283  0.064
 122 S C SO   0.062  0.176  0.276  0.068  0.086  0.046  0.035  0.041  0.211  0.065
 123 N C SO   0.065  0.152  0.295  0.078  0.098  0.060  0.029  0.044  0.180  0.115
 124 E E SO   0.048  0.093  0.173  0.105  0.113  0.079  0.025  0.078  0.286  0.113
 125 L E SO   0.096  0.069  0.134  0.044  0.082  0.048  0.042  0.039  0.446  0.312
 126 V E SO   0.050  0.059  0.113  0.055  0.051  0.061  0.039  0.066  0.505  0.392
 127 L E SO   0.088  0.095  0.177  0.065  0.045  0.041  0.032  0.028  0.430  0.253
 128 P E SO   0.126  0.099  0.239  0.056  0.082  0.055  0.019  0.022  0.302  0.062
 129 A C SO   0.114  0.112  0.299  0.076  0.078  0.073  0.019  0.025  0.204  0.095
 130 G C SO   0.092  0.132  0.363  0.075  0.052  0.060  0.018  0.063  0.144  0.219
 131 V C SO   0.048  0.140  0.361  0.082  0.061  0.077  0.020  0.074  0.137  0.221
 132 P H TR   0.029  0.096  0.175  0.108  0.204  0.095  0.025  0.074  0.195  0.009
 133 V E SO   0.023  0.036  0.107  0.114  0.153  0.154  0.024  0.095  0.295  0.141
 134 E E SO   0.016  0.029  0.080  0.090  0.187  0.112  0.022  0.104  0.359  0.171
 135 L E SO   0.032  0.044  0.068  0.075  0.158  0.109  0.029  0.061  0.425  0.267
 136 E E SO   0.033  0.059  0.081  0.078  0.138  0.116  0.044  0.033  0.420  0.282
 137 I E SO   0.027  0.066  0.103  0.116  0.139  0.089  0.041  0.049  0.371  0.232
 138 T E SO   0.046  0.069  0.144  0.104  0.124  0.104  0.047  0.064  0.297  0.154
 139 S C SO   0.061  0.089  0.212  0.094  0.165  0.137  0.059  0.031  0.153  0.047
 140 K C SO   0.064  0.073  0.230  0.090  0.187  0.099  0.064  0.036  0.156  0.043
 141 D C SO   0.103  0.066  0.256  0.075  0.135  0.090  0.025  0.072  0.178  0.079
 142 V E SO   0.086  0.077  0.160  0.075  0.141  0.076  0.024  0.083  0.276  0.116
 143 I E SO   0.073  0.060  0.118  0.098  0.147  0.074  0.022  0.117  0.293  0.146
 144 H E SO   0.077  0.067  0.108  0.106  0.107  0.063  0.021  0.128  0.324  0.196
 145 S E SO   0.042  0.046  0.094  0.148  0.138  0.079  0.017  0.112  0.325  0.177
 146 F E SO   0.185  0.054  0.094  0.087  0.096  0.079  0.025  0.071  0.309  0.124
 147 W E SO   0.208  0.064  0.096  0.072  0.060  0.060  0.064  0.052  0.326  0.118
 148 V E SO   0.156  0.063  0.164  0.073  0.057  0.067  0.050  0.033  0.339  0.175
 149 P C SO   0.065  0.115  0.194  0.096  0.126  0.131  0.064  0.019  0.190  0.004
 150 G C SO   0.071  0.077  0.237  0.105  0.138  0.129  0.081  0.018  0.142  0.095
 151 L C SO   0.053  0.106  0.218  0.088  0.107  0.159  0.079  0.038  0.151  0.059
 152 A C SO   0.035  0.159  0.238  0.092  0.108  0.102  0.097  0.045  0.125  0.079
 153 G C SO   0.082  0.119  0.258  0.093  0.073  0.078  0.086  0.049  0.162  0.096
 154 K E SO   0.034  0.087  0.219  0.093  0.139  0.070  0.048  0.081  0.231  0.012
 155 R E SO   0.046  0.052  0.153  0.088  0.093  0.069  0.026  0.164  0.309  0.145
 156 D C SO   0.085  0.109  0.243  0.063  0.055  0.061  0.020  0.124  0.239  0.004
 157 A C TR   0.061  0.263  0.213  0.062  0.063  0.053  0.019  0.100  0.166  0.050
 158 I C SO   0.136  0.239  0.242  0.060  0.053  0.050  0.017  0.057  0.145  0.003
 159 P C SO   0.084  0.248  0.251  0.055  0.095  0.074  0.020  0.029  0.144  0.002
 160 G C SO   0.078  0.244  0.304  0.059  0.116  0.054  0.028  0.018  0.100  0.060
 161 Q C SO   0.079  0.180  0.197  0.077  0.140  0.080  0.021  0.077  0.148  0.017
 162 T C SO   0.056  0.092  0.200  0.080  0.191  0.101  0.021  0.066  0.194  0.006
 163 T C SO   0.110  0.121  0.175  0.062  0.171  0.076  0.024  0.100  0.160  0.004
 164 R E SO   0.044  0.113  0.148  0.078  0.201  0.115  0.027  0.052  0.221  0.020
 165 I E SO   0.051  0.084  0.117  0.069  0.206  0.112  0.029  0.053  0.280  0.074
 166 S E SO   0.034  0.107  0.134  0.068  0.105  0.098  0.029  0.070  0.355  0.221
 167 F E SO   0.047  0.105  0.127  0.071  0.124  0.102  0.038  0.050  0.337  0.210
 168 E C SO   0.057  0.146  0.251  0.079  0.068  0.101  0.030  0.054  0.215  0.036
 169 P C SO   0.050  0.165  0.293  0.074  0.095  0.116  0.038  0.039  0.129  0.129
 170 K C SO   0.043  0.144  0.411  0.065  0.066  0.082  0.052  0.032  0.106  0.267
 171 E C SO   0.035  0.226  0.382  0.080  0.065  0.071  0.036  0.036  0.070  0.155
 172 P C SO   0.081  0.133  0.380  0.074  0.074  0.117  0.025  0.064  0.053  0.247
 173 G C SO   0.130  0.101  0.337  0.091  0.102  0.085  0.027  0.029  0.099  0.207
 174 L C SO   0.063  0.078  0.283  0.087  0.074  0.083  0.060  0.086  0.184  0.099
 175 Y E SO   0.068  0.099  0.184  0.061  0.105  0.090  0.085  0.035  0.271  0.087
 176 Y E SO   0.065  0.086  0.123  0.085  0.116  0.096  0.057  0.050  0.321  0.198
 177 G E SO   0.050  0.087  0.156  0.121  0.126  0.081  0.042  0.049  0.287  0.131
 178 F E SO   0.069  0.084  0.134  0.236  0.073  0.088  0.027  0.051  0.238  0.002
 179 C E SO   0.049  0.118  0.119  0.143  0.112  0.064  0.047  0.032  0.316  0.172
 180 A E SO   0.029  0.094  0.069  0.179  0.107  0.128  0.055  0.056  0.283  0.104
 181 E E SO   0.027  0.052  0.046  0.105  0.152  0.216  0.110  0.034  0.258  0.042
 182 L E SO   0.024  0.113  0.066  0.120  0.108  0.198  0.098  0.051  0.222  0.024
 183 C C SO   0.068  0.094  0.211  0.114  0.084  0.154  0.045  0.067  0.163  0.049
 184 G C SO   0.083  0.119  0.245  0.132  0.065  0.170  0.036  0.041  0.111  0.074
 185 A H SO   0.044  0.120  0.228  0.109  0.110  0.296  0.030  0.027  0.037  0.068
 186 S H SO   0.038  0.132  0.223  0.111  0.116  0.284  0.035  0.025  0.035  0.060
 187 H H SO   0.021  0.086  0.226  0.114  0.144  0.290  0.021  0.066  0.031  0.064
 188 A H SO   0.029  0.093  0.192  0.118  0.156  0.275  0.017  0.062  0.058  0.083
 189 R H SO   0.097  0.054  0.190  0.079  0.143  0.271  0.019  0.036  0.112  0.081
 190 M H SO   0.060  0.066  0.163  0.090  0.177  0.244  0.023  0.027  0.148  0.067
 191 L H SO   0.044  0.056  0.105  0.092  0.203  0.244  0.032  0.024  0.200  0.040
 192 F E SO   0.027  0.084  0.066  0.088  0.184  0.187  0.047  0.017  0.301  0.114
 193 R E SO   0.028  0.053  0.067  0.096  0.184  0.147  0.055  0.026  0.345  0.161
 194 V E SO   0.031  0.051  0.059  0.072  0.124  0.124  0.080  0.026  0.434  0.309
 195 V E SO   0.048  0.051  0.076  0.067  0.088  0.109  0.063  0.051  0.447  0.338
 196 V E SO   0.086  0.057  0.112  0.071  0.118  0.147  0.039  0.067  0.303  0.156
 197 L C SO   0.089  0.068  0.288  0.085  0.055  0.126  0.027  0.082  0.180  0.109
 198 P C SO   0.072  0.084  0.342  0.083  0.068  0.153  0.023  0.071  0.104  0.190
 199 K H SO   0.041  0.059  0.257  0.078  0.110  0.342  0.022  0.044  0.046  0.085
 200 E H SO   0.038  0.092  0.257  0.082  0.073  0.326  0.026  0.062  0.043  0.069
 201 E H SO   0.043  0.085  0.264  0.084  0.084  0.336  0.019  0.039  0.046  0.072
 202 F H SO   0.046  0.058  0.178  0.084  0.123  0.378  0.015  0.068  0.050  0.199
 203 D H SO   0.037  0.073  0.106  0.067  0.121  0.464  0.021  0.046  0.064  0.343
 204 R H SO   0.036  0.054  0.082  0.064  0.153  0.472  0.022  0.036  0.081  0.320
 205 F H SO   0.048  0.039  0.064  0.059  0.143  0.497  0.023  0.039  0.090  0.355
 206 V H SO   0.036  0.043  0.060  0.052  0.133  0.509  0.048  0.025  0.093  0.375
 207 E H SO   0.025  0.046  0.072  0.053  0.139  0.535  0.055  0.021  0.054  0.396
 208 A H SO   0.039  0.072  0.108  0.059  0.093  0.528  0.034  0.027  0.040  0.421
 209 A H SO   0.077  0.062  0.195  0.043  0.077  0.471  0.022  0.026  0.027  0.276
 210 K H SO   0.074  0.097  0.303  0.046  0.050  0.338  0.025  0.033  0.033  0.035
 211 A C SO   0.099  0.120  0.334  0.049  0.031  0.289  0.019  0.033  0.027  0.045
 212 S C SO   0.115  0.110  0.413  0.052  0.021  0.202  0.015  0.044  0.027  0.212
 213 P C SO   0.108  0.095  0.361  0.060  0.025  0.246  0.015  0.062  0.028  0.116
 214 A C SO   0.071  0.121  0.376  0.054  0.032  0.272  0.015  0.028  0.030  0.104
 215 P H SO   0.027  0.143  0.297  0.055  0.047  0.330  0.021  0.052  0.027  0.033
 216 V H SO   0.030  0.113  0.250  0.067  0.049  0.417  0.021  0.031  0.021  0.167
 217 A H SO   0.024  0.072  0.157  0.066  0.099  0.501  0.030  0.024  0.027  0.344
 218 D H SO   0.026  0.045  0.145  0.069  0.111  0.519  0.031  0.030  0.026  0.374
 219 E H SO   0.030  0.047  0.134  0.070  0.107  0.520  0.035  0.030  0.028  0.386
 220 R H SO   0.046  0.059  0.159  0.065  0.112  0.476  0.030  0.023  0.029  0.317
 221 G H SO   0.054  0.049  0.188  0.058  0.105  0.470  0.028  0.021  0.028  0.282
 222 Q H SO   0.051  0.037  0.115  0.061  0.080  0.551  0.036  0.032  0.037  0.436
 223 Q H SO   0.030  0.038  0.085  0.070  0.121  0.490  0.034  0.036  0.096  0.368
 224 V H SO   0.032  0.031  0.060  0.088  0.123  0.476  0.030  0.059  0.100  0.353
 225 F H SO   0.027  0.054  0.086  0.064  0.137  0.450  0.047  0.016  0.118  0.312
 226 Q H SO   0.050  0.032  0.108  0.067  0.144  0.434  0.036  0.022  0.107  0.290
 227 Q H SO   0.054  0.034  0.143  0.079  0.145  0.398  0.037  0.022  0.087  0.252
 228 N H SO   0.093  0.071  0.215  0.069  0.126  0.280  0.031  0.018  0.096  0.065
 229 C C SO   0.148  0.063  0.206  0.075  0.120  0.203  0.042  0.019  0.123  0.004
 230 A H SO   0.088  0.044  0.167  0.073  0.133  0.227  0.040  0.028  0.201  0.026
 231 A E SO   0.090  0.079  0.170  0.058  0.088  0.157  0.045  0.032  0.281  0.111
 232 C E SO   0.062  0.076  0.203  0.066  0.084  0.134  0.054  0.030  0.290  0.086
 233 H E SO   0.055  0.060  0.203  0.066  0.067  0.115  0.039  0.049  0.347  0.143
 234 G E SO   0.036  0.083  0.200  0.071  0.052  0.110  0.039  0.087  0.321  0.121
 235 V C SO   0.048  0.075  0.255  0.082  0.071  0.195  0.029  0.072  0.173  0.060
 236 A C SO   0.044  0.182  0.391  0.071  0.062  0.111  0.026  0.036  0.076  0.209
 237 R C SO   0.049  0.194  0.381  0.062  0.047  0.108  0.024  0.060  0.075  0.187
 238 S C SO   0.060  0.187  0.419  0.056  0.042  0.106  0.022  0.035  0.072  0.232
 239 M C SO   0.081  0.255  0.370  0.055  0.044  0.100  0.024  0.027  0.045  0.116
 240 P C SO   0.051  0.203  0.410  0.070  0.053  0.112  0.030  0.029  0.043  0.207
 241 P C SO   0.063  0.181  0.444  0.060  0.042  0.095  0.032  0.022  0.062  0.263
 242 A C SO   0.119  0.172  0.333  0.052  0.072  0.084  0.025  0.024  0.118  0.161
 243 V C SO   0.082  0.168  0.369  0.054  0.042  0.072  0.043  0.026  0.143  0.201
 244 I C SO   0.077  0.223  0.358  0.048  0.033  0.051  0.024  0.058  0.128  0.136
 245 G C SO   0.073  0.184  0.409  0.064  0.028  0.060  0.021  0.054  0.106  0.225
 246 P C SO   0.095  0.206  0.371  0.065  0.064  0.084  0.025  0.020  0.071  0.165
 247 E C SO   0.071  0.159  0.327  0.070  0.076  0.107  0.020  0.046  0.125  0.168
 248 L C SO   0.084  0.101  0.211  0.072  0.122  0.128  0.017  0.081  0.184  0.026
 249 G C SO   0.028  0.175  0.224  0.075  0.131  0.136  0.034  0.037  0.159  0.049
 250 L C SO   0.054  0.148  0.194  0.073  0.151  0.123  0.040  0.032  0.186  0.008
 251 W C SO   0.043  0.156  0.213  0.083  0.141  0.152  0.023  0.058  0.131  0.058
 252 G C SO   0.046  0.203  0.336  0.082  0.081  0.098  0.026  0.046  0.082  0.133
 253 N C SO   0.052  0.169  0.384  0.072  0.077  0.081  0.032  0.033  0.102  0.216
 254 R C SO   0.055  0.080  0.278  0.077  0.097  0.189  0.035  0.058  0.132  0.088
 255 T E SO   0.032  0.061  0.200  0.085  0.106  0.192  0.060  0.061  0.203  0.003
 256 S E SO   0.038  0.038  0.179  0.080  0.088  0.175  0.043  0.105  0.254  0.074
 257 L C SO   0.061  0.045  0.217  0.105  0.084  0.171  0.038  0.069  0.210  0.007
 258 G C SO   0.036  0.101  0.259  0.092  0.102  0.139  0.041  0.034  0.195  0.064
 259 A C SO   0.060  0.096  0.375  0.078  0.051  0.153  0.031  0.026  0.128  0.222
 260 G C SO   0.054  0.145  0.290  0.077  0.059  0.130  0.029  0.027  0.190  0.101
 261 I E SO   0.035  0.078  0.221  0.102  0.060  0.131  0.032  0.078  0.262  0.041
 262 V C SO   0.038  0.091  0.227  0.068  0.050  0.138  0.019  0.152  0.217  0.010
 263 E C SO   0.064  0.101  0.323  0.069  0.031  0.201  0.020  0.071  0.121  0.122
 264 N C SO   0.039  0.133  0.411  0.064  0.035  0.149  0.024  0.053  0.092  0.262
 265 T C SO   0.066  0.151  0.417  0.066  0.041  0.135  0.017  0.036  0.070  0.266
 266 P C SO   0.054  0.123  0.340  0.058  0.061  0.254  0.020  0.031  0.060  0.086
 267 E H SO   0.037  0.075  0.248  0.074  0.089  0.352  0.026  0.045  0.053  0.104
 268 N H SO   0.029  0.089  0.246  0.071  0.119  0.286  0.036  0.049  0.076  0.041
 269 L H SO   0.020  0.062  0.200  0.065  0.111  0.325  0.030  0.062  0.127  0.125
 270 K H SO   0.024  0.058  0.156  0.063  0.094  0.345  0.036  0.075  0.149  0.190
 271 A H SO   0.050  0.058  0.133  0.055  0.114  0.293  0.041  0.044  0.212  0.081
 272 W E SO   0.050  0.042  0.165  0.062  0.088  0.227  0.031  0.063  0.273  0.046
 273 I E SO   0.079  0.047  0.149  0.056  0.087  0.136  0.042  0.053  0.351  0.202
 274 R E SO   0.059  0.072  0.234  0.055  0.069  0.136  0.035  0.039  0.300  0.065
 275 D C SO   0.157  0.088  0.290  0.059  0.034  0.109  0.021  0.063  0.180  0.110
 276 P C SO   0.062  0.096  0.328  0.079  0.070  0.181  0.028  0.036  0.121  0.147
 277 A C SO   0.058  0.116  0.346  0.065  0.089  0.149  0.035  0.027  0.115  0.197
 278 G C SO   0.048  0.156  0.389  0.041  0.030  0.087  0.047  0.041  0.163  0.225
 279 M C SO   0.050  0.101  0.416  0.051  0.026  0.084  0.027  0.089  0.156  0.260
 280 K C SO   0.049  0.097  0.445  0.051  0.024  0.062  0.027  0.077  0.167  0.277
 281 P C SO   0.066  0.097  0.480  0.062  0.041  0.083  0.031  0.034  0.106  0.375
 282 G C SO   0.054  0.122  0.476  0.064  0.036  0.088  0.032  0.023  0.105  0.354
 283 V C SO   0.068  0.109  0.414  0.049  0.042  0.081  0.027  0.040  0.170  0.244
 284 K C SO   0.075  0.095  0.398  0.047  0.037  0.077  0.028  0.039  0.204  0.194
 285 M C SO   0.139  0.111  0.381  0.051  0.028  0.096  0.026  0.044  0.123  0.242
 286 P C SO   0.098  0.127  0.418  0.056  0.031  0.093  0.020  0.055  0.102  0.292
 287 G C SO   0.065  0.127  0.439  0.065  0.032  0.124  0.020  0.028  0.100  0.312
 288 F C SO   0.058  0.116  0.427  0.069  0.045  0.137  0.019  0.037  0.092  0.290
 289 P C SO   0.056  0.113  0.395  0.073  0.040  0.174  0.017  0.042  0.091  0.221
 290 Q C SO   0.131  0.126  0.371  0.061  0.032  0.160  0.016  0.031  0.073  0.211
 291 L C SO   0.078  0.129  0.409  0.056  0.026  0.164  0.016  0.063  0.059  0.245
 292 S C SO   0.061  0.173  0.392  0.057  0.035  0.170  0.016  0.042  0.055  0.219
 293 E H SO   0.026  0.158  0.272  0.073  0.047  0.332  0.022  0.037  0.031  0.060
 294 E H SO   0.036  0.119  0.250  0.072  0.069  0.377  0.026  0.027  0.024  0.128
 295 D H SO   0.048  0.054  0.200  0.067  0.093  0.432  0.019  0.048  0.039  0.231
 296 L H SO   0.025  0.041  0.090  0.079  0.123  0.487  0.034  0.077  0.045  0.364
 297 D H SO   0.032  0.037  0.085  0.079  0.097  0.512  0.066  0.042  0.049  0.415
 298 A H SO   0.026  0.036  0.060  0.083  0.132  0.497  0.053  0.036  0.077  0.366
 299 L H SO   0.037  0.022  0.038  0.068  0.138  0.463  0.131  0.020  0.081  0.326
 300 V H SO   0.044  0.021  0.028  0.068  0.167  0.414  0.105  0.031  0.122  0.247
 301 R H SO   0.041  0.023  0.032  0.067  0.160  0.388  0.119  0.025  0.144  0.229
 302 Y H SO   0.035  0.026  0.034  0.076  0.113  0.384  0.178  0.021  0.133  0.205
 303 L H SO   0.052  0.026  0.046  0.084  0.176  0.407  0.100  0.025  0.084  0.232
 304 E H SO   0.094  0.044  0.100  0.088  0.115  0.400  0.057  0.037  0.066  0.285
 305 G H SO   0.102  0.121  0.213  0.076  0.068  0.267  0.036  0.040  0.077  0.054
 306 L C SO   0.065  0.156  0.257  0.087  0.078  0.187  0.024  0.066  0.079  0.069
 307 K C SO   0.056  0.098  0.276  0.069  0.062  0.165  0.021  0.121  0.132  0.111
 308 V C SO   0.052  0.123  0.311  0.071  0.040  0.146  0.019  0.144  0.095  0.165
 309 E C SO   0.057  0.303  0.355  0.052  0.036  0.074  0.020  0.053  0.050  0.052
 310 G C SO   0.066  0.270  0.365  0.048  0.037  0.084  0.016  0.058  0.055  0.095
 311 F C SO   0.070  0.231  0.350  0.050  0.047  0.082  0.023  0.075  0.071  0.119
 312 D C SO   0.032  0.266  0.336  0.055  0.062  0.080  0.032  0.052  0.086  0.070
 313 F C TR   0.045  0.236  0.227  0.075  0.091  0.115  0.026  0.062  0.124  0.009
 314 G E SO   0.047  0.182  0.213  0.055  0.082  0.085  0.035  0.084  0.218  0.004
 315 A E SO   0.035  0.178  0.178  0.047  0.081  0.103  0.053  0.091  0.234  0.056
 316 L C SO   0.045  0.200  0.268  0.061  0.054  0.082  0.039  0.065  0.187  0.068
 317 P C TR   0.060  0.244  0.229  0.067  0.105  0.084  0.029  0.042  0.140  0.015
 318 K C SO   0.034  0.146  0.273  0.083  0.114  0.136  0.028  0.056  0.129  0.127
 319 F C SO   0.034  0.171  0.249  0.069  0.125  0.109  0.037  0.044  0.162  0.077
```
