## Supplementary material for "A multi-task deep-learning system for predicting membrane associations and secondary structures of proteins": Code and Raw Data: 2yevB.jufo9d_ss

```
   1 A C   0.435  0.399  0.166
   2 H C   0.437  0.383  0.180
   3 R H   0.362  0.391  0.247
   4 V C   0.541  0.223  0.236
   5 A C   0.626  0.159  0.215
   6 I C   0.661  0.164  0.175
   7 T C   0.634  0.185  0.181
   8 H C   0.732  0.164  0.104
   9 P C   0.739  0.181  0.080
  10 G C   0.709  0.191  0.100
  11 G C   0.677  0.185  0.138
  12 S C   0.530  0.303  0.167
  13 F H   0.380  0.420  0.200
  14 N H   0.209  0.588  0.203
  15 Q H   0.183  0.613  0.204
  16 E H   0.183  0.520  0.297
  17 V H   0.169  0.544  0.287
  18 A H   0.180  0.569  0.251
  19 F H   0.283  0.463  0.254
  20 L H   0.311  0.477  0.212
  21 F H   0.276  0.540  0.185
  22 P H   0.284  0.564  0.152
  23 W H   0.223  0.595  0.183
  24 V H   0.180  0.596  0.225
  25 Y H   0.159  0.611  0.230
  26 F H   0.151  0.643  0.205
  27 F H   0.142  0.631  0.227
  28 S H   0.165  0.600  0.236
  29 F H   0.152  0.621  0.227
  30 L H   0.137  0.633  0.230
  31 I H   0.162  0.654  0.184
  32 F H   0.162  0.656  0.183
  33 L H   0.152  0.657  0.191
  34 V H   0.143  0.647  0.210
  35 V H   0.169  0.669  0.162
  36 A H   0.142  0.674  0.184
  37 G H   0.167  0.662  0.171
  38 S H   0.161  0.660  0.179
  39 L H   0.155  0.643  0.203
  40 A H   0.144  0.630  0.226
  41 Y H   0.148  0.595  0.257
  42 V H   0.161  0.579  0.260
  43 T H   0.233  0.489  0.278
  44 W H   0.202  0.523  0.275
  45 K H   0.228  0.524  0.248
  46 F H   0.236  0.476  0.288
  47 R C   0.411  0.337  0.251
  48 A C   0.535  0.210  0.255
  49 R C   0.636  0.164  0.200
  50 P C   0.705  0.172  0.123
  51 E C   0.704  0.161  0.135
  52 D C   0.673  0.188  0.138
  53 Q C   0.663  0.207  0.130
  54 E C   0.625  0.184  0.191
  55 E C   0.598  0.192  0.210
  56 P C   0.662  0.209  0.129
  57 P C   0.544  0.281  0.174
  58 Q C   0.499  0.253  0.248
  59 I C   0.445  0.284  0.271
  60 H C   0.540  0.219  0.240
  61 G C   0.638  0.218  0.144
  62 N C   0.671  0.205  0.124
  63 D C   0.494  0.297  0.209
  64 R H   0.299  0.386  0.315
  65 L H   0.240  0.411  0.348
  66 E E   0.184  0.335  0.482
  67 V E   0.160  0.339  0.501
  68 V E   0.162  0.383  0.455
  69 W H   0.139  0.446  0.415
  70 T E   0.265  0.356  0.379
  71 L H   0.233  0.514  0.253
  72 I H   0.211  0.563  0.226
  73 P H   0.200  0.606  0.194
  74 L H   0.158  0.633  0.209
  75 A H   0.139  0.612  0.249
  76 I H   0.148  0.607  0.245
  77 V H   0.134  0.578  0.289
  78 F H   0.145  0.597  0.258
  79 V H   0.163  0.632  0.206
  80 L H   0.202  0.610  0.188
  81 F H   0.195  0.601  0.204
  82 G H   0.296  0.535  0.169
  83 L H   0.250  0.576  0.174
  84 T H   0.261  0.556  0.183
  85 A H   0.167  0.642  0.191
  86 K H   0.179  0.635  0.186
  87 A H   0.141  0.651  0.207
  88 L H   0.150  0.611  0.239
  89 I H   0.168  0.578  0.254
  90 Q H   0.232  0.516  0.252
  91 V C   0.454  0.349  0.197
  92 N C   0.646  0.218  0.136
  93 R C   0.730  0.164  0.106
  94 P C   0.731  0.166  0.104
  95 I C   0.737  0.168  0.096
  96 P C   0.713  0.185  0.102
  97 G C   0.698  0.201  0.101
  98 A C   0.524  0.306  0.170
  99 M H   0.329  0.348  0.323
 100 K E   0.186  0.305  0.509
 101 V E   0.151  0.266  0.582
 102 E E   0.162  0.286  0.553
 103 V E   0.130  0.269  0.601
 104 T E   0.159  0.282  0.559
 105 G E   0.244  0.347  0.409
 106 Y E   0.273  0.280  0.447
 107 Q E   0.274  0.255  0.471
 108 F E   0.274  0.246  0.480
 109 W E   0.197  0.266  0.537
 110 W E   0.241  0.278  0.482
 111 D E   0.203  0.337  0.460
 112 F E   0.270  0.312  0.418
 113 H E   0.342  0.241  0.417
 114 Y C   0.419  0.254  0.327
 115 P C   0.539  0.285  0.176
 116 E C   0.547  0.319  0.135
 117 L C   0.590  0.242  0.168
 118 G C   0.551  0.228  0.221
 119 L C   0.421  0.242  0.337
 120 R E   0.379  0.200  0.420
 121 N E   0.390  0.202  0.408
 122 S C   0.514  0.200  0.286
 123 N C   0.512  0.236  0.253
 124 E E   0.314  0.297  0.389
 125 L E   0.299  0.174  0.527
 126 V E   0.223  0.167  0.610
 127 L E   0.359  0.150  0.491
 128 P C   0.464  0.193  0.342
 129 A C   0.525  0.227  0.248
 130 G C   0.588  0.188  0.225
 131 V C   0.549  0.219  0.231
 132 P H   0.300  0.406  0.294
 133 V H   0.166  0.421  0.413
 134 E E   0.125  0.390  0.485
 135 L E   0.144  0.342  0.514
 136 E E   0.172  0.331  0.497
 137 I E   0.195  0.344  0.461
 138 T E   0.259  0.333  0.408
 139 S H   0.362  0.396  0.242
 140 K H   0.367  0.376  0.256
 141 D C   0.425  0.301  0.274
 142 V E   0.324  0.293  0.384
 143 I E   0.250  0.318  0.432
 144 H E   0.251  0.276  0.473
 145 S E   0.182  0.365  0.453
 146 F E   0.333  0.262  0.406
 147 W E   0.367  0.192  0.441
 148 V E   0.382  0.197  0.421
 149 P C   0.373  0.354  0.273
 150 G C   0.386  0.373  0.242
 151 L C   0.377  0.355  0.268
 152 A C   0.431  0.302  0.267
 153 G C   0.458  0.244  0.298
 154 K E   0.339  0.302  0.359
 155 R E   0.251  0.250  0.499
 156 D C   0.436  0.179  0.384
 157 A C   0.537  0.179  0.284
 158 I C   0.617  0.163  0.219
 159 P C   0.584  0.223  0.193
 160 G C   0.626  0.229  0.145
 161 Q C   0.456  0.298  0.246
 162 T H   0.348  0.372  0.281
 163 T C   0.406  0.310  0.284
 164 R H   0.305  0.394  0.301
 165 I H   0.251  0.387  0.362
 166 S E   0.275  0.272  0.454
 167 F E   0.278  0.298  0.425
 168 E C   0.454  0.248  0.299
 169 P C   0.508  0.286  0.206
 170 K C   0.597  0.213  0.190
 171 E C   0.643  0.215  0.142
 172 P C   0.594  0.265  0.142
 173 G C   0.569  0.277  0.154
 174 L C   0.424  0.244  0.331
 175 Y E   0.352  0.256  0.392
 176 Y E   0.274  0.298  0.428
 177 G E   0.294  0.328  0.378
 178 F H   0.287  0.397  0.316
 179 C E   0.286  0.319  0.395
 180 A H   0.192  0.414  0.394
 181 E H   0.125  0.473  0.403
 182 L H   0.203  0.425  0.371
 183 C C   0.373  0.352  0.274
 184 G C   0.446  0.367  0.187
 185 A H   0.391  0.514  0.094
 186 S H   0.393  0.511  0.096
 187 H H   0.333  0.549  0.119
 188 A H   0.314  0.549  0.137
 189 R H   0.340  0.493  0.167
 190 M H   0.289  0.512  0.199
 191 L H   0.205  0.539  0.256
 192 F H   0.177  0.458  0.364
 193 R H   0.148  0.427  0.425
 194 V E   0.141  0.319  0.539
 195 V E   0.175  0.265  0.560
 196 V E   0.255  0.335  0.410
 197 L C   0.445  0.265  0.290
 198 P C   0.499  0.303  0.198
 199 K H   0.358  0.531  0.112
 200 E H   0.387  0.482  0.131
 201 E H   0.392  0.504  0.104
 202 F H   0.283  0.584  0.133
 203 D H   0.217  0.652  0.131
 204 R H   0.173  0.689  0.138
 205 F H   0.150  0.699  0.152
 206 V H   0.140  0.694  0.166
 207 E H   0.143  0.727  0.130
 208 A H   0.219  0.680  0.101
 209 A H   0.334  0.592  0.074
 210 K C   0.474  0.435  0.091
 211 A C   0.553  0.368  0.079
 212 S C   0.638  0.275  0.087
 213 P C   0.564  0.332  0.104
 214 A C   0.568  0.359  0.073
 215 P C   0.467  0.432  0.100
 216 V H   0.393  0.533  0.074
 217 A H   0.253  0.666  0.081
 218 D H   0.215  0.699  0.086
 219 E H   0.210  0.696  0.093
 220 R H   0.264  0.653  0.083
 221 G H   0.291  0.632  0.077
 222 Q H   0.203  0.692  0.105
 223 Q H   0.153  0.681  0.166
 224 V H   0.123  0.688  0.189
 225 F H   0.167  0.651  0.181
 226 Q H   0.189  0.645  0.165
 227 Q H   0.231  0.622  0.147
 228 N H   0.379  0.476  0.145
 229 C C   0.417  0.398  0.184
 230 A H   0.299  0.433  0.269
 231 A E   0.340  0.303  0.358
 232 C E   0.341  0.284  0.374
 233 H E   0.317  0.247  0.435
 234 G E   0.319  0.234  0.447
 235 V C   0.378  0.348  0.274
 236 A C   0.617  0.245  0.138
 237 R C   0.625  0.217  0.158
 238 S C   0.666  0.205  0.129
 239 M C   0.706  0.199  0.095
 240 P C   0.664  0.235  0.102
 241 P C   0.687  0.196  0.116
 242 A C   0.624  0.209  0.167
 243 V C   0.620  0.169  0.211
 244 I C   0.658  0.132  0.210
 245 G C   0.666  0.152  0.181
 246 P C   0.672  0.213  0.116
 247 E C   0.556  0.253  0.191
 248 L C   0.396  0.322  0.283
 249 G C   0.427  0.342  0.230
 250 L C   0.395  0.348  0.257
 251 W C   0.413  0.376  0.212
 252 G C   0.584  0.261  0.154
 253 N C   0.605  0.229  0.166
 254 R C   0.412  0.363  0.225
 255 T H   0.293  0.383  0.323
 256 S E   0.256  0.343  0.401
 257 L H   0.323  0.360  0.317
 258 G C   0.397  0.333  0.270
 259 A C   0.532  0.283  0.185
 260 G C   0.489  0.266  0.245
 261 I E   0.334  0.294  0.372
 262 V E   0.356  0.257  0.387
 263 E C   0.488  0.301  0.212
 264 N C   0.582  0.248  0.170
 265 T C   0.635  0.242  0.124
 266 P C   0.516  0.373  0.111
 267 E H   0.361  0.515  0.124
 268 N H   0.363  0.476  0.161
 269 L H   0.281  0.500  0.219
 270 K H   0.238  0.503  0.259
 271 A H   0.241  0.462  0.297
 272 W H   0.257  0.377  0.366
 273 I E   0.274  0.279  0.447
 274 R E   0.365  0.261  0.374
 275 D C   0.535  0.201  0.264
 276 P C   0.485  0.330  0.185
 277 A C   0.520  0.304  0.177
 278 G C   0.592  0.157  0.250
 279 M C   0.568  0.161  0.272
 280 K C   0.592  0.137  0.271
 281 P C   0.643  0.187  0.170
 282 G C   0.652  0.188  0.160
 283 V C   0.590  0.172  0.237
 284 K C   0.568  0.162  0.270
 285 M C   0.631  0.175  0.193
 286 P C   0.643  0.181  0.177
 287 G C   0.631  0.221  0.148
 288 F C   0.601  0.251  0.148
 289 P C   0.564  0.286  0.150
 290 Q C   0.628  0.253  0.119
 291 L C   0.616  0.246  0.138
 292 S C   0.626  0.261  0.113
 293 E C   0.457  0.453  0.091
 294 E H   0.404  0.518  0.078
 295 D H   0.302  0.592  0.106
 296 L H   0.156  0.689  0.155
 297 D H   0.154  0.688  0.158
 298 A H   0.121  0.712  0.167
 299 L H   0.098  0.669  0.233
 300 V H   0.094  0.649  0.257
 301 R H   0.096  0.615  0.288
 302 Y H   0.095  0.573  0.332
 303 L H   0.124  0.667  0.209
 304 E H   0.238  0.602  0.160
 305 G C   0.436  0.411  0.153
 306 L C   0.478  0.352  0.170
 307 K C   0.430  0.295  0.275
 308 V C   0.486  0.257  0.257
 309 E C   0.714  0.163  0.123
 310 G C   0.701  0.170  0.130
 311 F C   0.651  0.180  0.169
 312 D C   0.634  0.197  0.169
 313 F C   0.508  0.280  0.212
 314 G C   0.442  0.222  0.336
 315 A C   0.391  0.231  0.378
 316 L C   0.512  0.197  0.291
 317 P C   0.533  0.256  0.211
 318 K C   0.453  0.333  0.214
 319 F C   0.454  0.303  0.243
```
