## Supplementary material for "A multi-task deep-learning system for predicting membrane associations and secondary structures of proteins": Code and Raw Data: 2yevB.jufo9d_tm

```
   1 A SO   0.219  0.283  0.498
   2 H SO   0.233  0.278  0.489
   3 R SO   0.223  0.256  0.521
   4 V SO   0.332  0.224  0.444
   5 A SO   0.356  0.241  0.403
   6 I SO   0.320  0.304  0.376
   7 T SO   0.257  0.325  0.418
   8 H SO   0.263  0.285  0.452
   9 P SO   0.211  0.351  0.438
  10 G SO   0.217  0.309  0.474
  11 G TR   0.205  0.409  0.387
  12 S TR   0.205  0.475  0.320
  13 F SO   0.205  0.396  0.399
  14 N SO   0.189  0.399  0.413
  15 Q SO   0.171  0.387  0.442
  16 E SO   0.204  0.322  0.473
  17 V SO   0.240  0.328  0.432
  18 A SO   0.232  0.349  0.419
  19 F TR   0.211  0.397  0.392
  20 L TR   0.265  0.389  0.347
  21 F MC   0.388  0.324  0.288
  22 P MC   0.460  0.222  0.318
  23 W MC   0.459  0.228  0.313
  24 V MC   0.515  0.200  0.285
  25 Y MC   0.525  0.184  0.292
  26 F MC   0.600  0.165  0.235
  27 F MC   0.579  0.178  0.243
  28 S MC   0.599  0.151  0.250
  29 F MC   0.607  0.123  0.270
  30 L MC   0.602  0.154  0.244
  31 I MC   0.609  0.148  0.243
  32 F MC   0.623  0.155  0.221
  33 L MC   0.601  0.175  0.225
  34 V MC   0.563  0.199  0.237
  35 V MC   0.602  0.166  0.233
  36 A MC   0.586  0.188  0.226
  37 G MC   0.576  0.190  0.234
  38 S MC   0.604  0.188  0.207
  39 L MC   0.504  0.214  0.283
  40 A MC   0.402  0.298  0.300
  41 Y TR   0.272  0.382  0.346
  42 V SO   0.240  0.361  0.399
  43 T SO   0.231  0.313  0.456
  44 W SO   0.164  0.407  0.429
  45 K SO   0.148  0.373  0.479
  46 F SO   0.128  0.427  0.445
  47 R TR   0.105  0.523  0.373
  48 A TR   0.104  0.479  0.417
  49 R SO   0.105  0.390  0.505
  50 P SO   0.098  0.378  0.524
  51 E SO   0.103  0.352  0.545
  52 D SO   0.104  0.354  0.542
  53 Q SO   0.143  0.331  0.526
  54 E SO   0.109  0.357  0.534
  55 E SO   0.109  0.315  0.576
  56 P SO   0.106  0.363  0.531
  57 P SO   0.115  0.339  0.546
  58 Q SO   0.118  0.327  0.555
  59 I SO   0.132  0.336  0.532
  60 H SO   0.111  0.340  0.549
  61 G SO   0.132  0.342  0.527
  62 N SO   0.129  0.336  0.535
  63 D SO   0.135  0.304  0.562
  64 R SO   0.152  0.350  0.498
  65 L SO   0.172  0.347  0.481
  66 E SO   0.210  0.263  0.526
  67 V SO   0.285  0.246  0.470
  68 V SO   0.365  0.196  0.439
  69 W MC   0.438  0.181  0.380
  70 T MC   0.412  0.228  0.360
  71 L MC   0.558  0.144  0.298
  72 I MC   0.581  0.167  0.252
  73 P MC   0.573  0.191  0.236
  74 L MC   0.571  0.198  0.231
  75 A MC   0.572  0.195  0.233
  76 I MC   0.593  0.165  0.243
  77 V MC   0.589  0.120  0.291
  78 F MC   0.606  0.130  0.265
  79 V MC   0.626  0.132  0.242
  80 L MC   0.613  0.155  0.232
  81 F MC   0.551  0.178  0.271
  82 G MC   0.483  0.199  0.318
  83 L MC   0.377  0.265  0.357
  84 T SO   0.326  0.321  0.353
  85 A SO   0.264  0.350  0.385
  86 K SO   0.205  0.348  0.447
  87 A SO   0.189  0.370  0.441
  88 L SO   0.179  0.344  0.476
  89 I SO   0.161  0.345  0.495
  90 Q SO   0.150  0.347  0.502
  91 V SO   0.137  0.335  0.527
  92 N SO   0.155  0.275  0.569
  93 R SO   0.137  0.338  0.525
  94 P SO   0.129  0.342  0.529
  95 I SO   0.118  0.409  0.472
  96 P SO   0.115  0.440  0.444
  97 G SO   0.111  0.431  0.459
  98 A SO   0.136  0.430  0.434
  99 M SO   0.155  0.359  0.486
 100 K SO   0.134  0.320  0.546
 101 V SO   0.173  0.215  0.612
 102 E SO   0.238  0.192  0.570
 103 V SO   0.278  0.178  0.543
 104 T SO   0.295  0.208  0.497
 105 G SO   0.266  0.266  0.468
 106 Y SO   0.283  0.244  0.474
 107 Q SO   0.174  0.311  0.515
 108 F SO   0.231  0.264  0.505
 109 W SO   0.189  0.316  0.495
 110 W SO   0.186  0.316  0.498
 111 D SO   0.165  0.304  0.531
 112 F SO   0.166  0.360  0.474
 113 H SO   0.148  0.353  0.499
 114 Y SO   0.151  0.337  0.512
 115 P SO   0.149  0.290  0.561
 116 E SO   0.174  0.311  0.514
 117 L SO   0.171  0.250  0.578
 118 G SO   0.191  0.266  0.543
 119 L SO   0.180  0.262  0.558
 120 R SO   0.177  0.219  0.604
 121 N SO   0.152  0.290  0.558
 122 S SO   0.165  0.303  0.533
 123 N SO   0.172  0.294  0.535
 124 E SO   0.178  0.284  0.538
 125 L SO   0.182  0.190  0.628
 126 V SO   0.144  0.176  0.680
 127 L SO   0.184  0.168  0.648
 128 P SO   0.201  0.203  0.596
 129 A SO   0.209  0.215  0.576
 130 G SO   0.185  0.247  0.568
 131 V SO   0.150  0.275  0.575
 132 P SO   0.161  0.373  0.465
 133 V SO   0.161  0.284  0.555
 134 E SO   0.128  0.321  0.552
 135 L SO   0.136  0.263  0.601
 136 E SO   0.154  0.229  0.617
 137 I SO   0.184  0.254  0.562
 138 T SO   0.197  0.257  0.546
 139 S SO   0.213  0.285  0.502
 140 K SO   0.218  0.296  0.485
 141 D SO   0.203  0.274  0.524
 142 V SO   0.186  0.302  0.512
 143 I SO   0.192  0.323  0.484
 144 H SO   0.204  0.302  0.494
 145 S SO   0.207  0.295  0.498
 146 F SO   0.297  0.221  0.482
 147 W SO   0.343  0.176  0.481
 148 V SO   0.278  0.153  0.569
 149 P SO   0.225  0.260  0.516
 150 G SO   0.258  0.233  0.509
 151 L SO   0.220  0.252  0.529
 152 A SO   0.224  0.311  0.465
 153 G SO   0.260  0.241  0.498
 154 K SO   0.175  0.306  0.519
 155 R SO   0.161  0.308  0.530
 156 D SO   0.169  0.288  0.543
 157 A SO   0.142  0.426  0.432
 158 I SO   0.213  0.349  0.437
 159 P SO   0.159  0.372  0.468
 160 G SO   0.165  0.377  0.457
 161 Q SO   0.177  0.397  0.425
 162 T SO   0.157  0.348  0.495
 163 T SO   0.196  0.392  0.412
 164 R SO   0.149  0.367  0.484
 165 I SO   0.148  0.342  0.509
 166 S SO   0.131  0.281  0.587
 167 F SO   0.155  0.279  0.566
 168 E SO   0.165  0.268  0.566
 169 P SO   0.163  0.299  0.538
 170 K SO   0.159  0.242  0.599
 171 E SO   0.151  0.327  0.522
 172 P SO   0.180  0.271  0.549
 173 G SO   0.248  0.232  0.521
 174 L SO   0.210  0.239  0.551
 175 Y SO   0.215  0.239  0.546
 176 Y SO   0.207  0.252  0.540
 177 G SO   0.213  0.262  0.525
 178 F SO   0.332  0.207  0.460
 179 C SO   0.239  0.262  0.499
 180 A SO   0.263  0.257  0.480
 181 E SO   0.243  0.238  0.519
 182 L SO   0.242  0.272  0.486
 183 C SO   0.227  0.245  0.528
 184 G SO   0.251  0.224  0.525
 185 A SO   0.183  0.257  0.560
 186 S SO   0.184  0.274  0.543
 187 H SO   0.156  0.297  0.547
 188 A SO   0.164  0.311  0.525
 189 R SO   0.195  0.234  0.572
 190 M SO   0.173  0.271  0.555
 191 L SO   0.169  0.283  0.548
 192 F SO   0.162  0.285  0.553
 193 R SO   0.179  0.262  0.558
 194 V SO   0.183  0.201  0.616
 195 V SO   0.177  0.190  0.633
 196 V SO   0.196  0.242  0.562
 197 L SO   0.201  0.206  0.594
 198 P SO   0.178  0.223  0.599
 199 K SO   0.141  0.213  0.646
 200 E SO   0.146  0.227  0.626
 201 E SO   0.146  0.208  0.646
 202 F SO   0.145  0.249  0.606
 203 D SO   0.126  0.240  0.634
 204 R SO   0.122  0.243  0.635
 205 F SO   0.129  0.220  0.651
 206 V SO   0.136  0.201  0.663
 207 E SO   0.133  0.206  0.661
 208 A SO   0.133  0.192  0.676
 209 A SO   0.142  0.165  0.693
 210 K SO   0.145  0.180  0.675
 211 A SO   0.167  0.184  0.650
 212 S SO   0.182  0.175  0.642
 213 P SO   0.183  0.182  0.635
 214 A SO   0.140  0.181  0.679
 215 P SO   0.103  0.243  0.654
 216 V SO   0.118  0.194  0.688
 217 A SO   0.120  0.195  0.685
 218 D SO   0.125  0.186  0.689
 219 E SO   0.135  0.183  0.682
 220 R SO   0.142  0.195  0.664
 221 G SO   0.139  0.175  0.686
 222 Q SO   0.148  0.149  0.703
 223 Q SO   0.134  0.196  0.671
 224 V SO   0.151  0.213  0.636
 225 F SO   0.139  0.208  0.653
 226 Q SO   0.153  0.198  0.649
 227 Q SO   0.171  0.201  0.628
 228 N SO   0.194  0.215  0.591
 229 C SO   0.266  0.202  0.532
 230 A SO   0.200  0.206  0.594
 231 A SO   0.193  0.199  0.608
 232 C SO   0.183  0.190  0.628
 233 H SO   0.160  0.176  0.665
 234 G SO   0.146  0.222  0.632
 235 V SO   0.159  0.218  0.623
 236 A SO   0.141  0.280  0.578
 237 R SO   0.135  0.301  0.564
 238 S SO   0.138  0.265  0.598
 239 M SO   0.160  0.325  0.515
 240 P SO   0.150  0.285  0.565
 241 P SO   0.154  0.245  0.601
 242 A SO   0.197  0.268  0.535
 243 V SO   0.180  0.236  0.584
 244 I SO   0.149  0.314  0.537
 245 G SO   0.158  0.266  0.576
 246 P SO   0.185  0.290  0.526
 247 E SO   0.161  0.280  0.559
 248 L SO   0.173  0.305  0.523
 249 G SO   0.137  0.344  0.520
 250 L SO   0.166  0.330  0.503
 251 W SO   0.150  0.354  0.496
 252 G SO   0.153  0.330  0.517
 253 N SO   0.155  0.278  0.566
 254 R SO   0.166  0.235  0.599
 255 T SO   0.178  0.228  0.595
 256 S SO   0.160  0.231  0.608
 257 L SO   0.204  0.197  0.599
 258 G SO   0.169  0.237  0.594
 259 A SO   0.169  0.173  0.657
 260 G SO   0.160  0.231  0.610
 261 I SO   0.170  0.216  0.614
 262 V SO   0.125  0.293  0.582
 263 E SO   0.153  0.204  0.644
 264 N SO   0.126  0.221  0.652
 265 T SO   0.149  0.228  0.622
 266 P SO   0.132  0.214  0.654
 267 E SO   0.137  0.209  0.654
 268 N SO   0.135  0.257  0.608
 269 L SO   0.114  0.235  0.651
 270 K SO   0.123  0.227  0.650
 271 A SO   0.146  0.215  0.638
 272 W SO   0.143  0.193  0.664
 273 I SO   0.177  0.187  0.636
 274 R SO   0.149  0.180  0.671
 275 D SO   0.237  0.185  0.578
 276 P SO   0.169  0.202  0.629
 277 A SO   0.158  0.232  0.610
 278 G SO   0.135  0.226  0.639
 279 M SO   0.128  0.216  0.656
 280 K SO   0.128  0.198  0.674
 281 P SO   0.159  0.171  0.669
 282 G SO   0.151  0.180  0.669
 283 V SO   0.144  0.191  0.665
 284 K SO   0.150  0.171  0.679
 285 M SO   0.217  0.183  0.600
 286 P SO   0.174  0.213  0.613
 287 G SO   0.151  0.187  0.662
 288 F SO   0.147  0.197  0.656
 289 P SO   0.146  0.194  0.660
 290 Q SO   0.208  0.189  0.603
 291 L SO   0.150  0.217  0.633
 292 S SO   0.135  0.249  0.616
 293 E SO   0.122  0.243  0.636
 294 E SO   0.134  0.215  0.651
 295 D SO   0.134  0.195  0.671
 296 L SO   0.138  0.240  0.621
 297 D SO   0.177  0.177  0.646
 298 A SO   0.162  0.203  0.635
 299 L SO   0.237  0.180  0.583
 300 V SO   0.217  0.219  0.564
 301 R SO   0.227  0.208  0.565
 302 Y SO   0.290  0.160  0.550
 303 L SO   0.236  0.227  0.538
 304 E SO   0.238  0.196  0.566
 305 G SO   0.214  0.229  0.557
 306 L SO   0.176  0.301  0.524
 307 K SO   0.147  0.281  0.573
 308 V SO   0.142  0.306  0.552
 309 E SO   0.129  0.392  0.479
 310 G SO   0.131  0.365  0.504
 311 F SO   0.143  0.354  0.503
 312 D SO   0.119  0.379  0.501
 313 F SO   0.146  0.389  0.465
 314 G SO   0.138  0.347  0.516
 315 A SO   0.135  0.350  0.515
 316 L SO   0.145  0.318  0.537
 317 P SO   0.156  0.391  0.453
 318 K SO   0.145  0.317  0.538
 319 F SO   0.140  0.340  0.520
```
