## Supplementary material for "A multi-task deep-learning system for predicting membrane associations and secondary structures of proteins": Code and Raw Data: 2yevB.jufo9d_tmh

```
   1 A - --   0.463  0.537
   2 H - --   0.463  0.537
   3 R - --   0.462  0.538
   4 V - --   0.443  0.557
   5 A - --   0.438  0.562
   6 I - --   0.446  0.554
   7 T - --   0.456  0.544
   8 H - --   0.453  0.547
   9 P - --   0.454  0.546
  10 G - --   0.452  0.548
  11 G - --   0.459  0.541
  12 S - --   0.460  0.540
  13 F - --   0.479  0.521
  14 N - --   0.475  0.525
  15 Q - --   0.466  0.534
  16 E - --   0.481  0.519
  17 V - --   0.492  0.508
  18 A H MC   0.522  0.478
  19 F H MC   0.502  0.498
  20 L H MC   0.510  0.490
  21 F H MC   0.666  0.334
  22 P H MC   0.734  0.266
  23 W H MC   0.736  0.264
  24 V H MC   0.775  0.225
  25 Y H MC   0.783  0.217
  26 F H MC   0.873  0.127
  27 F H MC   0.870  0.130
  28 S H MC   0.872  0.128
  29 F H MC   0.884  0.116
  30 L H MC   0.886  0.114
  31 I H MC   0.895  0.105
  32 F H MC   0.894  0.106
  33 L H MC   0.884  0.116
  34 V H MC   0.876  0.124
  35 V H MC   0.881  0.119
  36 A H MC   0.889  0.111
  37 G H MC   0.884  0.116
  38 S H MC   0.884  0.116
  39 L H MC   0.803  0.197
  40 A H MC   0.698  0.302
  41 Y H MC   0.560  0.440
  42 V H MC   0.523  0.477
  43 T - --   0.491  0.509
  44 W - --   0.475  0.525
  45 K - --   0.473  0.527
  46 F - --   0.468  0.532
  47 R - --   0.450  0.550
  48 A - --   0.446  0.554
  49 R - --   0.440  0.560
  50 P - --   0.432  0.568
  51 E - --   0.434  0.566
  52 D - --   0.432  0.568
  53 Q - --   0.430  0.570
  54 E - --   0.434  0.566
  55 E - --   0.436  0.564
  56 P - --   0.440  0.560
  57 P - --   0.439  0.561
  58 Q - --   0.444  0.556
  59 I - --   0.457  0.543
  60 H - --   0.442  0.558
  61 G - --   0.458  0.542
  62 N - --   0.445  0.555
  63 D - --   0.456  0.544
  64 R - --   0.469  0.531
  65 L - --   0.464  0.536
  66 E - --   0.473  0.527
  67 V - --   0.485  0.515
  68 V H MC   0.563  0.437
  69 W H MC   0.672  0.328
  70 T H MC   0.596  0.404
  71 L H MC   0.815  0.185
  72 I H MC   0.861  0.139
  73 P H MC   0.873  0.127
  74 L H MC   0.886  0.114
  75 A H MC   0.881  0.119
  76 I H MC   0.890  0.110
  77 V H MC   0.864  0.136
  78 F H MC   0.882  0.118
  79 V H MC   0.885  0.115
  80 L H MC   0.887  0.113
  81 F H MC   0.855  0.145
  82 G H MC   0.754  0.246
  83 L H MC   0.680  0.320
  84 T H MC   0.640  0.360
  85 A H MC   0.583  0.417
  86 K H MC   0.504  0.496
  87 A - --   0.499  0.501
  88 L - --   0.487  0.513
  89 I - --   0.472  0.528
  90 Q - --   0.463  0.537
  91 V - --   0.454  0.546
  92 N - --   0.443  0.557
  93 R - --   0.441  0.559
  94 P - --   0.446  0.554
  95 I - --   0.444  0.556
  96 P - --   0.451  0.549
  97 G - --   0.453  0.547
  98 A - --   0.471  0.529
  99 M - --   0.492  0.508
 100 K - --   0.471  0.529
 101 V - --   0.458  0.542
 102 E - --   0.465  0.535
 103 V - --   0.456  0.544
 104 T - --   0.465  0.535
 105 G - --   0.457  0.543
 106 Y - --   0.448  0.552
 107 Q - --   0.463  0.537
 108 F - --   0.471  0.529
 109 W - --   0.478  0.522
 110 W - --   0.489  0.511
 111 D - --   0.486  0.514
 112 F - --   0.475  0.525
 113 H - --   0.475  0.525
 114 Y - --   0.479  0.521
 115 P - --   0.472  0.528
 116 E - --   0.483  0.517
 117 L - --   0.455  0.545
 118 G - --   0.454  0.546
 119 L - --   0.449  0.551
 120 R - --   0.459  0.541
 121 N - --   0.454  0.546
 122 S - --   0.457  0.543
 123 N - --   0.467  0.533
 124 E - --   0.494  0.506
 125 L - --   0.433  0.567
 126 V - --   0.444  0.556
 127 L - --   0.453  0.547
 128 P - --   0.445  0.555
 129 A - --   0.465  0.535
 130 G - --   0.464  0.536
 131 V - --   0.471  0.529
 132 P - --   0.497  0.503
 133 V H MC   0.503  0.497
 134 E - --   0.479  0.521
 135 L - --   0.464  0.536
 136 E - --   0.466  0.534
 137 I H MC   0.505  0.495
 138 T - --   0.493  0.507
 139 S - --   0.483  0.517
 140 K - --   0.479  0.521
 141 D - --   0.464  0.536
 142 V - --   0.464  0.536
 143 I - --   0.487  0.513
 144 H - --   0.495  0.505
 145 S H MC   0.537  0.463
 146 F - --   0.476  0.524
 147 W - --   0.461  0.539
 148 V - --   0.462  0.538
 149 P - --   0.485  0.515
 150 G - --   0.494  0.506
 151 L - --   0.477  0.523
 152 A - --   0.481  0.519
 153 G - --   0.481  0.519
 154 K - --   0.481  0.519
 155 R - --   0.477  0.523
 156 D - --   0.452  0.548
 157 A - --   0.451  0.549
 158 I - --   0.449  0.551
 159 P - --   0.443  0.557
 160 G - --   0.448  0.552
 161 Q - --   0.466  0.534
 162 T - --   0.469  0.531
 163 T - --   0.451  0.549
 164 R - --   0.467  0.533
 165 I - --   0.458  0.542
 166 S - --   0.457  0.543
 167 F - --   0.460  0.540
 168 E - --   0.467  0.533
 169 P - --   0.463  0.537
 170 K - --   0.454  0.546
 171 E - --   0.469  0.531
 172 P - --   0.463  0.537
 173 G - --   0.480  0.520
 174 L - --   0.476  0.524
 175 Y - --   0.450  0.550
 176 Y - --   0.474  0.526
 177 G H MC   0.510  0.490
 178 F H MC   0.625  0.375
 179 C H MC   0.532  0.468
 180 A H MC   0.568  0.432
 181 E - --   0.494  0.506
 182 L H MC   0.509  0.491
 183 C H MC   0.503  0.497
 184 G H MC   0.521  0.479
 185 A - --   0.498  0.502
 186 S - --   0.500  0.500
 187 H H MC   0.503  0.497
 188 A H MC   0.507  0.493
 189 R - --   0.468  0.532
 190 M - --   0.479  0.521
 191 L - --   0.481  0.519
 192 F - --   0.476  0.524
 193 R - --   0.485  0.515
 194 V - --   0.460  0.540
 195 V - --   0.456  0.544
 196 V - --   0.460  0.540
 197 L - --   0.474  0.526
 198 P - --   0.472  0.528
 199 K - --   0.467  0.533
 200 E - --   0.471  0.529
 201 E - --   0.473  0.527
 202 F - --   0.472  0.528
 203 D - --   0.456  0.544
 204 R - --   0.453  0.547
 205 F - --   0.447  0.553
 206 V - --   0.441  0.559
 207 E - --   0.442  0.558
 208 A - --   0.448  0.552
 209 A - --   0.432  0.568
 210 K - --   0.435  0.565
 211 A - --   0.438  0.562
 212 S - --   0.441  0.559
 213 P - --   0.449  0.551
 214 A - --   0.443  0.557
 215 P - --   0.444  0.556
 216 V - --   0.456  0.544
 217 A - --   0.455  0.545
 218 D - --   0.458  0.542
 219 E - --   0.459  0.541
 220 R - --   0.454  0.546
 221 G - --   0.447  0.553
 222 Q - --   0.450  0.550
 223 Q - --   0.459  0.541
 224 V - --   0.477  0.523
 225 F - --   0.453  0.547
 226 Q - --   0.456  0.544
 227 Q - --   0.468  0.532
 228 N - --   0.458  0.542
 229 C - --   0.464  0.536
 230 A - --   0.462  0.538
 231 A - --   0.447  0.553
 232 C - --   0.455  0.545
 233 H - --   0.455  0.545
 234 G - --   0.460  0.540
 235 V - --   0.471  0.529
 236 A - --   0.460  0.540
 237 R - --   0.451  0.549
 238 S - --   0.445  0.555
 239 M - --   0.444  0.556
 240 P - --   0.459  0.541
 241 P - --   0.449  0.551
 242 A - --   0.441  0.559
 243 V - --   0.443  0.557
 244 I - --   0.437  0.563
 245 G - --   0.453  0.547
 246 P - --   0.454  0.546
 247 E - --   0.459  0.541
 248 L - --   0.461  0.539
 249 G - --   0.464  0.536
 250 L - --   0.462  0.538
 251 W - --   0.472  0.528
 252 G - --   0.471  0.529
 253 N - --   0.460  0.540
 254 R - --   0.466  0.534
 255 T - --   0.474  0.526
 256 S - --   0.469  0.531
 257 L - --   0.494  0.506
 258 G - --   0.480  0.520
 259 A - --   0.467  0.533
 260 G - --   0.466  0.534
 261 I - --   0.491  0.509
 262 V - --   0.457  0.543
 263 E - --   0.458  0.542
 264 N - --   0.453  0.547
 265 T - --   0.455  0.545
 266 P - --   0.447  0.553
 267 E - --   0.463  0.537
 268 N - --   0.459  0.541
 269 L - --   0.454  0.546
 270 K - --   0.452  0.548
 271 A - --   0.444  0.556
 272 W - --   0.451  0.549
 273 I - --   0.445  0.555
 274 R - --   0.444  0.556
 275 D - --   0.448  0.552
 276 P - --   0.468  0.532
 277 A - --   0.454  0.546
 278 G - --   0.430  0.570
 279 M - --   0.439  0.561
 280 K - --   0.440  0.560
 281 P - --   0.451  0.549
 282 G - --   0.453  0.547
 283 V - --   0.438  0.562
 284 K - --   0.436  0.564
 285 M - --   0.440  0.560
 286 P - --   0.445  0.555
 287 G - --   0.454  0.546
 288 F - --   0.458  0.542
 289 P - --   0.461  0.539
 290 Q - --   0.450  0.550
 291 L - --   0.445  0.555
 292 S - --   0.446  0.554
 293 E - --   0.462  0.538
 294 E - --   0.461  0.539
 295 D - --   0.456  0.544
 296 L - --   0.468  0.532
 297 D - --   0.468  0.532
 298 A - --   0.472  0.528
 299 L - --   0.457  0.543
 300 V - --   0.456  0.544
 301 R - --   0.456  0.544
 302 Y - --   0.465  0.535
 303 L - --   0.473  0.527
 304 E - --   0.476  0.524
 305 G - --   0.465  0.535
 306 L - --   0.476  0.524
 307 K - --   0.458  0.542
 308 V - --   0.460  0.540
 309 E - --   0.441  0.559
 310 G - --   0.437  0.563
 311 F - --   0.439  0.561
 312 D - --   0.444  0.556
 313 F - --   0.464  0.536
 314 G - --   0.444  0.556
 315 A - --   0.436  0.564
 316 L - --   0.450  0.550
 317 P - --   0.456  0.544
 318 K - --   0.472  0.528
 319 F - --   0.457  0.543
```
