## Supplementary material for "A multi-task deep-learning system for predicting membrane associations and secondary structures of proteins": Code and Raw Data: 2yevB.jufo9d_tms

```
   1 A - --   0.418  0.582
   2 H - --   0.425  0.575
   3 R - --   0.419  0.581
   4 V - --   0.421  0.579
   5 A - --   0.409  0.591
   6 I - --   0.406  0.594
   7 T - --   0.407  0.593
   8 H - --   0.406  0.594
   9 P - --   0.408  0.592
  10 G - --   0.420  0.580
  11 G - --   0.432  0.568
  12 S - --   0.443  0.557
  13 F - --   0.447  0.553
  14 N - --   0.460  0.540
  15 Q - --   0.462  0.538
  16 E - --   0.466  0.534
  17 V - --   0.471  0.529
  18 A - --   0.436  0.564
  19 F - --   0.424  0.576
  20 L - --   0.429  0.571
  21 F - --   0.427  0.573
  22 P - --   0.429  0.571
  23 W - --   0.430  0.570
  24 V - --   0.465  0.535
  25 Y - --   0.471  0.529
  26 F - --   0.467  0.533
  27 F - --   0.440  0.560
  28 S - --   0.453  0.547
  29 F - --   0.458  0.542
  30 L - --   0.455  0.545
  31 I - --   0.437  0.563
  32 F - --   0.445  0.555
  33 L - --   0.437  0.563
  34 V - --   0.431  0.569
  35 V - --   0.431  0.569
  36 A - --   0.441  0.559
  37 G - --   0.432  0.568
  38 S - --   0.456  0.544
  39 L - --   0.448  0.552
  40 A - --   0.447  0.553
  41 Y - --   0.447  0.553
  42 V - --   0.438  0.562
  43 T - --   0.433  0.567
  44 W - --   0.419  0.581
  45 K - --   0.417  0.583
  46 F - --   0.407  0.593
  47 R - --   0.407  0.593
  48 A - --   0.408  0.592
  49 R - --   0.406  0.594
  50 P - --   0.408  0.592
  51 E - --   0.410  0.590
  52 D - --   0.410  0.590
  53 Q - --   0.410  0.590
  54 E - --   0.410  0.590
  55 E - --   0.411  0.589
  56 P - --   0.414  0.586
  57 P - --   0.418  0.582
  58 Q - --   0.417  0.583
  59 I - --   0.425  0.575
  60 H - --   0.425  0.575
  61 G - --   0.426  0.574
  62 N - --   0.430  0.570
  63 D - --   0.425  0.575
  64 R - --   0.434  0.566
  65 L - --   0.460  0.540
  66 E - --   0.485  0.515
  67 V E MC   0.542  0.458
  68 V E MC   0.549  0.451
  69 W E MC   0.510  0.490
  70 T - --   0.494  0.506
  71 L - --   0.444  0.556
  72 I - --   0.442  0.558
  73 P - --   0.430  0.570
  74 L - --   0.430  0.570
  75 A - --   0.439  0.561
  76 I - --   0.435  0.565
  77 V - --   0.465  0.535
  78 F - --   0.457  0.543
  79 V - --   0.446  0.554
  80 L - --   0.431  0.569
  81 F - --   0.424  0.576
  82 G - --   0.426  0.574
  83 L - --   0.425  0.575
  84 T - --   0.426  0.574
  85 A - --   0.424  0.576
  86 K - --   0.432  0.568
  87 A - --   0.431  0.569
  88 L - --   0.426  0.574
  89 I - --   0.420  0.580
  90 Q - --   0.412  0.588
  91 V - --   0.410  0.590
  92 N - --   0.405  0.595
  93 R - --   0.405  0.595
  94 P - --   0.406  0.594
  95 I - --   0.404  0.596
  96 P - --   0.404  0.596
  97 G - --   0.404  0.596
  98 A - --   0.404  0.596
  99 M - --   0.407  0.593
 100 K - --   0.420  0.580
 101 V - --   0.474  0.526
 102 E E MC   0.511  0.489
 103 V E MC   0.566  0.434
 104 T E MC   0.587  0.413
 105 G E MC   0.541  0.459
 106 Y E MC   0.558  0.442
 107 Q - --   0.441  0.559
 108 F - --   0.458  0.542
 109 W - --   0.432  0.568
 110 W - --   0.432  0.568
 111 D - --   0.422  0.578
 112 F - --   0.428  0.572
 113 H - --   0.413  0.587
 114 Y - --   0.413  0.587
 115 P - --   0.426  0.574
 116 E - --   0.423  0.577
 117 L - --   0.421  0.579
 118 G - --   0.419  0.581
 119 L - --   0.455  0.545
 120 R - --   0.458  0.542
 121 N - --   0.432  0.568
 122 S - --   0.423  0.577
 123 N - --   0.418  0.582
 124 E - --   0.414  0.586
 125 L - --   0.430  0.570
 126 V - --   0.428  0.572
 127 L - --   0.421  0.579
 128 P - --   0.408  0.592
 129 A - --   0.408  0.592
 130 G - --   0.407  0.593
 131 V - --   0.409  0.591
 132 P - --   0.414  0.586
 133 V - --   0.413  0.587
 134 E - --   0.411  0.589
 135 L - --   0.418  0.582
 136 E - --   0.433  0.567
 137 I - --   0.430  0.570
 138 T - --   0.436  0.564
 139 S - --   0.447  0.553
 140 K - --   0.453  0.547
 141 D - --   0.413  0.587
 142 V - --   0.413  0.587
 143 I - --   0.411  0.589
 144 H - --   0.410  0.590
 145 S - --   0.406  0.594
 146 F - --   0.414  0.586
 147 W - --   0.452  0.548
 148 V - --   0.438  0.562
 149 P - --   0.453  0.547
 150 G - --   0.470  0.530
 151 L - --   0.468  0.532
 152 A - --   0.486  0.514
 153 G - --   0.475  0.525
 154 K - --   0.437  0.563
 155 R - --   0.415  0.585
 156 D - --   0.409  0.591
 157 A - --   0.408  0.592
 158 I - --   0.406  0.594
 159 P - --   0.409  0.591
 160 G - --   0.417  0.583
 161 Q - --   0.410  0.590
 162 T - --   0.410  0.590
 163 T - --   0.413  0.587
 164 R - --   0.416  0.584
 165 I - --   0.418  0.582
 166 S - --   0.418  0.582
 167 F - --   0.427  0.573
 168 E - --   0.419  0.581
 169 P - --   0.427  0.573
 170 K - --   0.441  0.559
 171 E - --   0.425  0.575
 172 P - --   0.414  0.586
 173 G - --   0.416  0.584
 174 L - --   0.449  0.551
 175 Y - --   0.474  0.526
 176 Y - --   0.446  0.554
 177 G - --   0.431  0.569
 178 F - --   0.416  0.584
 179 C - --   0.436  0.564
 180 A - --   0.444  0.556
 181 E - --   0.499  0.501
 182 L - --   0.487  0.513
 183 C - --   0.434  0.566
 184 G - --   0.425  0.575
 185 A - --   0.419  0.581
 186 S - --   0.424  0.576
 187 H - --   0.410  0.590
 188 A - --   0.406  0.594
 189 R - --   0.407  0.593
 190 M - --   0.412  0.588
 191 L - --   0.421  0.579
 192 F - --   0.436  0.564
 193 R - --   0.444  0.556
 194 V - --   0.469  0.531
 195 V - --   0.451  0.549
 196 V - --   0.428  0.572
 197 L - --   0.416  0.584
 198 P - --   0.412  0.588
 199 K - --   0.411  0.589
 200 E - --   0.415  0.585
 201 E - --   0.408  0.592
 202 F - --   0.404  0.596
 203 D - --   0.410  0.590
 204 R - --   0.410  0.590
 205 F - --   0.412  0.588
 206 V - --   0.437  0.563
 207 E - --   0.443  0.557
 208 A - --   0.423  0.577
 209 A - --   0.410  0.590
 210 K - --   0.414  0.586
 211 A - --   0.408  0.592
 212 S - --   0.404  0.596
 213 P - --   0.404  0.596
 214 A - --   0.404  0.596
 215 P - --   0.409  0.591
 216 V - --   0.410  0.590
 217 A - --   0.419  0.581
 218 D - --   0.419  0.581
 219 E - --   0.424  0.576
 220 R - --   0.419  0.581
 221 G - --   0.416  0.584
 222 Q - --   0.425  0.575
 223 Q - --   0.422  0.578
 224 V - --   0.419  0.581
 225 F - --   0.436  0.564
 226 Q - --   0.425  0.575
 227 Q - --   0.426  0.574
 228 N - --   0.420  0.580
 229 C - --   0.431  0.569
 230 A - --   0.429  0.571
 231 A - --   0.434  0.566
 232 C - --   0.443  0.557
 233 H - --   0.428  0.572
 234 G - --   0.428  0.572
 235 V - --   0.418  0.582
 236 A - --   0.415  0.585
 237 R - --   0.413  0.587
 238 S - --   0.411  0.589
 239 M - --   0.413  0.587
 240 P - --   0.418  0.582
 241 P - --   0.421  0.579
 242 A - --   0.414  0.586
 243 V - --   0.432  0.568
 244 I - --   0.413  0.587
 245 G - --   0.410  0.590
 246 P - --   0.414  0.586
 247 E - --   0.409  0.591
 248 L - --   0.406  0.594
 249 G - --   0.423  0.577
 250 L - --   0.428  0.572
 251 W - --   0.412  0.588
 252 G - --   0.415  0.585
 253 N - --   0.421  0.579
 254 R - --   0.424  0.576
 255 T - --   0.449  0.551
 256 S - --   0.431  0.569
 257 L - --   0.427  0.573
 258 G - --   0.430  0.570
 259 A - --   0.420  0.580
 260 G - --   0.418  0.582
 261 I - --   0.421  0.579
 262 V - --   0.408  0.592
 263 E - --   0.409  0.591
 264 N - --   0.413  0.587
 265 T - --   0.406  0.594
 266 P - --   0.409  0.591
 267 E - --   0.415  0.585
 268 N - --   0.425  0.575
 269 L - --   0.419  0.581
 270 K - --   0.424  0.576
 271 A - --   0.430  0.570
 272 W - --   0.420  0.580
 273 I - --   0.431  0.569
 274 R - --   0.424  0.576
 275 D - --   0.410  0.590
 276 P - --   0.417  0.583
 277 A - --   0.424  0.576
 278 G - --   0.435  0.565
 279 M - --   0.416  0.584
 280 K - --   0.416  0.584
 281 P - --   0.420  0.580
 282 G - --   0.421  0.579
 283 V - --   0.416  0.584
 284 K - --   0.417  0.583
 285 M - --   0.415  0.585
 286 P - --   0.409  0.591
 287 G - --   0.409  0.591
 288 F - --   0.408  0.592
 289 P - --   0.406  0.594
 290 Q - --   0.404  0.596
 291 L - --   0.405  0.595
 292 S - --   0.405  0.595
 293 E - --   0.411  0.589
 294 E - --   0.415  0.585
 295 D - --   0.408  0.592
 296 L - --   0.423  0.577
 297 D - --   0.455  0.545
 298 A - --   0.442  0.558
 299 L E MC   0.520  0.480
 300 V - --   0.494  0.506
 301 R E MC   0.508  0.492
 302 Y E MC   0.567  0.433
 303 L - --   0.489  0.511
 304 E - --   0.446  0.554
 305 G - --   0.425  0.575
 306 L - --   0.413  0.587
 307 K - --   0.410  0.590
 308 V - --   0.408  0.592
 309 E - --   0.408  0.592
 310 G - --   0.405  0.595
 311 F - --   0.412  0.588
 312 D - --   0.420  0.580
 313 F - --   0.415  0.585
 314 G - --   0.424  0.576
 315 A - --   0.442  0.558
 316 L - --   0.428  0.572
 317 P - --   0.418  0.582
 318 K - --   0.417  0.583
 319 F - --   0.426  0.574
```
