## Supplementary material for "A multi-task deep-learning system for predicting membrane associations and secondary structures of proteins": Code and Raw Data: 2yevB.jufo9d_topo

```
number of residues:	319

 AHRVAITHPG GSFNQEVAFL FPWVYFFSFL IFLVVAGSLA YVTWKFRARP
 ---------- -------HHH HHHHHHHHHH HHHHHHHHHH HH--------

 EDQEEPPQIH GNDRLEVVWT LIPLAIVFVL FGLTAKALIQ VNRPIPGAMK
 ---------- ------SHHH HHHHHHHHHH HHHHHH---- ----------

 VEVTGYQFWW DFHYPELGLR NSNELVLPAG VPVELEITSK DVIHSFWVPG
 -SSSSS---- ---------- ---------- ---------- ----------

 LAGKRDAIPG QTTRISFEPK EPGLYYGFCA ELCGASHARM LFRVVVLPKE
 ---------- ---------- ------HHHH -HHH-HHH-- ----------

 EFDRFVEAAK ASPAPVADER GQQVFQQNCA ACHGVARSMP PAVIGPELGL
 ---------- ---------- ---------- ---------- ----------

 WGNRTSLGAG IVENTPENLK AWIRDPAGMK PGVKMPGFPQ LSEEDLDALV
 ---------- ---------- ---------- ---------- ----------

 RYLEGLKVEG FDFGALPKF
 ---------- ---------
```
