## Supplementary material for "A multi-task deep-learning system for predicting membrane associations and secondary structures of proteins": Code and Raw Data: 2yevB.psipred_output

```
BLASTP 2.2.18 [Mar-02-2008]


Reference: Altschul, Stephen F., Thomas L. Madden, Alejandro A. Schaffer, 
Jinghui Zhang, Zheng Zhang, Webb Miller, and David J. Lipman (1997), 
"Gapped BLAST and PSI-BLAST: a new generation of protein database search
programs",  Nucleic Acids Res. 25:3389-3402.


Reference for compositional score matrix adjustment: Altschul, Stephen F., 
John C. Wootton, E. Michael Gertz, Richa Agarwala, Aleksandr Morgulis,
Alejandro A. Schaffer, and Yi-Kuo Yu (2005) "Protein database searches
using compositionally adjusted substitution matrices", FEBS J. 272:5101-5109.


Reference for composition-based statistics starting in round 2:
Schaffer, Alejandro A., L. Aravind, Thomas L. Madden,
Sergei Shavirin, John L. Spouge, Yuri I. Wolf,  
Eugene V. Koonin, and Stephen F. Altschul (2001), 
"Improving the accuracy of PSI-BLAST protein database searches with 
composition-based statistics and other refinements",  Nucleic Acids Res. 29:2994-3005.

Query= BCL :B|PDBID|CHAIN|SEQUENCE
         (319 letters)

Database: filtnr 
           15,322,545 sequences; 5,254,608,391 total letters

Searching..................................................done


Results from round 1


                                                                 Score    E
Sequences producing significant alignments:                      (bits) Value

gi|55980280|ref|YP_143577.1| cytochrome Caa3 oxidase subunit IIC...   536   e-150
gi|46199974|ref|YP_005641.1| cytochrome c oxidase polypeptide II...   527   e-148
gi|333965743|gb|AEG32508.1| cytochrome c oxidase, subunit II [Th...   521   e-146
gi|218295941|ref|ZP_03496721.1| cytochrome c oxidase, subunit II...   453   e-125
gi|320449198|ref|YP_004201294.1| cytochrome c oxidase subunit 2 ...   413   e-113
gi|297565084|ref|YP_003684056.1| cytochrome c oxidase subunit II...   319   4e-85
gi|328951465|ref|YP_004368800.1| cytochrome c oxidase, subunit I...   312   5e-83
gi|313679385|ref|YP_004057124.1| cytochrome c oxidase, subunit i...   306   4e-81
gi|291295098|ref|YP_003506496.1| cytochrome c oxidase subunit II...   277   2e-72
gi|51893234|ref|YP_075925.1| cytochrome c oxidase subunit II [Sy...   232   5e-59
gi|299137185|ref|ZP_07030367.1| cytochrome c oxidase, subunit II...   221   1e-55
gi|313679386|ref|YP_004057125.1| cytochrome c oxidase subunit ii...   216   3e-54
gi|320333572|ref|YP_004170283.1| cytochrome c oxidase subunit II...   216   4e-54
gi|333372330|ref|ZP_08464259.1| cytochrome c oxidase subunit 2 [...   199   7e-49
gi|269837610|ref|YP_003319838.1| cytochrome c oxidase, subunit I...   195   8e-48
gi|94495114|ref|ZP_01301695.1| Cytochrome c oxidase, subunit IIc...   193   3e-47
gi|288553209|ref|YP_003425144.1| cytochrome caa3 subunit II [Bac...   193   3e-47
gi|149178775|ref|ZP_01857357.1| cytochrome-c oxidase chain II/c ...   192   5e-47
gi|159046430|ref|YP_001542101.1| cytochrome c oxidase subunit II...   192   6e-47
gi|56964158|ref|YP_175889.1| cytochrome caa3 oxidase subunit II ...   192   7e-47
gi|307726048|ref|YP_003909261.1| cytochrome c oxidase subunit II...   191   2e-46
gi|332558546|ref|ZP_08412868.1| cytochrome c oxidase, subunit II...   189   4e-46
gi|295695106|ref|YP_003588344.1| cytochrome c oxidase, subunit I...   189   4e-46
gi|221639534|ref|YP_002525796.1| cytochrome c, monoheme [Rhodoba...   189   5e-46
gi|295265|gb|AAA72326.1| cytochrome oxidase II [synthetic constr...   189   7e-46
gi|170692836|ref|ZP_02883998.1| cytochrome c oxidase, subunit II...   189   7e-46
gi|116626617|ref|YP_828773.1| cytochrome c oxidase subunit II [C...   187   2e-45
gi|298291015|ref|YP_003692954.1| cytochrome C oxidase subunit II...   187   2e-45
gi|226314596|ref|YP_002774492.1| cytochrome c oxidase polypeptid...   187   3e-45
gi|229918522|ref|YP_002887168.1| cytochrome c oxidase, subunit I...   186   3e-45
gi|339007708|ref|ZP_08640282.1| cytochrome c oxidase subunit 2 [...   186   4e-45
gi|297625012|ref|YP_003706446.1| cytochrome c oxidase subunit II...   186   5e-45
gi|149175596|ref|ZP_01854216.1| cytochrome c oxidase subunit II ...   185   9e-45
gi|323529677|ref|YP_004231829.1| cytochrome c oxidase subunit II...   185   1e-44
gi|332187635|ref|ZP_08389371.1| cytochrome c oxidase, subunit II...   184   1e-44
gi|221632721|ref|YP_002521942.1| cytochrome c oxidase subunit II...   183   3e-44
gi|15615178|ref|NP_243481.1| cytochrome caa3 oxidase subunit II ...   183   3e-44
gi|322383506|ref|ZP_08057281.1| cytochrome caa3 oxidase-like pro...   183   4e-44
gi|223937931|ref|ZP_03629830.1| cytochrome c oxidase, subunit II...   183   4e-44
gi|239813707|ref|YP_002942617.1| cytochrome C oxidase subunit II...   182   5e-44
gi|167465340|ref|ZP_02330429.1| Cytochrome caa3-type oxidase II ...   182   5e-44
gi|126462522|ref|YP_001043636.1| cytochrome c, monohaem [Rhodoba...   182   6e-44
gi|327540843|gb|EGF27404.1| cytochrome c oxidase, subunit II [Rh...   182   7e-44
gi|332284181|ref|YP_004416092.1| cytochrome-c oxidase chain II/c...   182   7e-44
gi|297624989|ref|YP_003706423.1| cytochrome c oxidase subunit II...   182   8e-44
gi|168069728|ref|XP_001786557.1| predicted protein [Physcomitrel...   182   9e-44
gi|335040825|ref|ZP_08533946.1| cytochrome c oxidase, subunit II...   181   1e-43
gi|146277744|ref|YP_001167903.1| mono-heme cytochrome c [Rhodoba...   179   4e-43
gi|322435776|ref|YP_004217988.1| cytochrome C oxidase subunit II...   179   4e-43
gi|77463689|ref|YP_353193.1| cytochrome c oxidase, subunit IIC [...   179   4e-43
gi|32473093|ref|NP_866087.1| cytochrome-c oxidase chain II/c pre...   179   5e-43
gi|212639694|ref|YP_002316214.1| cytochrome caa3 oxidase subunit...   179   6e-43
gi|172057997|ref|YP_001814457.1| cytochrome c oxidase, subunit I...   179   8e-43
gi|340355125|ref|ZP_08677817.1| cytochrome c oxidase subunit 2 [...   177   1e-42
gi|148656387|ref|YP_001276592.1| cytochrome c oxidase subunit II...   177   1e-42
gi|87312215|ref|ZP_01094317.1| cytochrome c oxidase subunit II [...   177   2e-42
gi|320106945|ref|YP_004182535.1| cytochrome c oxidase subunit II...   176   4e-42
gi|91780235|ref|YP_555442.1| putative cytochrome c oxidase subun...   176   7e-42
gi|345135971|dbj|BAK65580.1| putative cytochrome c oxidase subun...   175   7e-42
gi|186473604|ref|YP_001860946.1| cytochrome c oxidase, subunit I...   175   7e-42
gi|334133841|ref|ZP_08507382.1| cytochrome c oxidase, subunit II...   175   9e-42
gi|197105049|ref|YP_002130426.1| cytochrome c oxidase, subunit I...   174   1e-41
gi|295681533|ref|YP_003610107.1| cytochrome C oxidase subunit II...   174   2e-41
gi|156743496|ref|YP_001433625.1| cytochrome c oxidase subunit II...   174   2e-41
gi|330821103|ref|YP_004349965.1| Cytochrome c, monoheme [Burkhol...   174   2e-41
gi|312111804|ref|YP_003990120.1| cytochrome C oxidase subunit II...   174   2e-41
gi|170741182|ref|YP_001769837.1| cytochrome c oxidase subunit II...   173   3e-41
gi|296160971|ref|ZP_06843783.1| cytochrome c oxidase, subunit II...   173   3e-41
gi|159901869|gb|ABX10603.1| cytochrome c oxidase subunit II [unc...   173   3e-41
gi|94984515|ref|YP_603879.1| cytochrome c oxidase, subunit II [D...   173   4e-41
gi|292493043|ref|YP_003528482.1| cytochrome C oxidase subunit II...   173   4e-41
gi|260426589|ref|ZP_05780568.1| cytochrome c, monoheme [Citreice...   173   4e-41
gi|337278252|ref|YP_004617723.1| Cytochrome c oxidase polypeptid...   173   4e-41
gi|319785143|ref|YP_004144619.1| cytochrome C oxidase subunit II...   172   5e-41
gi|251799270|ref|YP_003014001.1| cytochrome C oxidase subunit II...   172   6e-41
gi|49478460|ref|YP_038006.1| cytochrome c oxidase subunit II [Ba...   172   6e-41
gi|42783039|ref|NP_980286.1| cytochrome c oxidase subunit II [Ba...   172   6e-41
gi|47565819|ref|ZP_00236858.1| cytochrome c oxidase polypeptide ...   172   7e-41
gi|118479161|ref|YP_896312.1| cytochrome c oxidase, subunit II [...   172   7e-41
gi|30264015|ref|NP_846392.1| cytochrome c oxidase subunit II [Ba...   172   8e-41
gi|229162878|ref|ZP_04290835.1| Cytochrome c oxidase subunit 2 [...   172   8e-41
gi|229075700|ref|ZP_04208682.1| Cytochrome c oxidase subunit 2 [...   172   9e-41
gi|345022652|ref|ZP_08786265.1| cytochrome c oxidase subunit II ...   172   9e-41
gi|229098414|ref|ZP_04229359.1| Cytochrome c oxidase subunit 2 [...   171   1e-40
gi|337268831|ref|YP_004612886.1| cytochrome c oxidase subunit II...   171   1e-40
gi|30022032|ref|NP_833663.1| cytochrome c oxidase polypeptide II...   171   1e-40
gi|228954220|ref|ZP_04116248.1| Cytochrome c oxidase subunit 2 [...   171   1e-40
gi|229031574|ref|ZP_04187574.1| Cytochrome c oxidase subunit 2 [...   171   1e-40
gi|228922695|ref|ZP_04085994.1| Cytochrome c oxidase subunit 2 [...   171   2e-40
gi|229180219|ref|ZP_04307563.1| Cytochrome c oxidase subunit 2 [...   171   2e-40
gi|56419617|ref|YP_146935.1| cytochrome c oxidase subunit II [Ge...   171   2e-40
gi|218899100|ref|YP_002447511.1| cytochrome c oxidase, subunit I...   170   3e-40
gi|75762086|ref|ZP_00741992.1| Cytochrome c oxidase polypeptide ...   170   3e-40
gi|222150982|ref|YP_002560135.1| cytochrome c oxidase polypeptid...   170   3e-40
gi|226356833|ref|YP_002786573.1| cytochrome-c oxidase subunit 2 ...   170   3e-40
gi|77165244|ref|YP_343769.1| cytochrome c oxidase, subunit II [N...   170   3e-40
gi|229019146|ref|ZP_04175980.1| Cytochrome c oxidase subunit 2 [...   170   3e-40
gi|254255422|ref|ZP_04948738.1| Hypothetical protein BDAG_04762 ...   169   5e-40
gi|239826486|ref|YP_002949110.1| cytochrome C oxidase subunit II...   169   6e-40
gi|297583920|ref|YP_003699700.1| cytochrome c oxidase subunit II...   169   6e-40
gi|337744821|ref|YP_004638983.1| Cytochrome caa3-type oxidase II...   169   7e-40
gi|254433966|ref|ZP_05047474.1| cytochrome c oxidase, subunit II...   169   7e-40
gi|229013149|ref|ZP_04170293.1| Cytochrome c oxidase subunit 2 [...   169   7e-40
gi|16264694|ref|NP_437486.1| cytochrome c oxidase subunit II [Si...   169   8e-40
gi|297530751|ref|YP_003672026.1| cytochrome C oxidase subunit II...   169   8e-40
gi|126732144|ref|ZP_01747946.1| Cytochrome c oxidase, subunit II...   168   8e-40
gi|138894617|ref|YP_001125070.1| cytochrome caa3-type oxidase II...   168   8e-40
gi|1841877|dbj|BAA11111.1| cytochrome c oxidase subunit II [Geob...   168   8e-40
gi|333815366|gb|AEG08033.1| cytochrome c oxidase, subunit II [Si...   168   1e-39
gi|261419279|ref|YP_003252961.1| cytochrome C oxidase subunit II...   168   1e-39
gi|163857526|ref|YP_001631824.1| cytochrome-c oxidase chain II/c...   168   1e-39
gi|241518530|ref|YP_002979158.1| cytochrome c oxidase, subunit I...   167   1e-39
gi|319777939|ref|YP_004134369.1| cytochrome c oxidase, subunit i...   167   2e-39
gi|90420677|ref|ZP_01228583.1| cytochrome c oxidase subunit II [...   167   2e-39
gi|114705791|ref|ZP_01438694.1| Cytochrome c oxidase, subunit II...   167   2e-39
gi|461793|sp|Q03438.1|COX2_BACP3 RecName: Full=Cytochrome c oxid...   167   2e-39
gi|83954988|ref|ZP_00963666.1| Cytochrome c oxidase, subunit IIc...   167   2e-39
gi|304405379|ref|ZP_07387038.1| cytochrome c oxidase, subunit II...   166   3e-39
gi|317129346|ref|YP_004095628.1| cytochrome C oxidase subunit II...   166   3e-39
gi|339493827|ref|YP_004714120.1| heme/copper-type cytochrome/qui...   166   4e-39
gi|116625951|ref|YP_828107.1| cytochrome c oxidase subunit II [C...   166   5e-39
gi|225874014|ref|YP_002755473.1| cytochrome c oxidase, subunit I...   166   5e-39
gi|327480465|gb|AEA83775.1| conserved hypothetical protein [Pseu...   166   5e-39
gi|229086508|ref|ZP_04218680.1| Cytochrome c oxidase subunit 2 [...   166   5e-39
gi|23098892|ref|NP_692358.1| cytochrome c oxidase subunit II [Oc...   166   6e-39
gi|91775802|ref|YP_545558.1| cytochrome c oxidase, subunit II [M...   166   6e-39
gi|152976358|ref|YP_001375875.1| cytochrome c oxidase subunit II...   166   6e-39
gi|150376894|ref|YP_001313490.1| cytochrome c oxidase subunit II...   165   7e-39
gi|163746845|ref|ZP_02154202.1| Cytochrome c oxidase, subunit II...   165   7e-39
gi|163941683|ref|YP_001646567.1| cytochrome c oxidase subunit II...   165   7e-39
gi|228998724|ref|ZP_04158311.1| Cytochrome c oxidase subunit 2 [...   165   8e-39
gi|228992680|ref|ZP_04152606.1| Cytochrome c oxidase subunit 2 [...   165   8e-39
gi|52080092|ref|YP_078883.1| cytochrome caa3 oxidase subunit II ...   165   9e-39
gi|338740430|ref|YP_004677392.1| Cytochrome c oxidase subunit II...   164   1e-38
gi|83943605|ref|ZP_00956064.1| Cytochrome c oxidase, subunit IIc...   164   1e-38
gi|146307291|ref|YP_001187756.1| mono-heme cytochrome c [Pseudom...   164   1e-38
gi|150378285|ref|YP_001314879.1| cytochrome c oxidase subunit II...   164   2e-38
gi|182415351|ref|YP_001820417.1| cytochrome c oxidase subunit II...   164   2e-38
gi|333900820|ref|YP_004474693.1| cytochrome c oxidase, subunit I...   164   2e-38
gi|146282214|ref|YP_001172367.1| heme/copper-type cytochrome/qui...   164   2e-38
gi|114766357|ref|ZP_01445339.1| cytochrome-c oxidase chain II/c ...   163   3e-38
gi|161522535|ref|YP_001585464.1| cytochrome c oxidase, subunit I...   163   3e-38
gi|134291249|ref|YP_001115018.1| cytochrome c, monohaem [Burkhol...   163   3e-38
gi|189348591|ref|YP_001941787.1| cytochrome c oxidase subunit II...   163   3e-38
gi|334110553|ref|ZP_08484828.1| cytochrome c oxidase, subunit II...   163   4e-38
gi|218514930|ref|ZP_03511770.1| probable cytochrome c oxidase pr...   162   5e-38
gi|82701594|ref|YP_411160.1| cytochrome c oxidase subunit II [Ni...   162   6e-38
gi|332186396|ref|ZP_08388141.1| cytochrome C oxidase subunit II,...   162   7e-38
gi|209547256|ref|YP_002279174.1| cytochrome c oxidase subunit II...   162   7e-38
gi|319649714|ref|ZP_08003870.1| cytochrome c oxidase subunit 2 [...   162   7e-38
gi|220922323|ref|YP_002497625.1| cytochrome c oxidase subunit II...   162   8e-38
gi|336113661|ref|YP_004568428.1| cytochrome c oxidase subunit II...   162   8e-38
gi|170691800|ref|ZP_02882964.1| cytochrome c oxidase, subunit II...   161   1e-37
gi|115361313|ref|YP_778450.1| cytochrome c, monohaem [Burkholder...   161   1e-37
gi|1339849|dbj|BAA12828.1| cytochrome c oxidase subunit II [Baci...   161   1e-37
gi|197295332|ref|YP_002153873.1| putative cytochrome c oxidase p...   161   1e-37
gi|229541235|ref|ZP_04430295.1| cytochrome c oxidase, subunit II...   161   1e-37
gi|311029890|ref|ZP_07707980.1| cytochrome c oxidase, subunit II...   161   1e-37
gi|190894620|ref|YP_001984913.1| putative cytochrome c oxidase s...   161   1e-37
gi|126649763|ref|ZP_01721999.1| cytochrome c oxidase subunit II ...   160   2e-37
gi|149181708|ref|ZP_01860200.1| cytochrome c oxidase subunit II ...   160   2e-37
gi|221211898|ref|ZP_03584876.1| cytochrome c oxidase, subunit II...   160   3e-37
gi|344939997|ref|ZP_08779285.1| cytochrome c oxidase, subunit II...   160   3e-37
gi|299534634|ref|ZP_07047966.1| hypothetical protein BFZC1_01357...   160   3e-37
gi|330503380|ref|YP_004380249.1| cytochrome c, monohem [Pseudomo...   160   3e-37
gi|295133257|ref|YP_003583933.1| cytochrome c oxidase, subunit I...   160   3e-37
gi|321315251|ref|YP_004207538.1| cytochrome c oxidase subunit 2 ...   160   4e-37
gi|110635125|ref|YP_675333.1| cytochrome c oxidase, subunit II [...   160   4e-37
gi|221198697|ref|ZP_03571742.1| cytochrome c oxidase, subunit II...   159   4e-37
gi|170734647|ref|YP_001773761.1| cytochrome c oxidase, subunit I...   159   4e-37
gi|253574576|ref|ZP_04851917.1| cytochrome c oxidase [Paenibacil...   159   4e-37
gi|172065560|ref|YP_001816272.1| cytochrome c oxidase, subunit I...   159   4e-37
gi|107022844|ref|YP_621171.1| cytochrome c oxidase, subunit II [...   159   4e-37
gi|154685908|ref|YP_001421069.1| CtaC [Bacillus amyloliquefacien...   159   6e-37
gi|328553617|gb|AEB24109.1| cytochrome c oxidase subunit 2 [Baci...   159   6e-37
gi|86158697|ref|YP_465482.1| cytochrome c oxidase, subunit II [A...   159   6e-37
gi|308173454|ref|YP_003920159.1| cytochrome caa3 oxidase subunit...   159   7e-37
gi|226943249|ref|YP_002798322.1| cytochrome o ubiquinol oxidase ...   159   7e-37
gi|323488484|ref|ZP_08093729.1| cytochrome c oxidase, subunit II...   159   8e-37
gi|300114012|ref|YP_003760587.1| cytochrome c oxidase subunit II...   158   9e-37
gi|16078553|ref|NP_389372.1| cytochrome caa3 oxidase subunit II ...   158   1e-36
gi|307727138|ref|YP_003910351.1| cytochrome c oxidase subunit II...   157   1e-36
gi|296331064|ref|ZP_06873538.1| cytochrome caa3 oxidase (subunit...   157   2e-36
gi|39869|emb|CAA38076.1| cytochrome-c oxidase subunit II [Bacill...   157   2e-36
gi|116686915|ref|YP_840162.1| cytochrome c, monohaem [Burkholder...   157   2e-36
gi|291484038|dbj|BAI85113.1| cytochrome caa3 oxidase subunit II ...   157   2e-36
gi|89099554|ref|ZP_01172429.1| cytochrome c oxidase subunit II [...   157   3e-36
gi|86359946|ref|YP_471836.1| cytochrome c oxidase subunit II pro...   157   3e-36
gi|238027109|ref|YP_002911340.1| cytochrome c, monoheme [Burkhol...   157   3e-36
gi|163849552|ref|YP_001637595.1| cytochrome c oxidase subunit II...   156   4e-36
gi|237810975|ref|YP_002895426.1| cytochrome oxidase subunit II [...   156   5e-36
gi|167909694|ref|ZP_02496785.1| cytochrome oxidase subunit II [B...   156   5e-36
gi|157692162|ref|YP_001486624.1| cytochrome-c oxidase subunit II...   156   5e-36
gi|126438974|ref|YP_001057823.1| cytochrome c oxidase, subunit I...   155   6e-36
gi|333893308|ref|YP_004467183.1| cytochrome c oxidase, subunit I...   155   6e-36
gi|84503502|ref|ZP_01001557.1| Cytochrome c oxidase, subunit IIc...   155   6e-36
gi|167917708|ref|ZP_02504799.1| cytochrome c oxidase, subunit II...   155   6e-36
gi|134279571|ref|ZP_01766283.1| cytochrome c oxidase, subunit II...   155   7e-36
gi|76812207|ref|YP_332358.1| cytochrome oxidase subunit II [Burk...   155   7e-36
gi|159896637|ref|YP_001542884.1| cytochrome c oxidase subunit II...   155   7e-36
gi|53718363|ref|YP_107349.1| putative cytochrome c oxidase polyp...   155   7e-36
gi|226199409|ref|ZP_03794967.1| cytochrome c oxidase, subunit II...   155   8e-36
gi|311068006|ref|YP_003972929.1| cytochrome caa3 oxidase subunit...   155   1e-35
gi|254296264|ref|ZP_04963721.1| cytochrome c oxidase, subunit II...   155   1e-35
gi|261404602|ref|YP_003240843.1| cytochrome c oxidase subunit II...   154   1e-35
gi|333372321|ref|ZP_08464251.1| cytochrome c oxidase, subunit II...   154   3e-35
gi|339000144|ref|ZP_08638766.1| cytochrome c oxidase, subunit II...   154   3e-35
gi|126452930|ref|YP_001065065.1| cytochrome c oxidase, subunit I...   154   3e-35
gi|182413889|ref|YP_001818955.1| cytochrome c oxidase subunit II...   153   4e-35
gi|13488475|ref|NP_109482.1| cytochrome oxidase subunit II [Meso...   152   6e-35
gi|167901451|ref|ZP_02488656.1| cytochrome c oxidase, subunit II...   152   6e-35
gi|320159941|ref|YP_004173165.1| cytochrome c oxidase, subunit I...   152   8e-35
gi|333912385|ref|YP_004486117.1| cytochrome c oxidase subunit II...   152   9e-35
gi|295698955|ref|YP_003606848.1| cytochrome C oxidase subunit II...   151   1e-34
gi|332305851|ref|YP_004433702.1| cytochrome c oxidase, subunit I...   151   1e-34
gi|167737282|ref|ZP_02410056.1| cytochrome c oxidase, subunit II...   151   1e-34
gi|315645041|ref|ZP_07898167.1| cytochrome c oxidase, subunit II...   151   2e-34
gi|298245950|ref|ZP_06969756.1| cytochrome c oxidase, subunit II...   151   2e-34
gi|149186700|ref|ZP_01865011.1| putative cytochrome c oxidase ch...   150   3e-34
gi|323528331|ref|YP_004230483.1| cytochrome c oxidase subunit II...   149   8e-34
gi|217979497|ref|YP_002363644.1| cytochrome c oxidase, subunit I...   149   8e-34
gi|89071064|ref|ZP_01158275.1| Cytochrome c oxidase, subunit IIc...   147   3e-33
gi|296533787|ref|ZP_06896331.1| cytochrome c oxidase, subunit II...   146   4e-33
gi|90417939|ref|ZP_01225851.1| putative cytochrome oxidase subun...   146   4e-33
gi|186474272|ref|YP_001861614.1| cytochrome c oxidase, subunit I...   145   6e-33
gi|327441190|dbj|BAK17555.1| heme/copper-type cytochrome/quinol ...   145   6e-33
gi|91783632|ref|YP_558838.1| putative cytochrome c oxidase polyp...   145   1e-32
gi|170696691|ref|ZP_02887807.1| cytochrome c oxidase, subunit II...   144   1e-32
gi|91780148|ref|YP_555355.1| putative cytochrome c oxidase subun...   144   1e-32
gi|56478013|ref|YP_159602.1| cytochrome c oxidase, subunit II [A...   144   2e-32
gi|319793669|ref|YP_004155309.1| cytochrome c oxidase subunit ii...   144   2e-32
gi|284043364|ref|YP_003393704.1| cytochrome C oxidase subunit II...   144   2e-32
gi|295703489|ref|YP_003596564.1| cytochrome c oxidase subunit II...   144   3e-32
gi|239814995|ref|YP_002943905.1| cytochrome C oxidase subunit II...   143   3e-32
gi|294498138|ref|YP_003561838.1| cytochrome c oxidase subunit II...   142   5e-32
gi|187924015|ref|YP_001895657.1| cytochrome C oxidase subunit II...   141   1e-31
gi|344940032|ref|ZP_08779320.1| cytochrome c oxidase subunit II ...   140   2e-31
gi|300311627|ref|YP_003775719.1| cytochrome c oxidase polypeptid...   140   3e-31
gi|268315804|ref|YP_003289523.1| cytochrome c oxidase, subunit I...   139   5e-31
gi|325283978|ref|YP_004256519.1| cytochrome c oxidase, subunit I...   139   7e-31
gi|10185095|emb|CAC08531.1| cytochrome oxidase subunit II [Rhodo...   137   2e-30
gi|220916781|ref|YP_002492085.1| cytochrome c oxidase, subunit I...   136   4e-30
gi|334109725|ref|ZP_08484004.1| cytochrome c oxidase subunit II ...   135   9e-30
gi|197122007|ref|YP_002133958.1| cytochrome C oxidase subunit II...   135   1e-29
gi|226225910|ref|YP_002760016.1| cytochrome c oxidase subunit II...   134   1e-29
gi|183222042|ref|YP_001840038.1| cytochrome c oxidase polypeptid...   132   5e-29
gi|294054193|ref|YP_003547851.1| cytochrome c oxidase subunit II...   132   1e-28
gi|37521733|ref|NP_925110.1| cytochrome c oxidase subunit II [Gl...   130   2e-28
gi|288818257|ref|YP_003432605.1| cytochrome c oxidase subunit II...   130   2e-28
gi|228966965|ref|ZP_04128003.1| Cytochrome c oxidase subunit 2 [...   129   5e-28
gi|338532814|ref|YP_004666148.1| cytochrome c oxidase subunit II...   129   7e-28
gi|108761660|ref|YP_634221.1| cytochrome c oxidase subunit II [M...   128   1e-27
gi|205373045|ref|ZP_03225851.1| cytochrome caa3-type oxidase II ...   127   2e-27
gi|42521909|ref|NP_967289.1| cytochrome c oxidase, subunit II [B...   127   3e-27
gi|167822887|ref|ZP_02454358.1| cytochrome c oxidase, subunit II...   125   7e-27
gi|167892973|ref|ZP_02480375.1| cytochrome c oxidase, subunit II...   125   7e-27
gi|239917723|ref|YP_002957281.1| cytochrome c oxidase, subunit I...   124   2e-26
gi|262195640|ref|YP_003266849.1| cytochrome C oxidase subunit II...   124   2e-26
gi|289704995|ref|ZP_06501408.1| Cytochrome c oxidase, subunit II...   124   3e-26
gi|308177450|ref|YP_003916856.1| cytochrome aa3 subunit 2 [Arthr...   123   4e-26
gi|149923339|ref|ZP_01911747.1| cytochrome c oxidase polypeptide...   123   5e-26
gi|163847698|ref|YP_001635742.1| cytochrome c oxidase subunit II...   122   5e-26
gi|300741501|ref|ZP_07071522.1| cytochrome c oxidase, subunit II...   122   6e-26
gi|311113593|ref|YP_003984815.1| cytochrome c oxidase subunit II...   122   6e-26
gi|219848428|ref|YP_002462861.1| cytochrome c oxidase subunit II...   122   7e-26
gi|269127288|ref|YP_003300658.1| cytochrome c oxidase subunit II...   122   8e-26
gi|73538263|ref|YP_298630.1| cytochrome c oxidase subunit II [Ra...   122   1e-25
gi|209543004|ref|YP_002275233.1| cytochrome c oxidase subunit II...   120   3e-25
gi|162148379|ref|YP_001602840.1| cytochrome c oxidase subunit 2 ...   120   4e-25
gi|325963329|ref|YP_004241235.1| cytochrome C oxidase subunit II...   120   4e-25
gi|115379138|ref|ZP_01466261.1| cytochrome oxidase subunit II [S...   120   4e-25
gi|45656113|ref|YP_000199.1| cytochrome c oxidase polypeptide II...   119   6e-25
gi|317125115|ref|YP_004099227.1| cytochrome C oxidase subunit II...   119   7e-25
gi|294827600|ref|NP_710423.2| cytochrome c oxidase subunit II [L...   119   7e-25
gi|119963149|ref|YP_947956.1| cytochrome C oxidase subunit II [A...   119   8e-25
gi|184200932|ref|YP_001855139.1| cytochrome c oxidase subunit II...   118   1e-24
gi|337270907|ref|YP_004614962.1| cytochrome c oxidase subunit II...   118   1e-24
gi|241518633|ref|YP_002979261.1| cytochrome c oxidase, subunit I...   118   1e-24
gi|116670764|ref|YP_831697.1| cytochrome c oxidase subunit II [A...   118   2e-24
gi|271964183|ref|YP_003338379.1| cytochrome C oxidase subunit II...   118   2e-24
gi|162455874|ref|YP_001618241.1| cytochrome-c oxidase [Sorangium...   117   2e-24
gi|108761189|ref|YP_632049.1| cytochrome c oxidase subunit II [M...   117   2e-24
gi|220912708|ref|YP_002488017.1| cytochrome C oxidase subunit II...   117   2e-24
gi|116327101|ref|YP_796821.1| cytochrome C oxidase subunit II [L...   117   3e-24
gi|119898047|ref|YP_933260.1| quniol oxidase subunit II [Azoarcu...   117   3e-24
gi|240136891|ref|YP_002961358.1| cytochrome C oxidase subunit II...   116   5e-24
gi|218528225|ref|YP_002419041.1| cytochrome C oxidase subunit II...   116   6e-24
gi|46203639|ref|ZP_00209050.1| COG1622: Heme/copper-type cytochr...   116   6e-24
gi|146284474|ref|YP_001174627.1| cytochrome c oxidase, subunit I...   115   6e-24
gi|153003718|ref|YP_001378043.1| cytochrome c oxidase subunit II...   115   7e-24
gi|253698701|ref|YP_003019890.1| cytochrome C oxidase subunit II...   115   7e-24
gi|254558750|ref|YP_003065845.1| cytochrome C oxidase subunit II...   115   8e-24
gi|269956804|ref|YP_003326593.1| cytochrome c oxidase subunit II...   115   9e-24
gi|297562091|ref|YP_003681065.1| cytochrome C oxidase subunit II...   115   1e-23
gi|163849676|ref|YP_001637719.1| cytochrome c oxidase subunit II...   115   1e-23
gi|15807669|ref|NP_296338.1| cytochrome c oxidase, subunit II [D...   115   1e-23
gi|94970023|ref|YP_592071.1| cytochrome c oxidase, subunit II [C...   115   1e-23
gi|332670697|ref|YP_004453705.1| cytochrome c oxidase, subunit I...   115   1e-23
gi|336179044|ref|YP_004584419.1| cytochrome c oxidase subunit II...   115   1e-23
gi|107099097|ref|ZP_01363015.1| hypothetical protein PaerPA_0100...   114   2e-23
gi|313112330|ref|ZP_07798097.1| cytochrome c oxidase, subunit II...   114   2e-23
gi|15595303|ref|NP_248795.1| cytochrome C oxidase subunit II [Ps...   114   2e-23
gi|254243212|ref|ZP_04936534.1| cytochrome c oxidase, subunit II...   114   2e-23
gi|188579310|ref|YP_001922755.1| cytochrome c oxidase subunit II...   114   2e-23
gi|310824005|ref|YP_003956363.1| cytochrome c oxidase subunit II...   114   2e-23
gi|170743883|ref|YP_001772538.1| cytochrome c oxidase subunit II...   114   2e-23
gi|92109347|ref|YP_571635.1| cytochrome c oxidase, subunit II [N...   114   2e-23
gi|338535142|ref|YP_004668476.1| cytochrome c oxidase subunit II...   114   2e-23
gi|39995332|ref|NP_951283.1| cytochrome C oxidase subunit II [Ge...   114   2e-23
gi|334337318|ref|YP_004542470.1| cytochrome c oxidase, subunit I...   114   2e-23
gi|152988948|ref|YP_001345576.1| cytochrome c oxidase subunit II...   114   2e-23
gi|163840329|ref|YP_001624734.1| cytochrome c oxidase, subunit I...   114   3e-23
gi|291286921|ref|YP_003503737.1| cytochrome c oxidase subunit II...   114   3e-23
gi|167814412|ref|ZP_02446092.1| cytochrome oxidase subunit II [B...   113   4e-23
gi|167718252|ref|ZP_02401488.1| cytochrome c oxidase, subunit II...   113   5e-23
gi|256832679|ref|YP_003161406.1| cytochrome c oxidase, subunit I...   112   6e-23
gi|288922200|ref|ZP_06416399.1| cytochrome c oxidase, subunit II...   112   6e-23
gi|256825445|ref|YP_003149405.1| cytochrome c oxidase, subunit I...   112   8e-23
gi|149199993|ref|ZP_01877019.1| cytochrome c oxidase polypeptide...   112   9e-23
gi|88856529|ref|ZP_01131186.1| cytochrome C oxidase subunit II [...   112   9e-23
gi|197121265|ref|YP_002133216.1| cytochrome C oxidase subunit II...   112   1e-22
gi|220926632|ref|YP_002501934.1| cytochrome c oxidase subunit II...   111   1e-22
gi|158313637|ref|YP_001506145.1| cytochrome c oxidase subunit II...   111   1e-22
gi|299136107|ref|ZP_07029291.1| cytochrome c oxidase, subunit II...   111   2e-22
gi|153870003|ref|ZP_01999493.1| Cytochrome c oxidase aa3, subuni...   110   2e-22
gi|167844463|ref|ZP_02469971.1| cytochrome c oxidase, subunit II...   110   2e-22
gi|149173719|ref|ZP_01852348.1| cytochrome c oxidase subunit II ...   110   2e-22
gi|282899311|ref|ZP_06307280.1| cytochrome C oxidase subunit II,...   110   2e-22
gi|86157230|ref|YP_464015.1| cytochrome c oxidase, subunit II [A...   110   3e-22
gi|218885637|ref|YP_002434958.1| cytochrome C oxidase subunit II...   110   3e-22
gi|296129926|ref|YP_003637176.1| cytochrome c oxidase, subunit I...   110   3e-22
gi|269926693|ref|YP_003323316.1| cytochrome c oxidase, subunit I...   110   3e-22
gi|327482862|gb|AEA86172.1| cytochrome c oxidase, subunit II [Ps...   110   3e-22
gi|257388836|ref|YP_003178609.1| cytochrome C oxidase subunit II...   110   3e-22
gi|284030713|ref|YP_003380644.1| cytochrome c oxidase subunit II...   110   4e-22
gi|209519906|ref|ZP_03268688.1| cytochrome c oxidase, subunit II...   110   4e-22
gi|269794877|ref|YP_003314332.1| cytochrome c oxidase subunit II...   110   4e-22
gi|119488477|ref|ZP_01621650.1| cytochrome c oxidase subunit II ...   109   5e-22
gi|90425331|ref|YP_533701.1| cytochrome c oxidase subunit II [Rh...   109   5e-22
gi|311103437|ref|YP_003976290.1| cytochrome C oxidase subunit II...   109   7e-22
gi|111224507|ref|YP_715301.1| cytochrome c oxidase subunit II [F...   108   8e-22
gi|158337737|ref|YP_001518913.1| cytochrome c oxidase II [Acaryo...   108   9e-22
gi|339485007|ref|YP_004699535.1| cytochrome c oxidase subunit II...   108   9e-22
gi|170745498|ref|YP_001766955.1| cytochrome c oxidase, subunit I...   108   1e-21
gi|229820377|ref|YP_002881903.1| cytochrome c oxidase, subunit I...   108   1e-21
gi|309812689|ref|ZP_07706433.1| cytochrome c oxidase, subunit II...   108   1e-21
gi|186685585|ref|YP_001868781.1| cytochrome C oxidase subunit II...   108   1e-21
gi|298504337|gb|ADI83060.1| cytochrome c oxidase, subunit II [Ge...   108   1e-21
gi|56751517|ref|YP_172218.1| cytochrome C oxidase subunit II [Sy...   108   1e-21
gi|72161419|ref|YP_289076.1| cytochrome c oxidase subunit II [Th...   108   1e-21
gi|28493210|ref|NP_787371.1| cytochrome c oxidase subunit II [Tr...   108   2e-21
gi|94496063|ref|ZP_01302642.1| Cytochrome-c oxidase [Sphingomona...   108   2e-21
gi|322433733|ref|YP_004215945.1| cytochrome C oxidase subunit II...   107   2e-21
gi|9885828|gb|AAG01550.1|AF291994_1 cytochrome c oxidase subunit...   107   2e-21
gi|26986848|ref|NP_742273.1| cytochrome c oxidase subunit II [Ps...   107   2e-21
gi|313496474|gb|ADR57840.1| Cox2 [Pseudomonas putida BIRD-1]          107   2e-21
gi|115525861|ref|YP_782772.1| cytochrome c oxidase subunit II [R...   107   2e-21
gi|312195652|ref|YP_004015713.1| Cytochrome C oxidase, subunit I...   107   3e-21
gi|86747283|ref|YP_483779.1| cytochrome c oxidase, subunit II [R...   107   3e-21
gi|338781788|gb|EGP46168.1| cytochrome c oxidase subunit II [Ach...   107   3e-21
gi|332142695|ref|YP_004428433.1| chain II protein of putative cy...   107   3e-21
gi|17230006|ref|NP_486554.1| cytochrome c oxidase subunit II [No...   107   4e-21
gi|167031138|ref|YP_001666369.1| cytochrome c oxidase subunit II...   106   4e-21
gi|295395947|ref|ZP_06806132.1| cytochrome c oxidase, subunit II...   106   5e-21
gi|317403147|gb|EFV83673.1| cytochrome c oxidase subunit 2 [Achr...   106   5e-21
gi|322435124|ref|YP_004217336.1| cytochrome C oxidase subunit II...   106   5e-21
gi|332188179|ref|ZP_08389908.1| cytochrome c oxidase, subunit II...   106   5e-21
gi|13195747|ref|NP_077266.1|COX2_15606 cytochrome c oxidase subu...   106   5e-21
gi|220906640|ref|YP_002481951.1| cytochrome-c oxidase [Cyanothec...   106   6e-21
gi|325108822|ref|YP_004269890.1| cytochrome C oxidase subunit II...   106   6e-21
gi|325111198|ref|YP_004272266.1| cytochrome C oxidase subunit II...   105   6e-21
gi|282897771|ref|ZP_06305770.1| cytochrome C oxidase subunit II,...   105   7e-21
gi|104779369|ref|YP_605867.1| cytochrome c oxidase subunit II [P...   105   7e-21
gi|148545376|ref|YP_001265478.1| cytochrome c oxidase subunit II...   105   7e-21
gi|88798518|ref|ZP_01114102.1| cytochrome c oxidase, subunit II ...   105   7e-21
gi|50955130|ref|YP_062418.1| cytochrome C oxidase subunit II [Le...   105   9e-21
gi|257068578|ref|YP_003154833.1| cytochrome c oxidase, subunit I...   105   1e-20
gi|314922977|gb|EFS86808.1| cytochrome c oxidase, subunit II [Pr...   105   1e-20
gi|77920122|ref|YP_357937.1| caa3-type cytochrome c oxidase subu...   105   1e-20
gi|322369355|ref|ZP_08043920.1| cytochrome c oxidase subunit II ...   105   1e-20
gi|170719309|ref|YP_001746997.1| cytochrome c oxidase subunit II...   105   1e-20
gi|315080065|gb|EFT52041.1| cytochrome c oxidase, subunit II [Pr...   105   1e-20
gi|330501072|ref|YP_004377941.1| cytochrome c oxidase subunit II...   105   1e-20
gi|328759415|gb|EGF73031.1| cytochrome c oxidase, subunit II [Pr...   105   1e-20
gi|75906751|ref|YP_321047.1| cytochrome C oxidase subunit II, tr...   105   1e-20
gi|313763850|gb|EFS35214.1| cytochrome c oxidase, subunit II [Pr...   105   1e-20
gi|327331030|gb|EGE72772.1| cytochrome c oxidase, subunit II [Pr...   105   1e-20
gi|254431807|ref|ZP_05045510.1| cytochrome c oxidase, subunit II...   105   1e-20
gi|260906805|ref|ZP_05915127.1| cytochrome C oxidase subunit II ...   104   1e-20
gi|293602898|ref|ZP_06685337.1| cytochrome c oxidase, subunit II...   104   2e-20
gi|295700408|ref|YP_003608301.1| cytochrome C oxidase subunit II...   104   2e-20
gi|335277126|gb|AEH29031.1| cytochrome c oxidase, subunit II [Pr...   104   2e-20
gi|282854318|ref|ZP_06263655.1| Cytochrome c oxidase, subunit II...   104   2e-20
gi|50842189|ref|YP_055416.1| cytochrome c oxidase subunit II [Pr...   104   2e-20
gi|335052068|ref|ZP_08544966.1| cytochrome c oxidase, subunit II...   104   2e-20
gi|229587636|ref|YP_002869755.1| putative cytochrome C oxidase s...   104   2e-20
gi|83815003|ref|YP_446206.1| cytochrome oxidase subunit II [Sali...   104   2e-20
gi|289426203|ref|ZP_06427949.1| cytochrome c oxidase, subunit II...   104   2e-20
gi|297538041|ref|YP_003673810.1| cytochrome c oxidase subunit II...   104   2e-20
gi|223935895|ref|ZP_03627810.1| cytochrome c oxidase, subunit II...   104   2e-20
gi|17228445|ref|NP_484993.1| cytochrome c oxidase subunit II [No...   103   2e-20
gi|119899593|ref|YP_934806.1| cytochrome c oxidase subunit II [A...   103   3e-20
gi|75906671|ref|YP_320967.1| cytochrome C oxidase subunit II, tr...   103   3e-20
gi|316931913|ref|YP_004106895.1| cytochrome c oxidase subunit II...   103   3e-20
gi|56475521|ref|YP_157110.1| chain II protein of putative cytoch...   103   3e-20
gi|313836879|gb|EFS74593.1| cytochrome c oxidase, subunit II [Pr...   103   3e-20
gi|340775958|gb|EGR98011.1| cytochrome c oxidase, subunit II [Pr...   103   3e-20
gi|328906933|gb|EGG26699.1| Cytochrome c oxidase, subunit II [Pr...   103   3e-20
gi|134094346|ref|YP_001099421.1| putative cytochrome cbb3 subuni...   103   4e-20
gi|53804943|ref|YP_113373.1| cytochrome c oxidase subunit II [Me...   103   4e-20
gi|312958158|ref|ZP_07772681.1| cytochrome c oxidase subunit 2 [...   103   4e-20
gi|282901665|ref|ZP_06309581.1| cytochrome C oxidase subunit II,...   103   4e-20
gi|256829319|ref|YP_003158047.1| cytochrome c oxidase subunit II...   103   4e-20
gi|325274025|ref|ZP_08140182.1| cytochrome c oxidase subunit II ...   103   4e-20
gi|77456307|ref|YP_345812.1| cytochrome c oxidase subunit II [Ps...   103   4e-20
gi|320109193|ref|YP_004184783.1| cytochrome c oxidase subunit II...   103   4e-20
gi|334131273|ref|ZP_08505038.1| Cytochrome c oxidase, subunit II...   103   5e-20
gi|284165153|ref|YP_003403432.1| cytochrome C oxidase subunit II...   103   5e-20
gi|149186001|ref|ZP_01864316.1| cytochrome c oxidase, subunit II...   103   5e-20
gi|299534095|ref|ZP_07047447.1| cytochrome c oxidase, subunit II...   103   5e-20
gi|78221475|ref|YP_383222.1| cytochrome c oxidase subunit II [Ge...   102   5e-20
gi|313828185|gb|EFS65899.1| cytochrome c oxidase, subunit II [Pr...   102   6e-20
gi|186680866|ref|YP_001864062.1| cytochrome C oxidase subunit II...   102   7e-20
gi|330806766|ref|YP_004351228.1| cytochrome-c oxidase, subunit I...   102   7e-20
gi|157830777|pdb|1CYX|A Chain A, Quinol Oxidase (Periplasmic Fra...   102   7e-20
gi|337270861|ref|YP_004614916.1| cytochrome c oxidase subunit II...   102   7e-20
gi|113953478|ref|YP_731329.1| cytochrome C oxidase subunit II [S...   102   9e-20
gi|254429750|ref|ZP_05043457.1| cytochrome c oxidase, subunit II...   102   9e-20
gi|322369150|ref|ZP_08043715.1| cytochrome c oxidase, subunit II...   102   9e-20
gi|78212158|ref|YP_380937.1| cytochrome c oxidase subunit II [Sy...   102   9e-20
gi|75676498|ref|YP_318919.1| cytochrome c oxidase, subunit II [N...   102   1e-19
gi|33603804|ref|NP_891364.1| bifunctional protein [Bordetella br...   102   1e-19
gi|86741803|ref|YP_482203.1| cytochrome c oxidase subunit II [Fr...   102   1e-19
gi|294010655|ref|YP_003544115.1| cytochrome c oxidase subunit II...   102   1e-19
gi|78185320|ref|YP_377755.1| cytochrome c oxidase subunit II [Sy...   102   1e-19
gi|264680074|ref|YP_003279983.1| cytochrome C oxidase subunit II...   102   1e-19
gi|197116446|ref|YP_002136873.1| cytochrome c oxidase subunit II...   101   1e-19
gi|170077350|ref|YP_001733988.1| cytochrome C oxidase subunit II...   101   1e-19
gi|87198935|ref|YP_496192.1| cytochrome-c oxidase [Novosphingobi...   101   1e-19
gi|33594603|ref|NP_882247.1| putative bifunctional protein [Bord...   101   1e-19
gi|262195919|ref|YP_003267128.1| cytochrome C oxidase subunit II...   101   1e-19
gi|46201946|ref|ZP_00208315.1| COG1622: Heme/copper-type cytochr...   101   1e-19
gi|121595830|ref|YP_987726.1| cytochrome c oxidase subunit II [A...   101   1e-19
gi|148262497|ref|YP_001229203.1| cytochrome C oxidase subunit II...   101   1e-19
gi|119475283|ref|ZP_01615636.1| cytochrome c oxidase, subunit II...   101   1e-19
gi|222112030|ref|YP_002554294.1| cytochrome c oxidase subunit II...   101   1e-19
gi|326318588|ref|YP_004236260.1| cytochrome c oxidase subunit II...   101   2e-19
gi|149375594|ref|ZP_01893363.1| cytochrome-c oxidase, subunit II...   101   2e-19
gi|298491471|ref|YP_003721648.1| cytochrome c oxidase subunit II...   101   2e-19
gi|221065313|ref|ZP_03541418.1| cytochrome c oxidase, subunit II...   101   2e-19
gi|163854472|ref|YP_001628770.1| cytochrome c oxidase, subunit I...   101   2e-19
gi|110667537|ref|YP_657348.1| cytochrome-c-like terminal oxidase...   101   2e-19
gi|119509023|ref|ZP_01628174.1| cytochrome C oxidase subunit II,...   101   2e-19
gi|301353291|ref|YP_003795364.1| cytochrome c oxidase subunit II...   101   2e-19
gi|238800147|gb|ACR55937.1| cytochrome c oxidase subunit 2 [Anil...   100   2e-19
gi|12249187|ref|NP_066238.2| cytochrome c oxidase subunit II [Ta...   100   2e-19
gi|196233767|ref|ZP_03132606.1| cytochrome c oxidase, subunit II...   100   2e-19
gi|70733573|ref|YP_257213.1| cytochrome c oxidase subunit II [Ps...   100   2e-19
gi|120612546|ref|YP_972224.1| cytochrome c oxidase subunit II [A...   100   2e-19
gi|83642959|ref|YP_431394.1| cytochrome-c oxidase subunit II [Ha...   100   3e-19
gi|110834761|ref|YP_693620.1| cytochrome c oxidase subunit II [A...   100   3e-19
gi|292655174|ref|YP_003535071.1| cox-type terminal oxidase subun...   100   3e-19
gi|300711674|ref|YP_003737488.1| cytochrome-c-like terminal oxid...   100   3e-19
gi|116072799|ref|ZP_01470065.1| possible cytochrome c oxidase su...   100   3e-19
gi|260436409|ref|ZP_05790379.1| cytochrome c oxidase, subunit II...   100   3e-19
gi|88807580|ref|ZP_01123092.1| possible cytochrome c oxidase sub...   100   3e-19
gi|329894852|ref|ZP_08270652.1| Cytochrome c oxidase polypeptide...   100   3e-19
gi|258649394|ref|YP_003204684.1| cytochrome c oxidase subunit II...   100   3e-19
gi|83311269|ref|YP_421533.1| Heme/copper-type cytochrome/quinol ...   100   3e-19
gi|260220122|emb|CBA27345.1| hypothetical protein Csp_A01810 [Cu...   100   4e-19
gi|335433597|ref|ZP_08558417.1| cytochrome c oxidase, subunit II...   100   4e-19
gi|292492634|ref|YP_003528073.1| cytochrome C oxidase subunit II...   100   4e-19
gi|220936169|ref|YP_002515068.1| Cytochrome-c oxidase [Thioalkal...   100   4e-19
gi|118602093|ref|YP_903308.1| cytochrome-c oxidase [Candidatus R...   100   5e-19
gi|300698238|ref|YP_003748899.1| cytochrome C oxidase subunit II...   100   5e-19
gi|334118224|ref|ZP_08492314.1| cytochrome c oxidase, subunit II...   100   5e-19
gi|51340794|gb|AAU01006.1| cytochrome oxidase subunit II [Trigon...   100   5e-19
gi|220909323|ref|YP_002484634.1| cytochrome C oxidase subunit II...   100   6e-19
gi|334346065|ref|YP_004554617.1| cytochrome c oxidase subunit II...   100   6e-19
gi|189095569|ref|YP_001936275.1| cytochrome c oxidase subunit II...    99   6e-19
gi|74316343|ref|YP_314083.1| cytochrome c oxidase subunit II [Th...    99   7e-19
gi|299138507|ref|ZP_07031686.1| cytochrome c oxidase subunit II ...    99   7e-19
gi|162452799|ref|YP_001615166.1| cytochrome-c oxidase [Sorangium...    99   7e-19
gi|148240207|ref|YP_001225594.1| cytochrome c oxidase subunit II...    99   7e-19
gi|300865037|ref|ZP_07109864.1| cytochrome c oxidase, subunit II...    99   7e-19
gi|37520308|ref|NP_923685.1| cytochrome c oxidase subunit II [Gl...    99   8e-19
gi|206560508|ref|YP_002231272.1| ubiquinol oxidase polypeptide I...    99   8e-19
gi|315499608|ref|YP_004088411.1| cytochrome c oxidase, subunit i...    99   8e-19
gi|254247833|ref|ZP_04941154.1| Cytochrome o ubiquinol oxidase s...    99   8e-19
gi|170733426|ref|YP_001765373.1| ubiquinol oxidase subunit II [B...    99   9e-19
gi|254413815|ref|ZP_05027584.1| cytochrome c oxidase, subunit II...    99   9e-19
gi|107028749|ref|YP_625844.1| ubiquinol oxidase, subunit II [Bur...    99   1e-18
gi|298492110|ref|YP_003722287.1| cytochrome c oxidase subunit II...    99   1e-18
gi|254468134|ref|ZP_05081540.1| cytochrome c oxidase, subunit II...    99   1e-18
gi|33598729|ref|NP_886372.1| putative bifunctional protein [Bord...    99   1e-18
gi|318040352|ref|ZP_07972308.1| putative cytochrome c oxidase, s...    99   1e-18
gi|152967203|ref|YP_001362987.1| cytochrome C oxidase subunit II...    99   1e-18
gi|218509796|ref|ZP_03507674.1| probable cytochrome c oxidase pr...    99   1e-18
gi|257053553|ref|YP_003131386.1| cytochrome c oxidase, subunit I...    99   1e-18
gi|119509220|ref|ZP_01628370.1| cytochrome c oxidase subunit II ...    99   1e-18

Searching..................................................done


Results from round 2


                                                                 Score    E
Sequences producing significant alignments:                      (bits) Value
Sequences used in model and found again:

gi|333965743|gb|AEG32508.1| cytochrome c oxidase, subunit II [Th...   427   e-117
gi|55980280|ref|YP_143577.1| cytochrome Caa3 oxidase subunit IIC...   427   e-117
gi|46199974|ref|YP_005641.1| cytochrome c oxidase polypeptide II...   425   e-117
gi|218295941|ref|ZP_03496721.1| cytochrome c oxidase, subunit II...   391   e-107
gi|297565084|ref|YP_003684056.1| cytochrome c oxidase subunit II...   385   e-105
gi|320449198|ref|YP_004201294.1| cytochrome c oxidase subunit 2 ...   381   e-103
gi|328951465|ref|YP_004368800.1| cytochrome c oxidase, subunit I...   364   1e-98
gi|313679385|ref|YP_004057124.1| cytochrome c oxidase, subunit i...   352   4e-95
gi|51893234|ref|YP_075925.1| cytochrome c oxidase subunit II [Sy...   330   2e-88
gi|291295098|ref|YP_003506496.1| cytochrome c oxidase subunit II...   327   2e-87
gi|299137185|ref|ZP_07030367.1| cytochrome c oxidase, subunit II...   323   2e-86
gi|269837610|ref|YP_003319838.1| cytochrome c oxidase, subunit I...   315   5e-84
gi|223937931|ref|ZP_03629830.1| cytochrome c oxidase, subunit II...   308   9e-82
gi|333372330|ref|ZP_08464259.1| cytochrome c oxidase subunit 2 [...   307   1e-81
gi|241518530|ref|YP_002979158.1| cytochrome c oxidase, subunit I...   307   1e-81
gi|339007708|ref|ZP_08640282.1| cytochrome c oxidase subunit 2 [...   305   9e-81
gi|307726048|ref|YP_003909261.1| cytochrome c oxidase subunit II...   304   1e-80
gi|170692836|ref|ZP_02883998.1| cytochrome c oxidase, subunit II...   302   4e-80
gi|288553209|ref|YP_003425144.1| cytochrome caa3 subunit II [Bac...   300   2e-79
gi|323529677|ref|YP_004231829.1| cytochrome c oxidase subunit II...   299   4e-79
gi|297625012|ref|YP_003706446.1| cytochrome c oxidase subunit II...   299   5e-79
gi|320333572|ref|YP_004170283.1| cytochrome c oxidase subunit II...   296   2e-78
gi|226314596|ref|YP_002774492.1| cytochrome c oxidase polypeptid...   296   4e-78
gi|254255422|ref|ZP_04948738.1| Hypothetical protein BDAG_04762 ...   295   7e-78
gi|149175596|ref|ZP_01854216.1| cytochrome c oxidase subunit II ...   295   7e-78
gi|168069728|ref|XP_001786557.1| predicted protein [Physcomitrel...   295   8e-78
gi|298291015|ref|YP_003692954.1| cytochrome C oxidase subunit II...   294   1e-77
gi|337268831|ref|YP_004612886.1| cytochrome c oxidase subunit II...   292   4e-77
gi|307727138|ref|YP_003910351.1| cytochrome c oxidase subunit II...   292   4e-77
gi|335040825|ref|ZP_08533946.1| cytochrome c oxidase, subunit II...   292   4e-77
gi|319777939|ref|YP_004134369.1| cytochrome c oxidase, subunit i...   292   4e-77
gi|134291249|ref|YP_001115018.1| cytochrome c, monohaem [Burkhol...   292   4e-77
gi|345135971|dbj|BAK65580.1| putative cytochrome c oxidase subun...   292   6e-77
gi|148656387|ref|YP_001276592.1| cytochrome c oxidase subunit II...   291   1e-76
gi|149178775|ref|ZP_01857357.1| cytochrome-c oxidase chain II/c ...   290   2e-76
gi|327540843|gb|EGF27404.1| cytochrome c oxidase, subunit II [Rh...   290   2e-76
gi|319785143|ref|YP_004144619.1| cytochrome C oxidase subunit II...   290   2e-76
gi|126649763|ref|ZP_01721999.1| cytochrome c oxidase subunit II ...   290   2e-76
gi|161522535|ref|YP_001585464.1| cytochrome c oxidase, subunit I...   290   3e-76
gi|189348591|ref|YP_001941787.1| cytochrome c oxidase subunit II...   289   5e-76
gi|159901869|gb|ABX10603.1| cytochrome c oxidase subunit II [unc...   288   6e-76
gi|56964158|ref|YP_175889.1| cytochrome caa3 oxidase subunit II ...   288   7e-76
gi|115361313|ref|YP_778450.1| cytochrome c, monohaem [Burkholder...   288   1e-75
gi|337278252|ref|YP_004617723.1| Cytochrome c oxidase polypeptid...   288   1e-75
gi|146307291|ref|YP_001187756.1| mono-heme cytochrome c [Pseudom...   288   1e-75
gi|32473093|ref|NP_866087.1| cytochrome-c oxidase chain II/c pre...   287   1e-75
gi|156743496|ref|YP_001433625.1| cytochrome c oxidase subunit II...   286   2e-75
gi|299534634|ref|ZP_07047966.1| hypothetical protein BFZC1_01357...   286   3e-75
gi|239813707|ref|YP_002942617.1| cytochrome C oxidase subunit II...   286   3e-75
gi|338740430|ref|YP_004677392.1| Cytochrome c oxidase subunit II...   286   3e-75
gi|322435776|ref|YP_004217988.1| cytochrome C oxidase subunit II...   286   4e-75
gi|197295332|ref|YP_002153873.1| putative cytochrome c oxidase p...   286   4e-75
gi|218514930|ref|ZP_03511770.1| probable cytochrome c oxidase pr...   285   5e-75
gi|295133257|ref|YP_003583933.1| cytochrome c oxidase, subunit I...   285   6e-75
gi|332284181|ref|YP_004416092.1| cytochrome-c oxidase chain II/c...   285   7e-75
gi|159046430|ref|YP_001542101.1| cytochrome c oxidase subunit II...   285   8e-75
gi|170741182|ref|YP_001769837.1| cytochrome c oxidase subunit II...   284   1e-74
gi|116625951|ref|YP_828107.1| cytochrome c oxidase subunit II [C...   284   1e-74
gi|116686915|ref|YP_840162.1| cytochrome c, monohaem [Burkholder...   284   1e-74
gi|16264694|ref|NP_437486.1| cytochrome c oxidase subunit II [Si...   284   1e-74
gi|15615178|ref|NP_243481.1| cytochrome caa3 oxidase subunit II ...   284   1e-74
gi|221198697|ref|ZP_03571742.1| cytochrome c oxidase, subunit II...   284   1e-74
gi|91775802|ref|YP_545558.1| cytochrome c oxidase, subunit II [M...   284   2e-74
gi|221211898|ref|ZP_03584876.1| cytochrome c oxidase, subunit II...   284   2e-74
gi|170734647|ref|YP_001773761.1| cytochrome c oxidase, subunit I...   284   2e-74
gi|190894620|ref|YP_001984913.1| putative cytochrome c oxidase s...   284   2e-74
gi|312111804|ref|YP_003990120.1| cytochrome C oxidase subunit II...   283   2e-74
gi|172065560|ref|YP_001816272.1| cytochrome c oxidase, subunit I...   283   2e-74
gi|260426589|ref|ZP_05780568.1| cytochrome c, monoheme [Citreice...   283   2e-74
gi|295695106|ref|YP_003588344.1| cytochrome c oxidase, subunit I...   283   3e-74
gi|330821103|ref|YP_004349965.1| Cytochrome c, monoheme [Burkhol...   283   3e-74
gi|217979497|ref|YP_002363644.1| cytochrome c oxidase, subunit I...   283   4e-74
gi|297624989|ref|YP_003706423.1| cytochrome c oxidase subunit II...   282   4e-74
gi|86359946|ref|YP_471836.1| cytochrome c oxidase subunit II pro...   282   4e-74
gi|333900820|ref|YP_004474693.1| cytochrome c oxidase, subunit I...   282   5e-74
gi|332187635|ref|ZP_08389371.1| cytochrome c oxidase, subunit II...   282   5e-74
gi|186473604|ref|YP_001860946.1| cytochrome c oxidase, subunit I...   282   5e-74
gi|212639694|ref|YP_002316214.1| cytochrome caa3 oxidase subunit...   282   6e-74
gi|333815366|gb|AEG08033.1| cytochrome c oxidase, subunit II [Si...   282   6e-74
gi|330503380|ref|YP_004380249.1| cytochrome c, monohem [Pseudomo...   281   7e-74
gi|87312215|ref|ZP_01094317.1| cytochrome c oxidase subunit II [...   281   8e-74
gi|150378285|ref|YP_001314879.1| cytochrome c oxidase subunit II...   281   9e-74
gi|167909694|ref|ZP_02496785.1| cytochrome oxidase subunit II [B...   281   1e-73
gi|76812207|ref|YP_332358.1| cytochrome oxidase subunit II [Burk...   280   2e-73
gi|237810975|ref|YP_002895426.1| cytochrome oxidase subunit II [...   280   2e-73
gi|340355125|ref|ZP_08677817.1| cytochrome c oxidase subunit 2 [...   280   2e-73
gi|13488475|ref|NP_109482.1| cytochrome oxidase subunit II [Meso...   280   2e-73
gi|107022844|ref|YP_621171.1| cytochrome c oxidase, subunit II [...   280   2e-73
gi|226199409|ref|ZP_03794967.1| cytochrome c oxidase, subunit II...   280   2e-73
gi|323528331|ref|YP_004230483.1| cytochrome c oxidase subunit II...   280   3e-73
gi|134279571|ref|ZP_01766283.1| cytochrome c oxidase, subunit II...   280   3e-73
gi|126438974|ref|YP_001057823.1| cytochrome c oxidase, subunit I...   280   3e-73
gi|332305851|ref|YP_004433702.1| cytochrome c oxidase, subunit I...   280   3e-73
gi|53718363|ref|YP_107349.1| putative cytochrome c oxidase polyp...   279   3e-73
gi|334110553|ref|ZP_08484828.1| cytochrome c oxidase, subunit II...   279   3e-73
gi|254296264|ref|ZP_04963721.1| cytochrome c oxidase, subunit II...   279   4e-73
gi|229918522|ref|YP_002887168.1| cytochrome c oxidase, subunit I...   279   4e-73
gi|229541235|ref|ZP_04430295.1| cytochrome c oxidase, subunit II...   279   5e-73
gi|239826486|ref|YP_002949110.1| cytochrome C oxidase subunit II...   279   5e-73
gi|56419617|ref|YP_146935.1| cytochrome c oxidase subunit II [Ge...   279   6e-73
gi|292493043|ref|YP_003528482.1| cytochrome C oxidase subunit II...   278   6e-73
gi|77165244|ref|YP_343769.1| cytochrome c oxidase, subunit II [N...   278   7e-73
gi|296160971|ref|ZP_06843783.1| cytochrome c oxidase, subunit II...   278   7e-73
gi|94495114|ref|ZP_01301695.1| Cytochrome c oxidase, subunit IIc...   278   8e-73
gi|126452930|ref|YP_001065065.1| cytochrome c oxidase, subunit I...   278   9e-73
gi|197105049|ref|YP_002130426.1| cytochrome c oxidase, subunit I...   278   1e-72
gi|297530751|ref|YP_003672026.1| cytochrome C oxidase subunit II...   278   1e-72
gi|163857526|ref|YP_001631824.1| cytochrome-c oxidase chain II/c...   278   1e-72
gi|167901451|ref|ZP_02488656.1| cytochrome c oxidase, subunit II...   277   1e-72
gi|167917708|ref|ZP_02504799.1| cytochrome c oxidase, subunit II...   277   1e-72
gi|336113661|ref|YP_004568428.1| cytochrome c oxidase subunit II...   277   1e-72
gi|344939997|ref|ZP_08779285.1| cytochrome c oxidase, subunit II...   277   2e-72
gi|150376894|ref|YP_001313490.1| cytochrome c oxidase subunit II...   277   2e-72
gi|295698955|ref|YP_003606848.1| cytochrome C oxidase subunit II...   277   2e-72
gi|126732144|ref|ZP_01747946.1| Cytochrome c oxidase, subunit II...   277   2e-72
gi|225874014|ref|YP_002755473.1| cytochrome c oxidase, subunit I...   277   2e-72
gi|461793|sp|Q03438.1|COX2_BACP3 RecName: Full=Cytochrome c oxid...   277   2e-72
gi|110635125|ref|YP_675333.1| cytochrome c oxidase, subunit II [...   277   2e-72
gi|209547256|ref|YP_002279174.1| cytochrome c oxidase subunit II...   276   2e-72
gi|1841877|dbj|BAA11111.1| cytochrome c oxidase subunit II [Geob...   276   2e-72
gi|138894617|ref|YP_001125070.1| cytochrome caa3-type oxidase II...   276   2e-72
gi|333893308|ref|YP_004467183.1| cytochrome c oxidase, subunit I...   276   3e-72
gi|52080092|ref|YP_078883.1| cytochrome caa3 oxidase subunit II ...   276   3e-72
gi|254433966|ref|ZP_05047474.1| cytochrome c oxidase, subunit II...   276   4e-72
gi|82701594|ref|YP_411160.1| cytochrome c oxidase subunit II [Ni...   276   4e-72
gi|170691800|ref|ZP_02882964.1| cytochrome c oxidase, subunit II...   276   4e-72
gi|186474272|ref|YP_001861614.1| cytochrome c oxidase, subunit I...   275   5e-72
gi|172057997|ref|YP_001814457.1| cytochrome c oxidase, subunit I...   275   5e-72
gi|91780235|ref|YP_555442.1| putative cytochrome c oxidase subun...   275   6e-72
gi|261419279|ref|YP_003252961.1| cytochrome C oxidase subunit II...   275   7e-72
gi|91783632|ref|YP_558838.1| putative cytochrome c oxidase polyp...   275   7e-72
gi|334133841|ref|ZP_08507382.1| cytochrome c oxidase, subunit II...   275   9e-72
gi|220922323|ref|YP_002497625.1| cytochrome c oxidase subunit II...   275   1e-71
gi|332186396|ref|ZP_08388141.1| cytochrome C oxidase subunit II,...   274   1e-71
gi|163746845|ref|ZP_02154202.1| Cytochrome c oxidase, subunit II...   274   1e-71
gi|337744821|ref|YP_004638983.1| Cytochrome caa3-type oxidase II...   274   2e-71
gi|47565819|ref|ZP_00236858.1| cytochrome c oxidase polypeptide ...   273   2e-71
gi|42783039|ref|NP_980286.1| cytochrome c oxidase subunit II [Ba...   273   2e-71
gi|49478460|ref|YP_038006.1| cytochrome c oxidase subunit II [Ba...   273   2e-71
gi|118479161|ref|YP_896312.1| cytochrome c oxidase, subunit II [...   273   2e-71
gi|295681533|ref|YP_003610107.1| cytochrome C oxidase subunit II...   273   2e-71
gi|108761189|ref|YP_632049.1| cytochrome c oxidase subunit II [M...   273   2e-71
gi|163849552|ref|YP_001637595.1| cytochrome c oxidase subunit II...   273   3e-71
gi|229162878|ref|ZP_04290835.1| Cytochrome c oxidase subunit 2 [...   273   3e-71
gi|116626617|ref|YP_828773.1| cytochrome c oxidase subunit II [C...   273   3e-71
gi|221639534|ref|YP_002525796.1| cytochrome c, monoheme [Rhodoba...   273   3e-71
gi|332558546|ref|ZP_08412868.1| cytochrome c oxidase, subunit II...   273   3e-71
gi|30022032|ref|NP_833663.1| cytochrome c oxidase polypeptide II...   272   4e-71
gi|228954220|ref|ZP_04116248.1| Cytochrome c oxidase subunit 2 [...   272   4e-71
gi|229180219|ref|ZP_04307563.1| Cytochrome c oxidase subunit 2 [...   272   4e-71
gi|229031574|ref|ZP_04187574.1| Cytochrome c oxidase subunit 2 [...   272   4e-71
gi|228922695|ref|ZP_04085994.1| Cytochrome c oxidase subunit 2 [...   272   4e-71
gi|229075700|ref|ZP_04208682.1| Cytochrome c oxidase subunit 2 [...   272   4e-71
gi|30264015|ref|NP_846392.1| cytochrome c oxidase subunit II [Ba...   272   5e-71
gi|323488484|ref|ZP_08093729.1| cytochrome c oxidase, subunit II...   272   5e-71
gi|84503502|ref|ZP_01001557.1| Cytochrome c oxidase, subunit IIc...   272   6e-71
gi|75762086|ref|ZP_00741992.1| Cytochrome c oxidase polypeptide ...   272   7e-71
gi|218899100|ref|YP_002447511.1| cytochrome c oxidase, subunit I...   272   7e-71
gi|229019146|ref|ZP_04175980.1| Cytochrome c oxidase subunit 2 [...   271   8e-71
gi|317129346|ref|YP_004095628.1| cytochrome C oxidase subunit II...   271   9e-71
gi|170696691|ref|ZP_02887807.1| cytochrome c oxidase, subunit II...   271   9e-71
gi|89099554|ref|ZP_01172429.1| cytochrome c oxidase subunit II [...   271   1e-70
gi|229098414|ref|ZP_04229359.1| Cytochrome c oxidase subunit 2 [...   271   1e-70
gi|83954988|ref|ZP_00963666.1| Cytochrome c oxidase, subunit IIc...   271   1e-70
gi|152976358|ref|YP_001375875.1| cytochrome c oxidase subunit II...   271   1e-70
gi|91780148|ref|YP_555355.1| putative cytochrome c oxidase subun...   270   2e-70
gi|311029890|ref|ZP_07707980.1| cytochrome c oxidase, subunit II...   270   2e-70
gi|229013149|ref|ZP_04170293.1| Cytochrome c oxidase subunit 2 [...   270   2e-70
gi|108761660|ref|YP_634221.1| cytochrome c oxidase subunit II [M...   270   2e-70
gi|344940032|ref|ZP_08779320.1| cytochrome c oxidase subunit II ...   270   2e-70
gi|261404602|ref|YP_003240843.1| cytochrome c oxidase subunit II...   270   2e-70
gi|345022652|ref|ZP_08786265.1| cytochrome c oxidase subunit II ...   270   3e-70
gi|334109725|ref|ZP_08484004.1| cytochrome c oxidase subunit II ...   270   3e-70
gi|320106945|ref|YP_004182535.1| cytochrome c oxidase subunit II...   270   3e-70
gi|149181708|ref|ZP_01860200.1| cytochrome c oxidase subunit II ...   269   4e-70
gi|238027109|ref|YP_002911340.1| cytochrome c, monoheme [Burkhol...   269   4e-70
gi|229086508|ref|ZP_04218680.1| Cytochrome c oxidase subunit 2 [...   269   5e-70
gi|146277744|ref|YP_001167903.1| mono-heme cytochrome c [Rhodoba...   269   6e-70
gi|313679386|ref|YP_004057125.1| cytochrome c oxidase subunit ii...   268   6e-70
gi|114766357|ref|ZP_01445339.1| cytochrome-c oxidase chain II/c ...   268   7e-70
gi|163941683|ref|YP_001646567.1| cytochrome c oxidase subunit II...   268   7e-70
gi|320159941|ref|YP_004173165.1| cytochrome c oxidase, subunit I...   268   7e-70
gi|167465340|ref|ZP_02330429.1| Cytochrome caa3-type oxidase II ...   268   1e-69
gi|322383506|ref|ZP_08057281.1| cytochrome caa3 oxidase-like pro...   268   1e-69
gi|295265|gb|AAA72326.1| cytochrome oxidase II [synthetic constr...   268   1e-69
gi|339493827|ref|YP_004714120.1| heme/copper-type cytochrome/qui...   268   1e-69
gi|77463689|ref|YP_353193.1| cytochrome c oxidase, subunit IIC [...   267   1e-69
gi|85710797|ref|ZP_01041858.1| Cytochrome c oxidase, subunit II ...   267   1e-69
gi|297583920|ref|YP_003699700.1| cytochrome c oxidase subunit II...   267   2e-69
gi|253574576|ref|ZP_04851917.1| cytochrome c oxidase [Paenibacil...   267   2e-69
gi|146282214|ref|YP_001172367.1| heme/copper-type cytochrome/qui...   267   2e-69
gi|1339849|dbj|BAA12828.1| cytochrome c oxidase subunit II [Baci...   267   2e-69
gi|300114012|ref|YP_003760587.1| cytochrome c oxidase subunit II...   267   2e-69
gi|23098892|ref|NP_692358.1| cytochrome c oxidase subunit II [Oc...   266   2e-69
gi|83943605|ref|ZP_00956064.1| Cytochrome c oxidase, subunit IIc...   266   3e-69
gi|338532814|ref|YP_004666148.1| cytochrome c oxidase subunit II...   266   4e-69
gi|159896637|ref|YP_001542884.1| cytochrome c oxidase subunit II...   265   5e-69
gi|251799270|ref|YP_003014001.1| cytochrome C oxidase subunit II...   265   5e-69
gi|119776615|ref|YP_929355.1| cytochrome c oxidase subunit II [S...   265   5e-69
gi|126462522|ref|YP_001043636.1| cytochrome c, monohaem [Rhodoba...   265   6e-69
gi|228992680|ref|ZP_04152606.1| Cytochrome c oxidase subunit 2 [...   265   7e-69
gi|315645041|ref|ZP_07898167.1| cytochrome c oxidase, subunit II...   265   7e-69
gi|327480465|gb|AEA83775.1| conserved hypothetical protein [Pseu...   265   8e-69
gi|319649714|ref|ZP_08003870.1| cytochrome c oxidase subunit 2 [...   264   9e-69
gi|319793669|ref|YP_004155309.1| cytochrome c oxidase subunit ii...   264   1e-68
gi|221632721|ref|YP_002521942.1| cytochrome c oxidase subunit II...   264   2e-68
gi|327441190|dbj|BAK17555.1| heme/copper-type cytochrome/quinol ...   264   2e-68
gi|228998724|ref|ZP_04158311.1| Cytochrome c oxidase subunit 2 [...   263   3e-68
gi|163748810|ref|ZP_02156062.1| cytochrome c oxidase, subunit II...   262   7e-68
gi|323495715|ref|ZP_08100785.1| cytochrome c oxidase, subunit II...   261   8e-68
gi|226943249|ref|YP_002798322.1| cytochrome o ubiquinol oxidase ...   261   8e-68
gi|239814995|ref|YP_002943905.1| cytochrome C oxidase subunit II...   261   2e-67
gi|291612404|ref|YP_003540874.1| cytochrome c oxidase subunit II...   260   2e-67
gi|167737282|ref|ZP_02410056.1| cytochrome c oxidase, subunit II...   260   2e-67
gi|182415351|ref|YP_001820417.1| cytochrome c oxidase subunit II...   260   2e-67
gi|304405379|ref|ZP_07387038.1| cytochrome c oxidase, subunit II...   260   3e-67
gi|154685908|ref|YP_001421069.1| CtaC [Bacillus amyloliquefacien...   259   3e-67
gi|328553617|gb|AEB24109.1| cytochrome c oxidase subunit 2 [Baci...   259   3e-67
gi|308173454|ref|YP_003920159.1| cytochrome caa3 oxidase subunit...   259   3e-67
gi|240266344|ref|YP_002970597.1| cytochrome c oxidase subunit II...   259   3e-67
gi|268315804|ref|YP_003289523.1| cytochrome c oxidase, subunit I...   259   4e-67
gi|295703489|ref|YP_003596564.1| cytochrome c oxidase subunit II...   259   5e-67
gi|56478013|ref|YP_159602.1| cytochrome c oxidase, subunit II [A...   259   5e-67
gi|294498138|ref|YP_003561838.1| cytochrome c oxidase subunit II...   258   8e-67
gi|222150982|ref|YP_002560135.1| cytochrome c oxidase polypeptid...   258   8e-67
gi|10185095|emb|CAC08531.1| cytochrome oxidase subunit II [Rhodo...   258   9e-67
gi|90420677|ref|ZP_01228583.1| cytochrome c oxidase subunit II [...   258   9e-67
gi|194739366|gb|ACF94326.1| cytochrome c oxidase subunit II [Naj...   258   9e-67
gi|114705791|ref|ZP_01438694.1| Cytochrome c oxidase, subunit II...   258   1e-66
gi|311068006|ref|YP_003972929.1| cytochrome caa3 oxidase subunit...   258   1e-66
gi|164420841|ref|YP_001648790.1| cytochrome c oxidase subunit II...   257   1e-66
gi|187924015|ref|YP_001895657.1| cytochrome C oxidase subunit II...   257   2e-66
gi|238800175|gb|ACR55963.1| cytochrome c oxidase subunit 2 [Char...   257   2e-66
gi|321315251|ref|YP_004207538.1| cytochrome c oxidase subunit 2 ...   256   2e-66
gi|118196940|emb|CAL37037.1| cytochrome oxidase subunit 2 [Eunec...   256   3e-66
gi|74310509|ref|YP_313684.1| cytochrome c oxidase subunit II [Bo...   256   4e-66
gi|311103437|ref|YP_003976290.1| cytochrome C oxidase subunit II...   256   4e-66
gi|16078553|ref|NP_389372.1| cytochrome caa3 oxidase subunit II ...   256   4e-66
gi|39869|emb|CAA38076.1| cytochrome-c oxidase subunit II [Bacill...   256   4e-66
gi|260777089|ref|ZP_05885983.1| cytochrome c oxidase polypeptide...   256   5e-66
gi|157692162|ref|YP_001486624.1| cytochrome-c oxidase subunit II...   255   5e-66
gi|89071064|ref|ZP_01158275.1| Cytochrome c oxidase, subunit IIc...   255   5e-66
gi|164420869|ref|YP_001648439.1| cytochrome c oxidase subunit II...   255   6e-66
gi|90417939|ref|ZP_01225851.1| putative cytochrome oxidase subun...   255   7e-66
gi|296331064|ref|ZP_06873538.1| cytochrome caa3 oxidase (subunit...   255   8e-66
gi|291484038|dbj|BAI85113.1| cytochrome caa3 oxidase subunit II ...   254   1e-65
gi|333912385|ref|YP_004486117.1| cytochrome c oxidase subunit II...   254   1e-65
gi|300311627|ref|YP_003775719.1| cytochrome c oxidase polypeptid...   254   1e-65
gi|115379138|ref|ZP_01466261.1| cytochrome oxidase subunit II [S...   254   1e-65
gi|74310590|ref|YP_313723.1| cytochrome c oxidase subunit II [Cy...   253   2e-65
gi|291612390|ref|YP_003540861.1| cytochrome c oxidase subunit II...   253   2e-65
gi|156878374|ref|YP_001434504.1| cytochrome c oxidase subunit II...   252   7e-65
gi|86158697|ref|YP_465482.1| cytochrome c oxidase, subunit II [A...   251   9e-65
gi|291612236|ref|YP_003540672.1| cytochrome c oxidase subunit II...   251   1e-64
gi|339906296|ref|YP_004733097.1| cytochrome c oxidase subunit II...   251   1e-64
gi|293602898|ref|ZP_06685337.1| cytochrome c oxidase, subunit II...   251   1e-64
gi|238866936|ref|YP_002929415.1| cytochrome c oxidase subunit II...   251   1e-64
gi|156878360|ref|YP_001434491.1| cytochrome c oxidase subunit II...   251   1e-64
gi|338781788|gb|EGP46168.1| cytochrome c oxidase subunit II [Ach...   251   2e-64
gi|118196968|emb|CAL69860.1| cytochrome oxidase subunit 2 [Panth...   250   2e-64
gi|264681160|ref|YP_003289005.1| cytochrome c oxidase subunit II...   250   2e-64
gi|94984515|ref|YP_603879.1| cytochrome c oxidase, subunit II [D...   250   2e-64
gi|317403147|gb|EFV83673.1| cytochrome c oxidase subunit 2 [Achr...   249   3e-64
gi|291612446|ref|YP_003541002.1| cytochrome c oxidase subunit II...   249   3e-64
gi|33594603|ref|NP_882247.1| putative bifunctional protein [Bord...   249   3e-64
gi|302632642|ref|YP_003848737.1| cytochrome c oxidase subunit II...   249   3e-64
gi|5835572|ref|NP_008422.1|COX2_13972 cytochrome c oxidase subun...   249   4e-64
gi|33603804|ref|NP_891364.1| bifunctional protein [Bordetella br...   249   4e-64
gi|209886943|ref|YP_002290795.1| cytochrome c oxidase subunit II...   249   4e-64
gi|291612320|ref|YP_003540750.1| cytochrome c oxidase subunit II...   249   4e-64
gi|291612432|ref|YP_003540900.1| cytochrome c oxidase subunit II...   249   4e-64
gi|155970511|gb|ABU41860.1| Cytochrome C Oxidase subunit 2 [Agki...   249   4e-64
gi|189164460|gb|ACD77397.1| cytochrome c oxidase subunit II [Hyp...   248   7e-64
gi|163854472|ref|YP_001628770.1| cytochrome c oxidase, subunit I...   248   1e-63
gi|291612264|ref|YP_003540698.1| cytochrome c oxidase subunit II...   248   1e-63
gi|291612348|ref|YP_003540776.1| cytochrome c oxidase subunit II...   248   1e-63
gi|189164506|gb|ACD77439.1| cytochrome c oxidase subunit II [Hyp...   247   1e-63
gi|209886985|ref|YP_002290808.1| cytochrome c oxidase subunit II...   247   1e-63
gi|90297493|gb|ABD93449.1| cytochrome c oxidase subunit II [Oxyu...   247   2e-63
gi|291612306|ref|YP_003540737.1| cytochrome c oxidase subunit II...   247   2e-63
gi|209886929|ref|YP_002290782.1| cytochrome c oxidase subunit II...   247   2e-63
gi|42521909|ref|NP_967289.1| cytochrome c oxidase, subunit II [B...   247   2e-63
gi|291612362|ref|YP_003540789.1| cytochrome c oxidase subunit II...   247   2e-63
gi|253698701|ref|YP_003019890.1| cytochrome C oxidase subunit II...   246   3e-63
gi|209886971|ref|YP_002290834.1| cytochrome c oxidase subunit II...   246   3e-63
gi|74487327|ref|YP_313671.1| cytochrome c oxidase subunit II [Ov...   246   4e-63
gi|149375594|ref|ZP_01893363.1| cytochrome-c oxidase, subunit II...   246   5e-63
gi|264681188|ref|YP_003289031.1| cytochrome c oxidase subunit II...   246   5e-63
gi|339000144|ref|ZP_08638766.1| cytochrome c oxidase, subunit II...   246   5e-63
gi|33598729|ref|NP_886372.1| putative bifunctional protein [Bord...   245   8e-63
gi|82701317|ref|YP_410883.1| cytochrome c oxidase subunit II [Ni...   244   1e-62
gi|164420854|ref|YP_001648764.1| cytochrome c oxidase subunit II...   244   1e-62
gi|227018584|ref|YP_002808579.1| cytochrome c oxidase subunit II...   244   1e-62
gi|262273577|ref|ZP_06051391.1| cytochrome c oxidase polypeptide...   244   1e-62
gi|226356833|ref|YP_002786573.1| cytochrome-c oxidase subunit 2 ...   244   1e-62
gi|262195640|ref|YP_003266849.1| cytochrome C oxidase subunit II...   244   2e-62
gi|332286001|ref|YP_004417912.1| cytochrome c oxidase, subunit I...   244   2e-62
gi|219848428|ref|YP_002462861.1| cytochrome c oxidase subunit II...   244   2e-62
gi|291612376|ref|YP_003540802.1| cytochrome c oxidase subunit II...   244   2e-62
gi|146284474|ref|YP_001174627.1| cytochrome c oxidase, subunit I...   244   2e-62
gi|126665626|ref|ZP_01736608.1| cytochrome c oxidase, subunit II...   243   2e-62
gi|88861103|ref|ZP_01135738.1| Cytochrome c oxidase, subunit II ...   243   3e-62
gi|82702900|ref|YP_412466.1| cytochrome c oxidase subunit II [Ni...   243   4e-62
gi|310824005|ref|YP_003956363.1| cytochrome c oxidase subunit II...   242   5e-62
gi|163847698|ref|YP_001635742.1| cytochrome c oxidase subunit II...   242   6e-62
gi|338535142|ref|YP_004668476.1| cytochrome c oxidase subunit II...   242   6e-62
gi|118602093|ref|YP_903308.1| cytochrome-c oxidase [Candidatus R...   241   9e-62
gi|24376079|ref|NP_720122.1| cytochrome c oxidase, subunit II [S...   241   1e-61
gi|327482862|gb|AEA86172.1| cytochrome c oxidase, subunit II [Ps...   241   1e-61
gi|119899593|ref|YP_934806.1| cytochrome c oxidase subunit II [A...   240   2e-61
gi|238800147|gb|ACR55937.1| cytochrome c oxidase subunit 2 [Anil...   240   2e-61
gi|301353291|ref|YP_003795364.1| cytochrome c oxidase subunit II...   240   2e-61
gi|119946346|ref|YP_944026.1| cytochrome c oxidase subunit II [P...   239   3e-61
gi|52843092|ref|YP_096891.1| cytochrome c oxidase, subunit II [L...   239   4e-61
gi|296108559|ref|YP_003620260.1| cytochrome c oxidase subunit II...   239   4e-61
gi|218885637|ref|YP_002434958.1| cytochrome C oxidase subunit II...   239   4e-61
gi|148361222|ref|YP_001252429.1| cytochrome c oxidase subunit II...   239   5e-61
gi|334131273|ref|ZP_08505038.1| Cytochrome c oxidase, subunit II...   239   6e-61
gi|241518633|ref|YP_002979261.1| cytochrome c oxidase, subunit I...   239   6e-61
gi|334706015|ref|ZP_08521881.1| putative cytochrome c oxidase, s...   238   1e-60
gi|89093456|ref|ZP_01166404.1| cytochrome c oxidase, subunit II ...   238   1e-60
gi|325274025|ref|ZP_08140182.1| cytochrome c oxidase subunit II ...   238   1e-60
gi|254784342|ref|YP_003071770.1| cytochrome C oxidase subunit II...   238   1e-60
gi|330501072|ref|YP_004377941.1| cytochrome c oxidase subunit II...   238   1e-60
gi|121608355|ref|YP_996162.1| cytochrome c oxidase subunit II [V...   238   1e-60
gi|339485007|ref|YP_004699535.1| cytochrome c oxidase subunit II...   238   1e-60
gi|296533787|ref|ZP_06896331.1| cytochrome c oxidase, subunit II...   238   1e-60
gi|153003718|ref|YP_001378043.1| cytochrome c oxidase subunit II...   238   1e-60
gi|221065313|ref|ZP_03541418.1| cytochrome c oxidase, subunit II...   237   2e-60
gi|254468134|ref|ZP_05081540.1| cytochrome c oxidase, subunit II...   237   2e-60
gi|170743883|ref|YP_001772538.1| cytochrome c oxidase subunit II...   237   2e-60
gi|328470346|gb|EGF41257.1| cytochrome c oxidase, subunit II [Vi...   237   2e-60
gi|87121374|ref|ZP_01077263.1| cytochrome c oxidase, subunit II ...   237   2e-60
gi|224588088|ref|YP_002640613.1| cytochrome c oxidase subunit II...   236   3e-60
gi|120612546|ref|YP_972224.1| cytochrome c oxidase subunit II [A...   236   3e-60
gi|171060488|ref|YP_001792837.1| cytochrome c oxidase subunit II...   236   3e-60
gi|264680074|ref|YP_003279983.1| cytochrome C oxidase subunit II...   236   3e-60
gi|299534095|ref|ZP_07047447.1| cytochrome c oxidase, subunit II...   236   3e-60
gi|170719309|ref|YP_001746997.1| cytochrome c oxidase subunit II...   236   3e-60
gi|222112030|ref|YP_002554294.1| cytochrome c oxidase subunit II...   236   3e-60
gi|326318588|ref|YP_004236260.1| cytochrome c oxidase subunit II...   236   3e-60
gi|26986848|ref|NP_742273.1| cytochrome c oxidase subunit II [Ps...   236   3e-60
gi|121595830|ref|YP_987726.1| cytochrome c oxidase subunit II [A...   236   3e-60
gi|90581414|ref|ZP_01237209.1| putative cytochrome c oxidase, su...   236   3e-60
gi|148244203|ref|YP_001218897.1| cytochrome c oxidase subunit II...   236   3e-60
gi|77456307|ref|YP_345812.1| cytochrome c oxidase subunit II [Ps...   236   4e-60
gi|312958158|ref|ZP_07772681.1| cytochrome c oxidase subunit 2 [...   236   4e-60
gi|167031138|ref|YP_001666369.1| cytochrome c oxidase subunit II...   236   4e-60
gi|117922423|ref|YP_871615.1| cytochrome c oxidase subunit II [S...   236   5e-60
gi|148545376|ref|YP_001265478.1| cytochrome c oxidase subunit II...   236   5e-60
gi|104779369|ref|YP_605867.1| cytochrome c oxidase subunit II [P...   236   5e-60
gi|114049348|ref|YP_739898.1| cytochrome c oxidase subunit II [S...   235   6e-60
gi|313496474|gb|ADR57840.1| Cox2 [Pseudomonas putida BIRD-1]          235   6e-60
gi|254496655|ref|ZP_05109518.1| cytochrome c oxidase, subunit II...   235   7e-60
gi|197121265|ref|YP_002133216.1| cytochrome C oxidase subunit II...   235   8e-60
gi|241764403|ref|ZP_04762428.1| cytochrome c oxidase, subunit II...   235   8e-60
gi|183222042|ref|YP_001840038.1| cytochrome c oxidase polypeptid...   235   9e-60
gi|260220122|emb|CBA27345.1| hypothetical protein Csp_A01810 [Cu...   235   9e-60
gi|53804943|ref|YP_113373.1| cytochrome c oxidase subunit II [Me...   235   9e-60
gi|330806766|ref|YP_004351228.1| cytochrome-c oxidase, subunit I...   234   1e-59
gi|70733573|ref|YP_257213.1| cytochrome c oxidase subunit II [Ps...   234   1e-59
gi|86157230|ref|YP_464015.1| cytochrome c oxidase, subunit II [A...   234   1e-59
gi|313112330|ref|ZP_07798097.1| cytochrome c oxidase, subunit II...   234   1e-59
gi|229587636|ref|YP_002869755.1| putative cytochrome C oxidase s...   234   1e-59
gi|107099097|ref|ZP_01363015.1| hypothetical protein PaerPA_0100...   234   1e-59
gi|192359005|ref|YP_001981373.1| cytochrome c oxidase subunit II...   234   1e-59
gi|333916498|ref|YP_004490230.1| cytochrome c oxidase subunit II...   234   1e-59
gi|254491374|ref|ZP_05104554.1| cytochrome c oxidase, subunit II...   234   2e-59
gi|315182381|gb|ADT89294.1| cytochrome c oxidase, subunit II [Vi...   234   2e-59
gi|254243212|ref|ZP_04936534.1| cytochrome c oxidase, subunit II...   234   2e-59
gi|15595303|ref|NP_248795.1| cytochrome C oxidase subunit II [Ps...   234   2e-59
gi|189095569|ref|YP_001936275.1| cytochrome c oxidase subunit II...   233   2e-59
gi|213985249|gb|ACJ55923.1| cytochrome oxidase subunit II [Odont...   233   2e-59
gi|333984819|ref|YP_004514029.1| cytochrome c oxidase subunit II...   233   2e-59
gi|160897120|ref|YP_001562702.1| cytochrome c oxidase subunit II...   233   3e-59
gi|269926693|ref|YP_003323316.1| cytochrome c oxidase, subunit I...   233   3e-59
gi|89076079|ref|ZP_01162439.1| putative cytochrome c oxidase, su...   233   3e-59
gi|113972118|ref|YP_735911.1| cytochrome c oxidase subunit II [S...   233   3e-59
gi|226939103|ref|YP_002794174.1| CoxB [Laribacter hongkongensis ...   233   4e-59
gi|55824351|gb|AAV66314.1| CoxB [Rubrivivax gelatinosus]              233   4e-59
gi|127511059|ref|YP_001092256.1| cytochrome c oxidase, subunit I...   233   4e-59
gi|257095685|ref|YP_003169326.1| cytochrome c oxidase subunit II...   233   4e-59
gi|152988948|ref|YP_001345576.1| cytochrome c oxidase subunit II...   232   5e-59
gi|124268365|ref|YP_001022369.1| putative cytochrome C oxidase p...   232   5e-59
gi|284043364|ref|YP_003393704.1| cytochrome C oxidase subunit II...   232   5e-59
gi|319764157|ref|YP_004128094.1| cytochrome c oxidase, subunit i...   232   6e-59
gi|28274002|gb|AAO34380.1| cytochrome oxidase subunit II [Pseuda...   232   6e-59
gi|120553005|ref|YP_957356.1| cytochrome c oxidase, subunit II [...   232   7e-59
gi|113866372|ref|YP_724861.1| aa3-type cytochrome oxidase, subun...   231   8e-59
gi|74316343|ref|YP_314083.1| cytochrome c oxidase subunit II [Th...   231   9e-59
gi|187927325|ref|YP_001897812.1| cytochrome c oxidase subunit II...   231   1e-58
gi|344173513|emb|CCA88680.1| cytochrome C oxidase polypeptide II...   231   1e-58
gi|241661857|ref|YP_002980217.1| cytochrome c oxidase subunit II...   231   1e-58
gi|330818392|ref|YP_004362097.1| Cytochrome c oxidase, subunit I...   231   1e-58
gi|94970023|ref|YP_592071.1| cytochrome c oxidase, subunit II [C...   231   2e-58
gi|300692663|ref|YP_003753658.1| cytochrome C oxidase polypeptid...   230   2e-58
gi|344168237|emb|CCA80510.1| cytochrome C oxidase polypeptide II...   230   2e-58
gi|340384929|ref|XP_003390963.1| PREDICTED: cytochrome c oxidase...   230   2e-58
gi|209543004|ref|YP_002275233.1| cytochrome c oxidase subunit II...   230   2e-58
gi|197116446|ref|YP_002136873.1| cytochrome c oxidase subunit II...   230   2e-58
gi|270158249|ref|ZP_06186906.1| cytochrome c oxidase subunit II ...   230   2e-58
gi|162148379|ref|YP_001602840.1| cytochrome c oxidase subunit 2 ...   230   3e-58
gi|170734192|ref|YP_001766139.1| cytochrome c oxidase subunit II...   230   3e-58
gi|220926632|ref|YP_002501934.1| cytochrome c oxidase subunit II...   230   3e-58
gi|237682794|gb|ACR10444.1| cytochrome c oxidase subunit II [Ecp...   230   3e-58
gi|116690867|ref|YP_836490.1| cytochrome c oxidase subunit II [B...   230   3e-58
gi|329894852|ref|ZP_08270652.1| Cytochrome c oxidase polypeptide...   229   3e-58
gi|167585369|ref|ZP_02377757.1| cytochrome c oxidase, subunit II...   229   4e-58
gi|86991368|gb|ABD16145.1| cytochrome oxidase subunit II [Coptot...   229   4e-58
gi|254247128|ref|ZP_04940449.1| Cytochrome c oxidase, subunit II...   229   4e-58
gi|206559146|ref|YP_002229906.1| putative cytochrome c oxidase [...   229   4e-58
gi|116327101|ref|YP_796821.1| cytochrome C oxidase subunit II [L...   229   4e-58
gi|254251341|ref|ZP_04944659.1| Cytochrome c oxidase [Burkholder...   229   5e-58
gi|167568634|ref|ZP_02361508.1| cytochrome c oxidase, subunit II...   229   5e-58
gi|78067645|ref|YP_370414.1| cytochrome c oxidase, subunit II [B...   229   6e-58
gi|294827600|ref|NP_710423.2| cytochrome c oxidase subunit II [L...   229   6e-58
gi|311696662|gb|ADP99535.1| membrane protein containing cytochro...   229   6e-58
gi|107023780|ref|YP_622107.1| cytochrome c oxidase, subunit II [...   228   7e-58
gi|167561407|ref|ZP_02354323.1| cytochrome c oxidase, subunit II...   228   7e-58
gi|71907103|ref|YP_284690.1| cytochrome c oxidase, subunit II:cy...   228   9e-58
gi|212725496|ref|YP_002317247.1| cytochrome c oxidase subunit II...   228   1e-57
gi|45656113|ref|YP_000199.1| cytochrome c oxidase polypeptide II...   228   1e-57
gi|161523636|ref|YP_001578648.1| cytochrome c oxidase subunit II...   228   1e-57
gi|221211146|ref|ZP_03584125.1| cytochrome c oxidase, subunit II...   228   1e-57
gi|325525379|gb|EGD03214.1| cytochrome c oxidase, subunit II [Bu...   228   1e-57
gi|118196954|emb|CAL37050.1| cytochrome oxidase subunit 2 [Boa c...   228   1e-57
gi|212725554|ref|YP_002317301.1| cytochrome c oxidase subunit II...   227   2e-57
gi|256821504|ref|YP_003145467.1| cytochrome c oxidase subunit II...   227   2e-57

Sequences not found previously or not previously below threshold:

gi|323492209|ref|ZP_08097367.1| cytochrome c oxidase, subunit II...   267   2e-69
gi|114561446|ref|YP_748959.1| cytochrome c oxidase, subunit II [...   266   2e-69
gi|343501282|ref|ZP_08739161.1| cytochrome c oxidase, subunit II...   261   9e-68
gi|156977485|ref|YP_001448391.1| cytochrome c oxidase, subunit I...   260   2e-67
gi|343507548|ref|ZP_08744950.1| cytochrome c [Vibrio ichthyoente...   259   5e-67
gi|269959943|ref|ZP_06174320.1| conserved hypothetical protein [...   259   5e-67
gi|343512151|ref|ZP_08749290.1| cytochrome c oxidase, subunit II...   259   5e-67
gi|343516064|ref|ZP_08753110.1| cytochrome c, mono- and diheme v...   258   7e-67
gi|149187244|ref|ZP_01865542.1| cytochrome c oxidase, subunit II...   255   8e-66
gi|261251738|ref|ZP_05944312.1| cytochrome c oxidase polypeptide...   255   8e-66
gi|86144419|ref|ZP_01062751.1| cytochrome c oxidase, subunit II ...   253   2e-65
gi|218676144|ref|YP_002394963.1| Cytochrome c oxidase, subunit I...   252   6e-65
gi|342802541|gb|EGU37954.1| cytochrome c oxidase, subunit II [Vi...   251   1e-64
gi|84387578|ref|ZP_00990596.1| cytochrome c oxidase, subunit II ...   250   2e-64
gi|74310562|ref|YP_313710.1| cytochrome c oxidase subunit II [Ac...   249   5e-64
gi|157373339|ref|YP_001471939.1| cytochrome-c oxidase [Shewanell...   244   2e-62
gi|157963810|ref|YP_001503844.1| cytochrome c oxidase subunit II...   243   2e-62
gi|332533268|ref|ZP_08409135.1| cytochrome c oxidase polypeptide...   243   3e-62
gi|295675364|ref|YP_003603888.1| cytochrome c oxidase, subunit I...   243   4e-62
gi|212637510|ref|YP_002314035.1| cytochrome c oxidase subunit II...   241   1e-61
gi|319424557|gb|ADV52631.1| cytochrome c oxidase, subunit II [Sh...   241   1e-61
gi|170724548|ref|YP_001758574.1| cytochrome c oxidase subunit II...   241   2e-61
gi|146294864|ref|YP_001185288.1| cytochrome c oxidase subunit II...   240   2e-61
gi|120596966|ref|YP_961540.1| cytochrome c oxidase subunit II [S...   240   2e-61
gi|167622199|ref|YP_001672493.1| cytochrome c oxidase subunit II...   239   3e-61
gi|294138962|ref|YP_003554940.1| cytochrome c oxidase subunit II...   239   4e-61
gi|315128029|ref|YP_004070032.1| cytochrome c oxidase, subunit I...   238   7e-61
gi|269966175|ref|ZP_06180265.1| cytochrome c oxidase, subunit II...   238   1e-60
gi|254228913|ref|ZP_04922335.1| cytochrome c oxidase, subunit II...   237   1e-60
gi|153837388|ref|ZP_01990055.1| cytochrome c oxidase, subunit II...   237   2e-60
gi|28900391|ref|NP_800046.1| cytochrome c oxidase subunit II [Vi...   237   2e-60
gi|260362079|ref|ZP_05775075.1| cytochrome c oxidase, subunit II...   236   3e-60
gi|262396740|ref|YP_003288593.1| cytochrome c oxidase polypeptid...   236   5e-60
gi|260902887|ref|ZP_05911282.1| cytochrome c oxidase, subunit II...   236   5e-60
gi|91228804|ref|ZP_01262712.1| cytochrome c oxidase, subunit II ...   236   5e-60
gi|77361775|ref|YP_341350.1| cytochrome c oxidase, subunit II (p...   234   1e-59
gi|160877413|ref|YP_001556729.1| cytochrome c oxidase subunit II...   234   2e-59
gi|217975255|ref|YP_002360006.1| cytochrome c oxidase subunit II...   233   2e-59
gi|254506003|ref|ZP_05118148.1| cytoChrome c, mono- and diheme v...   233   3e-59
gi|153835153|ref|ZP_01987820.1| cytochrome c oxidase, subunit II...   233   3e-59
gi|119471365|ref|ZP_01613837.1| Cytochrome c oxidase, subunit II...   233   3e-59
gi|336313489|ref|ZP_08568429.1| cytochrome c oxidase polypeptide...   233   4e-59
gi|90412712|ref|ZP_01220713.1| putative cytochrome c oxidase, su...   232   7e-59
gi|304412269|ref|ZP_07393877.1| cytochrome c oxidase, subunit II...   232   7e-59
gi|320158874|ref|YP_004191252.1| cytochrome c oxidase polypeptid...   232   7e-59
gi|312883086|ref|ZP_07742817.1| cytochrome c oxidase, subunit II...   231   8e-59
gi|126172408|ref|YP_001048557.1| cytochrome c oxidase subunit II...   231   1e-58
gi|37676776|ref|NP_937172.1| cytochrome c oxidase, subunit II [V...   231   1e-58
gi|326424259|ref|NP_762524.2| cytochrome c oxidase subunit II [V...   231   1e-58
gi|260769612|ref|ZP_05878545.1| cytochrome c oxidase polypeptide...   231   1e-58
gi|149911808|ref|ZP_01900411.1| Cytochrome c oxidase, subunit II...   231   1e-58
gi|153002678|ref|YP_001368359.1| cytochrome c oxidase subunit II...   231   1e-58
gi|145590119|ref|YP_001156716.1| cytochrome c oxidase, subunit I...   230   2e-58
gi|73540020|ref|YP_294540.1| cytochrome c oxidase, subunit II:cy...   229   4e-58
gi|336451885|ref|ZP_08622319.1| cytochrome c oxidase, subunit II...   228   7e-58
gi|332143403|ref|YP_004429141.1| Cytochrome c oxidase, subunit I...   228   9e-58
gi|218347131|emb|CAT00765.1| cytochrome c oxidase subunit 2 [Cis...   228   1e-57
gi|269103890|ref|ZP_06156587.1| cytochrome c oxidase polypeptide...   228   1e-57
gi|134297038|ref|YP_001120773.1| cytochrome c oxidase subunit II...   228   1e-57
gi|332141672|ref|YP_004427410.1| Cytochrome c oxidase, subunit I...   228   1e-57
gi|54307388|ref|YP_128408.1| putative cytochrome c oxidase, subu...   227   2e-57
gi|332308546|ref|YP_004436397.1| cytochrome c oxidase, subunit I...   227   2e-57
gi|53718092|ref|YP_107078.1| putative cytochrome c oxidase [Burk...   227   2e-57
gi|121598969|ref|YP_991521.1| cytochrome c oxidase, subunit II [...   227   2e-57
gi|126442214|ref|YP_001057542.1| cytochrome c oxidase, subunit I...   227   2e-57
gi|254201767|ref|ZP_04908131.1| cytochrome c oxidase, subunit II...   227   2e-57
gi|167814044|ref|ZP_02445724.1| cytochrome c oxidase, subunit II...   227   2e-57
gi|167901146|ref|ZP_02488351.1| cytochrome c oxidase, subunit II...   227   2e-57
gi|188591079|ref|YP_001795679.1| cytochrome C oxidase polypeptid...   227   2e-57
gi|254187872|ref|ZP_04894384.1| cytochrome c oxidase, subunit II...   227   2e-57
gi|56459371|ref|YP_154652.1| cytochrome c oxidase, subunit II [I...   227   2e-57
gi|337281036|ref|YP_004620508.1| Cytochrome c oxidase polypeptid...   227   2e-57

Searching..................................................done


Results from round 3


                                                                 Score    E
Sequences producing significant alignments:                      (bits) Value
Sequences used in model and found again:

gi|333965743|gb|AEG32508.1| cytochrome c oxidase, subunit II [Th...   373   e-101
gi|297565084|ref|YP_003684056.1| cytochrome c oxidase subunit II...   372   e-101
gi|55980280|ref|YP_143577.1| cytochrome Caa3 oxidase subunit IIC...   371   e-100
gi|46199974|ref|YP_005641.1| cytochrome c oxidase polypeptide II...   369   e-100
gi|328951465|ref|YP_004368800.1| cytochrome c oxidase, subunit I...   357   1e-96
gi|218295941|ref|ZP_03496721.1| cytochrome c oxidase, subunit II...   348   8e-94
gi|320449198|ref|YP_004201294.1| cytochrome c oxidase subunit 2 ...   345   6e-93
gi|313679385|ref|YP_004057124.1| cytochrome c oxidase, subunit i...   338   7e-91
gi|299137185|ref|ZP_07030367.1| cytochrome c oxidase, subunit II...   327   1e-87
gi|51893234|ref|YP_075925.1| cytochrome c oxidase subunit II [Sy...   326   4e-87
gi|269837610|ref|YP_003319838.1| cytochrome c oxidase, subunit I...   318   6e-85
gi|291295098|ref|YP_003506496.1| cytochrome c oxidase subunit II...   318   6e-85
gi|241518530|ref|YP_002979158.1| cytochrome c oxidase, subunit I...   310   2e-82
gi|333372330|ref|ZP_08464259.1| cytochrome c oxidase subunit 2 [...   309   3e-82
gi|163748810|ref|ZP_02156062.1| cytochrome c oxidase, subunit II...   309   5e-82
gi|323492209|ref|ZP_08097367.1| cytochrome c oxidase, subunit II...   308   9e-82
gi|339007708|ref|ZP_08640282.1| cytochrome c oxidase subunit 2 [...   305   6e-81
gi|343501282|ref|ZP_08739161.1| cytochrome c oxidase, subunit II...   305   7e-81
gi|343507548|ref|ZP_08744950.1| cytochrome c [Vibrio ichthyoente...   305   7e-81
gi|119776615|ref|YP_929355.1| cytochrome c oxidase subunit II [S...   305   8e-81
gi|114561446|ref|YP_748959.1| cytochrome c oxidase, subunit II [...   305   9e-81
gi|156977485|ref|YP_001448391.1| cytochrome c oxidase, subunit I...   304   1e-80
gi|269959943|ref|ZP_06174320.1| conserved hypothetical protein [...   303   2e-80
gi|223937931|ref|ZP_03629830.1| cytochrome c oxidase, subunit II...   303   3e-80
gi|170692836|ref|ZP_02883998.1| cytochrome c oxidase, subunit II...   301   7e-80
gi|254255422|ref|ZP_04948738.1| Hypothetical protein BDAG_04762 ...   301   8e-80
gi|323495715|ref|ZP_08100785.1| cytochrome c oxidase, subunit II...   301   1e-79
gi|343512151|ref|ZP_08749290.1| cytochrome c oxidase, subunit II...   300   2e-79
gi|226314596|ref|YP_002774492.1| cytochrome c oxidase polypeptid...   300   2e-79
gi|343516064|ref|ZP_08753110.1| cytochrome c, mono- and diheme v...   300   2e-79
gi|320333572|ref|YP_004170283.1| cytochrome c oxidase subunit II...   300   2e-79
gi|307726048|ref|YP_003909261.1| cytochrome c oxidase subunit II...   300   2e-79
gi|337268831|ref|YP_004612886.1| cytochrome c oxidase subunit II...   300   2e-79
gi|261251738|ref|ZP_05944312.1| cytochrome c oxidase polypeptide...   299   3e-79
gi|319777939|ref|YP_004134369.1| cytochrome c oxidase, subunit i...   299   3e-79
gi|323529677|ref|YP_004231829.1| cytochrome c oxidase subunit II...   299   3e-79
gi|298291015|ref|YP_003692954.1| cytochrome C oxidase subunit II...   299   5e-79
gi|134291249|ref|YP_001115018.1| cytochrome c, monohaem [Burkhol...   298   7e-79
gi|148656387|ref|YP_001276592.1| cytochrome c oxidase subunit II...   298   1e-78
gi|85710797|ref|ZP_01041858.1| Cytochrome c oxidase, subunit II ...   298   1e-78
gi|335040825|ref|ZP_08533946.1| cytochrome c oxidase, subunit II...   298   1e-78
gi|149178775|ref|ZP_01857357.1| cytochrome-c oxidase chain II/c ...   297   1e-78
gi|297625012|ref|YP_003706446.1| cytochrome c oxidase subunit II...   296   3e-78
gi|86144419|ref|ZP_01062751.1| cytochrome c oxidase, subunit II ...   296   4e-78
gi|149187244|ref|ZP_01865542.1| cytochrome c oxidase, subunit II...   295   7e-78
gi|288553209|ref|YP_003425144.1| cytochrome caa3 subunit II [Bac...   295   7e-78
gi|260777089|ref|ZP_05885983.1| cytochrome c oxidase polypeptide...   294   1e-77
gi|345135971|dbj|BAK65580.1| putative cytochrome c oxidase subun...   294   2e-77
gi|218676144|ref|YP_002394963.1| Cytochrome c oxidase, subunit I...   294   2e-77
gi|319785143|ref|YP_004144619.1| cytochrome C oxidase subunit II...   293   2e-77
gi|307727138|ref|YP_003910351.1| cytochrome c oxidase subunit II...   293   2e-77
gi|84387578|ref|ZP_00990596.1| cytochrome c oxidase, subunit II ...   293   2e-77
gi|239813707|ref|YP_002942617.1| cytochrome C oxidase subunit II...   293   2e-77
gi|327540843|gb|EGF27404.1| cytochrome c oxidase, subunit II [Rh...   293   3e-77
gi|77165244|ref|YP_343769.1| cytochrome c oxidase, subunit II [N...   293   3e-77
gi|126649763|ref|ZP_01721999.1| cytochrome c oxidase subunit II ...   293   3e-77
gi|342802541|gb|EGU37954.1| cytochrome c oxidase, subunit II [Vi...   293   3e-77
gi|292493043|ref|YP_003528482.1| cytochrome C oxidase subunit II...   293   3e-77
gi|168069728|ref|XP_001786557.1| predicted protein [Physcomitrel...   292   5e-77
gi|149175596|ref|ZP_01854216.1| cytochrome c oxidase subunit II ...   292   5e-77
gi|338740430|ref|YP_004677392.1| Cytochrome c oxidase subunit II...   292   6e-77
gi|156743496|ref|YP_001433625.1| cytochrome c oxidase subunit II...   292   6e-77
gi|197295332|ref|YP_002153873.1| putative cytochrome c oxidase p...   291   7e-77
gi|218514930|ref|ZP_03511770.1| probable cytochrome c oxidase pr...   291   8e-77
gi|91775802|ref|YP_545558.1| cytochrome c oxidase, subunit II [M...   291   9e-77
gi|161522535|ref|YP_001585464.1| cytochrome c oxidase, subunit I...   291   9e-77
gi|322435776|ref|YP_004217988.1| cytochrome C oxidase subunit II...   291   1e-76
gi|254433966|ref|ZP_05047474.1| cytochrome c oxidase, subunit II...   290   2e-76
gi|115361313|ref|YP_778450.1| cytochrome c, monohaem [Burkholder...   290   2e-76
gi|299534634|ref|ZP_07047966.1| hypothetical protein BFZC1_01357...   290   2e-76
gi|170741182|ref|YP_001769837.1| cytochrome c oxidase subunit II...   290   2e-76
gi|337278252|ref|YP_004617723.1| Cytochrome c oxidase polypeptid...   290   2e-76
gi|189348591|ref|YP_001941787.1| cytochrome c oxidase subunit II...   290   2e-76
gi|260426589|ref|ZP_05780568.1| cytochrome c, monoheme [Citreice...   289   3e-76
gi|116625951|ref|YP_828107.1| cytochrome c oxidase subunit II [C...   289   3e-76
gi|32473093|ref|NP_866087.1| cytochrome-c oxidase chain II/c pre...   289   3e-76
gi|295133257|ref|YP_003583933.1| cytochrome c oxidase, subunit I...   289   3e-76
gi|312111804|ref|YP_003990120.1| cytochrome C oxidase subunit II...   289   4e-76
gi|116686915|ref|YP_840162.1| cytochrome c, monohaem [Burkholder...   289   4e-76
gi|159901869|gb|ABX10603.1| cytochrome c oxidase subunit II [unc...   289   5e-76
gi|16264694|ref|NP_437486.1| cytochrome c oxidase subunit II [Si...   289   5e-76
gi|167909694|ref|ZP_02496785.1| cytochrome oxidase subunit II [B...   288   8e-76
gi|190894620|ref|YP_001984913.1| putative cytochrome c oxidase s...   288   9e-76
gi|217979497|ref|YP_002363644.1| cytochrome c oxidase, subunit I...   288   1e-75
gi|186474272|ref|YP_001861614.1| cytochrome c oxidase, subunit I...   288   1e-75
gi|170734647|ref|YP_001773761.1| cytochrome c oxidase, subunit I...   288   1e-75
gi|163857526|ref|YP_001631824.1| cytochrome-c oxidase chain II/c...   288   1e-75
gi|76812207|ref|YP_332358.1| cytochrome oxidase subunit II [Burk...   287   1e-75
gi|86359946|ref|YP_471836.1| cytochrome c oxidase subunit II pro...   287   1e-75
gi|237810975|ref|YP_002895426.1| cytochrome oxidase subunit II [...   287   2e-75
gi|332284181|ref|YP_004416092.1| cytochrome-c oxidase chain II/c...   287   2e-75
gi|226199409|ref|ZP_03794967.1| cytochrome c oxidase, subunit II...   287   2e-75
gi|126438974|ref|YP_001057823.1| cytochrome c oxidase, subunit I...   287   2e-75
gi|333815366|gb|AEG08033.1| cytochrome c oxidase, subunit II [Si...   286   2e-75
gi|134279571|ref|ZP_01766283.1| cytochrome c oxidase, subunit II...   286   2e-75
gi|53718363|ref|YP_107349.1| putative cytochrome c oxidase polyp...   286   3e-75
gi|172065560|ref|YP_001816272.1| cytochrome c oxidase, subunit I...   286   3e-75
gi|311103437|ref|YP_003976290.1| cytochrome C oxidase subunit II...   286   3e-75
gi|254296264|ref|ZP_04963721.1| cytochrome c oxidase, subunit II...   286   4e-75
gi|110635125|ref|YP_675333.1| cytochrome c oxidase, subunit II [...   286   4e-75
gi|56964158|ref|YP_175889.1| cytochrome caa3 oxidase subunit II ...   286   4e-75
gi|297624989|ref|YP_003706423.1| cytochrome c oxidase subunit II...   286   4e-75
gi|332187635|ref|ZP_08389371.1| cytochrome c oxidase, subunit II...   286   5e-75
gi|330821103|ref|YP_004349965.1| Cytochrome c, monoheme [Burkhol...   285   5e-75
gi|209547256|ref|YP_002279174.1| cytochrome c oxidase subunit II...   285   6e-75
gi|221198697|ref|ZP_03571742.1| cytochrome c oxidase, subunit II...   285   6e-75
gi|313679386|ref|YP_004057125.1| cytochrome c oxidase subunit ii...   285   6e-75
gi|146307291|ref|YP_001187756.1| mono-heme cytochrome c [Pseudom...   285   7e-75
gi|225874014|ref|YP_002755473.1| cytochrome c oxidase, subunit I...   285   7e-75
gi|126452930|ref|YP_001065065.1| cytochrome c oxidase, subunit I...   285   8e-75
gi|167901451|ref|ZP_02488656.1| cytochrome c oxidase, subunit II...   284   8e-75
gi|344939997|ref|ZP_08779285.1| cytochrome c oxidase, subunit II...   284   9e-75
gi|159046430|ref|YP_001542101.1| cytochrome c oxidase subunit II...   284   9e-75
gi|221211898|ref|ZP_03584876.1| cytochrome c oxidase, subunit II...   284   9e-75
gi|340355125|ref|ZP_08677817.1| cytochrome c oxidase subunit 2 [...   284   9e-75
gi|212639694|ref|YP_002316214.1| cytochrome caa3 oxidase subunit...   284   9e-75
gi|107022844|ref|YP_621171.1| cytochrome c oxidase, subunit II [...   284   1e-74
gi|56419617|ref|YP_146935.1| cytochrome c oxidase subunit II [Ge...   284   1e-74
gi|239826486|ref|YP_002949110.1| cytochrome C oxidase subunit II...   284   1e-74
gi|334110553|ref|ZP_08484828.1| cytochrome c oxidase, subunit II...   284   1e-74
gi|167917708|ref|ZP_02504799.1| cytochrome c oxidase, subunit II...   284   1e-74
gi|13488475|ref|NP_109482.1| cytochrome oxidase subunit II [Meso...   284   1e-74
gi|297530751|ref|YP_003672026.1| cytochrome C oxidase subunit II...   284   1e-74
gi|220922323|ref|YP_002497625.1| cytochrome c oxidase subunit II...   284   2e-74
gi|108761660|ref|YP_634221.1| cytochrome c oxidase subunit II [M...   284   2e-74
gi|332558546|ref|ZP_08412868.1| cytochrome c oxidase, subunit II...   283   2e-74
gi|332305851|ref|YP_004433702.1| cytochrome c oxidase, subunit I...   283   2e-74
gi|461793|sp|Q03438.1|COX2_BACP3 RecName: Full=Cytochrome c oxid...   283   2e-74
gi|323528331|ref|YP_004230483.1| cytochrome c oxidase subunit II...   283   3e-74
gi|221639534|ref|YP_002525796.1| cytochrome c, monoheme [Rhodoba...   283   3e-74
gi|333900820|ref|YP_004474693.1| cytochrome c oxidase, subunit I...   283   4e-74
gi|293602898|ref|ZP_06685337.1| cytochrome c oxidase, subunit II...   282   5e-74
gi|295698955|ref|YP_003606848.1| cytochrome C oxidase subunit II...   282   5e-74
gi|87312215|ref|ZP_01094317.1| cytochrome c oxidase subunit II [...   282   7e-74
gi|1841877|dbj|BAA11111.1| cytochrome c oxidase subunit II [Geob...   281   7e-74
gi|138894617|ref|YP_001125070.1| cytochrome caa3-type oxidase II...   281   7e-74
gi|261419279|ref|YP_003252961.1| cytochrome C oxidase subunit II...   281   7e-74
gi|170691800|ref|ZP_02882964.1| cytochrome c oxidase, subunit II...   281   8e-74
gi|295675364|ref|YP_003603888.1| cytochrome c oxidase, subunit I...   281   8e-74
gi|186473604|ref|YP_001860946.1| cytochrome c oxidase, subunit I...   281   9e-74
gi|229541235|ref|ZP_04430295.1| cytochrome c oxidase, subunit II...   281   1e-73
gi|82701594|ref|YP_411160.1| cytochrome c oxidase subunit II [Ni...   281   1e-73
gi|150376894|ref|YP_001313490.1| cytochrome c oxidase subunit II...   281   1e-73
gi|163849552|ref|YP_001637595.1| cytochrome c oxidase subunit II...   280   2e-73
gi|33594603|ref|NP_882247.1| putative bifunctional protein [Bord...   280   2e-73
gi|84503502|ref|ZP_01001557.1| Cytochrome c oxidase, subunit IIc...   280   2e-73
gi|338532814|ref|YP_004666148.1| cytochrome c oxidase subunit II...   280   2e-73
gi|33603804|ref|NP_891364.1| bifunctional protein [Bordetella br...   279   3e-73
gi|83954988|ref|ZP_00963666.1| Cytochrome c oxidase, subunit IIc...   279   3e-73
gi|336113661|ref|YP_004568428.1| cytochrome c oxidase subunit II...   279   4e-73
gi|108761189|ref|YP_632049.1| cytochrome c oxidase subunit II [M...   279   4e-73
gi|330503380|ref|YP_004380249.1| cytochrome c, monohem [Pseudomo...   279   4e-73
gi|333893308|ref|YP_004467183.1| cytochrome c oxidase, subunit I...   279   4e-73
gi|91783632|ref|YP_558838.1| putative cytochrome c oxidase polyp...   279   5e-73
gi|163746845|ref|ZP_02154202.1| Cytochrome c oxidase, subunit II...   279   5e-73
gi|150378285|ref|YP_001314879.1| cytochrome c oxidase subunit II...   279   5e-73
gi|332186396|ref|ZP_08388141.1| cytochrome C oxidase subunit II,...   279   5e-73
gi|91780235|ref|YP_555442.1| putative cytochrome c oxidase subun...   278   6e-73
gi|295681533|ref|YP_003610107.1| cytochrome C oxidase subunit II...   278   6e-73
gi|8894677|emb|CAB95855.1| cytochrome c oxidase subunit II [Isot...   278   6e-73
gi|94495114|ref|ZP_01301695.1| Cytochrome c oxidase, subunit IIc...   278   7e-73
gi|296160971|ref|ZP_06843783.1| cytochrome c oxidase, subunit II...   278   7e-73
gi|89099554|ref|ZP_01172429.1| cytochrome c oxidase subunit II [...   278   8e-73
gi|47565819|ref|ZP_00236858.1| cytochrome c oxidase polypeptide ...   278   9e-73
gi|42783039|ref|NP_980286.1| cytochrome c oxidase subunit II [Ba...   278   9e-73
gi|49478460|ref|YP_038006.1| cytochrome c oxidase subunit II [Ba...   278   9e-73
gi|118479161|ref|YP_896312.1| cytochrome c oxidase, subunit II [...   278   9e-73
gi|294138962|ref|YP_003554940.1| cytochrome c oxidase subunit II...   278   1e-72
gi|334133841|ref|ZP_08507382.1| cytochrome c oxidase, subunit II...   278   1e-72
gi|323488484|ref|ZP_08093729.1| cytochrome c oxidase, subunit II...   278   1e-72
gi|212637510|ref|YP_002314035.1| cytochrome c oxidase subunit II...   278   1e-72
gi|317403147|gb|EFV83673.1| cytochrome c oxidase subunit 2 [Achr...   278   1e-72
gi|338781788|gb|EGP46168.1| cytochrome c oxidase subunit II [Ach...   277   1e-72
gi|229162878|ref|ZP_04290835.1| Cytochrome c oxidase subunit 2 [...   277   2e-72
gi|146277744|ref|YP_001167903.1| mono-heme cytochrome c [Rhodoba...   277   2e-72
gi|157373339|ref|YP_001471939.1| cytochrome-c oxidase [Shewanell...   277   2e-72
gi|317129346|ref|YP_004095628.1| cytochrome C oxidase subunit II...   277   2e-72
gi|238027109|ref|YP_002911340.1| cytochrome c, monoheme [Burkhol...   277   2e-72
gi|116626617|ref|YP_828773.1| cytochrome c oxidase subunit II [C...   277   2e-72
gi|30022032|ref|NP_833663.1| cytochrome c oxidase polypeptide II...   277   2e-72
gi|228954220|ref|ZP_04116248.1| Cytochrome c oxidase subunit 2 [...   277   2e-72
gi|229180219|ref|ZP_04307563.1| Cytochrome c oxidase subunit 2 [...   277   2e-72
gi|229031574|ref|ZP_04187574.1| Cytochrome c oxidase subunit 2 [...   277   2e-72
gi|228922695|ref|ZP_04085994.1| Cytochrome c oxidase subunit 2 [...   277   2e-72
gi|229075700|ref|ZP_04208682.1| Cytochrome c oxidase subunit 2 [...   277   2e-72
gi|77463689|ref|YP_353193.1| cytochrome c oxidase, subunit IIC [...   277   2e-72
gi|332533268|ref|ZP_08409135.1| cytochrome c oxidase polypeptide...   276   2e-72
gi|284820197|gb|ADB97723.1| cytochrome c oxidase subunit II [Lep...   276   2e-72
gi|91780148|ref|YP_555355.1| putative cytochrome c oxidase subun...   276   2e-72
gi|3927996|emb|CAA08852.1| cytochrome oxidase II [Isotomurus neb...   276   2e-72
gi|30264015|ref|NP_846392.1| cytochrome c oxidase subunit II [Ba...   276   3e-72
gi|284820209|gb|ADB97729.1| cytochrome c oxidase subunit II [Lep...   276   3e-72
gi|75762086|ref|ZP_00741992.1| Cytochrome c oxidase polypeptide ...   276   3e-72
gi|218899100|ref|YP_002447511.1| cytochrome c oxidase, subunit I...   276   3e-72
gi|284820185|gb|ADB97717.1| cytochrome c oxidase subunit II [Lep...   276   3e-72
gi|284820193|gb|ADB97721.1| cytochrome c oxidase subunit II [Lep...   276   3e-72
gi|284820225|gb|ADB97737.1| cytochrome c oxidase subunit II [Lep...   276   3e-72
gi|295695106|ref|YP_003588344.1| cytochrome c oxidase, subunit I...   276   3e-72
gi|229019146|ref|ZP_04175980.1| Cytochrome c oxidase subunit 2 [...   276   3e-72
gi|126732144|ref|ZP_01747946.1| Cytochrome c oxidase, subunit II...   276   3e-72
gi|320106945|ref|YP_004182535.1| cytochrome c oxidase subunit II...   276   3e-72
gi|300114012|ref|YP_003760587.1| cytochrome c oxidase subunit II...   276   3e-72
gi|88861103|ref|ZP_01135738.1| Cytochrome c oxidase, subunit II ...   276   4e-72
gi|28900391|ref|NP_800046.1| cytochrome c oxidase subunit II [Vi...   276   4e-72
gi|197105049|ref|YP_002130426.1| cytochrome c oxidase, subunit I...   276   4e-72
gi|163854472|ref|YP_001628770.1| cytochrome c oxidase, subunit I...   276   4e-72
gi|33598729|ref|NP_886372.1| putative bifunctional protein [Bord...   275   5e-72
gi|229098414|ref|ZP_04229359.1| Cytochrome c oxidase subunit 2 [...   275   5e-72
gi|311029890|ref|ZP_07707980.1| cytochrome c oxidase, subunit II...   275   6e-72
gi|170724548|ref|YP_001758574.1| cytochrome c oxidase subunit II...   275   7e-72
gi|337744821|ref|YP_004638983.1| Cytochrome caa3-type oxidase II...   275   7e-72
gi|83943605|ref|ZP_00956064.1| Cytochrome c oxidase, subunit IIc...   275   7e-72
gi|229013149|ref|ZP_04170293.1| Cytochrome c oxidase subunit 2 [...   275   8e-72
gi|344940032|ref|ZP_08779320.1| cytochrome c oxidase subunit II ...   275   8e-72
gi|284820183|gb|ADB97716.1| cytochrome c oxidase subunit II [Lep...   275   8e-72
gi|153837388|ref|ZP_01990055.1| cytochrome c oxidase, subunit II...   275   8e-72
gi|254228913|ref|ZP_04922335.1| cytochrome c oxidase, subunit II...   274   1e-71
gi|284820199|gb|ADB97724.1| cytochrome c oxidase subunit II [Lep...   274   1e-71
gi|284820217|gb|ADB97733.1| cytochrome c oxidase subunit II [Lep...   274   1e-71
gi|269966175|ref|ZP_06180265.1| cytochrome c oxidase, subunit II...   274   1e-71
gi|284820191|gb|ADB97720.1| cytochrome c oxidase subunit II [Lep...   274   1e-71
gi|82701317|ref|YP_410883.1| cytochrome c oxidase subunit II [Ni...   274   2e-71
gi|170696691|ref|ZP_02887807.1| cytochrome c oxidase, subunit II...   274   2e-71
gi|157963810|ref|YP_001503844.1| cytochrome c oxidase subunit II...   274   2e-71
gi|126462522|ref|YP_001043636.1| cytochrome c, monohaem [Rhodoba...   273   2e-71
gi|315128029|ref|YP_004070032.1| cytochrome c oxidase, subunit I...   273   2e-71
gi|149375594|ref|ZP_01893363.1| cytochrome-c oxidase, subunit II...   273   2e-71
gi|163941683|ref|YP_001646567.1| cytochrome c oxidase subunit II...   273   2e-71
gi|152976358|ref|YP_001375875.1| cytochrome c oxidase subunit II...   273   2e-71
gi|172057997|ref|YP_001814457.1| cytochrome c oxidase, subunit I...   273   2e-71
gi|28274002|gb|AAO34380.1| cytochrome oxidase subunit II [Pseuda...   273   2e-71
gi|262396740|ref|YP_003288593.1| cytochrome c oxidase polypeptid...   273   3e-71
gi|334109725|ref|ZP_08484004.1| cytochrome c oxidase subunit II ...   273   3e-71
gi|319424557|gb|ADV52631.1| cytochrome c oxidase, subunit II [Sh...   273   3e-71
gi|229918522|ref|YP_002887168.1| cytochrome c oxidase, subunit I...   273   3e-71
gi|171473637|ref|YP_001798469.1| cytochrome c oxidase subunit II...   273   4e-71
gi|120596966|ref|YP_961540.1| cytochrome c oxidase subunit II [S...   272   4e-71
gi|126665626|ref|ZP_01736608.1| cytochrome c oxidase, subunit II...   272   4e-71
gi|146294864|ref|YP_001185288.1| cytochrome c oxidase subunit II...   272   5e-71
gi|91228804|ref|ZP_01262712.1| cytochrome c oxidase, subunit II ...   272   5e-71
gi|320158874|ref|YP_004191252.1| cytochrome c oxidase polypeptid...   272   5e-71
gi|284820205|gb|ADB97727.1| cytochrome c oxidase subunit II [Lep...   272   5e-71
gi|229086508|ref|ZP_04218680.1| Cytochrome c oxidase subunit 2 [...   272   6e-71
gi|52080092|ref|YP_078883.1| cytochrome caa3 oxidase subunit II ...   272   6e-71
gi|24376079|ref|NP_720122.1| cytochrome c oxidase, subunit II [S...   272   6e-71
gi|284820211|gb|ADB97730.1| cytochrome c oxidase subunit II [Lep...   272   7e-71
gi|284820275|gb|ADB97762.1| cytochrome c oxidase subunit II [Lep...   271   8e-71
gi|284820201|gb|ADB97725.1| cytochrome c oxidase subunit II [Lep...   271   8e-71
gi|1339849|dbj|BAA12828.1| cytochrome c oxidase subunit II [Baci...   271   9e-71
gi|260362079|ref|ZP_05775075.1| cytochrome c oxidase, subunit II...   271   1e-70
gi|153835153|ref|ZP_01987820.1| cytochrome c oxidase, subunit II...   271   1e-70
gi|326424259|ref|NP_762524.2| cytochrome c oxidase subunit II [V...   271   1e-70
gi|328470346|gb|EGF41257.1| cytochrome c oxidase, subunit II [Vi...   271   1e-70
gi|37676776|ref|NP_937172.1| cytochrome c oxidase, subunit II [V...   271   2e-70
gi|284820195|gb|ADB97722.1| cytochrome c oxidase subunit II [Lep...   270   2e-70
gi|284820215|gb|ADB97732.1| cytochrome c oxidase subunit II [Lep...   270   2e-70
gi|334131273|ref|ZP_08505038.1| Cytochrome c oxidase, subunit II...   270   2e-70
gi|149181708|ref|ZP_01860200.1| cytochrome c oxidase subunit II ...   270   3e-70
gi|284820283|gb|ADB97766.1| cytochrome c oxidase subunit II [Lep...   269   3e-70
gi|262273577|ref|ZP_06051391.1| cytochrome c oxidase polypeptide...   269   3e-70
gi|260902887|ref|ZP_05911282.1| cytochrome c oxidase, subunit II...   269   4e-70
gi|23098892|ref|NP_692358.1| cytochrome c oxidase subunit II [Oc...   269   4e-70
gi|319649714|ref|ZP_08003870.1| cytochrome c oxidase subunit 2 [...   269   4e-70
gi|228992680|ref|ZP_04152606.1| Cytochrome c oxidase subunit 2 [...   269   5e-70
gi|167622199|ref|YP_001672493.1| cytochrome c oxidase subunit II...   269   5e-70
gi|319793669|ref|YP_004155309.1| cytochrome c oxidase subunit ii...   269   5e-70
gi|1208519|emb|CAA65137.1| cytochrome oxidase II [Isotomurus fuc...   269   6e-70
gi|297583920|ref|YP_003699700.1| cytochrome c oxidase subunit II...   269   6e-70
gi|159896637|ref|YP_001542884.1| cytochrome c oxidase subunit II...   269   6e-70
gi|284820279|gb|ADB97764.1| cytochrome c oxidase subunit II [Lep...   268   7e-70
gi|119946346|ref|YP_944026.1| cytochrome c oxidase subunit II [P...   268   7e-70
gi|86991368|gb|ABD16145.1| cytochrome oxidase subunit II [Coptot...   268   9e-70
gi|60416960|emb|CAE52794.2| cytochrome oxidase subunit II [Isoto...   268   1e-69
gi|37936079|emb|CAE52803.1| cytochrome oxidase subunit II [Isoto...   268   1e-69
gi|37936109|emb|CAE52818.1| cytochrome oxidase subunit II [Isoto...   268   1e-69
gi|164420841|ref|YP_001648790.1| cytochrome c oxidase subunit II...   267   2e-69
gi|194739366|gb|ACF94326.1| cytochrome c oxidase subunit II [Naj...   267   2e-69
gi|119899593|ref|YP_934806.1| cytochrome c oxidase subunit II [A...   267   2e-69
gi|167737282|ref|ZP_02410056.1| cytochrome c oxidase, subunit II...   267   2e-69
gi|62241765|emb|CAI63998.1| cytochrome oxidase subunit II [Isoto...   267   2e-69
gi|114049348|ref|YP_739898.1| cytochrome c oxidase subunit II [S...   267   2e-69
gi|60416962|emb|CAE52795.2| cytochrome oxidase subunit II [Isoto...   267   2e-69
gi|62241777|emb|CAI64004.1| cytochrome oxidase subunit II [Isoto...   267   2e-69
gi|37936077|emb|CAE52802.1| cytochrome oxidase subunit II [Isoto...   267   2e-69
gi|37936051|emb|CAE52789.1| cytochrome oxidase subunit II [Isoto...   267   2e-69
gi|37936069|emb|CAE52798.1| cytochrome oxidase subunit II [Isoto...   266   2e-69
gi|261404602|ref|YP_003240843.1| cytochrome c oxidase subunit II...   266   2e-69
gi|213985249|gb|ACJ55923.1| cytochrome oxidase subunit II [Odont...   266   3e-69
gi|37936067|emb|CAE52797.1| cytochrome oxidase subunit II [Isoto...   266   3e-69
gi|228998724|ref|ZP_04158311.1| Cytochrome c oxidase subunit 2 [...   266   3e-69
gi|253574576|ref|ZP_04851917.1| cytochrome c oxidase [Paenibacil...   266   3e-69
gi|37936073|emb|CAE52800.1| cytochrome oxidase subunit II [Isoto...   266   3e-69
gi|37936075|emb|CAE52801.1| cytochrome oxidase subunit II [Isoto...   266   3e-69
gi|62241767|emb|CAI63999.1| cytochrome oxidase subunit II [Isoto...   266   3e-69
gi|117922423|ref|YP_871615.1| cytochrome c oxidase subunit II [S...   266   3e-69
gi|345022652|ref|ZP_08786265.1| cytochrome c oxidase subunit II ...   266   3e-69
gi|60416958|emb|CAE52790.2| cytochrome oxidase subunit II [Isoto...   266   3e-69
gi|114766357|ref|ZP_01445339.1| cytochrome-c oxidase chain II/c ...   266   3e-69
gi|77361775|ref|YP_341350.1| cytochrome c oxidase, subunit II (p...   266   3e-69
gi|82702900|ref|YP_412466.1| cytochrome c oxidase subunit II [Ni...   266   3e-69
gi|332286001|ref|YP_004417912.1| cytochrome c oxidase, subunit I...   266   4e-69
gi|62241775|emb|CAI64003.1| cytochrome oxidase subunit II [Isoto...   266   5e-69
gi|119471365|ref|ZP_01613837.1| Cytochrome c oxidase, subunit II...   265   6e-69
gi|320159941|ref|YP_004173165.1| cytochrome c oxidase, subunit I...   265   6e-69
gi|90420677|ref|ZP_01228583.1| cytochrome c oxidase subunit II [...   265   6e-69
gi|160877413|ref|YP_001556729.1| cytochrome c oxidase subunit II...   265   6e-69
gi|238800175|gb|ACR55963.1| cytochrome c oxidase subunit 2 [Char...   265   7e-69
gi|89093456|ref|ZP_01166404.1| cytochrome c oxidase, subunit II ...   265   7e-69
gi|37936057|emb|CAE52792.1| cytochrome oxidase subunit II [Isoto...   265   7e-69
gi|56478013|ref|YP_159602.1| cytochrome c oxidase, subunit II [A...   265   7e-69
gi|217975255|ref|YP_002360006.1| cytochrome c oxidase subunit II...   265   8e-69
gi|167465340|ref|ZP_02330429.1| Cytochrome caa3-type oxidase II ...   265   8e-69
gi|322383506|ref|ZP_08057281.1| cytochrome caa3 oxidase-like pro...   265   8e-69
gi|127511059|ref|YP_001092256.1| cytochrome c oxidase, subunit I...   265   9e-69
gi|113972118|ref|YP_735911.1| cytochrome c oxidase subunit II [S...   264   9e-69
gi|182415351|ref|YP_001820417.1| cytochrome c oxidase subunit II...   264   9e-69
gi|221632721|ref|YP_002521942.1| cytochrome c oxidase subunit II...   264   9e-69
gi|146284474|ref|YP_001174627.1| cytochrome c oxidase, subunit I...   264   1e-68
gi|268315804|ref|YP_003289523.1| cytochrome c oxidase, subunit I...   264   1e-68
gi|312883086|ref|ZP_07742817.1| cytochrome c oxidase, subunit II...   264   1e-68
gi|327441190|dbj|BAK17555.1| heme/copper-type cytochrome/quinol ...   264   1e-68
gi|218347131|emb|CAT00765.1| cytochrome c oxidase subunit 2 [Cis...   264   1e-68
gi|336313489|ref|ZP_08568429.1| cytochrome c oxidase polypeptide...   264   1e-68
gi|171473574|ref|YP_001798482.1| cytochrome c oxidase subunit II...   264   1e-68
gi|315182381|gb|ADT89294.1| cytochrome c oxidase, subunit II [Vi...   264   2e-68
gi|240266344|ref|YP_002970597.1| cytochrome c oxidase subunit II...   264   2e-68
gi|254506003|ref|ZP_05118148.1| cytoChrome c, mono- and diheme v...   263   2e-68
gi|300311627|ref|YP_003775719.1| cytochrome c oxidase polypeptid...   263   2e-68
gi|237682784|gb|ACR10439.1| cytochrome c oxidase subunit II [Euc...   263   2e-68
gi|334706015|ref|ZP_08521881.1| putative cytochrome c oxidase, s...   263   2e-68
gi|37936055|emb|CAE52791.1| cytochrome oxidase subunit II [Isoto...   263   2e-68
gi|10185095|emb|CAC08531.1| cytochrome oxidase subunit II [Rhodo...   263   3e-68
gi|126172408|ref|YP_001048557.1| cytochrome c oxidase subunit II...   263   3e-68
gi|304412269|ref|ZP_07393877.1| cytochrome c oxidase, subunit II...   263   3e-68
gi|239814995|ref|YP_002943905.1| cytochrome C oxidase subunit II...   263   3e-68
gi|90581414|ref|ZP_01237209.1| putative cytochrome c oxidase, su...   263   3e-68
gi|237682782|gb|ACR10438.1| cytochrome c oxidase subunit II [Euc...   263   3e-68
gi|339493827|ref|YP_004714120.1| heme/copper-type cytochrome/qui...   263   4e-68
gi|146282214|ref|YP_001172367.1| heme/copper-type cytochrome/qui...   263   4e-68
gi|153002678|ref|YP_001368359.1| cytochrome c oxidase subunit II...   263   4e-68
gi|242917840|gb|ACS94129.1| cytochrome oxidase subunit II [Gomph...   263   4e-68
gi|242917868|gb|ACS94143.1| cytochrome oxidase subunit II [Gomph...   263   4e-68
gi|310824005|ref|YP_003956363.1| cytochrome c oxidase subunit II...   262   4e-68
gi|118196940|emb|CAL37037.1| cytochrome oxidase subunit 2 [Eunec...   262   5e-68
gi|37936065|emb|CAE52796.1| cytochrome oxidase subunit II [Isoto...   262   5e-68
gi|254784342|ref|YP_003071770.1| cytochrome C oxidase subunit II...   262   5e-68
gi|242917804|gb|ACS94111.1| cytochrome oxidase subunit II [Gomph...   262   5e-68
gi|291612404|ref|YP_003540874.1| cytochrome c oxidase subunit II...   262   5e-68
gi|242917782|gb|ACS94100.1| cytochrome oxidase subunit II [Gomph...   262   5e-68
gi|89071064|ref|ZP_01158275.1| Cytochrome c oxidase, subunit IIc...   262   5e-68
gi|242917814|gb|ACS94116.1| cytochrome oxidase subunit II [Gomph...   262   5e-68
gi|114705791|ref|ZP_01438694.1| Cytochrome c oxidase, subunit II...   262   5e-68
gi|62241769|emb|CAI64000.1| cytochrome oxidase subunit II [Isoto...   262   6e-68
gi|327482862|gb|AEA86172.1| cytochrome c oxidase, subunit II [Ps...   262   6e-68
gi|42632288|ref|NP_976154.1| cytochrome c oxidase subunit II [Go...   262   6e-68
gi|284820309|gb|ADB97779.1| cytochrome c oxidase subunit II [Lep...   262   6e-68
gi|330501072|ref|YP_004377941.1| cytochrome c oxidase subunit II...   262   7e-68
gi|121608355|ref|YP_996162.1| cytochrome c oxidase subunit II [V...   262   7e-68
gi|284820293|gb|ADB97771.1| cytochrome c oxidase subunit II [Lep...   261   8e-68
gi|37936059|emb|CAE52793.1| cytochrome oxidase subunit II [Isoto...   261   8e-68
gi|327480465|gb|AEA83775.1| conserved hypothetical protein [Pseu...   261   8e-68
gi|240266385|ref|YP_002970724.1| cytochrome c oxidase subunit II...   261   8e-68
gi|62241747|emb|CAI63989.1| cytochrome oxidase subunit II [Isoto...   261   9e-68
gi|284820127|gb|ADB97688.1| cytochrome c oxidase subunit II [Lep...   261   9e-68
gi|62241751|emb|CAI63991.1| cytochrome oxidase subunit II [Isoto...   261   9e-68
gi|37936049|emb|CAE52788.1| cytochrome oxidase subunit II [Isoto...   261   9e-68
gi|330818392|ref|YP_004362097.1| Cytochrome c oxidase, subunit I...   261   9e-68
gi|284820285|gb|ADB97767.1| cytochrome c oxidase subunit II [Lep...   261   9e-68
gi|62241749|emb|CAI63990.1| cytochrome oxidase subunit II [Isoto...   261   1e-67
gi|62241757|emb|CAI63994.1| cytochrome oxidase subunit II [Isoto...   261   1e-67
gi|294498138|ref|YP_003561838.1| cytochrome c oxidase subunit II...   261   1e-67
gi|118602093|ref|YP_903308.1| cytochrome-c oxidase [Candidatus R...   261   1e-67
gi|74310509|ref|YP_313684.1| cytochrome c oxidase subunit II [Bo...   261   1e-67
gi|284820287|gb|ADB97768.1| cytochrome c oxidase subunit II [Lep...   261   1e-67
gi|284820261|gb|ADB97755.1| cytochrome c oxidase subunit II [Lep...   261   1e-67
gi|242917854|gb|ACS94136.1| cytochrome oxidase subunit II [Gomph...   261   1e-67
gi|295703489|ref|YP_003596564.1| cytochrome c oxidase subunit II...   261   1e-67
gi|295265|gb|AAA72326.1| cytochrome oxidase II [synthetic constr...   261   1e-67
gi|260769612|ref|ZP_05878545.1| cytochrome c oxidase polypeptide...   261   1e-67
gi|242917796|gb|ACS94107.1| cytochrome oxidase subunit II [Gomph...   261   1e-67
gi|242917784|gb|ACS94101.1| cytochrome oxidase subunit II [Gomph...   261   1e-67
gi|315645041|ref|ZP_07898167.1| cytochrome c oxidase, subunit II...   261   2e-67
gi|121595830|ref|YP_987726.1| cytochrome c oxidase subunit II [A...   261   2e-67
gi|222112030|ref|YP_002554294.1| cytochrome c oxidase subunit II...   261   2e-67
gi|333912385|ref|YP_004486117.1| cytochrome c oxidase subunit II...   260   2e-67
gi|284820243|gb|ADB97746.1| cytochrome c oxidase subunit II [Lep...   260   2e-67
gi|284820289|gb|ADB97769.1| cytochrome c oxidase subunit II [Lep...   260   2e-67
gi|221065313|ref|ZP_03541418.1| cytochrome c oxidase, subunit II...   260   2e-67
gi|192359005|ref|YP_001981373.1| cytochrome c oxidase subunit II...   260   2e-67
gi|187924015|ref|YP_001895657.1| cytochrome C oxidase subunit II...   260   2e-67
gi|284820229|gb|ADB97739.1| cytochrome c oxidase subunit II [Lep...   260   2e-67
gi|242917786|gb|ACS94102.1| cytochrome oxidase subunit II [Gomph...   260   2e-67
gi|264680074|ref|YP_003279983.1| cytochrome C oxidase subunit II...   260   2e-67
gi|284820265|gb|ADB97757.1| cytochrome c oxidase subunit II [Lep...   260   2e-67
gi|284820249|gb|ADB97749.1| cytochrome c oxidase subunit II [Lep...   260   2e-67
gi|37936087|emb|CAE52807.1| cytochrome oxidase subunit II [Isoto...   260   2e-67
gi|37936093|emb|CAE52810.1| cytochrome oxidase subunit II [Isoto...   260   2e-67
gi|284820233|gb|ADB97741.1| cytochrome c oxidase subunit II [Lep...   260   2e-67
gi|284820255|gb|ADB97752.1| cytochrome c oxidase subunit II [Lep...   260   2e-67
gi|164420869|ref|YP_001648439.1| cytochrome c oxidase subunit II...   260   2e-67
gi|242917888|gb|ACS94153.1| cytochrome oxidase subunit II [Gomph...   260   2e-67
gi|55824351|gb|AAV66314.1| CoxB [Rubrivivax gelatinosus]              260   2e-67
gi|62241755|emb|CAI63993.1| cytochrome oxidase subunit II [Isoto...   260   2e-67
gi|284820099|gb|ADB97674.1| cytochrome c oxidase subunit II [Lep...   260   2e-67
gi|37936095|emb|CAE52811.1| cytochrome oxidase subunit II [Isoto...   260   2e-67
gi|90417939|ref|ZP_01225851.1| putative cytochrome oxidase subun...   260   2e-67
gi|52843092|ref|YP_096891.1| cytochrome c oxidase, subunit II [L...   260   3e-67
gi|62241731|emb|CAI63981.1| cytochrome oxidase subunit II [Isoto...   260   3e-67
gi|170734192|ref|YP_001766139.1| cytochrome c oxidase subunit II...   260   3e-67
gi|284820257|gb|ADB97753.1| cytochrome c oxidase subunit II [Lep...   260   3e-67
gi|154685908|ref|YP_001421069.1| CtaC [Bacillus amyloliquefacien...   260   3e-67
gi|328553617|gb|AEB24109.1| cytochrome c oxidase subunit 2 [Baci...   260   3e-67
gi|37936089|emb|CAE52808.1| cytochrome oxidase subunit II [Isoto...   260   3e-67
gi|296108559|ref|YP_003620260.1| cytochrome c oxidase subunit II...   260   3e-67
gi|284820069|gb|ADB97659.1| cytochrome c oxidase subunit II [Lep...   260   3e-67
gi|62241737|emb|CAI63984.1| cytochrome oxidase subunit II [Isoto...   260   3e-67
gi|187927325|ref|YP_001897812.1| cytochrome c oxidase subunit II...   260   3e-67
gi|254247128|ref|ZP_04940449.1| Cytochrome c oxidase, subunit II...   259   3e-67
gi|116690867|ref|YP_836490.1| cytochrome c oxidase subunit II [B...   259   3e-67
gi|284820227|gb|ADB97738.1| cytochrome c oxidase subunit II [Lep...   259   3e-67
gi|206559146|ref|YP_002229906.1| putative cytochrome c oxidase [...   259   3e-67
gi|284820131|gb|ADB97690.1| cytochrome c oxidase subunit II [Lep...   259   3e-67
gi|284820239|gb|ADB97744.1| cytochrome c oxidase subunit II [Lep...   259   3e-67
gi|284820263|gb|ADB97756.1| cytochrome c oxidase subunit II [Lep...   259   3e-67
gi|254491374|ref|ZP_05104554.1| cytochrome c oxidase, subunit II...   259   3e-67
gi|222150982|ref|YP_002560135.1| cytochrome c oxidase polypeptid...   259   3e-67
gi|284820251|gb|ADB97750.1| cytochrome c oxidase subunit II [Lep...   259   3e-67
gi|254468134|ref|ZP_05081540.1| cytochrome c oxidase, subunit II...   259   4e-67
gi|226943249|ref|YP_002798322.1| cytochrome o ubiquinol oxidase ...   259   4e-67
gi|241661857|ref|YP_002980217.1| cytochrome c oxidase subunit II...   259   4e-67
gi|308173454|ref|YP_003920159.1| cytochrome caa3 oxidase subunit...   259   4e-67
gi|148361222|ref|YP_001252429.1| cytochrome c oxidase subunit II...   259   4e-67
gi|62241739|emb|CAI63985.1| cytochrome oxidase subunit II [Isoto...   259   4e-67
gi|284820009|gb|ADB97629.1| cytochrome c oxidase subunit II [Lep...   259   4e-67
gi|284820277|gb|ADB97763.1| cytochrome c oxidase subunit II [Lep...   259   4e-67
gi|62241733|emb|CAI63982.1| cytochrome oxidase subunit II [Isoto...   259   4e-67
gi|254251341|ref|ZP_04944659.1| Cytochrome c oxidase [Burkholder...   259   4e-67
gi|89076079|ref|ZP_01162439.1| putative cytochrome c oxidase, su...   259   4e-67
gi|284820271|gb|ADB97760.1| cytochrome c oxidase subunit II [Lep...   259   5e-67
gi|284820267|gb|ADB97758.1| cytochrome c oxidase subunit II [Lep...   259   5e-67
gi|53804943|ref|YP_113373.1| cytochrome c oxidase subunit II [Me...   259   5e-67
gi|325274025|ref|ZP_08140182.1| cytochrome c oxidase subunit II ...   259   5e-67
gi|90412712|ref|ZP_01220713.1| putative cytochrome c oxidase, su...   259   5e-67
gi|284820237|gb|ADB97743.1| cytochrome c oxidase subunit II [Lep...   259   5e-67
gi|120612546|ref|YP_972224.1| cytochrome c oxidase subunit II [A...   259   5e-67
gi|284820269|gb|ADB97759.1| cytochrome c oxidase subunit II [Lep...   259   5e-67
gi|120553005|ref|YP_957356.1| cytochrome c oxidase, subunit II [...   259   6e-67
gi|326318588|ref|YP_004236260.1| cytochrome c oxidase subunit II...   259   6e-67
gi|319764157|ref|YP_004128094.1| cytochrome c oxidase, subunit i...   258   6e-67
gi|87121374|ref|ZP_01077263.1| cytochrome c oxidase, subunit II ...   258   6e-67
gi|107023780|ref|YP_622107.1| cytochrome c oxidase, subunit II [...   258   6e-67
gi|333916498|ref|YP_004490230.1| cytochrome c oxidase subunit II...   258   6e-67
gi|212725496|ref|YP_002317247.1| cytochrome c oxidase subunit II...   258   7e-67
gi|336451885|ref|ZP_08622319.1| cytochrome c oxidase, subunit II...   258   7e-67
gi|344173513|emb|CCA88680.1| cytochrome C oxidase polypeptide II...   258   8e-67
gi|237682780|gb|ACR10437.1| cytochrome c oxidase subunit II [Apa...   258   8e-67
gi|300793522|gb|ADK34186.1| cytochrome oxidase subunit II [Asiot...   258   8e-67
gi|83718717|ref|YP_440984.1| cytochrome c oxidase subunit II [Bu...   258   8e-67
gi|171060488|ref|YP_001792837.1| cytochrome c oxidase subunit II...   258   8e-67
gi|37936097|emb|CAE52812.1| cytochrome oxidase subunit II [Isoto...   258   8e-67
gi|78067645|ref|YP_370414.1| cytochrome c oxidase, subunit II [B...   258   8e-67
gi|167617777|ref|ZP_02386408.1| cytochrome c oxidase, subunit II...   258   9e-67
gi|269103890|ref|ZP_06156587.1| cytochrome c oxidase polypeptide...   258   9e-67
gi|284820007|gb|ADB97628.1| cytochrome c oxidase subunit II [Lep...   258   9e-67
gi|344168237|emb|CCA80510.1| cytochrome C oxidase polypeptide II...   258   9e-67
gi|300692663|ref|YP_003753658.1| cytochrome C oxidase polypeptid...   258   9e-67
gi|309259969|ref|YP_003934984.1| cytochrome c oxidase subunit II...   258   9e-67
gi|167568634|ref|ZP_02361508.1| cytochrome c oxidase, subunit II...   258   9e-67
gi|339485007|ref|YP_004699535.1| cytochrome c oxidase subunit II...   258   1e-66
gi|160897120|ref|YP_001562702.1| cytochrome c oxidase subunit II...   258   1e-66
gi|60416964|emb|CAE52799.2| cytochrome oxidase subunit II [Isoto...   258   1e-66
gi|77456307|ref|YP_345812.1| cytochrome c oxidase subunit II [Ps...   258   1e-66
gi|167585369|ref|ZP_02377757.1| cytochrome c oxidase, subunit II...   258   1e-66
gi|284820013|gb|ADB97631.1| cytochrome c oxidase subunit II [Lep...   258   1e-66
gi|149911808|ref|ZP_01900411.1| Cytochrome c oxidase, subunit II...   258   1e-66
gi|74310590|ref|YP_313723.1| cytochrome c oxidase subunit II [Cy...   258   1e-66
gi|257140362|ref|ZP_05588624.1| cytochrome c oxidase, subunit II...   258   1e-66
gi|291612390|ref|YP_003540861.1| cytochrome c oxidase subunit II...   258   1e-66
gi|284820241|gb|ADB97745.1| cytochrome c oxidase subunit II [Lep...   258   1e-66
gi|219878775|gb|ACL50758.1| cytochrome oxidase subunit II [Licin...   258   1e-66
gi|284820175|gb|ADB97712.1| cytochrome c oxidase subunit II [Lep...   258   1e-66
gi|156878360|ref|YP_001434491.1| cytochrome c oxidase subunit II...   258   1e-66
gi|284820253|gb|ADB97751.1| cytochrome c oxidase subunit II [Lep...   257   1e-66
gi|332143403|ref|YP_004429141.1| Cytochrome c oxidase, subunit I...   257   1e-66
gi|284820179|gb|ADB97714.1| cytochrome c oxidase subunit II [Lep...   257   1e-66
gi|284820281|gb|ADB97765.1| cytochrome c oxidase subunit II [Lep...   257   1e-66
gi|312958158|ref|ZP_07772681.1| cytochrome c oxidase subunit 2 [...   257   1e-66
gi|167561407|ref|ZP_02354323.1| cytochrome c oxidase, subunit II...   257   2e-66
gi|239993698|ref|ZP_04714222.1| Cytochrome c oxidase, subunit II...   257   2e-66
gi|284820155|gb|ADB97702.1| cytochrome c oxidase subunit II [Lep...   257   2e-66
gi|74316343|ref|YP_314083.1| cytochrome c oxidase subunit II [Th...   257   2e-66
gi|70733573|ref|YP_257213.1| cytochrome c oxidase subunit II [Ps...   257   2e-66
gi|8894534|emb|CAB95846.1| cytochrome c oxidase subunit II [Anur...   257   2e-66
gi|91794864|ref|YP_564515.1| cytochrome c oxidase, subunit II [S...   257   2e-66
gi|284820157|gb|ADB97703.1| cytochrome c oxidase subunit II [Lep...   257   2e-66
gi|260220122|emb|CBA27345.1| hypothetical protein Csp_A01810 [Cu...   257   2e-66
gi|284820145|gb|ADB97697.1| cytochrome c oxidase subunit II [Lep...   257   2e-66
gi|332141672|ref|YP_004427410.1| Cytochrome c oxidase, subunit I...   257   2e-66
gi|284820163|gb|ADB97706.1| cytochrome c oxidase subunit II [Lep...   257   2e-66

Sequences not found previously or not previously below threshold:

gi|149186700|ref|ZP_01865011.1| putative cytochrome c oxidase ch...   258   9e-67

Searching..................................................done


Results from round 4


                                                                 Score    E
Sequences producing significant alignments:                      (bits) Value
Sequences used in model and found again:

gi|297565084|ref|YP_003684056.1| cytochrome c oxidase subunit II...   357   1e-96
gi|333965743|gb|AEG32508.1| cytochrome c oxidase, subunit II [Th...   356   3e-96
gi|55980280|ref|YP_143577.1| cytochrome Caa3 oxidase subunit IIC...   353   3e-95
gi|328951465|ref|YP_004368800.1| cytochrome c oxidase, subunit I...   352   5e-95
gi|46199974|ref|YP_005641.1| cytochrome c oxidase polypeptide II...   351   7e-95
gi|218295941|ref|ZP_03496721.1| cytochrome c oxidase, subunit II...   333   2e-89
gi|320449198|ref|YP_004201294.1| cytochrome c oxidase subunit 2 ...   332   5e-89
gi|313679385|ref|YP_004057124.1| cytochrome c oxidase, subunit i...   325   6e-87
gi|163748810|ref|ZP_02156062.1| cytochrome c oxidase, subunit II...   323   3e-86
gi|114561446|ref|YP_748959.1| cytochrome c oxidase, subunit II [...   321   9e-86
gi|119776615|ref|YP_929355.1| cytochrome c oxidase subunit II [S...   321   1e-85
gi|299137185|ref|ZP_07030367.1| cytochrome c oxidase, subunit II...   321   1e-85
gi|323492209|ref|ZP_08097367.1| cytochrome c oxidase, subunit II...   319   5e-85
gi|51893234|ref|YP_075925.1| cytochrome c oxidase subunit II [Sy...   318   6e-85
gi|343501282|ref|ZP_08739161.1| cytochrome c oxidase, subunit II...   318   9e-85
gi|156977485|ref|YP_001448391.1| cytochrome c oxidase, subunit I...   317   2e-84
gi|269959943|ref|ZP_06174320.1| conserved hypothetical protein [...   316   3e-84
gi|343507548|ref|ZP_08744950.1| cytochrome c [Vibrio ichthyoente...   316   4e-84
gi|261251738|ref|ZP_05944312.1| cytochrome c oxidase polypeptide...   314   8e-84
gi|269837610|ref|YP_003319838.1| cytochrome c oxidase, subunit I...   313   2e-83
gi|149187244|ref|ZP_01865542.1| cytochrome c oxidase, subunit II...   313   2e-83
gi|85710797|ref|ZP_01041858.1| Cytochrome c oxidase, subunit II ...   311   1e-82
gi|241518530|ref|YP_002979158.1| cytochrome c oxidase, subunit I...   311   1e-82
gi|86144419|ref|ZP_01062751.1| cytochrome c oxidase, subunit II ...   310   2e-82
gi|323495715|ref|ZP_08100785.1| cytochrome c oxidase, subunit II...   310   2e-82
gi|343512151|ref|ZP_08749290.1| cytochrome c oxidase, subunit II...   309   4e-82
gi|343516064|ref|ZP_08753110.1| cytochrome c, mono- and diheme v...   309   4e-82
gi|291295098|ref|YP_003506496.1| cytochrome c oxidase subunit II...   308   6e-82
gi|84387578|ref|ZP_00990596.1| cytochrome c oxidase, subunit II ...   307   1e-81
gi|342802541|gb|EGU37954.1| cytochrome c oxidase, subunit II [Vi...   307   2e-81
gi|218676144|ref|YP_002394963.1| Cytochrome c oxidase, subunit I...   307   2e-81
gi|260777089|ref|ZP_05885983.1| cytochrome c oxidase polypeptide...   305   7e-81
gi|333372330|ref|ZP_08464259.1| cytochrome c oxidase subunit 2 [...   304   1e-80
gi|339007708|ref|ZP_08640282.1| cytochrome c oxidase subunit 2 [...   303   3e-80
gi|254255422|ref|ZP_04948738.1| Hypothetical protein BDAG_04762 ...   303   3e-80
gi|170692836|ref|ZP_02883998.1| cytochrome c oxidase, subunit II...   301   1e-79
gi|134291249|ref|YP_001115018.1| cytochrome c, monohaem [Burkhol...   300   2e-79
gi|337268831|ref|YP_004612886.1| cytochrome c oxidase subunit II...   299   4e-79
gi|226314596|ref|YP_002774492.1| cytochrome c oxidase polypeptid...   299   4e-79
gi|157373339|ref|YP_001471939.1| cytochrome-c oxidase [Shewanell...   299   4e-79
gi|212637510|ref|YP_002314035.1| cytochrome c oxidase subunit II...   299   4e-79
gi|319777939|ref|YP_004134369.1| cytochrome c oxidase, subunit i...   299   5e-79
gi|294138962|ref|YP_003554940.1| cytochrome c oxidase subunit II...   299   5e-79
gi|223937931|ref|ZP_03629830.1| cytochrome c oxidase, subunit II...   299   5e-79
gi|320333572|ref|YP_004170283.1| cytochrome c oxidase subunit II...   298   6e-79
gi|323529677|ref|YP_004231829.1| cytochrome c oxidase subunit II...   298   6e-79
gi|28900391|ref|NP_800046.1| cytochrome c oxidase subunit II [Vi...   298   9e-79
gi|335040825|ref|ZP_08533946.1| cytochrome c oxidase, subunit II...   297   2e-78
gi|153837388|ref|ZP_01990055.1| cytochrome c oxidase, subunit II...   297   2e-78
gi|307726048|ref|YP_003909261.1| cytochrome c oxidase subunit II...   296   2e-78
gi|295675364|ref|YP_003603888.1| cytochrome c oxidase, subunit I...   295   5e-78
gi|298291015|ref|YP_003692954.1| cytochrome C oxidase subunit II...   295   7e-78
gi|148656387|ref|YP_001276592.1| cytochrome c oxidase subunit II...   295   8e-78
gi|170724548|ref|YP_001758574.1| cytochrome c oxidase subunit II...   294   9e-78
gi|292493043|ref|YP_003528482.1| cytochrome C oxidase subunit II...   294   1e-77
gi|307727138|ref|YP_003910351.1| cytochrome c oxidase subunit II...   294   2e-77
gi|77165244|ref|YP_343769.1| cytochrome c oxidase, subunit II [N...   294   2e-77
gi|254228913|ref|ZP_04922335.1| cytochrome c oxidase, subunit II...   293   2e-77
gi|320158874|ref|YP_004191252.1| cytochrome c oxidase polypeptid...   293   2e-77
gi|311103437|ref|YP_003976290.1| cytochrome C oxidase subunit II...   293   2e-77
gi|149178775|ref|ZP_01857357.1| cytochrome-c oxidase chain II/c ...   293   3e-77
gi|197295332|ref|YP_002153873.1| putative cytochrome c oxidase p...   293   3e-77
gi|161522535|ref|YP_001585464.1| cytochrome c oxidase, subunit I...   293   4e-77
gi|218514930|ref|ZP_03511770.1| probable cytochrome c oxidase pr...   293   4e-77
gi|260362079|ref|ZP_05775075.1| cytochrome c oxidase, subunit II...   293   4e-77
gi|269966175|ref|ZP_06180265.1| cytochrome c oxidase, subunit II...   292   4e-77
gi|319785143|ref|YP_004144619.1| cytochrome C oxidase subunit II...   292   4e-77
gi|120596966|ref|YP_961540.1| cytochrome c oxidase subunit II [S...   292   5e-77
gi|146294864|ref|YP_001185288.1| cytochrome c oxidase subunit II...   292   5e-77
gi|319424557|gb|ADV52631.1| cytochrome c oxidase, subunit II [Sh...   292   6e-77
gi|157963810|ref|YP_001503844.1| cytochrome c oxidase subunit II...   292   6e-77
gi|186474272|ref|YP_001861614.1| cytochrome c oxidase, subunit I...   292   6e-77
gi|326424259|ref|NP_762524.2| cytochrome c oxidase subunit II [V...   292   6e-77
gi|328470346|gb|EGF41257.1| cytochrome c oxidase, subunit II [Vi...   292   6e-77
gi|115361313|ref|YP_778450.1| cytochrome c, monohaem [Burkholder...   291   7e-77
gi|24376079|ref|NP_720122.1| cytochrome c oxidase, subunit II [S...   291   7e-77
gi|239813707|ref|YP_002942617.1| cytochrome C oxidase subunit II...   291   8e-77
gi|149375594|ref|ZP_01893363.1| cytochrome-c oxidase, subunit II...   291   9e-77
gi|332533268|ref|ZP_08409135.1| cytochrome c oxidase polypeptide...   291   9e-77
gi|189348591|ref|YP_001941787.1| cytochrome c oxidase subunit II...   291   1e-76
gi|345135971|dbj|BAK65580.1| putative cytochrome c oxidase subun...   291   1e-76
gi|82701317|ref|YP_410883.1| cytochrome c oxidase subunit II [Ni...   291   1e-76
gi|338740430|ref|YP_004677392.1| Cytochrome c oxidase subunit II...   291   1e-76
gi|37676776|ref|NP_937172.1| cytochrome c oxidase, subunit II [V...   291   1e-76
gi|254433966|ref|ZP_05047474.1| cytochrome c oxidase, subunit II...   291   1e-76
gi|260902887|ref|ZP_05911282.1| cytochrome c oxidase, subunit II...   291   1e-76
gi|88861103|ref|ZP_01135738.1| Cytochrome c oxidase, subunit II ...   290   2e-76
gi|91775802|ref|YP_545558.1| cytochrome c oxidase, subunit II [M...   290   2e-76
gi|167622199|ref|YP_001672493.1| cytochrome c oxidase subunit II...   290   2e-76
gi|33594603|ref|NP_882247.1| putative bifunctional protein [Bord...   290   2e-76
gi|337278252|ref|YP_004617723.1| Cytochrome c oxidase polypeptid...   290   2e-76
gi|262396740|ref|YP_003288593.1| cytochrome c oxidase polypeptid...   290   2e-76
gi|33603804|ref|NP_891364.1| bifunctional protein [Bordetella br...   290   2e-76
gi|170741182|ref|YP_001769837.1| cytochrome c oxidase subunit II...   290   2e-76
gi|126649763|ref|ZP_01721999.1| cytochrome c oxidase subunit II ...   290   2e-76
gi|295133257|ref|YP_003583933.1| cytochrome c oxidase, subunit I...   290   2e-76
gi|190894620|ref|YP_001984913.1| putative cytochrome c oxidase s...   290   3e-76
gi|126665626|ref|ZP_01736608.1| cytochrome c oxidase, subunit II...   290   3e-76
gi|116686915|ref|YP_840162.1| cytochrome c, monohaem [Burkholder...   289   3e-76
gi|327540843|gb|EGF27404.1| cytochrome c oxidase, subunit II [Rh...   289   3e-76
gi|262273577|ref|ZP_06051391.1| cytochrome c oxidase polypeptide...   289   3e-76
gi|91228804|ref|ZP_01262712.1| cytochrome c oxidase, subunit II ...   289   3e-76
gi|297625012|ref|YP_003706446.1| cytochrome c oxidase subunit II...   289   3e-76
gi|293602898|ref|ZP_06685337.1| cytochrome c oxidase, subunit II...   289   3e-76
gi|315128029|ref|YP_004070032.1| cytochrome c oxidase, subunit I...   289   4e-76
gi|168069728|ref|XP_001786557.1| predicted protein [Physcomitrel...   289   4e-76
gi|116625951|ref|YP_828107.1| cytochrome c oxidase subunit II [C...   289   6e-76
gi|8894677|emb|CAB95855.1| cytochrome c oxidase subunit II [Isot...   288   6e-76
gi|153835153|ref|ZP_01987820.1| cytochrome c oxidase, subunit II...   288   6e-76
gi|170734647|ref|YP_001773761.1| cytochrome c oxidase, subunit I...   288   8e-76
gi|288553209|ref|YP_003425144.1| cytochrome caa3 subunit II [Bac...   288   8e-76
gi|108761189|ref|YP_632049.1| cytochrome c oxidase subunit II [M...   288   9e-76
gi|16264694|ref|NP_437486.1| cytochrome c oxidase subunit II [Si...   288   1e-75
gi|119946346|ref|YP_944026.1| cytochrome c oxidase subunit II [P...   288   1e-75
gi|149175596|ref|ZP_01854216.1| cytochrome c oxidase subunit II ...   288   1e-75
gi|156743496|ref|YP_001433625.1| cytochrome c oxidase subunit II...   288   1e-75
gi|172065560|ref|YP_001816272.1| cytochrome c oxidase, subunit I...   287   1e-75
gi|32473093|ref|NP_866087.1| cytochrome-c oxidase chain II/c pre...   287   1e-75
gi|217979497|ref|YP_002363644.1| cytochrome c oxidase, subunit I...   287   1e-75
gi|117922423|ref|YP_871615.1| cytochrome c oxidase subunit II [S...   287   1e-75
gi|86359946|ref|YP_471836.1| cytochrome c oxidase subunit II pro...   287   2e-75
gi|114049348|ref|YP_739898.1| cytochrome c oxidase subunit II [S...   287   2e-75
gi|299534634|ref|ZP_07047966.1| hypothetical protein BFZC1_01357...   287   2e-75
gi|221198697|ref|ZP_03571742.1| cytochrome c oxidase, subunit II...   287   2e-75
gi|159901869|gb|ABX10603.1| cytochrome c oxidase subunit II [unc...   287   2e-75
gi|3927996|emb|CAA08852.1| cytochrome oxidase II [Isotomurus neb...   287   2e-75
gi|167909694|ref|ZP_02496785.1| cytochrome oxidase subunit II [B...   287   2e-75
gi|260426589|ref|ZP_05780568.1| cytochrome c, monoheme [Citreice...   286   2e-75
gi|312111804|ref|YP_003990120.1| cytochrome C oxidase subunit II...   286   3e-75
gi|76812207|ref|YP_332358.1| cytochrome oxidase subunit II [Burk...   286   3e-75
gi|82702900|ref|YP_412466.1| cytochrome c oxidase subunit II [Ni...   286   3e-75
gi|237810975|ref|YP_002895426.1| cytochrome oxidase subunit II [...   286   3e-75
gi|333815366|gb|AEG08033.1| cytochrome c oxidase, subunit II [Si...   286   4e-75
gi|226199409|ref|ZP_03794967.1| cytochrome c oxidase, subunit II...   286   4e-75
gi|340355125|ref|ZP_08677817.1| cytochrome c oxidase subunit 2 [...   286   4e-75
gi|33598729|ref|NP_886372.1| putative bifunctional protein [Bord...   286   4e-75
gi|110635125|ref|YP_675333.1| cytochrome c oxidase, subunit II [...   286   4e-75
gi|126438974|ref|YP_001057823.1| cytochrome c oxidase, subunit I...   286   4e-75
gi|221211898|ref|ZP_03584876.1| cytochrome c oxidase, subunit II...   286   5e-75
gi|284820197|gb|ADB97723.1| cytochrome c oxidase subunit II [Lep...   286   5e-75
gi|134279571|ref|ZP_01766283.1| cytochrome c oxidase, subunit II...   285   5e-75
gi|284820209|gb|ADB97729.1| cytochrome c oxidase subunit II [Lep...   285   5e-75
gi|332284181|ref|YP_004416092.1| cytochrome-c oxidase chain II/c...   285   5e-75
gi|53718363|ref|YP_107349.1| putative cytochrome c oxidase polyp...   285   5e-75
gi|284820193|gb|ADB97721.1| cytochrome c oxidase subunit II [Lep...   285   6e-75
gi|336313489|ref|ZP_08568429.1| cytochrome c oxidase polypeptide...   285   6e-75
gi|284820225|gb|ADB97737.1| cytochrome c oxidase subunit II [Lep...   285   6e-75
gi|284820185|gb|ADB97717.1| cytochrome c oxidase subunit II [Lep...   285   6e-75
gi|322435776|ref|YP_004217988.1| cytochrome C oxidase subunit II...   285   6e-75
gi|338781788|gb|EGP46168.1| cytochrome c oxidase subunit II [Ach...   285   7e-75
gi|209547256|ref|YP_002279174.1| cytochrome c oxidase subunit II...   285   7e-75
gi|160877413|ref|YP_001556729.1| cytochrome c oxidase subunit II...   285   7e-75
gi|113972118|ref|YP_735911.1| cytochrome c oxidase subunit II [S...   285   7e-75
gi|254296264|ref|ZP_04963721.1| cytochrome c oxidase, subunit II...   285   7e-75
gi|330821103|ref|YP_004349965.1| Cytochrome c, monoheme [Burkhol...   285   8e-75
gi|107022844|ref|YP_621171.1| cytochrome c oxidase, subunit II [...   285   8e-75
gi|317403147|gb|EFV83673.1| cytochrome c oxidase subunit 2 [Achr...   284   8e-75
gi|315182381|gb|ADT89294.1| cytochrome c oxidase, subunit II [Vi...   284   9e-75
gi|330501072|ref|YP_004377941.1| cytochrome c oxidase subunit II...   284   1e-74
gi|146284474|ref|YP_001174627.1| cytochrome c oxidase, subunit I...   284   1e-74
gi|217975255|ref|YP_002360006.1| cytochrome c oxidase subunit II...   284   1e-74
gi|163857526|ref|YP_001631824.1| cytochrome-c oxidase chain II/c...   284   2e-74
gi|284820199|gb|ADB97724.1| cytochrome c oxidase subunit II [Lep...   284   2e-74
gi|284820183|gb|ADB97716.1| cytochrome c oxidase subunit II [Lep...   284   2e-74
gi|167901451|ref|ZP_02488656.1| cytochrome c oxidase, subunit II...   284   2e-74
gi|126452930|ref|YP_001065065.1| cytochrome c oxidase, subunit I...   283   2e-74
gi|323528331|ref|YP_004230483.1| cytochrome c oxidase subunit II...   283   2e-74
gi|220922323|ref|YP_002497625.1| cytochrome c oxidase subunit II...   283   2e-74
gi|127511059|ref|YP_001092256.1| cytochrome c oxidase, subunit I...   283   2e-74
gi|295698955|ref|YP_003606848.1| cytochrome C oxidase subunit II...   283   2e-74
gi|119471365|ref|ZP_01613837.1| Cytochrome c oxidase, subunit II...   283   2e-74
gi|225874014|ref|YP_002755473.1| cytochrome c oxidase, subunit I...   283   3e-74
gi|126172408|ref|YP_001048557.1| cytochrome c oxidase subunit II...   283   3e-74
gi|284820191|gb|ADB97720.1| cytochrome c oxidase subunit II [Lep...   283   3e-74
gi|167917708|ref|ZP_02504799.1| cytochrome c oxidase, subunit II...   283   3e-74
gi|284820217|gb|ADB97733.1| cytochrome c oxidase subunit II [Lep...   283   3e-74
gi|13488475|ref|NP_109482.1| cytochrome oxidase subunit II [Meso...   283   3e-74
gi|90581414|ref|ZP_01237209.1| putative cytochrome c oxidase, su...   283   3e-74
gi|332187635|ref|ZP_08389371.1| cytochrome c oxidase, subunit II...   283   3e-74
gi|163854472|ref|YP_001628770.1| cytochrome c oxidase, subunit I...   283   3e-74
gi|344939997|ref|ZP_08779285.1| cytochrome c oxidase, subunit II...   283   4e-74
gi|212639694|ref|YP_002316214.1| cytochrome caa3 oxidase subunit...   283   4e-74
gi|28274002|gb|AAO34380.1| cytochrome oxidase subunit II [Pseuda...   283   4e-74
gi|304412269|ref|ZP_07393877.1| cytochrome c oxidase, subunit II...   283   4e-74
gi|77361775|ref|YP_341350.1| cytochrome c oxidase, subunit II (p...   282   4e-74
gi|334110553|ref|ZP_08484828.1| cytochrome c oxidase, subunit II...   282   4e-74
gi|295695106|ref|YP_003588344.1| cytochrome c oxidase, subunit I...   282   5e-74
gi|284820275|gb|ADB97762.1| cytochrome c oxidase subunit II [Lep...   282   5e-74
gi|82701594|ref|YP_411160.1| cytochrome c oxidase subunit II [Ni...   282   5e-74
gi|297624989|ref|YP_003706423.1| cytochrome c oxidase subunit II...   282   5e-74
gi|153002678|ref|YP_001368359.1| cytochrome c oxidase subunit II...   282   5e-74
gi|312883086|ref|ZP_07742817.1| cytochrome c oxidase, subunit II...   282   5e-74
gi|284820205|gb|ADB97727.1| cytochrome c oxidase subunit II [Lep...   282   5e-74
gi|86991368|gb|ABD16145.1| cytochrome oxidase subunit II [Coptot...   282   5e-74
gi|332558546|ref|ZP_08412868.1| cytochrome c oxidase, subunit II...   282   5e-74
gi|56419617|ref|YP_146935.1| cytochrome c oxidase subunit II [Ge...   282   6e-74
gi|297530751|ref|YP_003672026.1| cytochrome C oxidase subunit II...   282   6e-74
gi|260769612|ref|ZP_05878545.1| cytochrome c oxidase polypeptide...   282   6e-74
gi|330818392|ref|YP_004362097.1| Cytochrome c oxidase, subunit I...   282   6e-74
gi|146307291|ref|YP_001187756.1| mono-heme cytochrome c [Pseudom...   282   6e-74
gi|239826486|ref|YP_002949110.1| cytochrome C oxidase subunit II...   282   7e-74
gi|171473637|ref|YP_001798469.1| cytochrome c oxidase subunit II...   281   8e-74
gi|284820201|gb|ADB97725.1| cytochrome c oxidase subunit II [Lep...   281   8e-74
gi|159046430|ref|YP_001542101.1| cytochrome c oxidase subunit II...   281   8e-74
gi|119899593|ref|YP_934806.1| cytochrome c oxidase subunit II [A...   281   9e-74
gi|461793|sp|Q03438.1|COX2_BACP3 RecName: Full=Cytochrome c oxid...   281   1e-73
gi|56964158|ref|YP_175889.1| cytochrome caa3 oxidase subunit II ...   281   1e-73
gi|334706015|ref|ZP_08521881.1| putative cytochrome c oxidase, s...   281   1e-73
gi|229541235|ref|ZP_04430295.1| cytochrome c oxidase, subunit II...   281   1e-73
gi|170691800|ref|ZP_02882964.1| cytochrome c oxidase, subunit II...   281   1e-73
gi|1841877|dbj|BAA11111.1| cytochrome c oxidase subunit II [Geob...   281   1e-73
gi|138894617|ref|YP_001125070.1| cytochrome caa3-type oxidase II...   281   1e-73
gi|87312215|ref|ZP_01094317.1| cytochrome c oxidase subunit II [...   281   1e-73
gi|284820211|gb|ADB97730.1| cytochrome c oxidase subunit II [Lep...   281   1e-73
gi|333900820|ref|YP_004474693.1| cytochrome c oxidase, subunit I...   280   2e-73
gi|192359005|ref|YP_001981373.1| cytochrome c oxidase subunit II...   280   2e-73
gi|238027109|ref|YP_002911340.1| cytochrome c, monoheme [Burkhol...   280   2e-73
gi|221639534|ref|YP_002525796.1| cytochrome c, monoheme [Rhodoba...   280   2e-73
gi|150376894|ref|YP_001313490.1| cytochrome c oxidase subunit II...   280   2e-73
gi|284820283|gb|ADB97766.1| cytochrome c oxidase subunit II [Lep...   280   2e-73
gi|284820195|gb|ADB97722.1| cytochrome c oxidase subunit II [Lep...   280   2e-73
gi|186473604|ref|YP_001860946.1| cytochrome c oxidase, subunit I...   280   2e-73
gi|163849552|ref|YP_001637595.1| cytochrome c oxidase subunit II...   280   2e-73
gi|332305851|ref|YP_004433702.1| cytochrome c oxidase, subunit I...   280   2e-73
gi|91783632|ref|YP_558838.1| putative cytochrome c oxidase polyp...   279   3e-73
gi|170734192|ref|YP_001766139.1| cytochrome c oxidase subunit II...   279   3e-73
gi|284820215|gb|ADB97732.1| cytochrome c oxidase subunit II [Lep...   279   3e-73
gi|116690867|ref|YP_836490.1| cytochrome c oxidase subunit II [B...   279   3e-73
gi|91780235|ref|YP_555442.1| putative cytochrome c oxidase subun...   279   3e-73
gi|261419279|ref|YP_003252961.1| cytochrome C oxidase subunit II...   279   3e-73
gi|336113661|ref|YP_004568428.1| cytochrome c oxidase subunit II...   279   3e-73
gi|89093456|ref|ZP_01166404.1| cytochrome c oxidase, subunit II ...   279   4e-73
gi|60416960|emb|CAE52794.2| cytochrome oxidase subunit II [Isoto...   279   4e-73
gi|254247128|ref|ZP_04940449.1| Cytochrome c oxidase, subunit II...   279   4e-73
gi|37936109|emb|CAE52818.1| cytochrome oxidase subunit II [Isoto...   279   4e-73
gi|37936079|emb|CAE52803.1| cytochrome oxidase subunit II [Isoto...   279   4e-73
gi|206559146|ref|YP_002229906.1| putative cytochrome c oxidase [...   279   4e-73
gi|89076079|ref|ZP_01162439.1| putative cytochrome c oxidase, su...   279   4e-73
gi|239993698|ref|ZP_04714222.1| Cytochrome c oxidase, subunit II...   279   4e-73
gi|284820279|gb|ADB97764.1| cytochrome c oxidase subunit II [Lep...   279   5e-73
gi|84503502|ref|ZP_01001557.1| Cytochrome c oxidase, subunit IIc...   279   5e-73
gi|332143403|ref|YP_004429141.1| Cytochrome c oxidase, subunit I...   279   5e-73
gi|327482862|gb|AEA86172.1| cytochrome c oxidase, subunit II [Ps...   279   5e-73
gi|334131273|ref|ZP_08505038.1| Cytochrome c oxidase, subunit II...   279   5e-73
gi|1208519|emb|CAA65137.1| cytochrome oxidase II [Isotomurus fuc...   279   6e-73
gi|254251341|ref|ZP_04944659.1| Cytochrome c oxidase [Burkholder...   279   6e-73
gi|150378285|ref|YP_001314879.1| cytochrome c oxidase subunit II...   278   6e-73
gi|108761660|ref|YP_634221.1| cytochrome c oxidase subunit II [M...   278   6e-73
gi|62241765|emb|CAI63998.1| cytochrome oxidase subunit II [Isoto...   278   8e-73
gi|91780148|ref|YP_555355.1| putative cytochrome c oxidase subun...   278   8e-73
gi|332141672|ref|YP_004427410.1| Cytochrome c oxidase, subunit I...   278   8e-73
gi|269103890|ref|ZP_06156587.1| cytochrome c oxidase polypeptide...   278   8e-73
gi|295681533|ref|YP_003610107.1| cytochrome C oxidase subunit II...   278   8e-73
gi|107023780|ref|YP_622107.1| cytochrome c oxidase, subunit II [...   278   9e-73
gi|60416962|emb|CAE52795.2| cytochrome oxidase subunit II [Isoto...   278   9e-73
gi|37936077|emb|CAE52802.1| cytochrome oxidase subunit II [Isoto...   278   1e-72
gi|62241777|emb|CAI64004.1| cytochrome oxidase subunit II [Isoto...   278   1e-72
gi|37936073|emb|CAE52800.1| cytochrome oxidase subunit II [Isoto...   278   1e-72
gi|37936069|emb|CAE52798.1| cytochrome oxidase subunit II [Isoto...   278   1e-72
gi|37936051|emb|CAE52789.1| cytochrome oxidase subunit II [Isoto...   278   1e-72
gi|37936067|emb|CAE52797.1| cytochrome oxidase subunit II [Isoto...   278   1e-72
gi|37936075|emb|CAE52801.1| cytochrome oxidase subunit II [Isoto...   278   1e-72
gi|77456307|ref|YP_345812.1| cytochrome c oxidase subunit II [Ps...   278   1e-72
gi|325274025|ref|ZP_08140182.1| cytochrome c oxidase subunit II ...   278   1e-72
gi|62241767|emb|CAI63999.1| cytochrome oxidase subunit II [Isoto...   278   1e-72
gi|78067645|ref|YP_370414.1| cytochrome c oxidase, subunit II [B...   277   1e-72
gi|83718717|ref|YP_440984.1| cytochrome c oxidase subunit II [Bu...   277   1e-72
gi|120553005|ref|YP_957356.1| cytochrome c oxidase, subunit II [...   277   1e-72
gi|330503380|ref|YP_004380249.1| cytochrome c, monohem [Pseudomo...   277   1e-72
gi|167617777|ref|ZP_02386408.1| cytochrome c oxidase, subunit II...   277   2e-72
gi|60416958|emb|CAE52790.2| cytochrome oxidase subunit II [Isoto...   277   2e-72
gi|333893308|ref|YP_004467183.1| cytochrome c oxidase, subunit I...   277   2e-72
gi|83954988|ref|ZP_00963666.1| Cytochrome c oxidase, subunit IIc...   277   2e-72
gi|89099554|ref|ZP_01172429.1| cytochrome c oxidase subunit II [...   277   2e-72
gi|334133841|ref|ZP_08507382.1| cytochrome c oxidase, subunit II...   276   2e-72
gi|53718092|ref|YP_107078.1| putative cytochrome c oxidase [Burk...   276   2e-72
gi|62241775|emb|CAI64003.1| cytochrome oxidase subunit II [Isoto...   276   2e-72
gi|126442214|ref|YP_001057542.1| cytochrome c oxidase, subunit I...   276   2e-72
gi|257140362|ref|ZP_05588624.1| cytochrome c oxidase, subunit II...   276   2e-72
gi|121598969|ref|YP_991521.1| cytochrome c oxidase, subunit II [...   276   3e-72
gi|339485007|ref|YP_004699535.1| cytochrome c oxidase subunit II...   276   3e-72
gi|254201767|ref|ZP_04908131.1| cytochrome c oxidase, subunit II...   276   3e-72
gi|332186396|ref|ZP_08388141.1| cytochrome C oxidase subunit II,...   276   3e-72
gi|312958158|ref|ZP_07772681.1| cytochrome c oxidase subunit 2 [...   276   3e-72
gi|134297038|ref|YP_001120773.1| cytochrome c oxidase subunit II...   276   3e-72
gi|70733573|ref|YP_257213.1| cytochrome c oxidase subunit II [Ps...   276   3e-72
gi|167568634|ref|ZP_02361508.1| cytochrome c oxidase, subunit II...   276   3e-72
gi|213985249|gb|ACJ55923.1| cytochrome oxidase subunit II [Odont...   276   3e-72
gi|37936057|emb|CAE52792.1| cytochrome oxidase subunit II [Isoto...   276   3e-72
gi|170696691|ref|ZP_02887807.1| cytochrome c oxidase, subunit II...   276   4e-72
gi|167814044|ref|ZP_02445724.1| cytochrome c oxidase, subunit II...   276   4e-72
gi|167901146|ref|ZP_02488351.1| cytochrome c oxidase, subunit II...   276   4e-72
gi|254187872|ref|ZP_04894384.1| cytochrome c oxidase, subunit II...   276   4e-72
gi|171473574|ref|YP_001798482.1| cytochrome c oxidase subunit II...   276   4e-72
gi|325525379|gb|EGD03214.1| cytochrome c oxidase, subunit II [Bu...   276   5e-72
gi|167561407|ref|ZP_02354323.1| cytochrome c oxidase, subunit II...   276   5e-72
gi|254784342|ref|YP_003071770.1| cytochrome C oxidase subunit II...   276   5e-72
gi|148545376|ref|YP_001265478.1| cytochrome c oxidase subunit II...   275   5e-72
gi|94495114|ref|ZP_01301695.1| Cytochrome c oxidase, subunit IIc...   275   5e-72
gi|337744821|ref|YP_004638983.1| Cytochrome caa3-type oxidase II...   275   5e-72
gi|91794864|ref|YP_564515.1| cytochrome c oxidase, subunit II [S...   275   6e-72
gi|254496655|ref|ZP_05109518.1| cytochrome c oxidase, subunit II...   275   6e-72
gi|163746845|ref|ZP_02154202.1| Cytochrome c oxidase, subunit II...   275   6e-72
gi|317129346|ref|YP_004095628.1| cytochrome C oxidase subunit II...   275   6e-72
gi|217419973|ref|ZP_03451479.1| cytochrome c oxidase, subunit II...   275   6e-72
gi|300114012|ref|YP_003760587.1| cytochrome c oxidase subunit II...   275   6e-72
gi|167909366|ref|ZP_02496457.1| cytochrome c oxidase, subunit II...   275   7e-72
gi|167917395|ref|ZP_02504486.1| cytochrome c oxidase, subunit II...   275   7e-72
gi|254506003|ref|ZP_05118148.1| cytoChrome c, mono- and diheme v...   275   7e-72
gi|320106945|ref|YP_004182535.1| cytochrome c oxidase subunit II...   275   7e-72
gi|116626617|ref|YP_828773.1| cytochrome c oxidase subunit II [C...   275   7e-72
gi|330806766|ref|YP_004351228.1| cytochrome-c oxidase, subunit I...   275   8e-72
gi|218347131|emb|CAT00765.1| cytochrome c oxidase subunit 2 [Cis...   275   8e-72
gi|52843092|ref|YP_096891.1| cytochrome c oxidase, subunit II [L...   275   8e-72
gi|26986848|ref|NP_742273.1| cytochrome c oxidase subunit II [Ps...   275   8e-72
gi|313112330|ref|ZP_07798097.1| cytochrome c oxidase, subunit II...   275   8e-72
gi|240266385|ref|YP_002970724.1| cytochrome c oxidase subunit II...   274   9e-72
gi|296108559|ref|YP_003620260.1| cytochrome c oxidase subunit II...   274   9e-72
gi|161523636|ref|YP_001578648.1| cytochrome c oxidase subunit II...   274   9e-72
gi|344940032|ref|ZP_08779320.1| cytochrome c oxidase subunit II ...   274   1e-71
gi|338532814|ref|YP_004666148.1| cytochrome c oxidase subunit II...   274   1e-71
gi|107099097|ref|ZP_01363015.1| hypothetical protein PaerPA_0100...   274   1e-71
gi|170719309|ref|YP_001746997.1| cytochrome c oxidase subunit II...   274   1e-71
gi|167835313|ref|ZP_02462196.1| cytochrome c oxidase, subunit II...   274   1e-71
gi|167031138|ref|YP_001666369.1| cytochrome c oxidase subunit II...   274   1e-71
gi|336451885|ref|ZP_08622319.1| cytochrome c oxidase, subunit II...   274   1e-71
gi|296160971|ref|ZP_06843783.1| cytochrome c oxidase, subunit II...   274   1e-71
gi|37936055|emb|CAE52791.1| cytochrome oxidase subunit II [Isoto...   274   1e-71
gi|167579701|ref|ZP_02372575.1| cytochrome c oxidase, subunit II...   274   1e-71
gi|229587636|ref|YP_002869755.1| putative cytochrome C oxidase s...   274   1e-71
gi|313496474|gb|ADR57840.1| Cox2 [Pseudomonas putida BIRD-1]          274   1e-71
gi|146305183|ref|YP_001185648.1| cytochrome c oxidase subunit II...   274   1e-71
gi|149911808|ref|ZP_01900411.1| Cytochrome c oxidase, subunit II...   274   1e-71
gi|284820309|gb|ADB97779.1| cytochrome c oxidase subunit II [Lep...   274   1e-71
gi|323488484|ref|ZP_08093729.1| cytochrome c oxidase, subunit II...   274   1e-71
gi|254243212|ref|ZP_04936534.1| cytochrome c oxidase, subunit II...   274   2e-71
gi|167585369|ref|ZP_02377757.1| cytochrome c oxidase, subunit II...   274   2e-71
gi|332286001|ref|YP_004417912.1| cytochrome c oxidase, subunit I...   274   2e-71
gi|221211146|ref|ZP_03584125.1| cytochrome c oxidase, subunit II...   274   2e-71
gi|104779369|ref|YP_605867.1| cytochrome c oxidase subunit II [P...   274   2e-71
gi|15595303|ref|NP_248795.1| cytochrome C oxidase subunit II [Ps...   274   2e-71
gi|87121374|ref|ZP_01077263.1| cytochrome c oxidase, subunit II ...   274   2e-71
gi|148361222|ref|YP_001252429.1| cytochrome c oxidase subunit II...   274   2e-71
gi|284820127|gb|ADB97688.1| cytochrome c oxidase subunit II [Lep...   274   2e-71
gi|146277744|ref|YP_001167903.1| mono-heme cytochrome c [Rhodoba...   273   2e-71
gi|197105049|ref|YP_002130426.1| cytochrome c oxidase, subunit I...   273   2e-71
gi|56459371|ref|YP_154652.1| cytochrome c oxidase, subunit II [I...   273   2e-71
gi|47565819|ref|ZP_00236858.1| cytochrome c oxidase polypeptide ...   273   2e-71
gi|42783039|ref|NP_980286.1| cytochrome c oxidase subunit II [Ba...   273   2e-71
gi|49478460|ref|YP_038006.1| cytochrome c oxidase subunit II [Ba...   273   2e-71
gi|118479161|ref|YP_896312.1| cytochrome c oxidase, subunit II [...   273   2e-71
gi|237682784|gb|ACR10439.1| cytochrome c oxidase subunit II [Euc...   273   2e-71
gi|152988948|ref|YP_001345576.1| cytochrome c oxidase subunit II...   273   2e-71
gi|90019685|ref|YP_525512.1| cytochrome c oxidase subunit II [Sa...   273   2e-71
gi|221199935|ref|ZP_03572978.1| cytochrome c oxidase, subunit II...   273   2e-71
gi|336314790|ref|ZP_08569705.1| cytochrome c oxidase, subunit II...   273   3e-71
gi|284820285|gb|ADB97767.1| cytochrome c oxidase subunit II [Lep...   273   3e-71
gi|126732144|ref|ZP_01747946.1| Cytochrome c oxidase, subunit II...   273   3e-71
gi|62241769|emb|CAI64000.1| cytochrome oxidase subunit II [Isoto...   273   3e-71
gi|37936065|emb|CAE52796.1| cytochrome oxidase subunit II [Isoto...   273   3e-71
gi|237682782|gb|ACR10438.1| cytochrome c oxidase subunit II [Euc...   273   3e-71
gi|284820287|gb|ADB97768.1| cytochrome c oxidase subunit II [Lep...   273   3e-71
gi|83943605|ref|ZP_00956064.1| Cytochrome c oxidase, subunit IIc...   273   3e-71
gi|229162878|ref|ZP_04290835.1| Cytochrome c oxidase subunit 2 [...   273   3e-71
gi|242917840|gb|ACS94129.1| cytochrome oxidase subunit II [Gomph...   273   3e-71
gi|37936059|emb|CAE52793.1| cytochrome oxidase subunit II [Isoto...   273   4e-71
gi|62241751|emb|CAI63991.1| cytochrome oxidase subunit II [Isoto...   273   4e-71
gi|62241747|emb|CAI63989.1| cytochrome oxidase subunit II [Isoto...   273   4e-71
gi|74316343|ref|YP_314083.1| cytochrome c oxidase subunit II [Th...   273   4e-71
gi|37936049|emb|CAE52788.1| cytochrome oxidase subunit II [Isoto...   273   4e-71
gi|242917868|gb|ACS94143.1| cytochrome oxidase subunit II [Gomph...   272   4e-71
gi|242917804|gb|ACS94111.1| cytochrome oxidase subunit II [Gomph...   272   4e-71
gi|77463689|ref|YP_353193.1| cytochrome c oxidase, subunit IIC [...   272   4e-71
gi|62241749|emb|CAI63990.1| cytochrome oxidase subunit II [Isoto...   272   4e-71
gi|62241757|emb|CAI63994.1| cytochrome oxidase subunit II [Isoto...   272   4e-71
gi|284820271|gb|ADB97760.1| cytochrome c oxidase subunit II [Lep...   272   4e-71
gi|242917782|gb|ACS94100.1| cytochrome oxidase subunit II [Gomph...   272   5e-71
gi|30022032|ref|NP_833663.1| cytochrome c oxidase polypeptide II...   272   5e-71
gi|228954220|ref|ZP_04116248.1| Cytochrome c oxidase subunit 2 [...   272   5e-71
gi|229180219|ref|ZP_04307563.1| Cytochrome c oxidase subunit 2 [...   272   5e-71
gi|229031574|ref|ZP_04187574.1| Cytochrome c oxidase subunit 2 [...   272   5e-71
gi|228922695|ref|ZP_04085994.1| Cytochrome c oxidase subunit 2 [...   272   5e-71
gi|242917814|gb|ACS94116.1| cytochrome oxidase subunit II [Gomph...   272   5e-71
gi|307545092|ref|YP_003897571.1| cytochrome C oxidase subunit II...   272   5e-71
gi|229075700|ref|ZP_04208682.1| Cytochrome c oxidase subunit 2 [...   272   5e-71
gi|284820289|gb|ADB97769.1| cytochrome c oxidase subunit II [Lep...   272   5e-71
gi|284820131|gb|ADB97690.1| cytochrome c oxidase subunit II [Lep...   272   5e-71
gi|284820261|gb|ADB97755.1| cytochrome c oxidase subunit II [Lep...   272   6e-71
gi|75762086|ref|ZP_00741992.1| Cytochrome c oxidase polypeptide ...   272   6e-71
gi|42632288|ref|NP_976154.1| cytochrome c oxidase subunit II [Go...   272   6e-71
gi|218899100|ref|YP_002447511.1| cytochrome c oxidase, subunit I...   272   6e-71
gi|219878775|gb|ACL50758.1| cytochrome oxidase subunit II [Licin...   272   6e-71
gi|30264015|ref|NP_846392.1| cytochrome c oxidase subunit II [Ba...   272   6e-71
gi|172057997|ref|YP_001814457.1| cytochrome c oxidase, subunit I...   272   6e-71
gi|229019146|ref|ZP_04175980.1| Cytochrome c oxidase subunit 2 [...   271   7e-71
gi|53804943|ref|YP_113373.1| cytochrome c oxidase subunit II [Me...   271   8e-71
gi|229918522|ref|YP_002887168.1| cytochrome c oxidase, subunit I...   271   8e-71
gi|238028705|ref|YP_002912936.1| cytochrome c oxidase subunit II...   271   8e-71
gi|334109725|ref|ZP_08484004.1| cytochrome c oxidase subunit II ...   271   8e-71
gi|284820229|gb|ADB97739.1| cytochrome c oxidase subunit II [Lep...   271   8e-71
gi|284820233|gb|ADB97741.1| cytochrome c oxidase subunit II [Lep...   271   8e-71
gi|83642959|ref|YP_431394.1| cytochrome-c oxidase subunit II [Ha...   271   9e-71
gi|323524639|ref|YP_004226792.1| cytochrome c oxidase subunit II...   271   1e-70
gi|284820099|gb|ADB97674.1| cytochrome c oxidase subunit II [Lep...   271   1e-70
gi|284820267|gb|ADB97758.1| cytochrome c oxidase subunit II [Lep...   271   1e-70
gi|284820243|gb|ADB97746.1| cytochrome c oxidase subunit II [Lep...   271   1e-70
gi|242917854|gb|ACS94136.1| cytochrome oxidase subunit II [Gomph...   271   1e-70
gi|311696662|gb|ADP99535.1| membrane protein containing cytochro...   271   1e-70
gi|284820069|gb|ADB97659.1| cytochrome c oxidase subunit II [Lep...   271   1e-70
gi|34496054|ref|NP_900269.1| cytochrome-c oxidase subunit II [Ch...   271   1e-70
gi|62241755|emb|CAI63993.1| cytochrome oxidase subunit II [Isoto...   271   1e-70
gi|229098414|ref|ZP_04229359.1| Cytochrome c oxidase subunit 2 [...   271   1e-70
gi|242917796|gb|ACS94107.1| cytochrome oxidase subunit II [Gomph...   271   1e-70
gi|37936093|emb|CAE52810.1| cytochrome oxidase subunit II [Isoto...   271   1e-70
gi|284820257|gb|ADB97753.1| cytochrome c oxidase subunit II [Lep...   271   1e-70
gi|284820293|gb|ADB97771.1| cytochrome c oxidase subunit II [Lep...   271   1e-70
gi|284820265|gb|ADB97757.1| cytochrome c oxidase subunit II [Lep...   271   1e-70
gi|284820249|gb|ADB97749.1| cytochrome c oxidase subunit II [Lep...   271   1e-70
gi|284820255|gb|ADB97752.1| cytochrome c oxidase subunit II [Lep...   271   1e-70
gi|37936087|emb|CAE52807.1| cytochrome oxidase subunit II [Isoto...   271   1e-70
gi|284820281|gb|ADB97765.1| cytochrome c oxidase subunit II [Lep...   271   1e-70
gi|170691537|ref|ZP_02882702.1| cytochrome c oxidase, subunit II...   271   1e-70
gi|242917784|gb|ACS94101.1| cytochrome oxidase subunit II [Gomph...   271   1e-70
gi|284820227|gb|ADB97738.1| cytochrome c oxidase subunit II [Lep...   271   1e-70
gi|284820269|gb|ADB97759.1| cytochrome c oxidase subunit II [Lep...   271   2e-70
gi|118602093|ref|YP_903308.1| cytochrome-c oxidase [Candidatus R...   271   2e-70
gi|229013149|ref|ZP_04170293.1| Cytochrome c oxidase subunit 2 [...   270   2e-70
gi|284820263|gb|ADB97756.1| cytochrome c oxidase subunit II [Lep...   270   2e-70
gi|62241731|emb|CAI63981.1| cytochrome oxidase subunit II [Isoto...   270   2e-70
gi|37936095|emb|CAE52811.1| cytochrome oxidase subunit II [Isoto...   270   2e-70
gi|37936089|emb|CAE52808.1| cytochrome oxidase subunit II [Isoto...   270   2e-70
gi|242917786|gb|ACS94102.1| cytochrome oxidase subunit II [Gomph...   270   2e-70
gi|62241737|emb|CAI63984.1| cytochrome oxidase subunit II [Isoto...   270   2e-70
gi|242917888|gb|ACS94153.1| cytochrome oxidase subunit II [Gomph...   270   2e-70
gi|284820251|gb|ADB97750.1| cytochrome c oxidase subunit II [Lep...   270   2e-70
gi|344173513|emb|CCA88680.1| cytochrome C oxidase polypeptide II...   270   2e-70
gi|307728349|ref|YP_003905573.1| cytochrome c oxidase subunit II...   270   2e-70
gi|284820239|gb|ADB97744.1| cytochrome c oxidase subunit II [Lep...   270   2e-70
gi|311029890|ref|ZP_07707980.1| cytochrome c oxidase, subunit II...   270   2e-70
gi|149181708|ref|ZP_01860200.1| cytochrome c oxidase subunit II ...   270   2e-70
gi|300692663|ref|YP_003753658.1| cytochrome C oxidase polypeptid...   270   2e-70
gi|344168237|emb|CCA80510.1| cytochrome C oxidase polypeptide II...   270   2e-70
gi|187927325|ref|YP_001897812.1| cytochrome c oxidase subunit II...   270   2e-70
gi|284820277|gb|ADB97763.1| cytochrome c oxidase subunit II [Lep...   270   2e-70
gi|62241739|emb|CAI63985.1| cytochrome oxidase subunit II [Isoto...   270   3e-70
gi|126462522|ref|YP_001043636.1| cytochrome c, monohaem [Rhodoba...   270   3e-70
gi|319793669|ref|YP_004155309.1| cytochrome c oxidase subunit ii...   270   3e-70
gi|62241733|emb|CAI63982.1| cytochrome oxidase subunit II [Isoto...   269   3e-70
gi|308047907|ref|YP_003911473.1| cytochrome C oxidase, subunit I...   269   3e-70
gi|241661857|ref|YP_002980217.1| cytochrome c oxidase subunit II...   269   3e-70
gi|254491374|ref|ZP_05104554.1| cytochrome c oxidase, subunit II...   269   3e-70
gi|1339849|dbj|BAA12828.1| cytochrome c oxidase subunit II [Baci...   269   4e-70
gi|221135030|ref|ZP_03561333.1| Cytochrome c oxidase, subunit II...   269   4e-70
gi|340384929|ref|XP_003390963.1| PREDICTED: cytochrome c oxidase...   269   4e-70
gi|224823472|ref|ZP_03696581.1| cytochrome c oxidase, subunit II...   269   4e-70
gi|284820253|gb|ADB97751.1| cytochrome c oxidase subunit II [Lep...   269   4e-70
gi|163941683|ref|YP_001646567.1| cytochrome c oxidase subunit II...   269   4e-70
gi|60416964|emb|CAE52799.2| cytochrome oxidase subunit II [Isoto...   269   5e-70
gi|261404602|ref|YP_003240843.1| cytochrome c oxidase subunit II...   269   5e-70
gi|226939103|ref|YP_002794174.1| CoxB [Laribacter hongkongensis ...   269   5e-70
gi|186475045|ref|YP_001856515.1| cytochrome c oxidase subunit II...   269   6e-70
gi|300793522|gb|ADK34186.1| cytochrome oxidase subunit II [Asiot...   268   6e-70
gi|121595830|ref|YP_987726.1| cytochrome c oxidase subunit II [A...   268   6e-70
gi|222112030|ref|YP_002554294.1| cytochrome c oxidase subunit II...   268   7e-70
gi|37936097|emb|CAE52812.1| cytochrome oxidase subunit II [Isoto...   268   7e-70
gi|52080092|ref|YP_078883.1| cytochrome caa3 oxidase subunit II ...   268   7e-70
gi|333895765|ref|YP_004469640.1| Cytochrome c oxidase subunit II...   268   7e-70
gi|172061805|ref|YP_001809457.1| cytochrome c oxidase subunit II...   268   7e-70
gi|115352953|ref|YP_774792.1| cytochrome c oxidase subunit II [B...   268   7e-70
gi|253574576|ref|ZP_04851917.1| cytochrome c oxidase [Paenibacil...   268   7e-70
gi|309259969|ref|YP_003934984.1| cytochrome c oxidase subunit II...   268   8e-70
gi|152976358|ref|YP_001375875.1| cytochrome c oxidase subunit II...   268   8e-70
gi|296160425|ref|ZP_06843242.1| cytochrome c oxidase, subunit II...   268   1e-69
gi|313679386|ref|YP_004057125.1| cytochrome c oxidase subunit ii...   268   1e-69
gi|284820237|gb|ADB97743.1| cytochrome c oxidase subunit II [Lep...   268   1e-69
gi|90412712|ref|ZP_01220713.1| putative cytochrome c oxidase, su...   268   1e-69
gi|91781675|ref|YP_556881.1| putative cytochrome c oxidase [Burk...   268   1e-69
gi|264680074|ref|YP_003279983.1| cytochrome C oxidase subunit II...   267   1e-69
gi|284820009|gb|ADB97629.1| cytochrome c oxidase subunit II [Lep...   267   2e-69
gi|187922551|ref|YP_001894193.1| cytochrome C oxidase subunit II...   267   2e-69
gi|237682780|gb|ACR10437.1| cytochrome c oxidase subunit II [Apa...   267   2e-69
gi|319764157|ref|YP_004128094.1| cytochrome c oxidase, subunit i...   267   2e-69
gi|254468134|ref|ZP_05081540.1| cytochrome c oxidase, subunit II...   267   2e-69
gi|284820175|gb|ADB97712.1| cytochrome c oxidase subunit II [Lep...   267   2e-69
gi|170699781|ref|ZP_02890814.1| cytochrome c oxidase, subunit II...   267   2e-69
gi|284820145|gb|ADB97697.1| cytochrome c oxidase subunit II [Lep...   267   2e-69
gi|284820179|gb|ADB97714.1| cytochrome c oxidase subunit II [Lep...   267   2e-69
gi|221065313|ref|ZP_03541418.1| cytochrome c oxidase, subunit II...   267   2e-69
gi|284820163|gb|ADB97706.1| cytochrome c oxidase subunit II [Lep...   267   2e-69
gi|167737282|ref|ZP_02410056.1| cytochrome c oxidase, subunit II...   266   2e-69
gi|319649714|ref|ZP_08003870.1| cytochrome c oxidase subunit 2 [...   266   2e-69
gi|256821504|ref|YP_003145467.1| cytochrome c oxidase subunit II...   266   2e-69
gi|284820241|gb|ADB97745.1| cytochrome c oxidase subunit II [Lep...   266   3e-69
gi|206591045|emb|CAQ56657.1| cytochrome c oxidase polypeptide II...   266   3e-69
gi|270158249|ref|ZP_06186906.1| cytochrome c oxidase subunit II ...   266   3e-69
gi|83746859|ref|ZP_00943906.1| Cytochrome c oxidase polypeptide ...   266   3e-69
gi|334197149|gb|AEG70334.1| cytochrome c oxidase polypeptide II ...   266   3e-69
gi|229086508|ref|ZP_04218680.1| Cytochrome c oxidase subunit 2 [...   266   3e-69

Sequences not found previously or not previously below threshold:

gi|149925629|ref|ZP_01913893.1| Cytochrome c oxidase, subunit II...   271   1e-70
gi|299534095|ref|ZP_07047447.1| cytochrome c oxidase, subunit II...   267   1e-69

Searching..................................................done


Results from round 5


                                                                 Score    E
Sequences producing significant alignments:                      (bits) Value
Sequences used in model and found again:

gi|297565084|ref|YP_003684056.1| cytochrome c oxidase subunit II...   349   4e-94
gi|333965743|gb|AEG32508.1| cytochrome c oxidase, subunit II [Th...   344   1e-92
gi|328951465|ref|YP_004368800.1| cytochrome c oxidase, subunit I...   343   2e-92
gi|55980280|ref|YP_143577.1| cytochrome Caa3 oxidase subunit IIC...   339   3e-91
gi|46199974|ref|YP_005641.1| cytochrome c oxidase polypeptide II...   339   3e-91
gi|163748810|ref|ZP_02156062.1| cytochrome c oxidase, subunit II...   339   5e-91
gi|119776615|ref|YP_929355.1| cytochrome c oxidase subunit II [S...   336   3e-90
gi|114561446|ref|YP_748959.1| cytochrome c oxidase, subunit II [...   336   4e-90
gi|323492209|ref|ZP_08097367.1| cytochrome c oxidase, subunit II...   331   7e-89
gi|156977485|ref|YP_001448391.1| cytochrome c oxidase, subunit I...   331   9e-89
gi|269959943|ref|ZP_06174320.1| conserved hypothetical protein [...   331   1e-88
gi|343501282|ref|ZP_08739161.1| cytochrome c oxidase, subunit II...   330   2e-88
gi|343507548|ref|ZP_08744950.1| cytochrome c [Vibrio ichthyoente...   329   3e-88
gi|149187244|ref|ZP_01865542.1| cytochrome c oxidase, subunit II...   328   9e-88
gi|261251738|ref|ZP_05944312.1| cytochrome c oxidase polypeptide...   328   1e-87
gi|85710797|ref|ZP_01041858.1| Cytochrome c oxidase, subunit II ...   326   2e-87
gi|86144419|ref|ZP_01062751.1| cytochrome c oxidase, subunit II ...   325   6e-87
gi|218676144|ref|YP_002394963.1| Cytochrome c oxidase, subunit I...   323   2e-86
gi|323495715|ref|ZP_08100785.1| cytochrome c oxidase, subunit II...   323   2e-86
gi|84387578|ref|ZP_00990596.1| cytochrome c oxidase, subunit II ...   323   3e-86
gi|218295941|ref|ZP_03496721.1| cytochrome c oxidase, subunit II...   322   5e-86
gi|342802541|gb|EGU37954.1| cytochrome c oxidase, subunit II [Vi...   321   7e-86
gi|343516064|ref|ZP_08753110.1| cytochrome c, mono- and diheme v...   321   7e-86
gi|320449198|ref|YP_004201294.1| cytochrome c oxidase subunit 2 ...   321   1e-85
gi|343512151|ref|ZP_08749290.1| cytochrome c oxidase, subunit II...   321   1e-85
gi|260777089|ref|ZP_05885983.1| cytochrome c oxidase polypeptide...   319   4e-85
gi|157373339|ref|YP_001471939.1| cytochrome-c oxidase [Shewanell...   318   1e-84
gi|294138962|ref|YP_003554940.1| cytochrome c oxidase subunit II...   316   2e-84
gi|51893234|ref|YP_075925.1| cytochrome c oxidase subunit II [Sy...   316   3e-84
gi|313679385|ref|YP_004057124.1| cytochrome c oxidase, subunit i...   316   3e-84
gi|299137185|ref|ZP_07030367.1| cytochrome c oxidase, subunit II...   316   3e-84
gi|212637510|ref|YP_002314035.1| cytochrome c oxidase subunit II...   316   4e-84
gi|28900391|ref|NP_800046.1| cytochrome c oxidase subunit II [Vi...   315   7e-84
gi|153837388|ref|ZP_01990055.1| cytochrome c oxidase, subunit II...   314   2e-83
gi|254228913|ref|ZP_04922335.1| cytochrome c oxidase, subunit II...   313   2e-83
gi|170724548|ref|YP_001758574.1| cytochrome c oxidase subunit II...   312   4e-83
gi|269966175|ref|ZP_06180265.1| cytochrome c oxidase, subunit II...   311   7e-83
gi|320158874|ref|YP_004191252.1| cytochrome c oxidase polypeptid...   311   8e-83
gi|241518530|ref|YP_002979158.1| cytochrome c oxidase, subunit I...   311   9e-83
gi|157963810|ref|YP_001503844.1| cytochrome c oxidase subunit II...   311   1e-82
gi|332533268|ref|ZP_08409135.1| cytochrome c oxidase polypeptide...   310   2e-82
gi|120596966|ref|YP_961540.1| cytochrome c oxidase subunit II [S...   310   2e-82
gi|326424259|ref|NP_762524.2| cytochrome c oxidase subunit II [V...   310   2e-82
gi|146294864|ref|YP_001185288.1| cytochrome c oxidase subunit II...   309   2e-82
gi|319424557|gb|ADV52631.1| cytochrome c oxidase, subunit II [Sh...   309   3e-82
gi|260362079|ref|ZP_05775075.1| cytochrome c oxidase, subunit II...   309   3e-82
gi|269837610|ref|YP_003319838.1| cytochrome c oxidase, subunit I...   309   4e-82
gi|167622199|ref|YP_001672493.1| cytochrome c oxidase subunit II...   309   4e-82
gi|119946346|ref|YP_944026.1| cytochrome c oxidase subunit II [P...   308   6e-82
gi|37676776|ref|NP_937172.1| cytochrome c oxidase, subunit II [V...   308   6e-82
gi|82701317|ref|YP_410883.1| cytochrome c oxidase subunit II [Ni...   308   6e-82
gi|315128029|ref|YP_004070032.1| cytochrome c oxidase, subunit I...   308   6e-82
gi|328470346|gb|EGF41257.1| cytochrome c oxidase, subunit II [Vi...   308   6e-82
gi|262396740|ref|YP_003288593.1| cytochrome c oxidase polypeptid...   308   7e-82
gi|295675364|ref|YP_003603888.1| cytochrome c oxidase, subunit I...   308   7e-82
gi|24376079|ref|NP_720122.1| cytochrome c oxidase, subunit II [S...   308   8e-82
gi|260902887|ref|ZP_05911282.1| cytochrome c oxidase, subunit II...   307   1e-81
gi|91228804|ref|ZP_01262712.1| cytochrome c oxidase, subunit II ...   307   2e-81
gi|117922423|ref|YP_871615.1| cytochrome c oxidase subunit II [S...   306   2e-81
gi|262273577|ref|ZP_06051391.1| cytochrome c oxidase polypeptide...   306   3e-81
gi|114049348|ref|YP_739898.1| cytochrome c oxidase subunit II [S...   306   3e-81
gi|88861103|ref|ZP_01135738.1| Cytochrome c oxidase, subunit II ...   306   4e-81
gi|153835153|ref|ZP_01987820.1| cytochrome c oxidase, subunit II...   305   5e-81
gi|336313489|ref|ZP_08568429.1| cytochrome c oxidase polypeptide...   304   1e-80
gi|113972118|ref|YP_735911.1| cytochrome c oxidase subunit II [S...   304   1e-80
gi|82702900|ref|YP_412466.1| cytochrome c oxidase subunit II [Ni...   304   1e-80
gi|149375594|ref|ZP_01893363.1| cytochrome-c oxidase, subunit II...   304   1e-80
gi|254255422|ref|ZP_04948738.1| Hypothetical protein BDAG_04762 ...   304   1e-80
gi|160877413|ref|YP_001556729.1| cytochrome c oxidase subunit II...   304   2e-80
gi|315182381|gb|ADT89294.1| cytochrome c oxidase, subunit II [Vi...   303   2e-80
gi|119471365|ref|ZP_01613837.1| Cytochrome c oxidase, subunit II...   303   3e-80
gi|217975255|ref|YP_002360006.1| cytochrome c oxidase subunit II...   303   4e-80
gi|333372330|ref|ZP_08464259.1| cytochrome c oxidase subunit 2 [...   302   4e-80
gi|77361775|ref|YP_341350.1| cytochrome c oxidase, subunit II (p...   302   5e-80
gi|126172408|ref|YP_001048557.1| cytochrome c oxidase subunit II...   302   6e-80
gi|126665626|ref|ZP_01736608.1| cytochrome c oxidase, subunit II...   302   6e-80
gi|127511059|ref|YP_001092256.1| cytochrome c oxidase, subunit I...   301   9e-80
gi|291295098|ref|YP_003506496.1| cytochrome c oxidase subunit II...   301   1e-79
gi|260769612|ref|ZP_05878545.1| cytochrome c oxidase polypeptide...   301   1e-79
gi|304412269|ref|ZP_07393877.1| cytochrome c oxidase, subunit II...   301   1e-79
gi|90581414|ref|ZP_01237209.1| putative cytochrome c oxidase, su...   301   1e-79
gi|153002678|ref|YP_001368359.1| cytochrome c oxidase subunit II...   301   1e-79
gi|134291249|ref|YP_001115018.1| cytochrome c, monohaem [Burkhol...   301   1e-79
gi|239993698|ref|ZP_04714222.1| Cytochrome c oxidase, subunit II...   300   1e-79
gi|330501072|ref|YP_004377941.1| cytochrome c oxidase subunit II...   300   2e-79
gi|334706015|ref|ZP_08521881.1| putative cytochrome c oxidase, s...   300   2e-79
gi|170692836|ref|ZP_02883998.1| cytochrome c oxidase, subunit II...   300   2e-79
gi|192359005|ref|YP_001981373.1| cytochrome c oxidase subunit II...   300   2e-79
gi|146284474|ref|YP_001174627.1| cytochrome c oxidase, subunit I...   299   3e-79
gi|312883086|ref|ZP_07742817.1| cytochrome c oxidase, subunit II...   299   3e-79
gi|332143403|ref|YP_004429141.1| Cytochrome c oxidase, subunit I...   299   4e-79
gi|33594603|ref|NP_882247.1| putative bifunctional protein [Bord...   299   5e-79
gi|339007708|ref|ZP_08640282.1| cytochrome c oxidase subunit 2 [...   299   5e-79
gi|332141672|ref|YP_004427410.1| Cytochrome c oxidase, subunit I...   299   5e-79
gi|330818392|ref|YP_004362097.1| Cytochrome c oxidase, subunit I...   299   5e-79
gi|33603804|ref|NP_891364.1| bifunctional protein [Bordetella br...   298   6e-79
gi|89076079|ref|ZP_01162439.1| putative cytochrome c oxidase, su...   298   1e-78
gi|323529677|ref|YP_004231829.1| cytochrome c oxidase subunit II...   298   1e-78
gi|337268831|ref|YP_004612886.1| cytochrome c oxidase subunit II...   298   1e-78
gi|334131273|ref|ZP_08505038.1| Cytochrome c oxidase, subunit II...   298   1e-78
gi|311103437|ref|YP_003976290.1| cytochrome C oxidase subunit II...   297   1e-78
gi|319777939|ref|YP_004134369.1| cytochrome c oxidase, subunit i...   297   1e-78
gi|119899593|ref|YP_934806.1| cytochrome c oxidase subunit II [A...   297   1e-78
gi|226314596|ref|YP_002774492.1| cytochrome c oxidase polypeptid...   295   5e-78
gi|170734192|ref|YP_001766139.1| cytochrome c oxidase subunit II...   295   7e-78
gi|116690867|ref|YP_836490.1| cytochrome c oxidase subunit II [B...   295   7e-78
gi|320333572|ref|YP_004170283.1| cytochrome c oxidase subunit II...   294   9e-78
gi|254247128|ref|ZP_04940449.1| Cytochrome c oxidase, subunit II...   294   9e-78
gi|33598729|ref|NP_886372.1| putative bifunctional protein [Bord...   294   1e-77
gi|206559146|ref|YP_002229906.1| putative cytochrome c oxidase [...   294   1e-77
gi|254251341|ref|ZP_04944659.1| Cytochrome c oxidase [Burkholder...   294   1e-77
gi|161522535|ref|YP_001585464.1| cytochrome c oxidase, subunit I...   294   2e-77
gi|269103890|ref|ZP_06156587.1| cytochrome c oxidase polypeptide...   294   2e-77
gi|307726048|ref|YP_003909261.1| cytochrome c oxidase subunit II...   294   2e-77
gi|293602898|ref|ZP_06685337.1| cytochrome c oxidase, subunit II...   293   2e-77
gi|87121374|ref|ZP_01077263.1| cytochrome c oxidase, subunit II ...   293   2e-77
gi|107023780|ref|YP_622107.1| cytochrome c oxidase, subunit II [...   293   2e-77
gi|91794864|ref|YP_564515.1| cytochrome c oxidase, subunit II [S...   293   2e-77
gi|307727138|ref|YP_003910351.1| cytochrome c oxidase subunit II...   293   2e-77
gi|78067645|ref|YP_370414.1| cytochrome c oxidase, subunit II [B...   293   3e-77
gi|197295332|ref|YP_002153873.1| putative cytochrome c oxidase p...   293   3e-77
gi|56459371|ref|YP_154652.1| cytochrome c oxidase, subunit II [I...   293   3e-77
gi|223937931|ref|ZP_03629830.1| cytochrome c oxidase, subunit II...   293   3e-77
gi|120553005|ref|YP_957356.1| cytochrome c oxidase, subunit II [...   293   3e-77
gi|336314790|ref|ZP_08569705.1| cytochrome c oxidase, subunit II...   293   3e-77
gi|77165244|ref|YP_343769.1| cytochrome c oxidase, subunit II [N...   293   3e-77
gi|298291015|ref|YP_003692954.1| cytochrome C oxidase subunit II...   293   3e-77
gi|335040825|ref|ZP_08533946.1| cytochrome c oxidase, subunit II...   292   4e-77
gi|338781788|gb|EGP46168.1| cytochrome c oxidase subunit II [Ach...   292   5e-77
gi|189348591|ref|YP_001941787.1| cytochrome c oxidase subunit II...   292   5e-77
gi|89093456|ref|ZP_01166404.1| cytochrome c oxidase, subunit II ...   292   5e-77
gi|115361313|ref|YP_778450.1| cytochrome c, monohaem [Burkholder...   292   6e-77
gi|52843092|ref|YP_096891.1| cytochrome c oxidase, subunit II [L...   292   6e-77
gi|296108559|ref|YP_003620260.1| cytochrome c oxidase subunit II...   292   6e-77
gi|319785143|ref|YP_004144619.1| cytochrome C oxidase subunit II...   292   6e-77
gi|134297038|ref|YP_001120773.1| cytochrome c oxidase subunit II...   292   6e-77
gi|254496655|ref|ZP_05109518.1| cytochrome c oxidase, subunit II...   291   7e-77
gi|292493043|ref|YP_003528482.1| cytochrome C oxidase subunit II...   291   7e-77
gi|345135971|dbj|BAK65580.1| putative cytochrome c oxidase subun...   291   8e-77
gi|336451885|ref|ZP_08622319.1| cytochrome c oxidase, subunit II...   291   9e-77
gi|186474272|ref|YP_001861614.1| cytochrome c oxidase, subunit I...   291   9e-77
gi|77456307|ref|YP_345812.1| cytochrome c oxidase subunit II [Ps...   291   1e-76
gi|317403147|gb|EFV83673.1| cytochrome c oxidase subunit 2 [Achr...   291   1e-76
gi|163854472|ref|YP_001628770.1| cytochrome c oxidase, subunit I...   291   1e-76
gi|148656387|ref|YP_001276592.1| cytochrome c oxidase subunit II...   291   1e-76
gi|53804943|ref|YP_113373.1| cytochrome c oxidase subunit II [Me...   291   1e-76
gi|148361222|ref|YP_001252429.1| cytochrome c oxidase subunit II...   291   1e-76
gi|146305183|ref|YP_001185648.1| cytochrome c oxidase subunit II...   291   1e-76
gi|325525379|gb|EGD03214.1| cytochrome c oxidase, subunit II [Bu...   291   1e-76
gi|288553209|ref|YP_003425144.1| cytochrome caa3 subunit II [Bac...   291   1e-76
gi|221135030|ref|ZP_03561333.1| Cytochrome c oxidase, subunit II...   291   1e-76
gi|161523636|ref|YP_001578648.1| cytochrome c oxidase subunit II...   291   1e-76
gi|327482862|gb|AEA86172.1| cytochrome c oxidase, subunit II [Ps...   291   1e-76
gi|337278252|ref|YP_004617723.1| Cytochrome c oxidase polypeptid...   290   2e-76
gi|83642959|ref|YP_431394.1| cytochrome-c oxidase subunit II [Ha...   290   2e-76
gi|90019685|ref|YP_525512.1| cytochrome c oxidase subunit II [Sa...   290   2e-76
gi|107099097|ref|ZP_01363015.1| hypothetical protein PaerPA_0100...   290   2e-76
gi|313112330|ref|ZP_07798097.1| cytochrome c oxidase, subunit II...   290   2e-76
gi|218514930|ref|ZP_03511770.1| probable cytochrome c oxidase pr...   290   2e-76
gi|170741182|ref|YP_001769837.1| cytochrome c oxidase subunit II...   290   2e-76
gi|325274025|ref|ZP_08140182.1| cytochrome c oxidase subunit II ...   290   2e-76
gi|254506003|ref|ZP_05118148.1| cytoChrome c, mono- and diheme v...   290   2e-76
gi|254433966|ref|ZP_05047474.1| cytochrome c oxidase, subunit II...   290   2e-76
gi|83718717|ref|YP_440984.1| cytochrome c oxidase subunit II [Bu...   290   2e-76
gi|70733573|ref|YP_257213.1| cytochrome c oxidase subunit II [Ps...   290   2e-76
gi|167617777|ref|ZP_02386408.1| cytochrome c oxidase, subunit II...   290   3e-76
gi|91775802|ref|YP_545558.1| cytochrome c oxidase, subunit II [M...   289   3e-76
gi|221211146|ref|ZP_03584125.1| cytochrome c oxidase, subunit II...   289   3e-76
gi|116686915|ref|YP_840162.1| cytochrome c, monohaem [Burkholder...   289   3e-76
gi|53718092|ref|YP_107078.1| putative cytochrome c oxidase [Burk...   289   3e-76
gi|126442214|ref|YP_001057542.1| cytochrome c oxidase, subunit I...   289   3e-76
gi|74316343|ref|YP_314083.1| cytochrome c oxidase subunit II [Th...   289   3e-76
gi|254784342|ref|YP_003071770.1| cytochrome C oxidase subunit II...   289   3e-76
gi|238028705|ref|YP_002912936.1| cytochrome c oxidase subunit II...   289   4e-76
gi|149178775|ref|ZP_01857357.1| cytochrome-c oxidase chain II/c ...   289   4e-76
gi|121598969|ref|YP_991521.1| cytochrome c oxidase, subunit II [...   289   4e-76
gi|254243212|ref|ZP_04936534.1| cytochrome c oxidase, subunit II...   289   4e-76
gi|254201767|ref|ZP_04908131.1| cytochrome c oxidase, subunit II...   289   4e-76
gi|257140362|ref|ZP_05588624.1| cytochrome c oxidase, subunit II...   289   4e-76
gi|239813707|ref|YP_002942617.1| cytochrome C oxidase subunit II...   289   4e-76
gi|15595303|ref|NP_248795.1| cytochrome C oxidase subunit II [Ps...   289   4e-76
gi|221199935|ref|ZP_03572978.1| cytochrome c oxidase, subunit II...   289   5e-76
gi|224823472|ref|ZP_03696581.1| cytochrome c oxidase, subunit II...   289   5e-76
gi|167814044|ref|ZP_02445724.1| cytochrome c oxidase, subunit II...   289   6e-76
gi|338740430|ref|YP_004677392.1| Cytochrome c oxidase subunit II...   289   6e-76
gi|333895765|ref|YP_004469640.1| Cytochrome c oxidase subunit II...   289   6e-76
gi|167901146|ref|ZP_02488351.1| cytochrome c oxidase, subunit II...   288   6e-76
gi|254187872|ref|ZP_04894384.1| cytochrome c oxidase, subunit II...   288   7e-76
gi|152988948|ref|YP_001345576.1| cytochrome c oxidase subunit II...   288   7e-76
gi|167568634|ref|ZP_02361508.1| cytochrome c oxidase, subunit II...   288   8e-76
gi|312958158|ref|ZP_07772681.1| cytochrome c oxidase subunit 2 [...   288   8e-76
gi|339485007|ref|YP_004699535.1| cytochrome c oxidase subunit II...   288   8e-76
gi|172065560|ref|YP_001816272.1| cytochrome c oxidase, subunit I...   288   8e-76
gi|221198697|ref|ZP_03571742.1| cytochrome c oxidase, subunit II...   288   9e-76
gi|190894620|ref|YP_001984913.1| putative cytochrome c oxidase s...   288   9e-76
gi|217419973|ref|ZP_03451479.1| cytochrome c oxidase, subunit II...   288   9e-76
gi|167909366|ref|ZP_02496457.1| cytochrome c oxidase, subunit II...   288   9e-76
gi|308047907|ref|YP_003911473.1| cytochrome C oxidase, subunit I...   288   9e-76
gi|167917395|ref|ZP_02504486.1| cytochrome c oxidase, subunit II...   288   1e-75
gi|323524639|ref|YP_004226792.1| cytochrome c oxidase subunit II...   288   1e-75
gi|170734647|ref|YP_001773761.1| cytochrome c oxidase, subunit I...   288   1e-75
gi|167561407|ref|ZP_02354323.1| cytochrome c oxidase, subunit II...   288   1e-75
gi|330806766|ref|YP_004351228.1| cytochrome-c oxidase, subunit I...   287   1e-75
gi|332308546|ref|YP_004436397.1| cytochrome c oxidase, subunit I...   287   1e-75
gi|170719309|ref|YP_001746997.1| cytochrome c oxidase subunit II...   287   1e-75
gi|167585369|ref|ZP_02377757.1| cytochrome c oxidase, subunit II...   287   2e-75
gi|148545376|ref|YP_001265478.1| cytochrome c oxidase subunit II...   287   2e-75
gi|332284181|ref|YP_004416092.1| cytochrome-c oxidase chain II/c...   287   2e-75
gi|149175596|ref|ZP_01854216.1| cytochrome c oxidase subunit II ...   287   2e-75
gi|116625951|ref|YP_828107.1| cytochrome c oxidase subunit II [C...   287   2e-75
gi|167579701|ref|ZP_02372575.1| cytochrome c oxidase, subunit II...   287   2e-75
gi|167835313|ref|ZP_02462196.1| cytochrome c oxidase, subunit II...   286   2e-75
gi|229587636|ref|YP_002869755.1| putative cytochrome C oxidase s...   286   2e-75
gi|26986848|ref|NP_742273.1| cytochrome c oxidase subunit II [Ps...   286   2e-75
gi|170691537|ref|ZP_02882702.1| cytochrome c oxidase, subunit II...   286   2e-75
gi|34496054|ref|NP_900269.1| cytochrome-c oxidase subunit II [Ch...   286   2e-75
gi|221211898|ref|ZP_03584876.1| cytochrome c oxidase, subunit II...   286   2e-75
gi|16264694|ref|NP_437486.1| cytochrome c oxidase subunit II [Si...   286   3e-75
gi|186475045|ref|YP_001856515.1| cytochrome c oxidase subunit II...   286   3e-75
gi|167909694|ref|ZP_02496785.1| cytochrome oxidase subunit II [B...   286   3e-75
gi|217979497|ref|YP_002363644.1| cytochrome c oxidase, subunit I...   286   3e-75
gi|159901869|gb|ABX10603.1| cytochrome c oxidase subunit II [unc...   286   3e-75
gi|167031138|ref|YP_001666369.1| cytochrome c oxidase subunit II...   286   3e-75
gi|307728349|ref|YP_003905573.1| cytochrome c oxidase subunit II...   286   3e-75
gi|237810975|ref|YP_002895426.1| cytochrome oxidase subunit II [...   286   3e-75
gi|76812207|ref|YP_332358.1| cytochrome oxidase subunit II [Burk...   286   3e-75
gi|126649763|ref|ZP_01721999.1| cytochrome c oxidase subunit II ...   286   3e-75
gi|149911808|ref|ZP_01900411.1| Cytochrome c oxidase, subunit II...   286   3e-75
gi|340355125|ref|ZP_08677817.1| cytochrome c oxidase subunit 2 [...   286   4e-75
gi|104779369|ref|YP_605867.1| cytochrome c oxidase subunit II [P...   286   4e-75
gi|8894677|emb|CAB95855.1| cytochrome c oxidase subunit II [Isot...   286   4e-75
gi|226939103|ref|YP_002794174.1| CoxB [Laribacter hongkongensis ...   286   4e-75
gi|226199409|ref|ZP_03794967.1| cytochrome c oxidase, subunit II...   286   5e-75
gi|90412712|ref|ZP_01220713.1| putative cytochrome c oxidase, su...   286   5e-75
gi|126438974|ref|YP_001057823.1| cytochrome c oxidase, subunit I...   286   5e-75
gi|134279571|ref|ZP_01766283.1| cytochrome c oxidase, subunit II...   285   5e-75
gi|53718363|ref|YP_107349.1| putative cytochrome c oxidase polyp...   285   6e-75
gi|313496474|gb|ADR57840.1| Cox2 [Pseudomonas putida BIRD-1]          285   6e-75
gi|260426589|ref|ZP_05780568.1| cytochrome c, monoheme [Citreice...   285   6e-75
gi|327540843|gb|EGF27404.1| cytochrome c oxidase, subunit II [Rh...   285   6e-75
gi|330821103|ref|YP_004349965.1| Cytochrome c, monoheme [Burkhol...   285   7e-75
gi|344173513|emb|CCA88680.1| cytochrome C oxidase polypeptide II...   285   7e-75
gi|254296264|ref|ZP_04963721.1| cytochrome c oxidase, subunit II...   285   8e-75
gi|340384929|ref|XP_003390963.1| PREDICTED: cytochrome c oxidase...   285   8e-75
gi|3927996|emb|CAA08852.1| cytochrome oxidase II [Isotomurus neb...   284   9e-75
gi|209547256|ref|YP_002279174.1| cytochrome c oxidase subunit II...   284   9e-75
gi|86359946|ref|YP_471836.1| cytochrome c oxidase subunit II pro...   284   9e-75
gi|312111804|ref|YP_003990120.1| cytochrome C oxidase subunit II...   284   9e-75
gi|121595830|ref|YP_987726.1| cytochrome c oxidase subunit II [A...   284   9e-75
gi|295133257|ref|YP_003583933.1| cytochrome c oxidase, subunit I...   284   9e-75
gi|222112030|ref|YP_002554294.1| cytochrome c oxidase subunit II...   284   1e-74
gi|156743496|ref|YP_001433625.1| cytochrome c oxidase subunit II...   284   1e-74
gi|333815366|gb|AEG08033.1| cytochrome c oxidase, subunit II [Si...   284   1e-74
gi|109900544|ref|YP_663799.1| cytochrome c oxidase subunit II [P...   284   1e-74
gi|297625012|ref|YP_003706446.1| cytochrome c oxidase subunit II...   284   1e-74
gi|107022844|ref|YP_621171.1| cytochrome c oxidase, subunit II [...   284   1e-74
gi|149925629|ref|ZP_01913893.1| Cytochrome c oxidase, subunit II...   284   1e-74
gi|300692663|ref|YP_003753658.1| cytochrome C oxidase polypeptid...   284   1e-74
gi|168069728|ref|XP_001786557.1| predicted protein [Physcomitrel...   284   1e-74
gi|344168237|emb|CCA80510.1| cytochrome C oxidase polypeptide II...   284   1e-74
gi|91781675|ref|YP_556881.1| putative cytochrome c oxidase [Burk...   284   1e-74
gi|270158249|ref|ZP_06186906.1| cytochrome c oxidase subunit II ...   284   1e-74
gi|264680074|ref|YP_003279983.1| cytochrome C oxidase subunit II...   284   2e-74
gi|220922323|ref|YP_002497625.1| cytochrome c oxidase subunit II...   284   2e-74
gi|296160425|ref|ZP_06843242.1| cytochrome c oxidase, subunit II...   284   2e-74
gi|115352953|ref|YP_774792.1| cytochrome c oxidase subunit II [B...   284   2e-74
gi|299534095|ref|ZP_07047447.1| cytochrome c oxidase, subunit II...   284   2e-74
gi|110635125|ref|YP_675333.1| cytochrome c oxidase, subunit II [...   284   2e-74
gi|172061805|ref|YP_001809457.1| cytochrome c oxidase subunit II...   284   2e-74
gi|311696662|gb|ADP99535.1| membrane protein containing cytochro...   284   2e-74
gi|118602093|ref|YP_903308.1| cytochrome-c oxidase [Candidatus R...   284   2e-74
gi|299534634|ref|ZP_07047966.1| hypothetical protein BFZC1_01357...   284   2e-74
gi|295698955|ref|YP_003606848.1| cytochrome C oxidase subunit II...   283   2e-74
gi|126452930|ref|YP_001065065.1| cytochrome c oxidase, subunit I...   283   2e-74
gi|221065313|ref|ZP_03541418.1| cytochrome c oxidase, subunit II...   283   2e-74
gi|187922551|ref|YP_001894193.1| cytochrome C oxidase subunit II...   283   2e-74
gi|330447170|ref|ZP_08310820.1| cytochrome c oxidase, subunit II...   283   2e-74
gi|284820197|gb|ADB97723.1| cytochrome c oxidase subunit II [Lep...   283   2e-74
gi|167901451|ref|ZP_02488656.1| cytochrome c oxidase, subunit II...   283   3e-74
gi|163857526|ref|YP_001631824.1| cytochrome-c oxidase chain II/c...   283   3e-74
gi|284820209|gb|ADB97729.1| cytochrome c oxidase subunit II [Lep...   283   3e-74
gi|13488475|ref|NP_109482.1| cytochrome oxidase subunit II [Meso...   283   3e-74
gi|284820225|gb|ADB97737.1| cytochrome c oxidase subunit II [Lep...   283   3e-74
gi|322435776|ref|YP_004217988.1| cytochrome C oxidase subunit II...   283   3e-74
gi|284820193|gb|ADB97721.1| cytochrome c oxidase subunit II [Lep...   283   3e-74
gi|332558546|ref|ZP_08412868.1| cytochrome c oxidase, subunit II...   283   3e-74
gi|167917708|ref|ZP_02504799.1| cytochrome c oxidase, subunit II...   283   4e-74
gi|254491374|ref|ZP_05104554.1| cytochrome c oxidase, subunit II...   283   4e-74
gi|170699781|ref|ZP_02890814.1| cytochrome c oxidase, subunit II...   283   4e-74
gi|32473093|ref|NP_866087.1| cytochrome-c oxidase chain II/c pre...   282   4e-74
gi|257095685|ref|YP_003169326.1| cytochrome c oxidase subunit II...   282   4e-74
gi|28274002|gb|AAO34380.1| cytochrome oxidase subunit II [Pseuda...   282   5e-74
gi|323528331|ref|YP_004230483.1| cytochrome c oxidase subunit II...   282   5e-74
gi|307545092|ref|YP_003897571.1| cytochrome C oxidase subunit II...   282   5e-74
gi|284820185|gb|ADB97717.1| cytochrome c oxidase subunit II [Lep...   282   5e-74
gi|332286001|ref|YP_004417912.1| cytochrome c oxidase, subunit I...   282   6e-74
gi|113866372|ref|YP_724861.1| aa3-type cytochrome oxidase, subun...   282   6e-74
gi|94500371|ref|ZP_01306903.1| cytochrome-c oxidase, subunit II ...   282   6e-74
gi|82701594|ref|YP_411160.1| cytochrome c oxidase subunit II [Ni...   282   7e-74
gi|83746859|ref|ZP_00943906.1| Cytochrome c oxidase polypeptide ...   281   7e-74
gi|146307291|ref|YP_001187756.1| mono-heme cytochrome c [Pseudom...   281   8e-74
gi|206591045|emb|CAQ56657.1| cytochrome c oxidase polypeptide II...   281   8e-74
gi|71907103|ref|YP_284690.1| cytochrome c oxidase, subunit II:cy...   281   8e-74
gi|284820199|gb|ADB97724.1| cytochrome c oxidase subunit II [Lep...   281   1e-73
gi|71281081|ref|YP_267003.1| cytochrome c oxidase, subunit II [C...   281   1e-73
gi|334197149|gb|AEG70334.1| cytochrome c oxidase polypeptide II ...   281   1e-73
gi|221639534|ref|YP_002525796.1| cytochrome c, monoheme [Rhodoba...   281   1e-73
gi|284820275|gb|ADB97762.1| cytochrome c oxidase subunit II [Lep...   281   1e-73
gi|225874014|ref|YP_002755473.1| cytochrome c oxidase, subunit I...   281   1e-73
gi|299068080|emb|CBJ39294.1| cytochrome C oxidase polypeptide II...   281   1e-73
gi|284820183|gb|ADB97716.1| cytochrome c oxidase subunit II [Lep...   281   1e-73
gi|319764157|ref|YP_004128094.1| cytochrome c oxidase, subunit i...   281   2e-73
gi|163849552|ref|YP_001637595.1| cytochrome c oxidase subunit II...   281   2e-73
gi|17545081|ref|NP_518483.1| cytochrome C oxidase polypeptide II...   280   2e-73
gi|239826486|ref|YP_002949110.1| cytochrome C oxidase subunit II...   280   2e-73
gi|212639694|ref|YP_002316214.1| cytochrome caa3 oxidase subunit...   280   2e-73
gi|333900820|ref|YP_004474693.1| cytochrome c oxidase, subunit I...   280   2e-73
gi|284820217|gb|ADB97733.1| cytochrome c oxidase subunit II [Lep...   280   2e-73
gi|300705283|ref|YP_003746886.1| cytochrome C oxidase polypeptid...   280   2e-73
gi|333916498|ref|YP_004490230.1| cytochrome c oxidase subunit II...   280   2e-73
gi|170691800|ref|ZP_02882964.1| cytochrome c oxidase, subunit II...   280   2e-73
gi|284820205|gb|ADB97727.1| cytochrome c oxidase subunit II [Lep...   280   2e-73
gi|238027109|ref|YP_002911340.1| cytochrome c, monoheme [Burkhol...   280   2e-73
gi|87312215|ref|ZP_01094317.1| cytochrome c oxidase subunit II [...   280   2e-73
gi|120612546|ref|YP_972224.1| cytochrome c oxidase subunit II [A...   280   2e-73
gi|159046430|ref|YP_001542101.1| cytochrome c oxidase subunit II...   280   2e-73
gi|284820191|gb|ADB97720.1| cytochrome c oxidase subunit II [Lep...   280   2e-73
gi|86991368|gb|ABD16145.1| cytochrome oxidase subunit II [Coptot...   280   3e-73
gi|332187635|ref|ZP_08389371.1| cytochrome c oxidase, subunit II...   280   3e-73
gi|331005433|ref|ZP_08328812.1| Cytochrome c oxidase polypeptide...   279   3e-73
gi|340785748|ref|YP_004751213.1| cytochrome c oxidase polypeptid...   279   3e-73
gi|171060488|ref|YP_001792837.1| cytochrome c oxidase subunit II...   279   3e-73
gi|284820201|gb|ADB97725.1| cytochrome c oxidase subunit II [Lep...   279   3e-73
gi|344939997|ref|ZP_08779285.1| cytochrome c oxidase, subunit II...   279   3e-73
gi|187927325|ref|YP_001897812.1| cytochrome c oxidase subunit II...   279   3e-73
gi|91783632|ref|YP_558838.1| putative cytochrome c oxidase polyp...   279   3e-73
gi|297530751|ref|YP_003672026.1| cytochrome C oxidase subunit II...   279   3e-73
gi|295695106|ref|YP_003588344.1| cytochrome c oxidase, subunit I...   279   3e-73
gi|56419617|ref|YP_146935.1| cytochrome c oxidase subunit II [Ge...   279   3e-73
gi|160897120|ref|YP_001562702.1| cytochrome c oxidase subunit II...   279   3e-73
gi|334110553|ref|ZP_08484828.1| cytochrome c oxidase, subunit II...   279   4e-73
gi|150378285|ref|YP_001314879.1| cytochrome c oxidase subunit II...   279   4e-73
gi|241661857|ref|YP_002980217.1| cytochrome c oxidase subunit II...   279   4e-73
gi|171473637|ref|YP_001798469.1| cytochrome c oxidase subunit II...   279   4e-73
gi|91780235|ref|YP_555442.1| putative cytochrome c oxidase subun...   279   4e-73
gi|329894852|ref|ZP_08270652.1| Cytochrome c oxidase polypeptide...   279   4e-73
gi|88798518|ref|ZP_01114102.1| cytochrome c oxidase, subunit II ...   279   4e-73
gi|54307388|ref|YP_128408.1| putative cytochrome c oxidase, subu...   279   5e-73
gi|461793|sp|Q03438.1|COX2_BACP3 RecName: Full=Cytochrome c oxid...   279   5e-73
gi|229541235|ref|ZP_04430295.1| cytochrome c oxidase, subunit II...   279   5e-73
gi|209519812|ref|ZP_03268597.1| cytochrome c oxidase, subunit II...   279   5e-73
gi|284820283|gb|ADB97766.1| cytochrome c oxidase subunit II [Lep...   279   5e-73
gi|150376894|ref|YP_001313490.1| cytochrome c oxidase subunit II...   279   5e-73
gi|186473604|ref|YP_001860946.1| cytochrome c oxidase, subunit I...   279   5e-73
gi|188591079|ref|YP_001795679.1| cytochrome C oxidase polypeptid...   279   6e-73
gi|295681533|ref|YP_003610107.1| cytochrome C oxidase subunit II...   278   6e-73
gi|284820195|gb|ADB97722.1| cytochrome c oxidase subunit II [Lep...   278   7e-73
gi|1841877|dbj|BAA11111.1| cytochrome c oxidase subunit II [Geob...   278   7e-73
gi|284820211|gb|ADB97730.1| cytochrome c oxidase subunit II [Lep...   278   8e-73
gi|73540020|ref|YP_294540.1| cytochrome c oxidase, subunit II:cy...   278   9e-73
gi|138894617|ref|YP_001125070.1| cytochrome caa3-type oxidase II...   278   9e-73
gi|284820215|gb|ADB97732.1| cytochrome c oxidase subunit II [Lep...   278   9e-73
gi|254468134|ref|ZP_05081540.1| cytochrome c oxidase, subunit II...   278   1e-72
gi|91780148|ref|YP_555355.1| putative cytochrome c oxidase subun...   278   1e-72
gi|261419279|ref|YP_003252961.1| cytochrome C oxidase subunit II...   277   1e-72
gi|336113661|ref|YP_004568428.1| cytochrome c oxidase subunit II...   277   1e-72
gi|326318588|ref|YP_004236260.1| cytochrome c oxidase subunit II...   277   1e-72
gi|332305851|ref|YP_004433702.1| cytochrome c oxidase, subunit I...   277   1e-72
gi|60416960|emb|CAE52794.2| cytochrome oxidase subunit II [Isoto...   277   2e-72
gi|284820279|gb|ADB97764.1| cytochrome c oxidase subunit II [Lep...   277   2e-72
gi|220936169|ref|YP_002515068.1| Cytochrome-c oxidase [Thioalkal...   277   2e-72
gi|330503380|ref|YP_004380249.1| cytochrome c, monohem [Pseudomo...   277   2e-72
gi|37936109|emb|CAE52818.1| cytochrome oxidase subunit II [Isoto...   277   2e-72
gi|37936079|emb|CAE52803.1| cytochrome oxidase subunit II [Isoto...   277   2e-72
gi|339324513|ref|YP_004684206.1| Aa3-type cytochrome oxidase sub...   277   2e-72
gi|256821504|ref|YP_003145467.1| cytochrome c oxidase subunit II...   277   2e-72
gi|334112750|ref|ZP_08487006.1| cytochrome c oxidase, subunit II...   276   2e-72
gi|94309206|ref|YP_582416.1| cytochrome c oxidase, subunit II [C...   276   2e-72
gi|84503502|ref|ZP_01001557.1| Cytochrome c oxidase, subunit IIc...   276   2e-72
gi|148244203|ref|YP_001218897.1| cytochrome c oxidase subunit II...   276   3e-72
gi|62241765|emb|CAI63998.1| cytochrome oxidase subunit II [Isoto...   276   3e-72
gi|56964158|ref|YP_175889.1| cytochrome caa3 oxidase subunit II ...   276   3e-72
gi|297624989|ref|YP_003706423.1| cytochrome c oxidase subunit II...   276   3e-72
gi|60416962|emb|CAE52795.2| cytochrome oxidase subunit II [Isoto...   276   4e-72
gi|1208519|emb|CAA65137.1| cytochrome oxidase II [Isotomurus fuc...   276   4e-72
gi|37936077|emb|CAE52802.1| cytochrome oxidase subunit II [Isoto...   276   4e-72
gi|62241777|emb|CAI64004.1| cytochrome oxidase subunit II [Isoto...   276   4e-72
gi|240266385|ref|YP_002970724.1| cytochrome c oxidase subunit II...   276   5e-72
gi|170696691|ref|ZP_02887807.1| cytochrome c oxidase, subunit II...   276   5e-72
gi|124268365|ref|YP_001022369.1| putative cytochrome C oxidase p...   276   5e-72
gi|37936073|emb|CAE52800.1| cytochrome oxidase subunit II [Isoto...   276   5e-72
gi|37936075|emb|CAE52801.1| cytochrome oxidase subunit II [Isoto...   275   5e-72
gi|37936051|emb|CAE52789.1| cytochrome oxidase subunit II [Isoto...   275   5e-72
gi|37936069|emb|CAE52798.1| cytochrome oxidase subunit II [Isoto...   275   5e-72
gi|254283546|ref|ZP_04958514.1| cytochrome-c oxidase, subunit II...   275   5e-72
gi|62241767|emb|CAI63999.1| cytochrome oxidase subunit II [Isoto...   275   5e-72
gi|37936067|emb|CAE52797.1| cytochrome oxidase subunit II [Isoto...   275   6e-72
gi|297538041|ref|YP_003673810.1| cytochrome c oxidase subunit II...   275   8e-72
gi|254483300|ref|ZP_05096531.1| cytochrome c oxidase, subunit II...   275   8e-72
gi|333893308|ref|YP_004467183.1| cytochrome c oxidase, subunit I...   275   8e-72
gi|60416958|emb|CAE52790.2| cytochrome oxidase subunit II [Isoto...   275   8e-72
gi|218347131|emb|CAT00765.1| cytochrome c oxidase subunit 2 [Cis...   275   8e-72
gi|89099554|ref|ZP_01172429.1| cytochrome c oxidase subunit II [...   274   9e-72
gi|344940032|ref|ZP_08779320.1| cytochrome c oxidase subunit II ...   274   9e-72
gi|62241775|emb|CAI64003.1| cytochrome oxidase subunit II [Isoto...   274   9e-72
gi|332186396|ref|ZP_08388141.1| cytochrome C oxidase subunit II,...   274   9e-72
gi|219878775|gb|ACL50758.1| cytochrome oxidase subunit II [Licin...   274   1e-71
gi|83954988|ref|ZP_00963666.1| Cytochrome c oxidase, subunit IIc...   274   1e-71
gi|116626617|ref|YP_828773.1| cytochrome c oxidase subunit II [C...   274   1e-71
gi|320106945|ref|YP_004182535.1| cytochrome c oxidase subunit II...   274   1e-71
gi|171473574|ref|YP_001798482.1| cytochrome c oxidase subunit II...   274   1e-71
gi|37936057|emb|CAE52792.1| cytochrome oxidase subunit II [Isoto...   274   1e-71
gi|163746845|ref|ZP_02154202.1| Cytochrome c oxidase, subunit II...   274   1e-71
gi|300114012|ref|YP_003760587.1| cytochrome c oxidase subunit II...   274   2e-71
gi|254515973|ref|ZP_05128033.1| cytochrome-c oxidase, subunit II...   273   2e-71
gi|213985249|gb|ACJ55923.1| cytochrome oxidase subunit II [Odont...   273   2e-71
gi|337744821|ref|YP_004638983.1| Cytochrome caa3-type oxidase II...   273   2e-71
gi|88705369|ref|ZP_01103080.1| cytochrome c oxidase, subunit II ...   273   3e-71
gi|312797391|ref|YP_004030313.1| cytochrome c oxidase polypeptid...   273   3e-71
gi|94495114|ref|ZP_01301695.1| Cytochrome c oxidase, subunit IIc...   273   3e-71
gi|334133841|ref|ZP_08507382.1| cytochrome c oxidase, subunit II...   272   3e-71
gi|317129346|ref|YP_004095628.1| cytochrome C oxidase subunit II...   272   3e-71
gi|296160971|ref|ZP_06843783.1| cytochrome c oxidase, subunit II...   272   5e-71
gi|284820309|gb|ADB97779.1| cytochrome c oxidase subunit II [Lep...   272   5e-71
gi|47565819|ref|ZP_00236858.1| cytochrome c oxidase polypeptide ...   272   5e-71
gi|42783039|ref|NP_980286.1| cytochrome c oxidase subunit II [Ba...   272   5e-71
gi|49478460|ref|YP_038006.1| cytochrome c oxidase subunit II [Ba...   272   5e-71
gi|118479161|ref|YP_896312.1| cytochrome c oxidase, subunit II [...   272   5e-71
gi|197105049|ref|YP_002130426.1| cytochrome c oxidase, subunit I...   272   5e-71
gi|37936055|emb|CAE52791.1| cytochrome oxidase subunit II [Isoto...   272   6e-71
gi|284820127|gb|ADB97688.1| cytochrome c oxidase subunit II [Lep...   271   8e-71
gi|126732144|ref|ZP_01747946.1| Cytochrome c oxidase, subunit II...   271   8e-71
gi|284820285|gb|ADB97767.1| cytochrome c oxidase subunit II [Lep...   271   8e-71
gi|284820271|gb|ADB97760.1| cytochrome c oxidase subunit II [Lep...   271   9e-71
gi|284820287|gb|ADB97768.1| cytochrome c oxidase subunit II [Lep...   271   9e-71
gi|229162878|ref|ZP_04290835.1| Cytochrome c oxidase subunit 2 [...   271   9e-71
gi|323488484|ref|ZP_08093729.1| cytochrome c oxidase, subunit II...   271   9e-71
gi|226942271|ref|YP_002797344.1| cytochrome c oxidase subunit II...   271   1e-70
gi|30022032|ref|NP_833663.1| cytochrome c oxidase polypeptide II...   271   1e-70
gi|228954220|ref|ZP_04116248.1| Cytochrome c oxidase subunit 2 [...   271   1e-70
gi|229180219|ref|ZP_04307563.1| Cytochrome c oxidase subunit 2 [...   271   1e-70
gi|229031574|ref|ZP_04187574.1| Cytochrome c oxidase subunit 2 [...   271   1e-70
gi|228922695|ref|ZP_04085994.1| Cytochrome c oxidase subunit 2 [...   271   1e-70
gi|62241769|emb|CAI64000.1| cytochrome oxidase subunit II [Isoto...   271   1e-70
gi|334109725|ref|ZP_08484004.1| cytochrome c oxidase subunit II ...   271   1e-70
gi|75762086|ref|ZP_00741992.1| Cytochrome c oxidase polypeptide ...   271   1e-70
gi|218899100|ref|YP_002447511.1| cytochrome c oxidase, subunit I...   271   1e-70
gi|229075700|ref|ZP_04208682.1| Cytochrome c oxidase subunit 2 [...   271   1e-70
gi|62241751|emb|CAI63991.1| cytochrome oxidase subunit II [Isoto...   271   1e-70
gi|83943605|ref|ZP_00956064.1| Cytochrome c oxidase, subunit IIc...   271   1e-70
gi|37936065|emb|CAE52796.1| cytochrome oxidase subunit II [Isoto...   271   1e-70
gi|62241747|emb|CAI63989.1| cytochrome oxidase subunit II [Isoto...   271   1e-70
gi|37936059|emb|CAE52793.1| cytochrome oxidase subunit II [Isoto...   271   1e-70
gi|146277744|ref|YP_001167903.1| mono-heme cytochrome c [Rhodoba...   271   1e-70
gi|37936049|emb|CAE52788.1| cytochrome oxidase subunit II [Isoto...   271   1e-70
gi|77463689|ref|YP_353193.1| cytochrome c oxidase, subunit IIC [...   271   1e-70
gi|30264015|ref|NP_846392.1| cytochrome c oxidase subunit II [Ba...   271   2e-70
gi|284820261|gb|ADB97755.1| cytochrome c oxidase subunit II [Lep...   271   2e-70
gi|62241749|emb|CAI63990.1| cytochrome oxidase subunit II [Isoto...   271   2e-70
gi|172057997|ref|YP_001814457.1| cytochrome c oxidase, subunit I...   271   2e-70
gi|62241757|emb|CAI63994.1| cytochrome oxidase subunit II [Isoto...   270   2e-70
gi|229019146|ref|ZP_04175980.1| Cytochrome c oxidase subunit 2 [...   270   2e-70
gi|284820289|gb|ADB97769.1| cytochrome c oxidase subunit II [Lep...   270   2e-70
gi|260220122|emb|CBA27345.1| hypothetical protein Csp_A01810 [Cu...   270   2e-70
gi|284820131|gb|ADB97690.1| cytochrome c oxidase subunit II [Lep...   270   2e-70
gi|242917840|gb|ACS94129.1| cytochrome oxidase subunit II [Gomph...   270   2e-70
gi|284820267|gb|ADB97758.1| cytochrome c oxidase subunit II [Lep...   270   2e-70
gi|284820229|gb|ADB97739.1| cytochrome c oxidase subunit II [Lep...   270   2e-70
gi|149181708|ref|ZP_01860200.1| cytochrome c oxidase subunit II ...   270   2e-70
gi|284820233|gb|ADB97741.1| cytochrome c oxidase subunit II [Lep...   270   2e-70
gi|284820243|gb|ADB97746.1| cytochrome c oxidase subunit II [Lep...   270   2e-70
gi|284820281|gb|ADB97765.1| cytochrome c oxidase subunit II [Lep...   270   3e-70
gi|237682784|gb|ACR10439.1| cytochrome c oxidase subunit II [Euc...   270   3e-70
gi|242917868|gb|ACS94143.1| cytochrome oxidase subunit II [Gomph...   270   3e-70
gi|229918522|ref|YP_002887168.1| cytochrome c oxidase, subunit I...   269   3e-70
gi|242917782|gb|ACS94100.1| cytochrome oxidase subunit II [Gomph...   269   3e-70
gi|242917804|gb|ACS94111.1| cytochrome oxidase subunit II [Gomph...   269   3e-70
gi|229098414|ref|ZP_04229359.1| Cytochrome c oxidase subunit 2 [...   269   3e-70
gi|242917814|gb|ACS94116.1| cytochrome oxidase subunit II [Gomph...   269   3e-70
gi|284820269|gb|ADB97759.1| cytochrome c oxidase subunit II [Lep...   269   3e-70
gi|62241755|emb|CAI63993.1| cytochrome oxidase subunit II [Isoto...   269   3e-70
gi|229013149|ref|ZP_04170293.1| Cytochrome c oxidase subunit 2 [...   269   4e-70
gi|284820257|gb|ADB97753.1| cytochrome c oxidase subunit II [Lep...   269   4e-70
gi|237682782|gb|ACR10438.1| cytochrome c oxidase subunit II [Euc...   269   4e-70
gi|42632288|ref|NP_976154.1| cytochrome c oxidase subunit II [Go...   269   4e-70
gi|284820099|gb|ADB97674.1| cytochrome c oxidase subunit II [Lep...   269   4e-70
gi|284820069|gb|ADB97659.1| cytochrome c oxidase subunit II [Lep...   269   4e-70
gi|284820227|gb|ADB97738.1| cytochrome c oxidase subunit II [Lep...   269   4e-70
gi|284820263|gb|ADB97756.1| cytochrome c oxidase subunit II [Lep...   269   4e-70
gi|37936093|emb|CAE52810.1| cytochrome oxidase subunit II [Isoto...   269   5e-70
gi|284820265|gb|ADB97757.1| cytochrome c oxidase subunit II [Lep...   269   5e-70
gi|37936087|emb|CAE52807.1| cytochrome oxidase subunit II [Isoto...   269   5e-70
gi|284820249|gb|ADB97749.1| cytochrome c oxidase subunit II [Lep...   269   5e-70
gi|284820251|gb|ADB97750.1| cytochrome c oxidase subunit II [Lep...   269   5e-70
gi|284820255|gb|ADB97752.1| cytochrome c oxidase subunit II [Lep...   269   5e-70
gi|242917796|gb|ACS94107.1| cytochrome oxidase subunit II [Gomph...   269   6e-70
gi|62241731|emb|CAI63981.1| cytochrome oxidase subunit II [Isoto...   268   6e-70

Sequences not found previously or not previously below threshold:

gi|145590119|ref|YP_001156716.1| cytochrome c oxidase, subunit I...   281   1e-73
gi|121608355|ref|YP_996162.1| cytochrome c oxidase subunit II [V...   279   3e-73
gi|241764403|ref|ZP_04762428.1| cytochrome c oxidase, subunit II...   271   9e-71

Searching..................................................done


Results from round 6


                                                                 Score    E
Sequences producing significant alignments:                      (bits) Value
Sequences used in model and found again:

gi|163748810|ref|ZP_02156062.1| cytochrome c oxidase, subunit II...   343   2e-92
gi|297565084|ref|YP_003684056.1| cytochrome c oxidase subunit II...   341   6e-92
gi|119776615|ref|YP_929355.1| cytochrome c oxidase subunit II [S...   340   2e-91
gi|114561446|ref|YP_748959.1| cytochrome c oxidase, subunit II [...   340   2e-91
gi|328951465|ref|YP_004368800.1| cytochrome c oxidase, subunit I...   338   5e-91
gi|333965743|gb|AEG32508.1| cytochrome c oxidase, subunit II [Th...   337   1e-90
gi|156977485|ref|YP_001448391.1| cytochrome c oxidase, subunit I...   335   4e-90
gi|323492209|ref|ZP_08097367.1| cytochrome c oxidase, subunit II...   335   5e-90
gi|269959943|ref|ZP_06174320.1| conserved hypothetical protein [...   335   7e-90
gi|343501282|ref|ZP_08739161.1| cytochrome c oxidase, subunit II...   334   1e-89
gi|46199974|ref|YP_005641.1| cytochrome c oxidase polypeptide II...   332   4e-89
gi|261251738|ref|ZP_05944312.1| cytochrome c oxidase polypeptide...   332   6e-89
gi|343507548|ref|ZP_08744950.1| cytochrome c [Vibrio ichthyoente...   331   6e-89
gi|55980280|ref|YP_143577.1| cytochrome Caa3 oxidase subunit IIC...   331   8e-89
gi|149187244|ref|ZP_01865542.1| cytochrome c oxidase, subunit II...   331   1e-88
gi|85710797|ref|ZP_01041858.1| Cytochrome c oxidase, subunit II ...   330   2e-88
gi|86144419|ref|ZP_01062751.1| cytochrome c oxidase, subunit II ...   329   4e-88
gi|218676144|ref|YP_002394963.1| Cytochrome c oxidase, subunit I...   327   1e-87
gi|323495715|ref|ZP_08100785.1| cytochrome c oxidase, subunit II...   327   1e-87
gi|84387578|ref|ZP_00990596.1| cytochrome c oxidase, subunit II ...   326   3e-87
gi|343516064|ref|ZP_08753110.1| cytochrome c, mono- and diheme v...   324   1e-86
gi|342802541|gb|EGU37954.1| cytochrome c oxidase, subunit II [Vi...   324   1e-86
gi|260777089|ref|ZP_05885983.1| cytochrome c oxidase polypeptide...   323   2e-86
gi|343512151|ref|ZP_08749290.1| cytochrome c oxidase, subunit II...   323   2e-86
gi|157373339|ref|YP_001471939.1| cytochrome-c oxidase [Shewanell...   323   3e-86
gi|294138962|ref|YP_003554940.1| cytochrome c oxidase subunit II...   321   6e-86
gi|212637510|ref|YP_002314035.1| cytochrome c oxidase subunit II...   320   2e-85
gi|28900391|ref|NP_800046.1| cytochrome c oxidase subunit II [Vi...   319   4e-85
gi|254228913|ref|ZP_04922335.1| cytochrome c oxidase, subunit II...   318   7e-85
gi|170724548|ref|YP_001758574.1| cytochrome c oxidase subunit II...   318   9e-85
gi|153837388|ref|ZP_01990055.1| cytochrome c oxidase, subunit II...   318   9e-85
gi|320158874|ref|YP_004191252.1| cytochrome c oxidase polypeptid...   316   2e-84
gi|269966175|ref|ZP_06180265.1| cytochrome c oxidase, subunit II...   316   3e-84
gi|157963810|ref|YP_001503844.1| cytochrome c oxidase subunit II...   316   3e-84
gi|326424259|ref|NP_762524.2| cytochrome c oxidase subunit II [V...   316   4e-84
gi|218295941|ref|ZP_03496721.1| cytochrome c oxidase, subunit II...   315   5e-84
gi|120596966|ref|YP_961540.1| cytochrome c oxidase subunit II [S...   315   7e-84
gi|146294864|ref|YP_001185288.1| cytochrome c oxidase subunit II...   314   8e-84
gi|167622199|ref|YP_001672493.1| cytochrome c oxidase subunit II...   314   9e-84
gi|319424557|gb|ADV52631.1| cytochrome c oxidase, subunit II [Sh...   314   1e-83
gi|37676776|ref|NP_937172.1| cytochrome c oxidase, subunit II [V...   314   1e-83
gi|332533268|ref|ZP_08409135.1| cytochrome c oxidase polypeptide...   314   1e-83
gi|320449198|ref|YP_004201294.1| cytochrome c oxidase subunit 2 ...   313   2e-83
gi|260362079|ref|ZP_05775075.1| cytochrome c oxidase, subunit II...   313   2e-83
gi|51893234|ref|YP_075925.1| cytochrome c oxidase subunit II [Sy...   313   2e-83
gi|24376079|ref|NP_720122.1| cytochrome c oxidase, subunit II [S...   313   2e-83
gi|313679385|ref|YP_004057124.1| cytochrome c oxidase, subunit i...   313   2e-83
gi|82701317|ref|YP_410883.1| cytochrome c oxidase subunit II [Ni...   313   3e-83
gi|328470346|gb|EGF41257.1| cytochrome c oxidase, subunit II [Vi...   312   4e-83
gi|262396740|ref|YP_003288593.1| cytochrome c oxidase polypeptid...   312   5e-83
gi|119946346|ref|YP_944026.1| cytochrome c oxidase subunit II [P...   312   5e-83
gi|315128029|ref|YP_004070032.1| cytochrome c oxidase, subunit I...   312   5e-83
gi|117922423|ref|YP_871615.1| cytochrome c oxidase subunit II [S...   311   6e-83
gi|114049348|ref|YP_739898.1| cytochrome c oxidase subunit II [S...   311   7e-83
gi|91228804|ref|ZP_01262712.1| cytochrome c oxidase, subunit II ...   311   7e-83
gi|260902887|ref|ZP_05911282.1| cytochrome c oxidase, subunit II...   311   8e-83
gi|295675364|ref|YP_003603888.1| cytochrome c oxidase, subunit I...   311   1e-82
gi|262273577|ref|ZP_06051391.1| cytochrome c oxidase polypeptide...   311   1e-82
gi|153835153|ref|ZP_01987820.1| cytochrome c oxidase, subunit II...   311   1e-82
gi|241518530|ref|YP_002979158.1| cytochrome c oxidase, subunit I...   310   2e-82
gi|336313489|ref|ZP_08568429.1| cytochrome c oxidase polypeptide...   310   2e-82
gi|113972118|ref|YP_735911.1| cytochrome c oxidase subunit II [S...   309   3e-82
gi|160877413|ref|YP_001556729.1| cytochrome c oxidase subunit II...   309   3e-82
gi|82702900|ref|YP_412466.1| cytochrome c oxidase subunit II [Ni...   309   5e-82
gi|88861103|ref|ZP_01135738.1| Cytochrome c oxidase, subunit II ...   308   5e-82
gi|315182381|gb|ADT89294.1| cytochrome c oxidase, subunit II [Vi...   308   8e-82
gi|217975255|ref|YP_002360006.1| cytochrome c oxidase subunit II...   308   8e-82
gi|239993698|ref|ZP_04714222.1| Cytochrome c oxidase, subunit II...   308   1e-81
gi|126172408|ref|YP_001048557.1| cytochrome c oxidase subunit II...   307   1e-81
gi|299137185|ref|ZP_07030367.1| cytochrome c oxidase, subunit II...   307   1e-81
gi|127511059|ref|YP_001092256.1| cytochrome c oxidase, subunit I...   307   2e-81
gi|304412269|ref|ZP_07393877.1| cytochrome c oxidase, subunit II...   306   2e-81
gi|149375594|ref|ZP_01893363.1| cytochrome-c oxidase, subunit II...   306   3e-81
gi|269837610|ref|YP_003319838.1| cytochrome c oxidase, subunit I...   306   3e-81
gi|153002678|ref|YP_001368359.1| cytochrome c oxidase subunit II...   306   3e-81
gi|119471365|ref|ZP_01613837.1| Cytochrome c oxidase, subunit II...   306   3e-81
gi|90581414|ref|ZP_01237209.1| putative cytochrome c oxidase, su...   306   3e-81
gi|334706015|ref|ZP_08521881.1| putative cytochrome c oxidase, s...   306   4e-81
gi|332143403|ref|YP_004429141.1| Cytochrome c oxidase, subunit I...   306   4e-81
gi|260769612|ref|ZP_05878545.1| cytochrome c oxidase polypeptide...   306   4e-81
gi|332141672|ref|YP_004427410.1| Cytochrome c oxidase, subunit I...   306   4e-81
gi|77361775|ref|YP_341350.1| cytochrome c oxidase, subunit II (p...   305   5e-81
gi|330501072|ref|YP_004377941.1| cytochrome c oxidase subunit II...   305   6e-81
gi|192359005|ref|YP_001981373.1| cytochrome c oxidase subunit II...   304   8e-81
gi|126665626|ref|ZP_01736608.1| cytochrome c oxidase, subunit II...   304   1e-80
gi|312883086|ref|ZP_07742817.1| cytochrome c oxidase, subunit II...   304   1e-80
gi|334131273|ref|ZP_08505038.1| Cytochrome c oxidase, subunit II...   304   1e-80
gi|254255422|ref|ZP_04948738.1| Hypothetical protein BDAG_04762 ...   304   2e-80
gi|146284474|ref|YP_001174627.1| cytochrome c oxidase, subunit I...   303   2e-80
gi|33594603|ref|NP_882247.1| putative bifunctional protein [Bord...   303   2e-80
gi|89076079|ref|ZP_01162439.1| putative cytochrome c oxidase, su...   303   3e-80
gi|330818392|ref|YP_004362097.1| Cytochrome c oxidase, subunit I...   303   3e-80
gi|33603804|ref|NP_891364.1| bifunctional protein [Bordetella br...   303   3e-80
gi|119899593|ref|YP_934806.1| cytochrome c oxidase subunit II [A...   303   4e-80
gi|311103437|ref|YP_003976290.1| cytochrome C oxidase subunit II...   302   6e-80
gi|170734192|ref|YP_001766139.1| cytochrome c oxidase subunit II...   300   2e-79
gi|134291249|ref|YP_001115018.1| cytochrome c, monohaem [Burkhol...   300   2e-79
gi|116690867|ref|YP_836490.1| cytochrome c oxidase subunit II [B...   300   2e-79
gi|254247128|ref|ZP_04940449.1| Cytochrome c oxidase, subunit II...   300   2e-79
gi|87121374|ref|ZP_01077263.1| cytochrome c oxidase, subunit II ...   300   2e-79
gi|206559146|ref|YP_002229906.1| putative cytochrome c oxidase [...   299   3e-79
gi|254251341|ref|ZP_04944659.1| Cytochrome c oxidase [Burkholder...   299   3e-79
gi|33598729|ref|NP_886372.1| putative bifunctional protein [Bord...   299   4e-79
gi|336314790|ref|ZP_08569705.1| cytochrome c oxidase, subunit II...   299   4e-79
gi|269103890|ref|ZP_06156587.1| cytochrome c oxidase polypeptide...   299   5e-79
gi|91794864|ref|YP_564515.1| cytochrome c oxidase, subunit II [S...   299   5e-79
gi|107023780|ref|YP_622107.1| cytochrome c oxidase, subunit II [...   299   5e-79
gi|293602898|ref|ZP_06685337.1| cytochrome c oxidase, subunit II...   298   7e-79
gi|78067645|ref|YP_370414.1| cytochrome c oxidase, subunit II [B...   298   7e-79
gi|333372330|ref|ZP_08464259.1| cytochrome c oxidase subunit 2 [...   298   9e-79
gi|170692836|ref|ZP_02883998.1| cytochrome c oxidase, subunit II...   298   1e-78
gi|146305183|ref|YP_001185648.1| cytochrome c oxidase subunit II...   297   1e-78
gi|338781788|gb|EGP46168.1| cytochrome c oxidase subunit II [Ach...   297   1e-78
gi|120553005|ref|YP_957356.1| cytochrome c oxidase, subunit II [...   297   2e-78
gi|291295098|ref|YP_003506496.1| cytochrome c oxidase subunit II...   297   2e-78
gi|83642959|ref|YP_431394.1| cytochrome-c oxidase subunit II [Ha...   297   2e-78
gi|134297038|ref|YP_001120773.1| cytochrome c oxidase subunit II...   296   2e-78
gi|56459371|ref|YP_154652.1| cytochrome c oxidase, subunit II [I...   296   2e-78
gi|163854472|ref|YP_001628770.1| cytochrome c oxidase, subunit I...   296   2e-78
gi|53804943|ref|YP_113373.1| cytochrome c oxidase subunit II [Me...   296   2e-78
gi|221135030|ref|ZP_03561333.1| Cytochrome c oxidase, subunit II...   296   2e-78
gi|89093456|ref|ZP_01166404.1| cytochrome c oxidase, subunit II ...   296   2e-78
gi|337268831|ref|YP_004612886.1| cytochrome c oxidase subunit II...   296   3e-78
gi|317403147|gb|EFV83673.1| cytochrome c oxidase subunit 2 [Achr...   296   3e-78
gi|296108559|ref|YP_003620260.1| cytochrome c oxidase subunit II...   296   4e-78
gi|52843092|ref|YP_096891.1| cytochrome c oxidase, subunit II [L...   296   4e-78
gi|319777939|ref|YP_004134369.1| cytochrome c oxidase, subunit i...   296   4e-78
gi|161523636|ref|YP_001578648.1| cytochrome c oxidase subunit II...   296   5e-78
gi|77456307|ref|YP_345812.1| cytochrome c oxidase subunit II [Ps...   295   5e-78
gi|325525379|gb|EGD03214.1| cytochrome c oxidase, subunit II [Bu...   295   6e-78
gi|224823472|ref|ZP_03696581.1| cytochrome c oxidase, subunit II...   295   6e-78
gi|323529677|ref|YP_004231829.1| cytochrome c oxidase subunit II...   295   7e-78
gi|148361222|ref|YP_001252429.1| cytochrome c oxidase subunit II...   295   7e-78
gi|221211146|ref|ZP_03584125.1| cytochrome c oxidase, subunit II...   295   8e-78
gi|313112330|ref|ZP_07798097.1| cytochrome c oxidase, subunit II...   295   8e-78
gi|107099097|ref|ZP_01363015.1| hypothetical protein PaerPA_0100...   294   9e-78
gi|336451885|ref|ZP_08622319.1| cytochrome c oxidase, subunit II...   294   9e-78
gi|254496655|ref|ZP_05109518.1| cytochrome c oxidase, subunit II...   294   9e-78
gi|238028705|ref|YP_002912936.1| cytochrome c oxidase subunit II...   294   1e-77
gi|221199935|ref|ZP_03572978.1| cytochrome c oxidase, subunit II...   294   1e-77
gi|325274025|ref|ZP_08140182.1| cytochrome c oxidase subunit II ...   294   1e-77
gi|327482862|gb|AEA86172.1| cytochrome c oxidase, subunit II [Ps...   294   1e-77
gi|333895765|ref|YP_004469640.1| Cytochrome c oxidase subunit II...   294   1e-77
gi|254784342|ref|YP_003071770.1| cytochrome C oxidase subunit II...   294   1e-77
gi|121595830|ref|YP_987726.1| cytochrome c oxidase subunit II [A...   294   1e-77
gi|222112030|ref|YP_002554294.1| cytochrome c oxidase subunit II...   294   2e-77
gi|254243212|ref|ZP_04936534.1| cytochrome c oxidase, subunit II...   294   2e-77
gi|70733573|ref|YP_257213.1| cytochrome c oxidase subunit II [Ps...   294   2e-77
gi|15595303|ref|NP_248795.1| cytochrome C oxidase subunit II [Ps...   294   2e-77
gi|312958158|ref|ZP_07772681.1| cytochrome c oxidase subunit 2 [...   293   2e-77
gi|161522535|ref|YP_001585464.1| cytochrome c oxidase, subunit I...   293   2e-77
gi|339007708|ref|ZP_08640282.1| cytochrome c oxidase subunit 2 [...   293   2e-77
gi|83718717|ref|YP_440984.1| cytochrome c oxidase subunit II [Bu...   293   2e-77
gi|167617777|ref|ZP_02386408.1| cytochrome c oxidase, subunit II...   293   2e-77
gi|90019685|ref|YP_525512.1| cytochrome c oxidase subunit II [Sa...   293   2e-77
gi|319764157|ref|YP_004128094.1| cytochrome c oxidase, subunit i...   293   2e-77
gi|226314596|ref|YP_002774492.1| cytochrome c oxidase polypeptid...   293   2e-77
gi|34496054|ref|NP_900269.1| cytochrome-c oxidase subunit II [Ch...   293   3e-77
gi|332308546|ref|YP_004436397.1| cytochrome c oxidase, subunit I...   293   3e-77
gi|53718092|ref|YP_107078.1| putative cytochrome c oxidase [Burk...   293   3e-77
gi|126442214|ref|YP_001057542.1| cytochrome c oxidase, subunit I...   293   3e-77
gi|308047907|ref|YP_003911473.1| cytochrome C oxidase, subunit I...   293   3e-77
gi|121598969|ref|YP_991521.1| cytochrome c oxidase, subunit II [...   293   3e-77
gi|257140362|ref|ZP_05588624.1| cytochrome c oxidase, subunit II...   293   3e-77
gi|254201767|ref|ZP_04908131.1| cytochrome c oxidase, subunit II...   293   3e-77
gi|254506003|ref|ZP_05118148.1| cytoChrome c, mono- and diheme v...   293   3e-77
gi|74316343|ref|YP_314083.1| cytochrome c oxidase subunit II [Th...   293   4e-77
gi|197295332|ref|YP_002153873.1| putative cytochrome c oxidase p...   293   4e-77
gi|152988948|ref|YP_001345576.1| cytochrome c oxidase subunit II...   292   5e-77
gi|167814044|ref|ZP_02445724.1| cytochrome c oxidase, subunit II...   292   5e-77
gi|167901146|ref|ZP_02488351.1| cytochrome c oxidase, subunit II...   292   5e-77
gi|254187872|ref|ZP_04894384.1| cytochrome c oxidase, subunit II...   292   5e-77
gi|187927325|ref|YP_001897812.1| cytochrome c oxidase subunit II...   292   6e-77
gi|189348591|ref|YP_001941787.1| cytochrome c oxidase subunit II...   292   6e-77
gi|339485007|ref|YP_004699535.1| cytochrome c oxidase subunit II...   292   6e-77
gi|167568634|ref|ZP_02361508.1| cytochrome c oxidase, subunit II...   292   7e-77
gi|167909366|ref|ZP_02496457.1| cytochrome c oxidase, subunit II...   291   7e-77
gi|217419973|ref|ZP_03451479.1| cytochrome c oxidase, subunit II...   291   7e-77
gi|298291015|ref|YP_003692954.1| cytochrome C oxidase subunit II...   291   7e-77
gi|241661857|ref|YP_002980217.1| cytochrome c oxidase subunit II...   291   8e-77
gi|167917395|ref|ZP_02504486.1| cytochrome c oxidase, subunit II...   291   8e-77
gi|330806766|ref|YP_004351228.1| cytochrome-c oxidase, subunit I...   291   9e-77
gi|167561407|ref|ZP_02354323.1| cytochrome c oxidase, subunit II...   291   9e-77
gi|120612546|ref|YP_972224.1| cytochrome c oxidase subunit II [A...   291   9e-77
gi|345135971|dbj|BAK65580.1| putative cytochrome c oxidase subun...   291   1e-76
gi|167585369|ref|ZP_02377757.1| cytochrome c oxidase, subunit II...   291   1e-76
gi|115361313|ref|YP_778450.1| cytochrome c, monohaem [Burkholder...   291   1e-76
gi|77165244|ref|YP_343769.1| cytochrome c oxidase, subunit II [N...   291   1e-76
gi|323524639|ref|YP_004226792.1| cytochrome c oxidase subunit II...   291   1e-76
gi|229587636|ref|YP_002869755.1| putative cytochrome C oxidase s...   291   1e-76
gi|104779369|ref|YP_605867.1| cytochrome c oxidase subunit II [P...   291   1e-76
gi|226939103|ref|YP_002794174.1| CoxB [Laribacter hongkongensis ...   291   1e-76
gi|148545376|ref|YP_001265478.1| cytochrome c oxidase subunit II...   291   1e-76
gi|307726048|ref|YP_003909261.1| cytochrome c oxidase subunit II...   291   2e-76
gi|319785143|ref|YP_004144619.1| cytochrome C oxidase subunit II...   290   2e-76
gi|307727138|ref|YP_003910351.1| cytochrome c oxidase subunit II...   290   2e-76
gi|167835313|ref|ZP_02462196.1| cytochrome c oxidase, subunit II...   290   2e-76
gi|170719309|ref|YP_001746997.1| cytochrome c oxidase subunit II...   290   2e-76
gi|167579701|ref|ZP_02372575.1| cytochrome c oxidase, subunit II...   290   2e-76
gi|26986848|ref|NP_742273.1| cytochrome c oxidase subunit II [Ps...   290   2e-76
gi|320333572|ref|YP_004170283.1| cytochrome c oxidase subunit II...   290   2e-76
gi|109900544|ref|YP_663799.1| cytochrome c oxidase subunit II [P...   290   2e-76
gi|223937931|ref|ZP_03629830.1| cytochrome c oxidase, subunit II...   290   2e-76
gi|90412712|ref|ZP_01220713.1| putative cytochrome c oxidase, su...   290   2e-76
gi|167031138|ref|YP_001666369.1| cytochrome c oxidase subunit II...   290   2e-76
gi|270158249|ref|ZP_06186906.1| cytochrome c oxidase subunit II ...   290   3e-76
gi|186475045|ref|YP_001856515.1| cytochrome c oxidase subunit II...   289   3e-76
gi|170691537|ref|ZP_02882702.1| cytochrome c oxidase, subunit II...   289   3e-76
gi|340384929|ref|XP_003390963.1| PREDICTED: cytochrome c oxidase...   289   4e-76
gi|116686915|ref|YP_840162.1| cytochrome c, monohaem [Burkholder...   289   4e-76
gi|121608355|ref|YP_996162.1| cytochrome c oxidase subunit II [V...   289   4e-76
gi|307728349|ref|YP_003905573.1| cytochrome c oxidase subunit II...   289   4e-76
gi|330447170|ref|ZP_08310820.1| cytochrome c oxidase, subunit II...   289   4e-76
gi|239813707|ref|YP_002942617.1| cytochrome C oxidase subunit II...   289   5e-76
gi|292493043|ref|YP_003528482.1| cytochrome C oxidase subunit II...   289   5e-76
gi|170741182|ref|YP_001769837.1| cytochrome c oxidase subunit II...   289   5e-76
gi|115352953|ref|YP_774792.1| cytochrome c oxidase subunit II [B...   289   5e-76
gi|313496474|gb|ADR57840.1| Cox2 [Pseudomonas putida BIRD-1]          289   5e-76
gi|186474272|ref|YP_001861614.1| cytochrome c oxidase, subunit I...   289   5e-76
gi|149925629|ref|ZP_01913893.1| Cytochrome c oxidase, subunit II...   289   6e-76
gi|172061805|ref|YP_001809457.1| cytochrome c oxidase subunit II...   289   6e-76
gi|113866372|ref|YP_724861.1| aa3-type cytochrome oxidase, subun...   288   6e-76
gi|311696662|gb|ADP99535.1| membrane protein containing cytochro...   288   6e-76
gi|337278252|ref|YP_004617723.1| Cytochrome c oxidase polypeptid...   288   7e-76
gi|149178775|ref|ZP_01857357.1| cytochrome-c oxidase chain II/c ...   288   8e-76
gi|254433966|ref|ZP_05047474.1| cytochrome c oxidase, subunit II...   288   8e-76
gi|221198697|ref|ZP_03571742.1| cytochrome c oxidase, subunit II...   288   1e-75
gi|149911808|ref|ZP_01900411.1| Cytochrome c oxidase, subunit II...   288   1e-75
gi|171060488|ref|YP_001792837.1| cytochrome c oxidase subunit II...   288   1e-75
gi|335040825|ref|ZP_08533946.1| cytochrome c oxidase, subunit II...   288   1e-75
gi|91775802|ref|YP_545558.1| cytochrome c oxidase, subunit II [M...   287   1e-75
gi|170699781|ref|ZP_02890814.1| cytochrome c oxidase, subunit II...   287   1e-75
gi|333916498|ref|YP_004490230.1| cytochrome c oxidase subunit II...   287   1e-75
gi|257095685|ref|YP_003169326.1| cytochrome c oxidase subunit II...   287   1e-75
gi|332284181|ref|YP_004416092.1| cytochrome-c oxidase chain II/c...   287   2e-75
gi|218514930|ref|ZP_03511770.1| probable cytochrome c oxidase pr...   287   2e-75
gi|288553209|ref|YP_003425144.1| cytochrome caa3 subunit II [Bac...   287   2e-75
gi|172065560|ref|YP_001816272.1| cytochrome c oxidase, subunit I...   287   2e-75
gi|145590119|ref|YP_001156716.1| cytochrome c oxidase, subunit I...   287   2e-75
gi|148656387|ref|YP_001276592.1| cytochrome c oxidase subunit II...   287   2e-75
gi|94500371|ref|ZP_01306903.1| cytochrome-c oxidase, subunit II ...   287   2e-75
gi|91781675|ref|YP_556881.1| putative cytochrome c oxidase [Burk...   287   2e-75
gi|331005433|ref|ZP_08328812.1| Cytochrome c oxidase polypeptide...   287   2e-75
gi|296160425|ref|ZP_06843242.1| cytochrome c oxidase, subunit II...   286   2e-75
gi|170734647|ref|YP_001773761.1| cytochrome c oxidase, subunit I...   286   2e-75
gi|160897120|ref|YP_001562702.1| cytochrome c oxidase subunit II...   286   3e-75
gi|221211898|ref|ZP_03584876.1| cytochrome c oxidase, subunit II...   286   3e-75
gi|187922551|ref|YP_001894193.1| cytochrome C oxidase subunit II...   286   4e-75
gi|149175596|ref|ZP_01854216.1| cytochrome c oxidase subunit II ...   286   4e-75
gi|344173513|emb|CCA88680.1| cytochrome C oxidase polypeptide II...   286   4e-75
gi|118602093|ref|YP_903308.1| cytochrome-c oxidase [Candidatus R...   286   4e-75
gi|167909694|ref|ZP_02496785.1| cytochrome oxidase subunit II [B...   286   4e-75
gi|76812207|ref|YP_332358.1| cytochrome oxidase subunit II [Burk...   286   5e-75
gi|237810975|ref|YP_002895426.1| cytochrome oxidase subunit II [...   286   5e-75
gi|88798518|ref|ZP_01114102.1| cytochrome c oxidase, subunit II ...   286   5e-75
gi|71281081|ref|YP_267003.1| cytochrome c oxidase, subunit II [C...   286   5e-75
gi|338740430|ref|YP_004677392.1| Cytochrome c oxidase subunit II...   285   5e-75
gi|340355125|ref|ZP_08677817.1| cytochrome c oxidase subunit 2 [...   285   6e-75
gi|16264694|ref|NP_437486.1| cytochrome c oxidase subunit II [Si...   285   6e-75
gi|8894677|emb|CAB95855.1| cytochrome c oxidase subunit II [Isot...   285   6e-75
gi|217979497|ref|YP_002363644.1| cytochrome c oxidase, subunit I...   285   6e-75
gi|226199409|ref|ZP_03794967.1| cytochrome c oxidase, subunit II...   285   6e-75
gi|126438974|ref|YP_001057823.1| cytochrome c oxidase, subunit I...   285   7e-75
gi|300692663|ref|YP_003753658.1| cytochrome C oxidase polypeptid...   285   7e-75
gi|254491374|ref|ZP_05104554.1| cytochrome c oxidase, subunit II...   285   7e-75
gi|190894620|ref|YP_001984913.1| putative cytochrome c oxidase s...   285   7e-75
gi|330821103|ref|YP_004349965.1| Cytochrome c, monoheme [Burkhol...   285   7e-75
gi|53718363|ref|YP_107349.1| putative cytochrome c oxidase polyp...   285   7e-75
gi|134279571|ref|ZP_01766283.1| cytochrome c oxidase, subunit II...   285   8e-75
gi|264680074|ref|YP_003279983.1| cytochrome C oxidase subunit II...   285   8e-75
gi|299534095|ref|ZP_07047447.1| cytochrome c oxidase, subunit II...   284   8e-75
gi|344168237|emb|CCA80510.1| cytochrome C oxidase polypeptide II...   284   8e-75
gi|116625951|ref|YP_828107.1| cytochrome c oxidase subunit II [C...   284   9e-75
gi|332286001|ref|YP_004417912.1| cytochrome c oxidase, subunit I...   284   1e-74
gi|254296264|ref|ZP_04963721.1| cytochrome c oxidase, subunit II...   284   1e-74
gi|260426589|ref|ZP_05780568.1| cytochrome c, monoheme [Citreice...   284   1e-74
gi|159901869|gb|ABX10603.1| cytochrome c oxidase subunit II [unc...   284   1e-74
gi|188591079|ref|YP_001795679.1| cytochrome C oxidase polypeptid...   284   1e-74
gi|3927996|emb|CAA08852.1| cytochrome oxidase II [Isotomurus neb...   284   1e-74
gi|54307388|ref|YP_128408.1| putative cytochrome c oxidase, subu...   284   1e-74
gi|71907103|ref|YP_284690.1| cytochrome c oxidase, subunit II:cy...   284   1e-74
gi|340785748|ref|YP_004751213.1| cytochrome c oxidase polypeptid...   284   1e-74
gi|221065313|ref|ZP_03541418.1| cytochrome c oxidase, subunit II...   284   1e-74
gi|297625012|ref|YP_003706446.1| cytochrome c oxidase subunit II...   284   1e-74
gi|339324513|ref|YP_004684206.1| Aa3-type cytochrome oxidase sub...   284   2e-74
gi|329894852|ref|ZP_08270652.1| Cytochrome c oxidase polypeptide...   284   2e-74
gi|107022844|ref|YP_621171.1| cytochrome c oxidase, subunit II [...   283   2e-74
gi|254468134|ref|ZP_05081540.1| cytochrome c oxidase, subunit II...   283   2e-74
gi|327540843|gb|EGF27404.1| cytochrome c oxidase, subunit II [Rh...   283   2e-74
gi|333815366|gb|AEG08033.1| cytochrome c oxidase, subunit II [Si...   283   2e-74
gi|94309206|ref|YP_582416.1| cytochrome c oxidase, subunit II [C...   283   2e-74
gi|209547256|ref|YP_002279174.1| cytochrome c oxidase subunit II...   283   2e-74
gi|73540020|ref|YP_294540.1| cytochrome c oxidase, subunit II:cy...   283   3e-74
gi|28274002|gb|AAO34380.1| cytochrome oxidase subunit II [Pseuda...   283   3e-74
gi|295698955|ref|YP_003606848.1| cytochrome C oxidase subunit II...   283   3e-74
gi|126452930|ref|YP_001065065.1| cytochrome c oxidase, subunit I...   283   3e-74
gi|163857526|ref|YP_001631824.1| cytochrome-c oxidase chain II/c...   283   3e-74
gi|220922323|ref|YP_002497625.1| cytochrome c oxidase subunit II...   283   3e-74
gi|167901451|ref|ZP_02488656.1| cytochrome c oxidase, subunit II...   283   4e-74
gi|284820197|gb|ADB97723.1| cytochrome c oxidase subunit II [Lep...   283   4e-74
gi|332558546|ref|ZP_08412868.1| cytochrome c oxidase, subunit II...   283   4e-74
gi|284820209|gb|ADB97729.1| cytochrome c oxidase subunit II [Lep...   283   4e-74
gi|110635125|ref|YP_675333.1| cytochrome c oxidase, subunit II [...   283   4e-74
gi|168069728|ref|XP_001786557.1| predicted protein [Physcomitrel...   283   4e-74
gi|209519812|ref|ZP_03268597.1| cytochrome c oxidase, subunit II...   283   4e-74
gi|83746859|ref|ZP_00943906.1| Cytochrome c oxidase polypeptide ...   282   4e-74
gi|206591045|emb|CAQ56657.1| cytochrome c oxidase polypeptide II...   282   5e-74
gi|124268365|ref|YP_001022369.1| putative cytochrome C oxidase p...   282   5e-74
gi|284820225|gb|ADB97737.1| cytochrome c oxidase subunit II [Lep...   282   6e-74
gi|284820193|gb|ADB97721.1| cytochrome c oxidase subunit II [Lep...   282   6e-74
gi|167917708|ref|ZP_02504799.1| cytochrome c oxidase, subunit II...   282   6e-74
gi|126649763|ref|ZP_01721999.1| cytochrome c oxidase subunit II ...   282   6e-74
gi|146307291|ref|YP_001187756.1| mono-heme cytochrome c [Pseudom...   282   6e-74
gi|326318588|ref|YP_004236260.1| cytochrome c oxidase subunit II...   282   6e-74
gi|284820275|gb|ADB97762.1| cytochrome c oxidase subunit II [Lep...   282   7e-74
gi|307545092|ref|YP_003897571.1| cytochrome C oxidase subunit II...   282   7e-74
gi|148244203|ref|YP_001218897.1| cytochrome c oxidase subunit II...   281   7e-74
gi|86359946|ref|YP_471836.1| cytochrome c oxidase subunit II pro...   281   8e-74
gi|334197149|gb|AEG70334.1| cytochrome c oxidase polypeptide II ...   281   8e-74
gi|13488475|ref|NP_109482.1| cytochrome oxidase subunit II [Meso...   281   8e-74
gi|284820185|gb|ADB97717.1| cytochrome c oxidase subunit II [Lep...   281   8e-74
gi|82701594|ref|YP_411160.1| cytochrome c oxidase subunit II [Ni...   281   8e-74
gi|333900820|ref|YP_004474693.1| cytochrome c oxidase, subunit I...   281   9e-74
gi|17545081|ref|NP_518483.1| cytochrome C oxidase polypeptide II...   281   9e-74
gi|254283546|ref|ZP_04958514.1| cytochrome-c oxidase, subunit II...   281   1e-73
gi|299068080|emb|CBJ39294.1| cytochrome C oxidase polypeptide II...   281   1e-73
gi|221639534|ref|YP_002525796.1| cytochrome c, monoheme [Rhodoba...   281   1e-73
gi|300705283|ref|YP_003746886.1| cytochrome C oxidase polypeptid...   281   1e-73
gi|312111804|ref|YP_003990120.1| cytochrome C oxidase subunit II...   281   1e-73
gi|32473093|ref|NP_866087.1| cytochrome-c oxidase chain II/c pre...   281   1e-73
gi|284820199|gb|ADB97724.1| cytochrome c oxidase subunit II [Lep...   280   2e-73
gi|284820205|gb|ADB97727.1| cytochrome c oxidase subunit II [Lep...   280   2e-73
gi|156743496|ref|YP_001433625.1| cytochrome c oxidase subunit II...   280   2e-73
gi|297538041|ref|YP_003673810.1| cytochrome c oxidase subunit II...   280   2e-73
gi|284820183|gb|ADB97716.1| cytochrome c oxidase subunit II [Lep...   280   2e-73
gi|238027109|ref|YP_002911340.1| cytochrome c, monoheme [Burkhol...   280   2e-73
gi|334112750|ref|ZP_08487006.1| cytochrome c oxidase, subunit II...   280   2e-73
gi|171473637|ref|YP_001798469.1| cytochrome c oxidase subunit II...   280   2e-73
gi|299534634|ref|ZP_07047966.1| hypothetical protein BFZC1_01357...   280   2e-73
gi|86991368|gb|ABD16145.1| cytochrome oxidase subunit II [Coptot...   280   2e-73
gi|284820217|gb|ADB97733.1| cytochrome c oxidase subunit II [Lep...   280   2e-73
gi|91783632|ref|YP_558838.1| putative cytochrome c oxidase polyp...   280   3e-73
gi|319795685|ref|YP_004157325.1| cytochrome c oxidase subunit ii...   280   3e-73
gi|284820201|gb|ADB97725.1| cytochrome c oxidase subunit II [Lep...   279   3e-73
gi|87312215|ref|ZP_01094317.1| cytochrome c oxidase subunit II [...   279   3e-73
gi|284820283|gb|ADB97766.1| cytochrome c oxidase subunit II [Lep...   279   3e-73
gi|284820191|gb|ADB97720.1| cytochrome c oxidase subunit II [Lep...   279   3e-73
gi|332187635|ref|ZP_08389371.1| cytochrome c oxidase, subunit II...   279   3e-73
gi|323528331|ref|YP_004230483.1| cytochrome c oxidase subunit II...   279   4e-73
gi|220936169|ref|YP_002515068.1| Cytochrome-c oxidase [Thioalkal...   279   4e-73
gi|295133257|ref|YP_003583933.1| cytochrome c oxidase, subunit I...   279   4e-73
gi|284820195|gb|ADB97722.1| cytochrome c oxidase subunit II [Lep...   279   5e-73
gi|163849552|ref|YP_001637595.1| cytochrome c oxidase subunit II...   279   5e-73
gi|256821504|ref|YP_003145467.1| cytochrome c oxidase subunit II...   279   5e-73
gi|322435776|ref|YP_004217988.1| cytochrome C oxidase subunit II...   279   5e-73
gi|170691800|ref|ZP_02882964.1| cytochrome c oxidase, subunit II...   279   5e-73
gi|159046430|ref|YP_001542101.1| cytochrome c oxidase subunit II...   278   6e-73
gi|241764403|ref|ZP_04762428.1| cytochrome c oxidase, subunit II...   278   6e-73
gi|284820215|gb|ADB97732.1| cytochrome c oxidase subunit II [Lep...   278   6e-73
gi|225874014|ref|YP_002755473.1| cytochrome c oxidase, subunit I...   278   7e-73
gi|260220122|emb|CBA27345.1| hypothetical protein Csp_A01810 [Cu...   278   8e-73
gi|212639694|ref|YP_002316214.1| cytochrome caa3 oxidase subunit...   278   8e-73
gi|60416960|emb|CAE52794.2| cytochrome oxidase subunit II [Isoto...   278   8e-73
gi|150376894|ref|YP_001313490.1| cytochrome c oxidase subunit II...   278   9e-73
gi|37936109|emb|CAE52818.1| cytochrome oxidase subunit II [Isoto...   278   9e-73
gi|37936079|emb|CAE52803.1| cytochrome oxidase subunit II [Isoto...   278   1e-72
gi|91780235|ref|YP_555442.1| putative cytochrome c oxidase subun...   277   1e-72
gi|150378285|ref|YP_001314879.1| cytochrome c oxidase subunit II...   277   1e-72
gi|284820211|gb|ADB97730.1| cytochrome c oxidase subunit II [Lep...   277   1e-72
gi|239826486|ref|YP_002949110.1| cytochrome C oxidase subunit II...   277   1e-72
gi|295695106|ref|YP_003588344.1| cytochrome c oxidase, subunit I...   277   1e-72
gi|295681533|ref|YP_003610107.1| cytochrome C oxidase subunit II...   277   1e-72
gi|254483300|ref|ZP_05096531.1| cytochrome c oxidase, subunit II...   277   1e-72
gi|284820279|gb|ADB97764.1| cytochrome c oxidase subunit II [Lep...   277   1e-72
gi|344939997|ref|ZP_08779285.1| cytochrome c oxidase, subunit II...   277   1e-72
gi|91780148|ref|YP_555355.1| putative cytochrome c oxidase subun...   277   2e-72
gi|334110553|ref|ZP_08484828.1| cytochrome c oxidase, subunit II...   277   2e-72
gi|62241765|emb|CAI63998.1| cytochrome oxidase subunit II [Isoto...   277   2e-72
gi|186473604|ref|YP_001860946.1| cytochrome c oxidase, subunit I...   277   2e-72
gi|60416962|emb|CAE52795.2| cytochrome oxidase subunit II [Isoto...   277   2e-72
gi|240266385|ref|YP_002970724.1| cytochrome c oxidase subunit II...   276   2e-72
gi|37936077|emb|CAE52802.1| cytochrome oxidase subunit II [Isoto...   276   2e-72
gi|88705369|ref|ZP_01103080.1| cytochrome c oxidase, subunit II ...   276   2e-72
gi|62241777|emb|CAI64004.1| cytochrome oxidase subunit II [Isoto...   276   2e-72
gi|37936073|emb|CAE52800.1| cytochrome oxidase subunit II [Isoto...   276   3e-72
gi|254515973|ref|ZP_05128033.1| cytochrome-c oxidase, subunit II...   276   3e-72
gi|37936075|emb|CAE52801.1| cytochrome oxidase subunit II [Isoto...   276   3e-72
gi|37936069|emb|CAE52798.1| cytochrome oxidase subunit II [Isoto...   276   3e-72
gi|37936051|emb|CAE52789.1| cytochrome oxidase subunit II [Isoto...   276   3e-72
gi|218347131|emb|CAT00765.1| cytochrome c oxidase subunit 2 [Cis...   276   3e-72
gi|37936067|emb|CAE52797.1| cytochrome oxidase subunit II [Isoto...   276   3e-72
gi|62241767|emb|CAI63999.1| cytochrome oxidase subunit II [Isoto...   276   3e-72
gi|330503380|ref|YP_004380249.1| cytochrome c, monohem [Pseudomo...   276   3e-72
gi|229541235|ref|ZP_04430295.1| cytochrome c oxidase, subunit II...   276   4e-72
gi|219878775|gb|ACL50758.1| cytochrome oxidase subunit II [Licin...   276   4e-72
gi|60416958|emb|CAE52790.2| cytochrome oxidase subunit II [Isoto...   276   4e-72
gi|1208519|emb|CAA65137.1| cytochrome oxidase II [Isotomurus fuc...   276   4e-72
gi|297530751|ref|YP_003672026.1| cytochrome C oxidase subunit II...   276   5e-72
gi|312797391|ref|YP_004030313.1| cytochrome c oxidase polypeptid...   276   5e-72
gi|56419617|ref|YP_146935.1| cytochrome c oxidase subunit II [Ge...   276   5e-72
gi|62241775|emb|CAI64003.1| cytochrome oxidase subunit II [Isoto...   275   5e-72
gi|332305851|ref|YP_004433702.1| cytochrome c oxidase, subunit I...   275   5e-72
gi|461793|sp|Q03438.1|COX2_BACP3 RecName: Full=Cytochrome c oxid...   275   7e-72
gi|84503502|ref|ZP_01001557.1| Cytochrome c oxidase, subunit IIc...   275   7e-72
gi|37936057|emb|CAE52792.1| cytochrome oxidase subunit II [Isoto...   275   8e-72
gi|1841877|dbj|BAA11111.1| cytochrome c oxidase subunit II [Geob...   275   8e-72
gi|226942271|ref|YP_002797344.1| cytochrome c oxidase subunit II...   274   9e-72
gi|138894617|ref|YP_001125070.1| cytochrome caa3-type oxidase II...   274   9e-72
gi|336113661|ref|YP_004568428.1| cytochrome c oxidase subunit II...   274   9e-72
gi|332186396|ref|ZP_08388141.1| cytochrome C oxidase subunit II,...   274   1e-71
gi|171473574|ref|YP_001798482.1| cytochrome c oxidase subunit II...   274   1e-71
gi|337281036|ref|YP_004620508.1| Cytochrome c oxidase polypeptid...   274   1e-71
gi|170696691|ref|ZP_02887807.1| cytochrome c oxidase, subunit II...   274   1e-71
gi|332529991|ref|ZP_08405941.1| putative cytochrome C oxidase po...   274   2e-71
gi|333893308|ref|YP_004467183.1| cytochrome c oxidase, subunit I...   273   2e-71
gi|261419279|ref|YP_003252961.1| cytochrome C oxidase subunit II...   273   2e-71
gi|344940032|ref|ZP_08779320.1| cytochrome c oxidase subunit II ...   273   3e-71
gi|56964158|ref|YP_175889.1| cytochrome caa3 oxidase subunit II ...   273   3e-71
gi|37936055|emb|CAE52791.1| cytochrome oxidase subunit II [Isoto...   273   3e-71
gi|239817359|ref|YP_002946269.1| cytochrome C oxidase subunit II...   273   3e-71
gi|297624989|ref|YP_003706423.1| cytochrome c oxidase subunit II...   273   3e-71
gi|119475283|ref|ZP_01615636.1| cytochrome c oxidase, subunit II...   272   3e-71
gi|62241769|emb|CAI64000.1| cytochrome oxidase subunit II [Isoto...   272   4e-71
gi|89099554|ref|ZP_01172429.1| cytochrome c oxidase subunit II [...   272   4e-71
gi|284820309|gb|ADB97779.1| cytochrome c oxidase subunit II [Lep...   272   4e-71
gi|284820271|gb|ADB97760.1| cytochrome c oxidase subunit II [Lep...   272   5e-71
gi|284820127|gb|ADB97688.1| cytochrome c oxidase subunit II [Lep...   272   5e-71
gi|217969462|ref|YP_002354696.1| cytochrome C oxidase subunit II...   272   5e-71
gi|213985249|gb|ACJ55923.1| cytochrome oxidase subunit II [Odont...   272   5e-71
gi|83954988|ref|ZP_00963666.1| Cytochrome c oxidase, subunit IIc...   272   5e-71
gi|62241751|emb|CAI63991.1| cytochrome oxidase subunit II [Isoto...   272   5e-71
gi|300114012|ref|YP_003760587.1| cytochrome c oxidase subunit II...   272   5e-71
gi|62241747|emb|CAI63989.1| cytochrome oxidase subunit II [Isoto...   272   6e-71
gi|94495114|ref|ZP_01301695.1| Cytochrome c oxidase, subunit IIc...   272   6e-71
gi|37936059|emb|CAE52793.1| cytochrome oxidase subunit II [Isoto...   272   6e-71
gi|37936049|emb|CAE52788.1| cytochrome oxidase subunit II [Isoto...   272   6e-71
gi|284820261|gb|ADB97755.1| cytochrome c oxidase subunit II [Lep...   272   6e-71
gi|37936065|emb|CAE52796.1| cytochrome oxidase subunit II [Isoto...   272   7e-71
gi|284820285|gb|ADB97767.1| cytochrome c oxidase subunit II [Lep...   272   7e-71
gi|62241749|emb|CAI63990.1| cytochrome oxidase subunit II [Isoto...   272   7e-71
gi|284820287|gb|ADB97768.1| cytochrome c oxidase subunit II [Lep...   271   7e-71
gi|62241757|emb|CAI63994.1| cytochrome oxidase subunit II [Isoto...   271   8e-71
gi|337744821|ref|YP_004638983.1| Cytochrome caa3-type oxidase II...   271   9e-71
gi|284820267|gb|ADB97758.1| cytochrome c oxidase subunit II [Lep...   271   9e-71
gi|334109725|ref|ZP_08484004.1| cytochrome c oxidase subunit II ...   271   9e-71
gi|284820229|gb|ADB97739.1| cytochrome c oxidase subunit II [Lep...   271   9e-71
gi|284820131|gb|ADB97690.1| cytochrome c oxidase subunit II [Lep...   271   9e-71
gi|320106945|ref|YP_004182535.1| cytochrome c oxidase subunit II...   271   9e-71
gi|284820243|gb|ADB97746.1| cytochrome c oxidase subunit II [Lep...   271   9e-71
gi|163746845|ref|ZP_02154202.1| Cytochrome c oxidase, subunit II...   271   1e-70
gi|116626617|ref|YP_828773.1| cytochrome c oxidase subunit II [C...   271   1e-70
gi|333984819|ref|YP_004514029.1| cytochrome c oxidase subunit II...   271   1e-70
gi|284820233|gb|ADB97741.1| cytochrome c oxidase subunit II [Lep...   271   1e-70
gi|317129346|ref|YP_004095628.1| cytochrome C oxidase subunit II...   271   1e-70
gi|284820281|gb|ADB97765.1| cytochrome c oxidase subunit II [Lep...   271   1e-70
gi|62241755|emb|CAI63993.1| cytochrome oxidase subunit II [Isoto...   271   1e-70
gi|37936087|emb|CAE52807.1| cytochrome oxidase subunit II [Isoto...   271   1e-70
gi|197105049|ref|YP_002130426.1| cytochrome c oxidase, subunit I...   271   1e-70
gi|284820257|gb|ADB97753.1| cytochrome c oxidase subunit II [Lep...   271   1e-70
gi|284820269|gb|ADB97759.1| cytochrome c oxidase subunit II [Lep...   271   2e-70
gi|37936093|emb|CAE52810.1| cytochrome oxidase subunit II [Isoto...   271   2e-70
gi|284820289|gb|ADB97769.1| cytochrome c oxidase subunit II [Lep...   270   2e-70
gi|284820227|gb|ADB97738.1| cytochrome c oxidase subunit II [Lep...   270   2e-70
gi|62241731|emb|CAI63981.1| cytochrome oxidase subunit II [Isoto...   270   2e-70
gi|37936095|emb|CAE52811.1| cytochrome oxidase subunit II [Isoto...   270   2e-70
gi|37936089|emb|CAE52808.1| cytochrome oxidase subunit II [Isoto...   270   2e-70
gi|62241737|emb|CAI63984.1| cytochrome oxidase subunit II [Isoto...   270   2e-70
gi|126732144|ref|ZP_01747946.1| Cytochrome c oxidase, subunit II...   270   2e-70
gi|296160971|ref|ZP_06843783.1| cytochrome c oxidase, subunit II...   270   2e-70
gi|323488484|ref|ZP_08093729.1| cytochrome c oxidase, subunit II...   270   2e-70
gi|344939918|ref|ZP_08779206.1| cytochrome c oxidase, subunit II...   270   2e-70
gi|284820239|gb|ADB97744.1| cytochrome c oxidase subunit II [Lep...   270   2e-70
gi|146277744|ref|YP_001167903.1| mono-heme cytochrome c [Rhodoba...   270   3e-70
gi|284820251|gb|ADB97750.1| cytochrome c oxidase subunit II [Lep...   270   3e-70
gi|284820263|gb|ADB97756.1| cytochrome c oxidase subunit II [Lep...   270   3e-70
gi|334133841|ref|ZP_08507382.1| cytochrome c oxidase, subunit II...   270   3e-70
gi|77463689|ref|YP_353193.1| cytochrome c oxidase, subunit IIC [...   270   3e-70
gi|242917840|gb|ACS94129.1| cytochrome oxidase subunit II [Gomph...   270   3e-70
gi|284820099|gb|ADB97674.1| cytochrome c oxidase subunit II [Lep...   269   3e-70
gi|284820069|gb|ADB97659.1| cytochrome c oxidase subunit II [Lep...   269   3e-70
gi|62241739|emb|CAI63985.1| cytochrome oxidase subunit II [Isoto...   269   3e-70
gi|47565819|ref|ZP_00236858.1| cytochrome c oxidase polypeptide ...   269   3e-70
gi|42783039|ref|NP_980286.1| cytochrome c oxidase subunit II [Ba...   269   3e-70
gi|49478460|ref|YP_038006.1| cytochrome c oxidase subunit II [Ba...   269   3e-70
gi|118479161|ref|YP_896312.1| cytochrome c oxidase, subunit II [...   269   3e-70
gi|62241733|emb|CAI63982.1| cytochrome oxidase subunit II [Isoto...   269   3e-70
gi|242917868|gb|ACS94143.1| cytochrome oxidase subunit II [Gomph...   269   3e-70
gi|242917782|gb|ACS94100.1| cytochrome oxidase subunit II [Gomph...   269   4e-70
gi|284820265|gb|ADB97757.1| cytochrome c oxidase subunit II [Lep...   269   4e-70
gi|284820249|gb|ADB97749.1| cytochrome c oxidase subunit II [Lep...   269   4e-70
gi|242917804|gb|ACS94111.1| cytochrome oxidase subunit II [Gomph...   269   4e-70
gi|284820255|gb|ADB97752.1| cytochrome c oxidase subunit II [Lep...   269   4e-70
gi|55824351|gb|AAV66314.1| CoxB [Rubrivivax gelatinosus]              269   4e-70
gi|172057997|ref|YP_001814457.1| cytochrome c oxidase, subunit I...   269   4e-70
gi|242917814|gb|ACS94116.1| cytochrome oxidase subunit II [Gomph...   269   4e-70
gi|284820253|gb|ADB97751.1| cytochrome c oxidase subunit II [Lep...   269   4e-70
gi|42632288|ref|NP_976154.1| cytochrome c oxidase subunit II [Go...   269   4e-70
gi|229162878|ref|ZP_04290835.1| Cytochrome c oxidase subunit 2 [...   269   5e-70

Sequences not found previously or not previously below threshold:

gi|171464220|ref|YP_001798333.1| cytochrome c oxidase subunit II...   274   1e-71
gi|15615178|ref|NP_243481.1| cytochrome caa3 oxidase subunit II ...   273   3e-71

  Database: filtnr
    Posted date:  Sep 19, 2011  1:36 PM
  Number of letters in database: 1,740,938,412
  Number of sequences in database:  5,131,667
  
  Database: /dors/meilerlab/apps/scripts/sequence_analysis/../db/filtn
  r.01
    Posted date:  Sep 19, 2011  1:42 PM
  Number of letters in database: 2,285,224,685
  Number of sequences in database:  6,711,192
  
  Database: /dors/meilerlab/apps/scripts/sequence_analysis/../db/filtn
  r.02
    Posted date:  Sep 19, 2011  1:45 PM
  Number of letters in database: 1,228,445,294
  Number of sequences in database:  3,479,686
  
Lambda     K      H
   0.334    0.188    0.701 

Lambda     K      H
   0.267   0.0572    0.140 


Matrix: BLOSUM62
Gap Penalties: Existence: 11, Extension: 1
Number of Hits to DB: 31,527,630,627
Number of Sequences: 15322545
Number of extensions: 2138101189
Number of successful extensions: 5540979
Number of sequences better than 10.0: 500
Number of HSP's better than 10.0 without gapping: 159353
Number of HSP's successfully gapped in prelim test: 41124
Number of HSP's that attempted gapping in prelim test: 5080791
Number of HSP's gapped (non-prelim): 311896
length of query: 319
length of database: 5,254,608,391
effective HSP length: 139
effective length of query: 180
effective length of database: 3,124,774,636
effective search space: 562459434480
effective search space used: 562459434480
T: 11
A: 40
X1: 16 ( 7.7 bits)
X2: 38 (14.6 bits)
X3: 64 (24.7 bits)
S1: 41 (22.2 bits)
S2: 82 (35.7 bits)
```
