## Supplementary material for "A multi-task deep-learning system for predicting membrane associations and secondary structures of proteins": Code and Raw Data: 2yevC.ascii6

```
Last position-specific scoring matrix computed, weighted observed percentages rounded down, information per position, and relative weight of gapless real matches to pseudocounts
           A  R  N  D  C  Q  E  G  H  I  L  K  M  F  P  S  T  W  Y  V   A   R   N   D   C   Q   E   G   H   I   L   K   M   F   P   S   T   W   Y   V
    1 M   -1 -2 -3 -4 -2  0 -2 -3 -2  1  2 -2  6  0 -3 -2 -1 -2 -1  1    0   0   0   0   0   0   0   0   0   0   0   0   0   0   0   0   0   0   0   0  0.00    0.00
    2 V    0 -3 -3 -4 -1 -3 -3 -4 -4  3  1 -3  1 -1 -3 -2  0 -3 -1  4    0   0   0   0   0   0   0   0   0   0   0   0   0   0   0   0   0   0   0   0  0.00    0.00
    3 Y   -2 -2 -2 -4 -3 -2 -2 -4  2 -2 -1 -2 -1  3 -3 -2 -2  3  8 -1    0   0   0   0   0   0   0   0   0   0   0   0   0   0   0   0   0   0   0   0  0.00    0.00
    4 I   -2 -3 -4 -4 -1 -3 -4 -4 -4  5  2 -3  1  0 -3 -3 -1 -3 -2  3    0   0   0   0   0   0   0   0   0   0   0   0   0   0   0   0   0   0   0   0  0.00    0.00
    5 A    5 -2 -2 -2  0 -1 -1  0 -2 -2 -2 -1 -1 -3 -1  1  0 -3 -2  0    0   0   0   0   0   0   0   0   0   0   0   0   0   0   0   0   0   0   0   0  0.00    0.00
    6 L   -2 -3 -4 -4 -1 -2 -3 -4 -3  2  5 -3  2  0 -3 -3 -1 -2 -1  1    0   0   0   0   0   0   0   0   0   0   0   0   0   0   0   0   0   0   0   0  0.00    0.00
    7 F   -3 -3 -4 -4 -3 -4 -4 -4 -1  0  0 -4  0  7 -4 -3 -2  1  3 -1    0   0   0   0   0   0   0   0   0   0   0   0   0   0   0   0   0   0   0   0  0.00    0.00
    8 A    5 -2 -2 -2  0 -1 -1  0 -2 -2 -2 -1 -1 -3 -1  1  0 -3 -2  0    0   0   0   0   0   0   0   0   0   0   0   0   0   0   0   0   0   0   0   0  0.00    0.00
    9 L   -2 -3 -4 -4 -1 -2 -3 -4 -3  2  5 -3  2  0 -3 -3 -1 -2 -1  1    0   0   0   0   0   0   0   0   0   0   0   0   0   0   0   0   0   0   0   0  0.00    0.00
   10 G    0 -3  0 -2 -3 -2 -2  7 -2 -4 -4 -2 -3 -4 -2  0 -2 -3 -4 -4    0   0   0   0   0   0   0   0   0   0   0   0   0   0   0   0   0   0   0   0  0.00    0.00
   11 A    5 -2 -2 -2  0 -1 -1  0 -2 -2 -2 -1 -1 -3 -1  1  0 -3 -2  0    0   0   0   0   0   0   0   0   0   0   0   0   0   0   0   0   0   0   0   0  0.00    0.00
   12 A    5 -2 -2 -2  0 -1 -1  0 -2 -2 -2 -1 -1 -3 -1  1  0 -3 -2  0    0   0   0   0   0   0   0   0   0   0   0   0   0   0   0   0   0   0   0   0  0.00    0.00
   13 L   -2 -3 -4 -4 -1 -2 -3 -4 -3  2  5 -3  2  0 -3 -3 -1 -2 -1  1    0   0   0   0   0   0   0   0   0   0   0   0   0   0   0   0   0   0   0   0  0.00    0.00
   14 V    0 -3 -3 -4 -1 -3 -3 -4 -4  3  1 -3  1 -1 -3 -2  0 -3 -1  4    0   0   0   0   0   0   0   0   0   0   0   0   0   0   0   0   0   0   0   0  0.00    0.00
   15 T    0 -1  0 -1 -1 -1 -1 -2 -2 -1 -1 -1 -1 -2 -1  2  5 -3 -2  0    0   0   0   0   0   0   0   0   0   0   0   0   0   0   0   0   0   0   0   0  0.00    0.00
   16 L   -2 -3 -4 -4 -1 -2 -3 -4 -3  2  5 -3  2  0 -3 -3 -1 -2 -1  1    0   0   0   0   0   0   0   0   0   0   0   0   0   0   0   0   0   0   0   0  0.00    0.00
   17 F   -3 -3 -4 -4 -3 -4 -4 -4 -1  0  0 -4  0  7 -4 -3 -2  1  3 -1    0   0   0   0   0   0   0   0   0   0   0   0   0   0   0   0   0   0   0   0  0.00    0.00
   18 F   -3 -3 -4 -4 -3 -4 -4 -4 -1  0  0 -4  0  7 -4 -3 -2  1  3 -1    0   0   0   0   0   0   0   0   0   0   0   0   0   0   0   0   0   0   0   0  0.00    0.00
   19 Y   -2 -2 -2 -4 -3 -2 -2 -4  2 -2 -1 -2 -1  3 -3 -2 -2  3  8 -1    0   0   0   0   0   0   0   0   0   0   0   0   0   0   0   0   0   0   0   0  0.00    0.00
   20 L   -2 -3 -4 -4 -1 -2 -3 -4 -3  2  5 -3  2  0 -3 -3 -1 -2 -1  1    0   0   0   0   0   0   0   0   0   0   0   0   0   0   0   0   0   0   0   0  0.00    0.00
   21 I   -2 -3 -4 -4 -1 -3 -4 -4 -4  5  2 -3  1  0 -3 -3 -1 -3 -2  3    0   0   0   0   0   0   0   0   0   0   0   0   0   0   0   0   0   0   0   0  0.00    0.00
   22 L   -2 -3 -4 -4 -1 -2 -3 -4 -3  2  5 -3  2  0 -3 -3 -1 -2 -1  1    0   0   0   0   0   0   0   0   0   0   0   0   0   0   0   0   0   0   0   0  0.00    0.00
   23 N   -2 -1  7  1 -3  0  0  0  1 -4 -4  0 -3 -4 -2  1  0 -4 -2 -3    0   0   0   0   0   0   0   0   0   0   0   0   0   0   0   0   0   0   0   0  0.00    0.00
   24 P   -1 -2 -2 -2 -3 -1 -1 -2 -3 -3 -3 -1 -3 -4  9 -1 -1 -4 -3 -3    0   0   0   0   0   0   0   0   0   0   0   0   0   0   0   0   0   0   0   0  0.00    0.00
   25 R   -2  6 -1 -2 -4  1  0 -3  0 -3 -3  2 -2 -3 -2 -1 -1 -3 -2 -3    0   0   0   0   0   0   0   0   0   0   0   0   0   0   0   0   0   0   0   0  0.00    0.00
   26 V    0 -3 -3 -4 -1 -3 -3 -4 -4  3  1 -3  1 -1 -3 -2  0 -3 -1  4    0   0   0   0   0   0   0   0   0   0   0   0   0   0   0   0   0   0   0   0  0.00    0.00
   27 L   -2 -3 -4 -4 -1 -2 -3 -4 -3  2  5 -3  2  0 -3 -3 -1 -2 -1  1    0   0   0   0   0   0   0   0   0   0   0   0   0   0   0   0   0   0   0   0  0.00    0.00
   28 T    0 -1  0 -1 -1 -1 -1 -2 -2 -1 -1 -1 -1 -2 -1  2  5 -3 -2  0    0   0   0   0   0   0   0   0   0   0   0   0   0   0   0   0   0   0   0   0  0.00    0.00
   29 T    0 -1  0 -1 -1 -1 -1 -2 -2 -1 -1 -1 -1 -2 -1  2  5 -3 -2  0    0   0   0   0   0   0   0   0   0   0   0   0   0   0   0   0   0   0   0   0  0.00    0.00
   30 E   -1  0  0  2 -4  2  6 -2  0 -4 -3  1 -2 -4 -1  0 -1 -3 -2 -3    0   0   0   0   0   0   0   0   0   0   0   0   0   0   0   0   0   0   0   0  0.00    0.00
   31 G    0 -3  0 -2 -3 -2 -2  7 -2 -4 -4 -2 -3 -4 -2  0 -2 -3 -4 -4    0   0   0   0   0   0   0   0   0   0   0   0   0   0   0   0   0   0   0   0  0.00    0.00
   32 E   -1  0  0  2 -4  2  6 -2  0 -4 -3  1 -2 -4 -1  0 -1 -3 -2 -3    0   0   0   0   0   0   0   0   0   0   0   0   0   0   0   0   0   0   0   0  0.00    0.00
   33 T    0 -1  0 -1 -1 -1 -1 -2 -2 -1 -1 -1 -1 -2 -1  2  5 -3 -2  0    0   0   0   0   0   0   0   0   0   0   0   0   0   0   0   0   0   0   0   0  0.00    0.00
   34 F   -3 -3 -4 -4 -3 -4 -4 -4 -1  0  0 -4  0  7 -4 -3 -2  1  3 -1    0   0   0   0   0   0   0   0   0   0   0   0   0   0   0   0   0   0   0   0  0.00    0.00
   35 D   -2 -2  1  7 -4  0  2 -2 -1 -4 -4 -1 -4 -4 -2  0 -1 -5 -4 -4    0   0   0   0   0   0   0   0   0   0   0   0   0   0   0   0   0   0   0   0  0.00    0.00
   36 L   -2 -3 -4 -4 -1 -2 -3 -4 -3  2  5 -3  2  0 -3 -3 -1 -2 -1  1    0   0   0   0   0   0   0   0   0   0   0   0   0   0   0   0   0   0   0   0  0.00    0.00
   37 R   -2  6 -1 -2 -4  1  0 -3  0 -3 -3  2 -2 -3 -2 -1 -1 -3 -2 -3    0   0   0   0   0   0   0   0   0   0   0   0   0   0   0   0   0   0   0   0  0.00    0.00
   38 F   -3 -3 -4 -4 -3 -4 -4 -4 -1  0  0 -4  0  7 -4 -3 -2  1  3 -1    0   0   0   0   0   0   0   0   0   0   0   0   0   0   0   0   0   0   0   0  0.00    0.00
   39 V    0 -3 -3 -4 -1 -3 -3 -4 -4  3  1 -3  1 -1 -3 -2  0 -3 -1  4    0   0   0   0   0   0   0   0   0   0   0   0   0   0   0   0   0   0   0   0  0.00    0.00
   40 L   -2 -3 -4 -4 -1 -2 -3 -4 -3  2  5 -3  2  0 -3 -3 -1 -2 -1  1    0   0   0   0   0   0   0   0   0   0   0   0   0   0   0   0   0   0   0   0  0.00    0.00
   41 F   -3 -3 -4 -4 -3 -4 -4 -4 -1  0  0 -4  0  7 -4 -3 -2  1  3 -1    0   0   0   0   0   0   0   0   0   0   0   0   0   0   0   0   0   0   0   0  0.00    0.00
   42 M   -1 -2 -3 -4 -2  0 -2 -3 -2  1  2 -2  6  0 -3 -2 -1 -2 -1  1    0   0   0   0   0   0   0   0   0   0   0   0   0   0   0   0   0   0   0   0  0.00    0.00
   43 L   -2 -3 -4 -4 -1 -2 -3 -4 -3  2  5 -3  2  0 -3 -3 -1 -2 -1  1    0   0   0   0   0   0   0   0   0   0   0   0   0   0   0   0   0   0   0   0  0.00    0.00
   44 L   -2 -3 -4 -4 -1 -2 -3 -4 -3  2  5 -3  2  0 -3 -3 -1 -2 -1  1    0   0   0   0   0   0   0   0   0   0   0   0   0   0   0   0   0   0   0   0  0.00    0.00
   45 L   -2 -3 -4 -4 -1 -2 -3 -4 -3  2  5 -3  2  0 -3 -3 -1 -2 -1  1    0   0   0   0   0   0   0   0   0   0   0   0   0   0   0   0   0   0   0   0  0.00    0.00
   46 I   -2 -3 -4 -4 -1 -3 -4 -4 -4  5  2 -3  1  0 -3 -3 -1 -3 -2  3    0   0   0   0   0   0   0   0   0   0   0   0   0   0   0   0   0   0   0   0  0.00    0.00
   47 L   -2 -3 -4 -4 -1 -2 -3 -4 -3  2  5 -3  2  0 -3 -3 -1 -2 -1  1    0   0   0   0   0   0   0   0   0   0   0   0   0   0   0   0   0   0   0   0  0.00    0.00
   48 L   -2 -3 -4 -4 -1 -2 -3 -4 -3  2  5 -3  2  0 -3 -3 -1 -2 -1  1    0   0   0   0   0   0   0   0   0   0   0   0   0   0   0   0   0   0   0   0  0.00    0.00
   49 A    5 -2 -2 -2  0 -1 -1  0 -2 -2 -2 -1 -1 -3 -1  1  0 -3 -2  0    0   0   0   0   0   0   0   0   0   0   0   0   0   0   0   0   0   0   0   0  0.00    0.00
   50 A    5 -2 -2 -2  0 -1 -1  0 -2 -2 -2 -1 -1 -3 -1  1  0 -3 -2  0    0   0   0   0   0   0   0   0   0   0   0   0   0   0   0   0   0   0   0   0  0.00    0.00
   51 G    0 -3  0 -2 -3 -2 -2  7 -2 -4 -4 -2 -3 -4 -2  0 -2 -3 -4 -4    0   0   0   0   0   0   0   0   0   0   0   0   0   0   0   0   0   0   0   0  0.00    0.00
   52 T    0 -1  0 -1 -1 -1 -1 -2 -2 -1 -1 -1 -1 -2 -1  2  5 -3 -2  0    0   0   0   0   0   0   0   0   0   0   0   0   0   0   0   0   0   0   0   0  0.00    0.00
   53 V    0 -3 -3 -4 -1 -3 -3 -4 -4  3  1 -3  1 -1 -3 -2  0 -3 -1  4    0   0   0   0   0   0   0   0   0   0   0   0   0   0   0   0   0   0   0   0  0.00    0.00
   54 A    5 -2 -2 -2  0 -1 -1  0 -2 -2 -2 -1 -1 -3 -1  1  0 -3 -2  0    0   0   0   0   0   0   0   0   0   0   0   0   0   0   0   0   0   0   0   0  0.00    0.00
   55 L   -2 -3 -4 -4 -1 -2 -3 -4 -3  2  5 -3  2  0 -3 -3 -1 -2 -1  1    0   0   0   0   0   0   0   0   0   0   0   0   0   0   0   0   0   0   0   0  0.00    0.00
   56 M   -1 -2 -3 -4 -2  0 -2 -3 -2  1  2 -2  6  0 -3 -2 -1 -2 -1  1    0   0   0   0   0   0   0   0   0   0   0   0   0   0   0   0   0   0   0   0  0.00    0.00
   57 L   -2 -3 -4 -4 -1 -2 -3 -4 -3  2  5 -3  2  0 -3 -3 -1 -2 -1  1    0   0   0   0   0   0   0   0   0   0   0   0   0   0   0   0   0   0   0   0  0.00    0.00
   58 L   -2 -3 -4 -4 -1 -2 -3 -4 -3  2  5 -3  2  0 -3 -3 -1 -2 -1  1    0   0   0   0   0   0   0   0   0   0   0   0   0   0   0   0   0   0   0   0  0.00    0.00
   59 I   -2 -3 -4 -4 -1 -3 -4 -4 -4  5  2 -3  1  0 -3 -3 -1 -3 -2  3    0   0   0   0   0   0   0   0   0   0   0   0   0   0   0   0   0   0   0   0  0.00    0.00
   60 G    0 -3  0 -2 -3 -2 -2  7 -2 -4 -4 -2 -3 -4 -2  0 -2 -3 -4 -4    0   0   0   0   0   0   0   0   0   0   0   0   0   0   0   0   0   0   0   0  0.00    0.00
   61 K   -1  2  0 -1 -4  1  1 -2 -1 -3 -3  5 -2 -4 -1  0 -1 -3 -2 -3    0   0   0   0   0   0   0   0   0   0   0   0   0   0   0   0   0   0   0   0  0.00    0.00
   62 A    5 -2 -2 -2  0 -1 -1  0 -2 -2 -2 -1 -1 -3 -1  1  0 -3 -2  0    0   0   0   0   0   0   0   0   0   0   0   0   0   0   0   0   0   0   0   0  0.00    0.00
   63 H   -2  0  1 -1 -3  1  0 -2  9 -4 -3 -1 -2 -1 -3 -1 -2 -3  2 -4    0   0   0   0   0   0   0   0   0   0   0   0   0   0   0   0   0   0   0   0  0.00    0.00
   64 H   -2  0  1 -1 -3  1  0 -2  9 -4 -3 -1 -2 -1 -3 -1 -2 -3  2 -4    0   0   0   0   0   0   0   0   0   0   0   0   0   0   0   0   0   0   0   0  0.00    0.00

                      K         Lambda
Standard Ungapped    0.1521     0.3401
Standard Gapped      0.0410     0.2670
PSI Ungapped         0.1547     0.2994
PSI Gapped           0.0473     0.2670
```
