## Supplementary material for "A multi-task deep-learning system for predicting membrane associations and secondary structures of proteins": Code and Raw Data: 2yevC.jufo9d

```
   1 M H MC   0.098  0.092  0.037  0.318  0.238  0.082  0.030  0.051  0.054  0.080
   2 V H TR   0.125  0.094  0.033  0.251  0.274  0.079  0.034  0.052  0.059  0.023
   3 Y H MC   0.087  0.093  0.031  0.325  0.243  0.085  0.035  0.046  0.055  0.082
   4 I H MC   0.103  0.078  0.032  0.408  0.167  0.083  0.035  0.045  0.048  0.241
   5 A H MC   0.062  0.081  0.035  0.450  0.151  0.083  0.035  0.050  0.053  0.299
   6 L H MC   0.074  0.080  0.038  0.444  0.136  0.107  0.032  0.049  0.040  0.308
   7 F H MC   0.084  0.073  0.038  0.453  0.119  0.113  0.033  0.051  0.036  0.334
   8 A H MC   0.073  0.080  0.050  0.473  0.106  0.097  0.043  0.043  0.036  0.367
   9 L H MC   0.091  0.070  0.065  0.471  0.081  0.098  0.047  0.045  0.031  0.373
  10 G H MC   0.075  0.081  0.074  0.484  0.077  0.078  0.048  0.053  0.030  0.403
  11 A H MC   0.079  0.073  0.067  0.467  0.103  0.099  0.041  0.041  0.029  0.363
  12 A H MC   0.082  0.073  0.054  0.486  0.102  0.075  0.040  0.049  0.038  0.384
  13 L H MC   0.102  0.057  0.043  0.484  0.099  0.080  0.037  0.060  0.038  0.382
  14 V H MC   0.109  0.053  0.034  0.449  0.136  0.086  0.039  0.053  0.041  0.314
  15 T H MC   0.089  0.059  0.041  0.447  0.142  0.080  0.038  0.048  0.055  0.306
  16 L H MC   0.067  0.069  0.032  0.419  0.186  0.084  0.036  0.051  0.056  0.234
  17 F H MC   0.061  0.076  0.034  0.410  0.194  0.081  0.037  0.051  0.056  0.216
  18 F H TR   0.062  0.095  0.027  0.291  0.301  0.071  0.042  0.047  0.065  0.010
  19 Y H TR   0.086  0.085  0.022  0.183  0.386  0.076  0.038  0.048  0.075  0.203
  20 L H TR   0.069  0.111  0.024  0.152  0.397  0.066  0.047  0.036  0.099  0.245
  21 I H TR   0.169  0.136  0.035  0.104  0.335  0.061  0.038  0.040  0.084  0.166
  22 L C MC   0.220  0.202  0.062  0.112  0.215  0.040  0.038  0.057  0.054  0.005
  23 N C TR   0.138  0.307  0.084  0.094  0.206  0.031  0.037  0.044  0.057  0.101
  24 P C TR   0.135  0.256  0.067  0.111  0.247  0.045  0.038  0.051  0.050  0.009
  25 R H TR   0.090  0.264  0.058  0.092  0.316  0.047  0.033  0.043  0.058  0.053
  26 V H TR   0.105  0.264  0.042  0.078  0.296  0.052  0.033  0.054  0.077  0.032
  27 L C TR   0.106  0.268  0.048  0.084  0.266  0.068  0.036  0.060  0.064  0.001
  28 T C TR   0.063  0.321  0.040  0.078  0.273  0.057  0.036  0.054  0.078  0.048
  29 T C TR   0.061  0.353  0.043  0.076  0.248  0.051  0.036  0.057  0.074  0.104
  30 E C TR   0.058  0.347  0.059  0.088  0.250  0.059  0.034  0.047  0.058  0.097
  31 G C TR   0.056  0.384  0.072  0.089  0.217  0.059  0.042  0.043  0.038  0.167
  32 E C TR   0.068  0.375  0.059  0.086  0.223  0.054  0.043  0.054  0.039  0.152
  33 T H TR   0.073  0.276  0.045  0.093  0.301  0.069  0.037  0.053  0.054  0.025
  34 F H TR   0.066  0.228  0.044  0.110  0.330  0.079  0.033  0.059  0.051  0.102
  35 D H TR   0.053  0.205  0.041  0.143  0.330  0.102  0.035  0.045  0.047  0.126
  36 L H TR   0.048  0.128  0.031  0.174  0.381  0.122  0.033  0.042  0.040  0.207
  37 R H TR   0.062  0.102  0.032  0.247  0.334  0.096  0.034  0.046  0.046  0.087
  38 F H MC   0.051  0.055  0.027  0.351  0.273  0.104  0.035  0.060  0.044  0.078
  39 V H MC   0.052  0.075  0.027  0.401  0.222  0.091  0.040  0.049  0.042  0.179
  40 L H MC   0.046  0.060  0.029  0.423  0.205  0.092  0.046  0.054  0.045  0.218
  41 F H MC   0.061  0.051  0.034  0.446  0.188  0.100  0.044  0.042  0.034  0.258
  42 M H MC   0.045  0.052  0.037  0.502  0.138  0.088  0.042  0.059  0.038  0.364
  43 L H MC   0.049  0.052  0.039  0.511  0.128  0.084  0.049  0.048  0.040  0.383
  44 L H MC   0.048  0.054  0.036  0.531  0.099  0.101  0.043  0.051  0.037  0.430
  45 L H MC   0.069  0.057  0.039  0.523  0.094  0.094  0.040  0.046  0.037  0.428
  46 I H MC   0.060  0.067  0.034  0.512  0.106  0.102  0.042  0.042  0.036  0.406
  47 L H MC   0.049  0.073  0.035  0.509  0.100  0.099  0.041  0.054  0.040  0.409
  48 L H MC   0.051  0.082  0.039  0.504  0.097  0.107  0.038  0.045  0.036  0.397
  49 A H MC   0.046  0.096  0.057  0.499  0.080  0.087  0.041  0.052  0.041  0.403
  50 A H MC   0.091  0.085  0.072  0.471  0.069  0.094  0.036  0.051  0.030  0.378
  51 G H MC   0.090  0.098  0.087  0.461  0.076  0.065  0.040  0.054  0.029  0.363
  52 T H MC   0.102  0.076  0.064  0.458  0.099  0.076  0.034  0.056  0.035  0.357
  53 V H MC   0.090  0.064  0.040  0.409  0.169  0.118  0.031  0.043  0.035  0.239
  54 A H MC   0.082  0.080  0.030  0.348  0.237  0.110  0.032  0.040  0.041  0.111
  55 L H MC   0.084  0.095  0.027  0.301  0.266  0.115  0.030  0.039  0.044  0.035
  56 M H TR   0.061  0.110  0.024  0.233  0.344  0.106  0.028  0.036  0.058  0.111
  57 L H TR   0.069  0.133  0.023  0.168  0.387  0.084  0.035  0.028  0.073  0.218
  58 L H TR   0.084  0.152  0.024  0.119  0.397  0.078  0.033  0.027  0.084  0.245
  59 I H TR   0.072  0.236  0.037  0.111  0.333  0.083  0.031  0.029  0.068  0.097
  60 G C TR   0.104  0.291  0.062  0.087  0.281  0.065  0.030  0.034  0.044  0.010
  61 K C TR   0.065  0.331  0.069  0.081  0.285  0.060  0.030  0.037  0.042  0.045
  62 A C TR   0.078  0.321  0.074  0.077  0.274  0.061  0.028  0.047  0.040  0.047
  63 H C TR   0.094  0.360  0.099  0.067  0.212  0.053  0.029  0.052  0.035  0.148
  64 H C TR   0.067  0.391  0.104  0.066  0.195  0.050  0.026  0.058  0.042  0.196
```
