## Supplementary material for "A multi-task deep-learning system for predicting membrane associations and secondary structures of proteins": Code and Raw Data: 2yevC.jufo9d_ss

```
   1 M H   0.228  0.637  0.135
   2 V H   0.252  0.604  0.144
   3 Y H   0.211  0.652  0.136
   4 I H   0.213  0.658  0.129
   5 A H   0.178  0.685  0.137
   6 L H   0.192  0.687  0.121
   7 F H   0.195  0.684  0.121
   8 A H   0.203  0.675  0.122
   9 L H   0.226  0.650  0.124
  10 G H   0.230  0.639  0.130
  11 A H   0.219  0.669  0.112
  12 A H   0.209  0.663  0.128
  13 L H   0.202  0.663  0.135
  14 V H   0.196  0.671  0.133
  15 T H   0.189  0.669  0.142
  16 L H   0.168  0.690  0.142
  17 F H   0.171  0.685  0.144
  18 F H   0.183  0.663  0.154
  19 Y H   0.192  0.646  0.162
  20 L H   0.204  0.614  0.182
  21 I H   0.339  0.500  0.161
  22 L C   0.484  0.367  0.149
  23 N C   0.530  0.332  0.138
  24 P C   0.458  0.403  0.139
  25 R H   0.411  0.455  0.134
  26 V H   0.410  0.426  0.164
  27 L C   0.422  0.418  0.159
  28 T C   0.423  0.408  0.168
  29 T C   0.457  0.376  0.167
  30 E C   0.463  0.397  0.139
  31 G C   0.512  0.365  0.123
  32 E C   0.502  0.363  0.135
  33 T H   0.393  0.463  0.144
  34 F H   0.338  0.519  0.143
  35 D H   0.298  0.576  0.126
  36 L H   0.208  0.677  0.115
  37 R H   0.197  0.677  0.126
  38 F H   0.133  0.728  0.139
  39 V H   0.155  0.715  0.131
  40 L H   0.135  0.720  0.145
  41 F H   0.146  0.734  0.120
  42 M H   0.134  0.728  0.138
  43 L H   0.140  0.723  0.137
  44 L H   0.138  0.731  0.131
  45 L H   0.166  0.711  0.123
  46 I H   0.160  0.720  0.119
  47 L H   0.158  0.708  0.134
  48 L H   0.173  0.708  0.119
  49 A H   0.199  0.666  0.134
  50 A H   0.248  0.635  0.118
  51 G H   0.275  0.602  0.123
  52 T H   0.242  0.633  0.125
  53 V H   0.195  0.696  0.110
  54 A H   0.192  0.695  0.113
  55 L H   0.205  0.681  0.114
  56 M H   0.195  0.683  0.123
  57 L H   0.225  0.639  0.136
  58 L H   0.260  0.595  0.145
  59 I H   0.344  0.527  0.129
  60 G C   0.458  0.434  0.108
  61 K C   0.464  0.427  0.109
  62 A C   0.473  0.412  0.115
  63 H C   0.553  0.332  0.116
  64 H C   0.563  0.312  0.126
```
