## Supplementary material for "A multi-task deep-learning system for predicting membrane associations and secondary structures of proteins": Code and Raw Data: 2yevC.jufo9d_tm

```
   1 M MC   0.446  0.381  0.173
   2 V TR   0.410  0.419  0.171
   3 Y MC   0.447  0.382  0.171
   4 I MC   0.546  0.291  0.163
   5 A MC   0.547  0.282  0.171
   6 L MC   0.550  0.265  0.185
   7 F MC   0.570  0.243  0.187
   8 A MC   0.589  0.228  0.183
   9 L MC   0.610  0.196  0.194
  10 G MC   0.607  0.211  0.182
  11 A MC   0.587  0.218  0.195
  12 A MC   0.608  0.225  0.167
  13 L MC   0.624  0.216  0.161
  14 V MC   0.597  0.242  0.161
  15 T MC   0.575  0.249  0.176
  16 L MC   0.523  0.305  0.172
  17 F MC   0.507  0.322  0.171
  18 F TR   0.395  0.442  0.163
  19 Y TR   0.307  0.520  0.173
  20 L TR   0.268  0.543  0.189
  21 I TR   0.310  0.510  0.180
  22 L TR   0.369  0.474  0.157
  23 N TR   0.270  0.557  0.173
  24 P TR   0.284  0.554  0.162
  25 R TR   0.214  0.623  0.163
  26 V TR   0.216  0.614  0.170
  27 L TR   0.226  0.594  0.180
  28 T TR   0.177  0.648  0.175
  29 T TR   0.173  0.658  0.169
  30 E TR   0.180  0.644  0.175
  31 G TR   0.187  0.644  0.168
  32 E TR   0.197  0.651  0.152
  33 T TR   0.202  0.630  0.168
  34 F TR   0.209  0.617  0.174
  35 D TR   0.231  0.579  0.189
  36 L TR   0.256  0.550  0.194
  37 R TR   0.343  0.483  0.174
  38 F MC   0.438  0.388  0.175
  39 V MC   0.494  0.346  0.160
  40 L MC   0.515  0.320  0.165
  41 F MC   0.551  0.281  0.168
  42 M MC   0.589  0.248  0.163
  43 L MC   0.609  0.228  0.163
  44 L MC   0.621  0.205  0.174
  45 L MC   0.632  0.198  0.170
  46 I MC   0.614  0.214  0.172
  47 L MC   0.599  0.227  0.174
  48 L MC   0.593  0.224  0.182
  49 A MC   0.587  0.228  0.185
  50 A MC   0.599  0.205  0.196
  51 G MC   0.592  0.228  0.180
  52 T MC   0.595  0.231  0.174
  53 V MC   0.530  0.277  0.193
  54 A MC   0.462  0.357  0.181
  55 L MC   0.415  0.399  0.186
  56 M TR   0.322  0.490  0.188
  57 L TR   0.272  0.548  0.180
  58 L TR   0.236  0.577  0.187
  59 I TR   0.214  0.598  0.188
  60 G TR   0.222  0.606  0.172
  61 K TR   0.175  0.653  0.171
  62 A TR   0.183  0.641  0.176
  63 H TR   0.189  0.624  0.187
  64 H TR   0.159  0.644  0.196
```
