## Supplementary material for "A multi-task deep-learning system for predicting membrane associations and secondary structures of proteins": Code and Raw Data: 2yevC.jufo9d_tmh

```
   1 M H MC   0.707  0.293
   2 V H MC   0.639  0.361
   3 Y H MC   0.714  0.286
   4 I H MC   0.797  0.203
   5 A H MC   0.839  0.161
   6 L H MC   0.833  0.167
   7 F H MC   0.842  0.158
   8 A H MC   0.862  0.138
   9 L H MC   0.860  0.140
  10 G H MC   0.873  0.127
  11 A H MC   0.856  0.144
  12 A H MC   0.875  0.125
  13 L H MC   0.873  0.127
  14 V H MC   0.838  0.162
  15 T H MC   0.836  0.164
  16 L H MC   0.808  0.192
  17 F H MC   0.799  0.201
  18 F H MC   0.680  0.320
  19 Y H MC   0.572  0.428
  20 L H MC   0.541  0.459
  21 I - --   0.493  0.507
  22 L H MC   0.501  0.499
  23 N - --   0.483  0.517
  24 P - --   0.500  0.500
  25 R - --   0.481  0.519
  26 V - --   0.467  0.533
  27 L - --   0.473  0.527
  28 T - --   0.467  0.533
  29 T - --   0.465  0.535
  30 E - --   0.477  0.523
  31 G - --   0.478  0.522
  32 E - --   0.475  0.525
  33 T - --   0.482  0.518
  34 F - --   0.499  0.501
  35 D H MC   0.532  0.468
  36 L H MC   0.563  0.437
  37 R H MC   0.636  0.364
  38 F H MC   0.740  0.260
  39 V H MC   0.790  0.210
  40 L H MC   0.812  0.188
  41 F H MC   0.835  0.165
  42 M H MC   0.891  0.109
  43 L H MC   0.900  0.100
  44 L H MC   0.920  0.080
  45 L H MC   0.912  0.088
  46 I H MC   0.901  0.099
  47 L H MC   0.898  0.102
  48 L H MC   0.893  0.107
  49 A H MC   0.888  0.112
  50 A H MC   0.860  0.140
  51 G H MC   0.850  0.150
  52 T H MC   0.847  0.153
  53 V H MC   0.797  0.203
  54 A H MC   0.737  0.263
  55 L H MC   0.690  0.310
  56 M H MC   0.622  0.378
  57 L H MC   0.557  0.443
  58 L H MC   0.508  0.492
  59 I - --   0.500  0.500
  60 G - --   0.476  0.524
  61 K - --   0.470  0.530
  62 A - --   0.466  0.534
  63 H - --   0.456  0.544
  64 H - --   0.455  0.545
```
