## Supplementary material for "A multi-task deep-learning system for predicting membrane associations and secondary structures of proteins": Code and Raw Data: 2yevC.jufo9d_tms

```
   1 M - --   0.419  0.581
   2 V - --   0.423  0.577
   3 Y - --   0.424  0.576
   4 I - --   0.424  0.576
   5 A - --   0.423  0.577
   6 L - --   0.421  0.579
   7 F - --   0.422  0.578
   8 A - --   0.432  0.568
   9 L - --   0.436  0.564
  10 G - --   0.437  0.563
  11 A - --   0.430  0.570
  12 A - --   0.429  0.571
  13 L - --   0.426  0.574
  14 V - --   0.428  0.572
  15 T - --   0.427  0.573
  16 L - --   0.425  0.575
  17 F - --   0.425  0.575
  18 F - --   0.431  0.569
  19 Y - --   0.427  0.573
  20 L - --   0.436  0.564
  21 I - --   0.427  0.573
  22 L - --   0.426  0.574
  23 N - --   0.426  0.574
  24 P - --   0.427  0.573
  25 R - --   0.421  0.579
  26 V - --   0.422  0.578
  27 L - --   0.425  0.575
  28 T - --   0.425  0.575
  29 T - --   0.425  0.575
  30 E - --   0.423  0.577
  31 G - --   0.431  0.569
  32 E - --   0.432  0.568
  33 T - --   0.426  0.574
  34 F - --   0.422  0.578
  35 D - --   0.424  0.576
  36 L - --   0.422  0.578
  37 R - --   0.423  0.577
  38 F - --   0.424  0.576
  39 V - --   0.429  0.571
  40 L - --   0.435  0.565
  41 F - --   0.433  0.567
  42 M - --   0.430  0.570
  43 L - --   0.438  0.562
  44 L - --   0.432  0.568
  45 L - --   0.429  0.571
  46 I - --   0.431  0.569
  47 L - --   0.429  0.571
  48 L - --   0.427  0.573
  49 A - --   0.430  0.570
  50 A - --   0.425  0.575
  51 G - --   0.429  0.571
  52 T - --   0.423  0.577
  53 V - --   0.420  0.580
  54 A - --   0.421  0.579
  55 L - --   0.419  0.581
  56 M - --   0.417  0.583
  57 L - --   0.424  0.576
  58 L - --   0.422  0.578
  59 I - --   0.420  0.580
  60 G - --   0.419  0.581
  61 K - --   0.419  0.581
  62 A - --   0.417  0.583
  63 H - --   0.418  0.582
  64 H - --   0.415  0.585
```
