## Supplementary material for "A multi-task deep-learning system for predicting membrane associations and secondary structures of proteins": Code and Raw Data: 2yevC.jufo9d_topo

```
number of residues:	64

 MVYIALFALG AALVTLFFYL ILNPRVLTTE GETFDLRFVL FMLLLILLAA
 HHHHHHHHHH HHHHHHHHHH -H-------- ----HHHHHH HHHHHHHHHH

 GTVALMLLIG KAHH
 HHHHHHHH-- ----
```
