## Supplementary material for "A multi-task deep-learning system for predicting membrane associations and secondary structures of proteins": Code and Raw Data: 2z73A.ascii6

```
Last position-specific scoring matrix computed, weighted observed percentages rounded down, information per position, and relative weight of gapless real matches to pseudocounts
           A  R  N  D  C  Q  E  G  H  I  L  K  M  F  P  S  T  W  Y  V   A   R   N   D   C   Q   E   G   H   I   L   K   M   F   P   S   T   W   Y   V
    1 M   -2 -2 -3 -4 -2 -1 -3 -4 -3  1  1 -2  8 -1 -4 -2 -1 -3 -2  2    0   0   0   0   0   0   0   0   0   0   0   0  85   0   0   0   0   0   0  15  0.81 0.25
    2 G    1 -4 -2 -3 -4 -3 -3  7 -3 -5 -5 -3 -4 -5 -3 -1 -3 -4 -5 -4    9   0   0   0   0   0   0  91   0   0   0   0   0   0   0   0   0   0   0   0  1.44 0.44
    3 R    1  2  2 -1 -4 -1 -2  4 -3 -5 -5  2 -4 -5 -3  2 -2 -5 -4 -4   12  12  11   1   0   1   0  31   0   0   0  12   0   0   0  20   0   0   0   0  0.53 0.58
    4 D   -1 -3  6  2 -4 -2 -1  2  1 -3 -5 -2 -4 -4 -4 -1 -2 -4  1 -4    4   0  52  13   0   0   1  14   4   2   0   0   0   0   0   2   1   0   6   0  0.81 0.61
    5 L   -3 -1 -3 -1 -4  2  2 -1  0  1  1 -1  3  3 -4 -3 -3 -3 -1  1    0   2   0   2   0  11  18   5   2   8  15   3   9  15   0   0   0   0   1   9  0.27 0.62
    6 R   -1 -2 -2 -3 -3 -2 -3 -2  4 -3 -2 -2  4 -4  1  2  5 -4 -3 -2    3   2   0   0   0   0   0   1  11   0   3   0  13   0   6  18  45   0   0   0  0.62 0.63
    7 D   -2 -1 -4  0 -3  1 -3 -5 -4  1  3 -3 -1 -2 -4 -3 -2 -4 -3  5    0   4   0   7   0   8   0   0   0   5  27   0   0   0   0   0   0   0   0  49  0.59 0.64
    8 N   -1 -3  1 -4 -3 -3 -4 -1 -3  1  1 -4  3 -1 -4 -3 -1 -3  3  5    5   1   8   0   0   0   0   4   0   6   9   0   8   1   0   0   3   0  10  43  0.46 0.66
    9 E   -3 -3 -1  7 -5 -1  3 -4 -3 -4  0 -2 -3 -4 -3 -2 -3 -5 -4 -4    1   0   0  61   0   1  22   0   0   0  14   0   0   0   0   1   0   0   0   0  1.06 0.66
   10 T   -2  0  0 -2 -3 -1 -2  4 -3 -3 -2  4  0  0 -3 -1  2 -4 -3 -3    1   4   3   1   0   1   1  28   0   1   3  28   3   4   1   3  17   0   0   1  0.44 0.59
   11 W    0 -4 -4 -4 -3 -3 -4 -4 -4  0  1 -3 -1 -2 -4 -3 -2  8 -1  5    9   1   0   1   0   0   1   1   0   1  12   1   0   0   1   1   1  22   0  48  0.86 0.59
   12 W   -2 -3  3 -1 -3 -2 -1 -3 -3 -3  0 -2 -2 -3  6 -1  1  5 -3 -3    1   1  15   3   0   0   3   1   0   1  13   1   0   0  39   3  10   8   0   1  0.80 0.59
   13 Y    1 -3 -2 -1 -3 -2  0  0 -3  0 -3 -1 -3 -3  5  0 -2 -3  2  1   12   0   2   4   0   1   6   8   0   6   1   3   0   0  30   5   1   0   8  13  0.46 0.61
   14 N   -2 -2  4  5 -5 -1  4 -3 -2 -5 -5 -2 -4 -5  4 -2 -3 -6 -4 -5    2   2  20  31   0   1  27   0   0   0   0   0   0   0  17   0   0   0   0   0  0.90 0.67
   15 P   -2 -4 -3  1 -4 -2  0 -5 -4  3 -1 -3  8 -3  3 -3 -2 -4 -3  0    2   0   0   9   0   0   6   0   0  19   0   0  44   0  14   0   1   0   0   4  0.77 0.67
   16 S   -1 -3 -3 -1 -3 -2  1 -4 -1  0  4  0  3 -2 -4  1 -1 -4  0 -1    5   0   0   4   0   0   9   0   1   2  42   7   7   0   0  15   2   0   3   1  0.34 0.67
   17 I    1 -2  0 -3 -4  0  1 -3  9 -2 -4  1  1 -3 -3 -2 -2 -4  1 -3   14   0   3   0   0   3   7   0  51   3   0   9   4   0   1   1   1   0   3   1  0.93 0.67
   18 V   -1 -3 -4 -3 -3 -2 -2 -5 -4  1  4 -2  6  0 -4 -3 -3 -3  0  2    4   0   0   2   0   1   2   0   0   6  40   2  25   3   0   0   0   0   3  12  0.62 0.67
   19 V   -2 -4 -3 -4 -3 -3 -4 -4 -4  5 -1 -4 -1 -3 -4  3 -1 -5 -3  4    0   0   0   0   0   0   0   0   0  32   0   0   0   0   0  32   2   0   0  33  0.72 0.75
   20 H   -3 -3  0  4 -5 -2 -2 -3  6 -5 -4 -3 -4 -5  7 -2 -3 -6 -3 -5    0   0   3  21   0   0   0   2  25   0   1   0   0   0  46   2   0   0   0   0  1.35 0.76
   21 P    0 -3 -3  0 -4 -1  2 -4 -3 -4 -3 -2 -3  4  5  0 -2 -3  4 -4    7   0   0   4   0   2  15   0   0   0   2   1   0  20  27   7   1   0  14   0  0.68 0.76
   22 H   -3 -2 -2  0 -5 -1  4 -4  9 -5 -4 -2 -4 -3 -4 -2 -3 -4  3 -4    0   1   0   3   0   0  28   0  57   0   1   0   0   0   0   1   0   0   9   1  1.37 0.76
   23 W   -4 -5 -5 -6 -5 -4 -4 -1 -2 -4 -4 -5 -3  0 -6 -4 -4 12  6 -4    0   0   0   0   0   0   1   4   0   0   0   0   0   1   0   1   0  66  26   0  2.53 0.76
   24 R   -3  1  0 -4 -5 -2 -3 -4 -1 -4  0  0 -2  0  5 -1 -2 -2  6 -3    1   8   5   0   0   1   0   0   0   0   9   6   1   2  30   5   1   0  31   0  0.79 0.77
   25 E   -2  0  1 -2 -5  7  1 -2 -2 -5 -4  1 -3 -5 -3  0  0 -4 -4 -4    2   2   5   1   0  68   3   2   0   0   0   7   0   0   0   6   4   0   0   0  1.09 0.77
   26 F   -4 -4 -5 -5 -5 -2 -5 -5  0 -3 -2 -4 -2  7 -5 -4 -4  1  8 -3    0   0   0   0   0   2   0   0   1   0   0   0   0  47   0   0   0   1  49   0  1.60 0.77
   27 D   -1 -4 -3  0 -5 -2 -2 -4  0 -4 -3 -3 -4 -1  7 -3 -2 -2  6 -4    5   0   1   5   0   1   1   0   2   0   2   0   0   1  50   0   1   0  30   0  1.30 0.77
   28 Q    1 -4 -4 -3 -4  0 -1 -4 -4 -2  3 -3  0 -3  6 -2 -3 -5 -4 -2   13   0   0   1   0   5   5   0   0   0  30   0   2   1  40   1   0   0   0   1  0.83 0.77
   29 V    2 -4 -4 -5 -3 -3 -4 -3 -4  0  0 -3  6 -3  3 -2 -2 -4 -4  3   21   0   0   0   0   0   0   1   0   1   6   0  26   0  13   2   0   0   0  27  0.62 0.78
   30 P   -1 -3  6  2 -5 -2  2 -3 -2 -5 -5 -2 -4 -5  4  0 -2  0 -4 -5    3   0  40  11   0   0  13   0   0   0   0   0   0   0  22   6   0   2   0   0  0.87 0.78
   31 D    0 -2 -3  0 -4 -3 -1 -3 -3 -4 -5  0 -4 -5  8 -2 -2 -5 -5 -2    9   1   0   5   0   0   3   1   0   0   0   7   0   0  61   1   1   0   0   2  1.31 0.78
   32 A    0 -4 -4 -4 -3 -3 -3 -4 -4  0  2 -3  5 -2 -4  1 -2  8  1 -2    8   0   0   0   0   0   0   0   0   5  18   1  17   0   0  12   1  20   4   1  0.54 0.79
   33 V    2 -3 -4 -4 -4  0 -3 -3 -4 -3 -3  0  3 -2 -4 -2 -3 10 -1 -1   20   0   0   0   0   5   0   0   0   1   0   6   9   0   0   1   0  41   0   3  1.13 0.78
   34 Y   -3 -3  0 -4 -4 -3 -3 -4  8 -4 -3 -3 -3  3 -4 -2 -3 -2  6 -4    1   0   4   0   0   0   0   0  39   0   0   0   0  13   0   2   0   0  27   0  1.02 0.78
   35 Y    0 -2 -2 -4 -4 -3 -3  2 -2 -4 -4  1 -3  0 -2  1  0 -2  6 -3    6   0   0   0   0   0   0  17   0   0   0  12   0   2   2  11   7   0  28   0  0.38 0.78
   36 S    1 -4 -4 -5  3 -4 -4 -1 -4  2  4 -4  1 -2 -4 -2 -3  1 -3  0   11   0   0   0   6   0   0   5   0  11  40   0   3   0   0   2   0   2   0   3  0.30 0.78
   37 L   -3 -4 -5 -5 -3 -1 -4 -5 -4  0  5 -4  0  0 -5 -4 -3 -4 -3  0    0   0   0   0   0   4   0   0   0   1  70   0   1   3   0   0   0   0   0   3  0.69 0.78
   38 G    4 -4 -3 -4  0 -3 -3  5 -4 -4 -3 -3 -4 -4 -3 -1 -1 -4 -4 -3   34   0   0   0   2   0   0  41   0   0   2   0   0   0   0   1   3   0   0   0  0.62 0.79
   39 I    2 -4 -4 -4  1 -4 -4 -4 -4  0  1 -4  0  5 -4 -2 -1 -3 -1  1   18   0   0   0   3   0   0   0   0   5  12   0   2  26   0   1   4   0   0  10  0.27 0.79
   40 F   -1 -4 -4 -5 -3 -4 -4 -4 -2  2  0 -4  0  3 -4 -3  0 -2  5  1    6   0   0   0   0   0   0   0   0  10   7   0   2  13   0   0   5   0  24  12  0.34 0.79
   41 I   -3 -4 -4 -5 -3 -3 -4 -5 -2  3 -1 -4  7 -1 -4 -3 -1 -2  5 -1    0   0   0   0   0   0   0   0   0  17   0   0  33   0   0   0   3   0  22   2  0.59 0.79
   42 G   -2 -4 -4 -4  2 -4 -4  2 -4  1  0 -4 -2  5 -4 -2  0 -3 -1 -1    3   0   0   0   4   0   0  15   0   9   7   0   0  29   0   2   7   0   0   2  0.25 0.79
   43 I   -3 -4 -5 -5  2 -4 -5 -5 -4  1  0 -4  2  6 -5 -4 -3 -1 -1  2    0   0   0   0   4   0   0   0   0   8   4   0   5  40   0   0   0   1   0  14  0.53 0.79
   44 C   -3 -4 -5 -5  3 -4 -5 -5 -4  1  5 -4 -1  1 -4 -4 -2 -3 -3  0    0   0   0   0   5   0   0   0   0   8  52   0   0   6   0   0   2   0   0   5  0.47 0.79
   45 G   -2 -4 -3 -4  0 -4 -4  4 -4  3 -2 -4  2  1 -4 -3  0  1 -3 -2    2   0   0   0   2   0   0  31   0  22   2   0   5   5   0   0   7   2   0   0  0.28 0.79
   46 I   -1 -4 -4 -5  5 -4 -4 -4 -4  3  2 -4  1  3 -4 -3 -1 -1 -2  1    5   0   0   0  11   0   0   0   0  20  15   0   3  15   0   1   2   1   0   6  0.28 0.79
   47 I    1 -4 -4 -4  0 -4 -4 -3 -4  3  0 -4  1  1 -3 -2  2 -4 -3  2   13   0   0   0   2   0   0   1   0  16   9   0   3   6   0   1  15   0   0  11  0.11 0.79
   48 G    0 -3 -1 -3  1 -3 -3  4 -3 -4 -4 -3 -4 -4 -3  4 -2 -4 -4 -4    7   0   2   0   3   0   0  28   0   0   0   0   0   0   0  38   0   0   0   0  0.48 0.79
   49 C   -3 -4 -4 -5  4 -4 -4 -5 -1  2  2 -4  1  4 -4 -2  1  3 -2  1    0   0   0   0   8   0   0   0   2  11  17   0   3  19   0   1   8   4   0   7  0.27 0.79
   50 G   -1 -4 -4 -4  4 -3 -3 -3 -4  1 -1 -3 -2 -2  5 -1  2 -4 -4  0    4   0   0   0   8   0   0   2   0   9   4   0   0   1  29   5  12   0   0   5  0.40 0.79
   51 G   -2 -4 -3 -4 -4 -4 -4  6 -4  2 -1 -4 -3 -4 -4 -3 -3 -4 -4  0    0   0   0   0   0   0   0  53   0  15   5   0   0   0   0   0   0   0   0   7  0.64 0.79
   52 N   -4 -2  8 -1 -5 -1 -2 -2 -1 -5 -5 -2 -4 -5 -4 -1 -2 -5 -4 -5    0   0  83   0   0   1   0   0   0   0   0   0   0   0   0   0   0   0   0   0  1.39 0.79
   53 G   -1 -4 -3 -4 -4 -4 -4  5 -4 -3 -2 -4 -3  5 -4 -1 -3 -3 -1 -3    3   0   0   0   0   0   0  44   0   0   2   0   0  30   0   4   0   0   0   0  0.74 0.80
   54 I   -3 -4 -5 -5  1 -4 -5 -5 -4  3  4 -4  5 -2 -5 -4 -2 -4 -3  2    0   0   0   0   3   0   0   0   0  15  38   0  16   0   0   0   1   0   0  12  0.55 0.80
   55 V   -2 -4 -4 -4 -3 -4 -4 -4 -4  0 -2 -4 -2 -3 -4 -2  4 -5 -3  5    0   0   0   0   0   0   0   0   0   2   0   0   0   0   0   0  30   0   0  54  0.71 0.80
   56 I   -3 -4 -5 -5 -3 -4 -5 -5 -5  5  4 -4  1 -2 -5 -4 -3 -4 -3  3    0   0   0   0   0   0   0   0   0  33  35   0   2   0   0   0   0   0   0  15  0.65 0.80
   57 Y   -4 -4 -4 -5 -4 -4 -4 -5  1 -3 -1 -3 -3  2 -5 -2 -4  8  8 -2    0   0   0   0   0   0   0   0   2   0   4   1   0   6   0   3   0  17  50   3  1.18 0.80
   58 L   -2 -5 -5 -5 -3 -4 -5 -5 -5  5  1 -4  0 -2 -4 -4 -2 -5 -3  5    2   0   0   0   0   0   0   0   0  32  11   0   1   0   0   0   0   0   0  41  0.68 0.80
   59 F   -3 -4 -4 -4 -4 -4 -4 -4 -3 -2 -2 -4 -2  7 -4 -2  4 -2  1 -3    0   0   0   0   0   0   0   0   0   0   0   0   0  52   0   0  33   0   2   0  0.99 0.80
   60 T    1 -4 -2 -4 -2 -3 -3 -3 -4  2  1 -2  4 -1 -4  1  3 -4 -3  0   13   0   2   0   0   0   0   1   0  13  12   2  14   2   0  13  17   0   0   4  0.28 0.80
   61 K   -1 -2  2 -2  1  2  3 -2 -3 -4 -4  3 -2 -5 -3  1  4 -5 -4 -2    2   0  11   0   3   9  19   2   0   0   0  18   1   0   0   7  25   0   0   2  0.48 0.80
   62 T   -1 -3  1 -3 -4 -2 -2 -4  7 -4 -4 -3 -3 -4 -4  1  6 -4  0 -3    3   0   5   0   0   0   0   0  26   0   0   0   0   0   0   9  52   0   3   0  0.99 0.80
   63 K   -2  1 -2 -3 -5  0 -1 -4 -3 -5 -5  7 -4 -5  0 -2 -3 -5 -4 -5    1   2   0   0   0   1   0   0   0   0   0  93   0   0   4   0   0   0   0   0  1.45 0.80
   64 S    0 -1 -1 -2 -3 -2 -1 -1 -3 -4 -5  5 -4 -5 -1  5  0 -5 -4 -4    7   0   2   1   0   0   1   4   0   0   0  35   0   0   2  43   5   0   0   0  0.71 0.80
   65 L   -4 -4 -6 -6 -3 -4 -5 -6 -5  0  6 -5  0 -1 -5 -5 -3 -4 -3 -1    0   0   0   0   0   0   0   0   0   1  99   0   0   0   0   0   0   0   0   0  1.38 0.80
   66 Q   -3  8 -2 -4 -2  2 -2 -4 -2 -5 -4  2 -3 -5 -4 -3 -3 -3 -4 -5    0  81   0   0   1   7   0   0   0   0   0  10   0   0   0   0   0   0   0   0  1.50 0.80
   67 T   -2 -3 -2 -3 -3  2 -2 -3 -3 -3 -4 -2 -3 -4 -3  2  7 -5 -4 -1    1   0   0   0   0   9   0   0   0   0   0   0   0   0   0  17  72   0   0   2  1.09 0.80
   68 P    0 -4 -4 -4 -5 -3 -3 -4 -4 -5 -5 -3 -5 -6  9  0 -2 -6 -5 -4    7   0   0   0   0   0   0   0   0   0   0   0   0   0  87   5   1   0   0   0  2.26 0.80
   69 A    3 -4 -3 -4 -3 -3 -3 -3 -3 -2  3 -3 -2 -3 -4  4 -1 -5 -4 -2   25   0   0   0   0   0   0   1   0   0  36   0   0   0   0  38   1   0   0   0  0.64 0.80
   70 N   -4 -2  9  0 -5 -2 -2 -2 -1 -6 -6 -2 -4 -5 -4 -1 -2 -6 -4 -5    0   0 100   0   0   0   0   0   0   0   0   0   0   0   0   0   0   0   0   0  1.92 0.80
   71 M   -3 -4 -4 -5 -4 -4 -4 -5 -2  1  3 -4  6  2 -5 -3  0 -2  6 -2    0   0   0   0   0   0   0   0   1   8  26   0  21   6   0   0   7   0  29   0  0.79 0.82
   72 F   -4 -5 -5 -6 -4 -5 -5 -6 -5  4  4 -5  0  4 -5 -3 -3 -3  0  0    0   0   0   0   0   0   0   0   0  30  44   0   0  19   0   1   0   0   2   1  0.86 0.82
   73 I   -3 -5 -5 -6 -3 -4 -5 -6 -5  3  3 -5 -1 -2 -5 -4 -3 -5 -3  5    0   0   0   0   0   0   0   0   0  16  32   0   0   0   0   0   0   0   0  49  0.91 0.82
   74 I   -3 -5 -5 -6 -3 -4 -5 -6 -5  3  3 -5 -1 -2 -5 -4 -3 -5 -3  5    0   0   0   0   0   0   0   0   0  16  33   0   0   0   0   0   0   0   0  48  0.91 0.82
   75 N   -4 -2  8  0 -5 -1 -2 -2 -1 -6 -6 -2 -4 -5 -4 -1 -2 -6 -4 -5    0   0  93   1   0   2   0   0   0   0   0   0   0   0   0   1   0   0   0   0  1.74 0.82
   76 L   -4 -4 -6 -6 -3 -3 -5 -6 -5  0  6 -5  0 -2 -5 -5 -3 -4 -3 -1    0   0   0   0   0   1   0   0   0   2  93   0   0   0   0   0   0   0   0   1  1.25 0.82
   77 A    7 -4 -4 -4 -2 -3 -3 -2 -4 -3 -4 -3 -3 -4 -3  0 -2 -5 -4 -2   94   0   0   0   0   0   0   0   0   0   0   0   0   0   0   3   0   0   0   0  1.26 0.82
   78 F   -3 -5 -5 -6 -4 -5 -5 -6 -5  3  1 -5  1  6 -5 -4 -3 -3 -1  4    0   0   0   0   0   0   0   0   0  16  12   0   2  33   0   0   0   0   0  34  0.86 0.82
   79 S    3 -3  1 -3  1 -3 -3 -2 -3 -4 -1 -3 -3  1 -3  5 -1 -4 -3 -3   30   0   5   0   2   0   0   2   0   0   5   0   0   7   0  45   1   0   0   0  0.62 0.82
   80 D   -4 -4  2  8 -5 -2  0  0 -3 -5 -6 -3 -5 -5 -4 -2 -3 -6 -5 -5    0   0   8  81   0   0   1   8   0   0   0   0   0   0   0   0   0   0   0   0  1.54 0.80
   81 F   -3 -3 -3 -3 -3 -3 -3 -3 -1 -1  1 -3 -1  7 -3 -3 -2 -1  1 -1    2   1   1   1   0   1   1   2   1   1  14   1   1  58   1   2   3   0   1   3  0.88 0.62
   82 T   -2 -4 -5 -5  3 -4 -5 -3 -5  4  4 -4  2  0 -5 -3  0 -4 -3  0    1   0   0   0   7   0   0   3   0  22  47   0   5   2   0   1   7   0   0   2  0.66 0.81
   83 F   -3 -4 -4 -5 -4 -3 -4 -5 -3  0  0 -4  9  6 -5 -4 -3 -2 -1 -1    0   0   0   0   0   0   0   0   0   2   4   0  56  32   0   0   0   0   0   1  1.29 0.79
   84 S   -3 -4 -4 -5  1 -3 -4 -5 -4 -1  1 -3 10 -2 -5 -1 -3 -4 -3  0    0   0   0   0   3   0   0   0   0   1   3   0  80   0   0   5   0   0   0   4  1.48 0.81
   85 L    1 -4 -4 -5  0 -4 -4 -3 -4  2  2 -4  0  3 -4 -3  1 -4 -2  4   13   0   0   0   2   0   0   2   0  11  17   0   1  14   0   0   8   0   0  27  0.44 0.80
   86 V   -2 -3 -3 -3  4 -3 -1 -4 -3  1 -1 -3  0  5 -3 -1  3 -3 -1  1    2   1   1   1   9   0   5   1   0   7   4   1   2  26   1   4  22   0   0  12  0.46 0.73
   87 N   -2 -3  2 -3 -2  1 -3  3 -3 -2 -1 -2  7 -1 -3  0 -2 -3 -3 -2    1   1  12   1   1   8   1  24   0   1   2   1  36   3   1   5   1   0   0   1  0.62 0.72
   88 G   -1 -2 -1 -2 -2 -2 -1  5 -2 -2 -2  1 -1 -1 -2  1 -2 -2 -2  0    4   2   1   2   1   1   3  38   1   2   3  12   1   3   2  13   2   0   1   7  0.39 0.56
   89 F    1 -3 -3 -3  2 -3 -3 -3 -3 -2 -2 -3 -1  7 -1 -1  0  0  0 -2   16   1   1   1   4   1   1   1   0   1   2   1   1  51   3   5   5   1   1   1  0.73 0.67
   90 P   -3 -4 -3 -3 -4 -1 -3 -4 -4 -4 -4 -3 -4 -5  8 -2  4 -5 -5 -4    0   0   0   0   0   3   0   0   0   0   0   0   0   0  63   0  30   0   0   0  1.64 0.81
   91 L   -1 -4 -4 -4 -4 -3 -4 -4 -2  2  0 -3  3 -2  5 -2  3 -5 -4  1    3   0   0   0   0   0   0   1   1  12   8   0   9   2  28   0  22   0   0  10  0.63 0.80
   92 M   -3 -4 -4 -5 -4 -3 -4 -5 -4 -1  1 -3  7  5 -4 -2  4 -3 -1  0    0   0   0   0   0   0   0   0   0   0   8   1  32  22   0   0  30   0   1   4  0.85 0.82
   93 T   -2 -4 -5 -5 -1 -4 -5 -3 -5  4  1 -4  5  0 -5 -4  0 -4 -3  5    1   0   0   0   1   0   0   2   0  22   7   0  17   3   0   0   7   0   0  38  0.71 0.82
   94 I   -2 -4 -4 -5 -4 -4 -4 -5  0  4  0 -4  0  1 -5 -3 -2  1  7  1    2   0   1   0   0   0   0   0   2  27   6   0   2   2   0   1   2   1  42  10  0.87 0.79
   95 S   -2 -3  7 -1 -2 -2 -2 -3 -2 -4 -5 -2 -4 -5 -4  2  4 -5 -4 -4    0   0  53   0   1   0   0   0   0   0   0   0   0   0   0  17  27   0   0   0  1.05 0.81
   96 C    1 -4 -3 -4  9 -3 -3 -2 -4 -4 -3 -3 -3 -3 -4  5 -1 -5 -4 -3    9   0   0   0  38   0   0   1   0   0   2   0   0   1   0  46   1   0   0   0  1.18 0.82
   97 F   -1 -4 -5 -5 -4 -4 -5 -5 -2 -1  0 -4  5  5 -5 -4 -3  4  6 -1    7   0   0   0   0   0   0   0   0   3   7   0  20  26   0   0   0   5  28   2  0.94 0.82
   98 L   -3 -1  4 -3 -5 -2 -3 -3  7 -3 -2 -1  2  0 -5 -1 -3  5  5 -4    0   4  19   0   0   0   0   1  26   1   4   3   6   2   0   5   0   7  23   0  0.83 0.82
   99 K   -2  2 -2 -2 -5  2  3  6 -1 -6 -5  0 -4 -5 -4 -2 -3 -5 -5 -5    0  11   0   0   0  10  19  53   1   0   0   5   0   0   0   0   0   0   0   0  0.95 0.82
  100 K   -3  0 -3 -4 -4 -3 -3  2 -1 -4 -4 -1 -3 -1 -4 -2  5  1  6 -3    0   4   0   0   0   0   0  17   1   0   0   3   0   0   0   0  37   2  36   0  0.87 0.82
  101 W   -5 -5 -6 -6 -5 -5 -5 -5 -4 -3 -2 -5 -1  6 -2 -5 -4 11  3 -4    0   0   0   0   0   0   0   0   0   0   1   0   2  39   2   0   0  50   6   0  2.13 0.82
  102 I    1 -4 -5 -5 -3 -3 -4 -4 -5  3  0 -4  2  0 -4 -3 -1 -5 -3  6   12   0   0   0   0   1   0   0   0  14   5   0   5   4   0   1   2   0   0  55  0.75 0.82
  103 F   -3 -5 -5 -6 -4 -5 -5 -1 -4 -1  4 -5  0  6 -5 -3 -2  3  0 -2    1   0   0   0   0   0   0   5   0   1  41   0   1  42   0   1   3   4   0   0  0.94 0.82
  104 G   -2 -5 -2 -4 -5 -4 -4  7 -4 -6 -6 -4 -5 -5 -4 -1 -4  0  0 -5    0   0   0   0   0   0   0  92   0   0   0   0   0   0   0   3   0   2   3   0  1.71 0.82
  105 F    0  3  0 -3 -5  0 -1 -3  2 -4 -4 -2 -3 -3  7 -2 -2 -5 -2 -1    8  17   4   0   0   4   3   1   6   0   1   1   1   1  45   1   2   0   1   4  0.94 0.82
  106 A    0 -1 -4 -5 -3 -2 -4 -4 -4  0  4 -4  2  3 -4 -2  3 -4 -2 -1    7   4   0   0   0   1   0   0   0   3  44   0   5  11   0   1  21   0   0   2  0.56 0.82
  107 A    2 -4 -3 -4 -4 -4 -4  5 -4 -3 -1 -4  3  3 -4 -2 -3  3  0 -3   17   0   0   0   0   0   0  43   0   0   6   0  10  15   0   1   0   4   3   0  0.74 0.82
  108 C   -2 -5 -5 -6 12 -5 -6 -5 -5 -3 -3 -5 -4 -5 -5 -3 -3 -5 -5 -3    0   0   0   0 100   0   0   0   0   0   0   0   0   0   0   0   0   0   0   0  2.83 0.80
  109 K    0 -1  4  3 -5  4  4 -3 -2 -5 -5  0 -3 -5 -4 -2 -3 -5 -1 -4    9   2  23  13   0  17  27   0   0   0   0   5   0   0   0   0   0   0   3   0  0.70 0.80
  110 V   -3 -5 -6 -6 -3 -5 -5 -6 -5  5  4 -5  1  0 -5 -4 -3 -4 -2  2    0   0   0   0   0   0   0   0   0  42  36   0   2   4   0   0   0   0   1  14  0.90 0.80
  111 Y   -4 -3 -3 -3 -5 -2  4 -5  0 -4 -3 -3 -3  3 -4 -3 -3 -1  8 -4    0   0   0   0   0   0  34   0   0   0   0   0   0   9   0   0   1   0  55   0  1.30 0.80
  112 G    5 -4 -3 -4 -3 -3 -3  5 -4 -4 -5 -3 -4 -5 -3  0 -3 -5 -4 -3   46   0   0   0   0   0   0  47   0   0   0   0   0   0   0   3   0   0   0   0  1.03 0.80
  113 F    0 -5 -5 -5  5 -4 -5 -3 -4 -1  1 -5  2  6 -5 -3 -3 -2  1  0    9   0   0   0  14   0   0   1   0   3  12   0   6  42   0   1   1   0   3   5  0.78 0.80
  114 I   -1 -4 -5 -5  2 -4 -5 -4 -4  2  2 -4  4  5 -5 -3  0  3 -1  0    6   0   0   0   4   0   0   1   0  13  17   0  11  28   0   1   5   4   0   6  0.56 0.80
  115 G    3 -4 -3 -4 -4 -4 -4  6 -4 -5 -5 -3 -4 -5 -4 -2 -3 -5 -5 -4   29   0   0   0   0   0   0  67   0   0   0   0   0   0   0   0   0   0   0   0  1.26 0.80
  116 G    0 -3  2 -2 -3 -2 -3  0 -3 -4 -4 -2 -3 -5 -3  5  4 -5 -4 -3    7   0  10   0   0   0   0   7   0   0   0   0   0   0   0  44  29   0   0   0  0.72 0.80
  117 I   -2 -4 -5 -5 -3 -4 -5 -4 -1  2  5 -4  3 -1 -5 -3 -2 -3  3  1    3   0   0   0   0   0   0   1   2  13  53   0   6   0   0   1   2   0  10   6  0.66 0.80
  118 F   -1 -4 -3 -4  5 -4 -4  4 -4 -3 -3 -4 -3  5 -4  1  1 -3  0 -3    4   0   0   0  11   0   0  29   0   0   1   0   0  27   0  13   9   0   2   1  0.64 0.80
  119 G   -2 -4 -2 -3 -5 -4 -4  7 -4 -6 -6 -4 -5 -5 -4 -2 -4 -5 -5 -5    0   0   0   0   0   0   0  96   0   0   0   0   0   0   0   0   0   0   0   0  1.82 0.80
  120 F   -2 -4 -4 -3  8  0  3 -3 -4  2  0 -3 -2 -2 -4 -3 -2 -4 -3 -1    1   0   0   0  33   3  25   2   0  16   9   0   0   1   0   0   1   0   1   3  0.77 0.80
  121 M    1 -4 -4 -5  3 -4 -4  2 -5  4 -2 -4  2 -3 -4 -2  0 -5 -4  3   14   0   0   0   7   0   0  17   0  23   1   0   6   0   0   2   5   0   0  22  0.45 0.80
  122 S    3 -3 -2 -3 -3 -2 -3  1 -3 -4 -4 -2 -3 -5 -3  5  0 -5 -4 -3   29   0   0   0   0   0   0   9   0   0   0   0   0   0   0  56   2   0   0   0  0.83 0.80
  123 I    0 -5 -5 -5 -3 -4 -5 -1 -5  6  3 -4  0 -2 -5 -2 -3 -4 -3  0    9   0   0   0   0   0   0   6   0  49  29   0   0   0   0   2   0   0   0   0  0.72 0.80
  124 M   -3 -5 -3 -6  2 -4 -5 -3 -4 -1 -2 -5  4  1 -5 -4 -3 11  2 -3    2   0   1   0   4   0   0   1   0   3   1   0  12   4   0   0   1  59   7   1  1.99 0.80
  125 T   -1 -3  0 -3  0 -2 -3 -3 -3 -3 -3 -3 -3 -4 -3  4  6 -5 -4 -3    0   0   3   0   2   1   0   0   0   0   2   0   0   0   0  37  51   0   0   0  0.89 0.80
  126 M   -3 -4  3 -4 -4 -3 -4 -5 -4  0  4 -4  8 -2 -5 -3 -3 -4 -3 -1    0   0  15   0   0   0   0   0   0   3  35   0  44   0   0   0   0   0   0   0  0.97 0.80
  127 A    3 -4 -4 -4  4 -4 -4 -4 -4  0 -2 -4  0 -4 -4 -2  3 -5 -4  4   23   0   0   0   9   0   0   0   0   1   0   0   1   0   0   1  20   0   0  40  0.63 0.80
  128 M    0 -4 -5 -5  4 -4 -4 -5 -4  0  0 -4  6  2 -5 -3 -1  5 -2  4    8   0   0   0   8   0   0   0   0   1   4   0  22   9   0   0   2   8   0  34  0.66 0.80
  129 I   -3 -5 -6 -6 -3 -5 -5 -6 -5  7  3 -5  0 -2 -5 -5 -3 -4 -3  0    0   0   0   0   0   0   0   0   0  63  32   0   0   0   0   0   0   0   0   1  1.09 0.80
  130 S    6 -3 -3 -3 -3 -3 -3 -1 -4 -4 -4 -3 -3 -4 -3  2  2 -5 -4 -2   65   0   0   0   0   0   0   3   0   0   0   0   0   0   0  16  11   0   0   1  0.84 0.80
  131 I   -3 -5 -4 -5 -4 -4 -5 -5 -1  4  1 -5 -1  5 -5 -4 -3 -2  5  1    1   0   0   0   0   0   0   0   1  23  12   0   1  26   0   0   0   0  22  11  0.78 0.80
  132 D   -4 -3 -1  7 -6 -1  5 -4 -3 -6 -6 -2 -5 -6 -3 -2 -3 -6 -5 -5    0   0   0  66   0   0  34   0   0   0   0   0   0   0   0   0   0   0   0   0  1.50 0.80
  133 R   -4  8 -2 -4 -6 -1 -2 -5 -2 -5 -4  0 -4 -5 -4 -3 -3 -5 -4 -5    0 100   0   0   0   0   0   0   0   0   0   0   0   0   0   0   0   0   0   0  1.88 0.80
  134 Y   -4 -4 -4 -5 -5 -4 -4 -5  3 -4 -3 -4 -3  2 -5 -4 -4  8  9 -4    0   0   0   0   0   0   0   0   6   0   0   0   0   3   0   0   0  19  72   0  1.94 0.80
  135 N   -3 -2  7 -2 -1 -2 -3 -3 -2  1  0 -1  0 -4 -4  0 -2 -5 -4  1    0   1  53   0   1   1   0   0   0  11  11   3   2   0   0   6   0   0   0  11  0.75 0.80
  136 V   -2 -5 -5 -5 -3 -4 -5 -5 -5  1 -1 -4 -1 -3 -4 -3  2 -5 -3  7    0   0   0   0   0   0   0   0   0   3   1   0   0   0   0   0  11   0   0  85  1.19 0.80
  137 I   -3 -5 -5 -6 -3 -5 -5 -6 -6  7  0 -5 -1 -2 -5 -4 -3 -5 -3  4    0   0   0   0   0   0   0   0   0  70   0   0   0   0   0   0   0   0   0  30  1.28 0.80
  138 G   -2 -4 -4 -5  8 -4 -5 -1 -5 -1 -2 -4 -1 -4 -4 -1  1 -5 -4  5    0   1   0   0  37   0   0   4   0   0   0   0   1   0   0   5  10   0   0  43  1.09 0.80
  139 R   -3  3  0 -3 -3 -1 -1 -4 -1 -5 -4  7 -3 -4 -3 -1 -3 -5 -4 -5    0  15   5   0   1   0   0   0   1   0   0  75   0   1   0   3   0   0   0   0  1.19 0.80
  140 P   -2 -4 -3 -4 -5 -4 -4  5 -4 -6 -6 -3 -5 -6  7 -3 -3 -5 -5 -5    0   0   0   0   0   0   0  46   0   0   0   0   0   0  54   0   0   0   0   0  1.72 0.80
  141 M   -3 -4 -5 -6 -3 -4 -5 -6 -5  5  3 -4  7  1 -5 -4 -3 -4 -3  1    0   0   0   0   0   0   0   0   0  31  20   0  35   6   0   0   0   0   0   7  0.98 0.80
  142 A    2 -2  2  2 -3 -1  0 -1 -2 -4 -4 -1 -3 -4 -3  4  0 -4 -3 -3   19   1  11  11   0   1   4   4   0   1   1   2   0   0   1  40   3   0   0   1  0.53 0.72
  143 A    3 -1 -2 -2 -2 -2 -2  5 -3 -3 -3 -2 -3 -3 -2 -1 -2 -3 -3 -2   28   3   1   1   0   1   2  48   1   1   2   1   1   1   1   3   1   0   1   2  0.72 0.60
  144 S   -1  1  5 -1 -2 -1 -1 -2 -1 -2 -2 -1 -2 -2  0  2  3 -2 -2 -2    3   9  28   2   1   1   2   3   1   2   3   2   1   1   5  15  17   0   1   2  0.39 0.53
  145 K   -2 -1 -2 -2 -3 -1 -1 -3 -2 -1 -1  4  0  6 -3 -2 -2 -2  0 -2    2   2   1   1   0   2   4   2   1   3   4  34   2  35   1   2   1   0   1   1  0.61 0.62
  146 K   -3  5 -2 -3 -5 -1 -2 -4 -1 -4 -4  2 -3 -5  6 -2 -1 -5 -4 -4    1  35   1   0   0   1   0   0   1   0   1  14   0   0  39   1   3   0   0   0  1.12 0.75
  147 M   -4 -3 -4 -5 -4 -4 -5 -5 -4  0  3 -4  6  6 -5 -3 -3 -2 -1 -2    0   1   1   0   0   0   0   0   0   2  30   0  27  36   0   1   0   0   0   0  1.02 0.79
  148 S   -2 -3 -2 -2 -3 -3 -3  3 -4 -4 -4 -3 -3 -5 -2  3  6 -5 -4 -3    0   1   0   1   0   0   0  25   0   0   0   0   0   0   1  21  49   0   0   0  0.85 0.80
  149 H   -1  1  2 -2 -4  1  3 -2  4  2 -4  0 -3 -3 -2  0  0 -5 -1 -2    4   6   9   0   0   7  24   2   9  14   0   6   0   1   2   8   5   0   2   1  0.32 0.80
  150 R   -2  1  5 -1 -5 -2 -2  2 -2 -5 -4  3 -3 -5 -1  0  0 -5 -4 -4    2   6  34   1   0   0   1  16   0   0   0  19   1   0   3   4   5   0   0   0  0.54 0.80
  151 R   -2  2 -1 -3 -5 -1 -2  3  7 -5 -3  2 -1 -4 -4 -2 -2 -5 -2 -4    1   9   1   0   0   2   0  21  33   0   3  15   2   0   0   1   2   0   0   0  0.65 0.80
  152 A    6 -3 -3 -4 -3 -2 -3 -2 -3 -3 -3 -3 -3 -4 -3 -1 -2 -4 -4 -2   67   0   0   0   0   1   0   0   0   0   0   0   0   0   0   2   1   0   0   1  0.59 0.80
  153 F   -1 -4 -4 -4 -3 -3 -4 -2 -3  4  2 -3  2  0 -4 -3 -1 -4 -3  0    5   0   0   0   0   1   0   2   0  25  20   1   5   4   0   1   4   0   0   3  0.12 0.80
  154 I    1 -4 -4 -4 -3 -3 -4 -2 -4  1  3 -4  6 -2 -4 -2 -2 -4 -3 -1   10   0   0   0   0   0   0   2   0   6  24   0  23   1   0   1   1   0   0   3  0.23 0.80
  155 M   -1  3 -3 -3 -4  0 -3  4 -3 -3 -2 -1  2 -4 -4 -3 -3 -1 -4 -4    3  19   0   0   0   3   0  31   0   1   3   3   6   0   0   0   0   1   0   0  0.23 0.80
  156 I   -2 -4  0 -4  0 -4 -4 -4 -4  3  1 -4 -1 -3 -4 -3 -3 -4 -3  3    1   0   4   0   2   0   0   0   0  19  12   0   1   0   0   0   0   0   0  22  0.09 0.80
  157 I    2 -4 -4 -4  0 -3 -4 -1 -4  0  1 -3 -1  0 -4 -1 -2 -4 -3  0   22   0   0   0   2   0   0   5   0   4  14   0   1   4   0   3   0   0   0   6 -0.08 0.80
  158 F   -3 -4 -4 -4  2 -4 -4 -1 -3 -2  0 -4 -2  6 -4 -3 -3  1  0 -1    0   0   0   0   4   0   0   4   0   0   6   0   0  39   0   1   1   2   1   3  0.31 0.80
  159 V   -2 -3 -2 -3  2 -3 -3 -3 -4  0 -3 -3 -3 -4 -3  1  4 -4 -3  1    2   0   1   0   4   0   0   0   0   4   0   0   0   0   0   8  34   0   0   8  0.12 0.80
  160 W   -4 -4 -4 -5 -4 -4 -4 -4 -4 -4 -3 -4 -3 -1 -4 -4 -4 11  1 -4    0   0   0   0   0   0   0   0   0   0   0   0   0   0   0   0   0  59   2   0  1.68 0.80
  161 L    0 -4 -4 -4 -3 -4 -4 -4 -4  2  0 -4  0  1 -4 -2 -1 -4 -3  3    7   0   0   0   0   0   0   0   0  14   6   0   2   6   0   1   2   0   0  23  0.01 0.80
  162 W   -2 -3 -3 -4 -1 -3 -4 -2 -1 -1 -1 -3  7  2 -4 -3 -2  0  2 -2    2   0   1   0   1   0   0   2   1   3   1   0  31   9   0   1   1   1   6   1  0.18 0.80
  163 S    4 -3 -3 -3  0 -3 -3  0 -3 -3 -4 -2 -3 -4 -3  2 -1 -4 -4 -3   37   0   0   0   1   0   0   5   0   0   0   1   0   0   0  15   2   0   0   0  0.14 0.80
  164 V   -1 -3 -1 -4  4 -3 -4 -3 -4  2  1 -3  1 -2 -2  0  0 -4 -3 -1    5   0   3   0   8   0   0   1   0  11  15   0   3   1   1   6   5   0   0   2 -0.10 0.80
  165 L    2 -3 -3 -3 -2 -3 -3  0 -3 -1 -3 -3  0 -2  0  1  0 -1 -3 -1   21   0   0   0   1   0   0   6   0   2   1   0   2   2   3  11   6   1   0   4 -0.09 0.80
  166 W   -3 -4 -4 -4  8 -4 -4 -3 -4 -3 -3 -4 -3 -1 -4 -3 -3  8 -2 -3    0   0   0   0  34   0   0   1   0   0   0   0   0   3   0   0   0  23   0   0  0.94 0.80
  167 A    3 -3 -3 -3  5 -3 -3 -2 -4 -3 -3 -3 -3 -4 -3  1  1 -4 -4 -2   31   0   0   0  12   0   0   1   0   0   0   0   0   0   0   8   8   0   0   1  0.15 0.80
  168 I    0 -4 -4 -4  0 -4 -4 -2 -4  1  1 -4 -1 -1 -4 -2 -2 -4 -3  3    8   0   0   0   2   0   0   2   0   8  14   0   1   2   0   2   1   0   0  22 -0.03 0.80
  169 G    0 -4 -4 -4 -3 -3 -3 -3 -4 -3 -2 -3 -1  1  6 -2 -1 -4 -3 -3    6   0   0   0   0   0   0   1   0   0   4   0   1   7  38   1   3   0   0   0  0.44 0.80
  170 P   -2 -4 -4 -3 -1 -3 -3 -4 -4 -4 -4 -3 -4 -4  7 -3 -3 -4 -4 -4    1   0   0   0   1   0   0   0   0   0   0   0   0   0  59   0   0   0   0   0  1.10 0.80
  171 I   -3 -2 -4 -4 -4 -2 -4 -4 -3 -1  3 -3  2  4 -4 -4 -3 -3  0 -2    0   2   0   0   0   2   0   0   0   1  34   1   4  19   0   0   0   0   2   0  0.23 0.80
  172 F   -3 -4 -4 -4 -1 -3 -4 -4 -4 -1  1 -4 -2  6 -4 -4 -2 -2 -1  2    0   0   0   0   1   1   0   0   0   1  11   0   0  32   0   0   2   0   1  19  0.30 0.80
  173 G   -2 -4 -2 -3 -4 -2 -1  6 -3 -2 -4 -3 -4 -4 -3 -2 -3 -4 -4 -3    0   0   1   0   0   1   4  59   0   3   0   0   0   0   0   0   0   0   0   2  0.66 0.77
  174 W   -4 -4 -5 -5 -4 -4 -4 -4 -4 -4 -3 -4 -3  0 -5 -4 -4 12  0 -4    0   0   0   0   0   0   0   0   0   0   0   0   0   2   0   0   0  72   0   0  2.31 0.80
  175 G   -2 -3  3 -1 -4 -3 -3  3 -3 -4 -5 -3 -4 -4 -3  4 -2 -4 -4 -4    0   0  16   2   0   0   0  20   0   0   0   0   0   0   0  38   0   0   0   0  0.43 0.80
  176 A   -3  8 -1 -3 -5 -1 -2 -4 -1 -5 -4  1 -3 -5 -4 -2 -3 -5 -4 -5    1  85   1   1   0   0   0   0   1   0   0   5   0   0   0   1   0   0   0   0  1.46 0.80
  177 Y   -4 -4 -4 -5 -5 -4 -4 -5  0 -3 -3 -4 -3  4 -5 -4 -4  0  9 -3    0   0   0   0   0   0   0   0   0   0   0   0   0  13   0   0   0   0  80   0  1.79 0.80
  178 T   -2 -5 -5 -5 -3 -4 -5 -5 -5  5 -1 -4 -1 -3 -5 -3 -1 -5 -3  5    1   0   0   0   0   0   0   0   0  39   1   0   0   0   0   2   4   0   0  48  0.91 0.80
  179 L   -3 -4 -4 -4 -5 -3 -3 -4 -4 -5 -3 -3 -4 -5  9 -3 -3 -6 -5 -4    1   0   0   0   0   0   0   0   0   0   4   0   0   0  91   0   1   0   0   0  2.36 0.80
  180 E   -3 -2 -2  0 -6  0  8 -4 -2 -6 -5 -1 -4 -6 -3 -2 -3 -5 -4 -5    0   1   0   0   0   0  99   0   0   0   0   0   0   0   0   0   0   0   0   0  1.70 0.80
  181 G   -1 -5 -2 -3 -5 -4 -4  8 -4 -6 -6 -4 -5 -5 -4 -2 -4 -5 -5 -5    1   0   0   0   0   0   0  99   0   0   0   0   0   0   0   0   0   0   0   0  1.92 0.80
  182 V   -3 -3  5 -2 -4 -3 -4 -4 -2  1  0 -3  6  1 -5 -3 -3 -3  3  0    0   0  36   1   0   0   0   0   0   8   8   0  28   6   0   0   0   0  10   5  0.78 0.80
  183 L   -3 -3 -4 -4 -4  5 -2 -2 -3 -1  3 -3  7 -3 -4 -3 -3 -4 -3 -2    0   0   0   0   0  31   0   3   0   0  34   0  32   0   0   0   0   0   0   0  0.92 0.80
  184 C   -2 -4 -2  0  8 -3 -3 -4 -4 -3 -3 -4 -3 -5 -4  0  5 -5 -4 -2    1   0   1   7  37   0   0   0   0   0   1   0   0   0   0   3  49   0   0   2  1.25 0.80
  185 N    4 -3  0 -3 -3 -2 -2 -1 -3 -4 -4 -2 -3 -5 -3  5  1 -5 -4 -3   34   0   5   0   0   0   0   1   0   0   0   0   0   0   0  53   6   0   0   1  0.85 0.80
  186 C   -2 -6 -5 -6 12 -5 -6 -5 -5 -3 -3 -5 -4 -5 -5 -3 -3 -5 -5 -3    0   0   0   0 100   0   0   0   0   0   0   0   0   0   0   0   0   0   0   0  2.85 0.80
  187 S   -2 -4 -2 -3 -4 -3 -4  6 -4 -5 -5 -3 -4 -5 -4  3  1 -5 -5 -5    0   0   0   0   0   0   0  70   0   0   0   0   0   0   0  22   8   0   0   0  1.28 0.80
  188 F   -3 -4 -4 -4 -4 -4 -4 -5 -4  2 -2 -4 -2  5  2 -2  4 -3  0  2    0   0   0   0   0   0   0   0   0  15   0   0   0  26   9   0  34   0   3  14  0.71 0.80
  189 D   -4 -4  0  8 -6 -2  0 -3 -3 -6 -6 -3 -5 -6 -4 -2 -3 -7 -5 -6    0   0   1  99   0   0   0   0   0   0   0   0   0   0   0   0   0   0   0   0  1.97 0.80
  190 Y   -4 -4 -4 -5 -5 -4 -4 -5  0 -3 -3 -4 -3  2 -5 -3 -4  3 10 -3    0   0   0   0   0   0   0   0   0   0   0   0   0   2   0   1   0   3  94   0  2.12 0.80
  191 I   -4 -4 -5 -6 -4 -4 -5 -6 -2  1  4 -5  1  2 -5 -4 -3 -2  6 -1    0   0   0   0   0   0   0   0   0   5  51   0   2   7   0   0   0   0  34   2  1.02 0.80
  192 S   -1 -2  0  0 -3 -2 -2 -3 -4 -3 -4 -3 -3 -4 -3  2  7 -5 -4 -2    1   1   4   5   0   0   2   0   0   0   0   0   0   0   0  13  74   0   0   0  1.08 0.80
  193 R   -3  5  1  3 -5  1  1 -3  0 -5 -4  2 -4 -5  2 -2 -2 -5 -4 -5    0  32   8  18   0   5   8   1   2   0   1  11   0   0  11   0   2   0   0   0  0.67 0.80
  194 D    2 -3  2  6 -4 -2  1 -1 -3 -5 -5 -2 -4 -5 -3  1  1 -6 -5 -4   20   0  10  41   0   1   7   3   0   0   0   0   0   0   0   7   9   0   0   0  0.73 0.80
  195 S   -3 -4 -4 -4 -4  0  0 -5 -3  0 -1 -4 -1  6 -1 -1 -1  8  3 -1    1   0   0   0   0   5   8   0   0   4   4   0   1  31   3   4   3  21   9   4  0.84 0.80
  196 T   -1 -3  5  3 -4 -1 -1 -3  2 -3  0 -3 -1  2 -4  0 -1 -2 -2 -2    4   0  36  14   0   2   2   0   5   0  10   0   1  11   0   6   2   0   0   3  0.51 0.80
  197 T   -2 -3  6 -1 -4 -2 -2 -1 -1 -4 -4 -2 -4 -4 -1  3  4 -5 -1 -3    0   0  38   1   0   0   0   3   1   0   0   0   0   0   2  22  27   0   2   1  0.80 0.80
  198 R   -3  5 -2 -2 -5  0  4 -4  0 -2 -4  3 -3 -3 -3 -2 -1 -5 -2 -2    0  31   0   1   0   2  28   0   2   3   0  22   0   1   1   0   3   0   1   3  0.68 0.80
  199 S   -1 -3 -2 -3 -3 -3 -3 -3 -3 -2  0 -3 -1 -3 -3  6  0 -4 -3 -1    1   0   0   0   0   0   0   0   0   1   9   0   1   1   0  62   4   0   0   4  0.55 0.80
  200 N   -4 -4  0 -5 -4 -4 -4 -5 -2 -3 -2 -4 -3  6 -5 -4 -4 -1  7 -3    0   0   5   0   0   0   0   0   0   0   1   0   0  40   0   0   0   0  38   0  1.12 0.80
  201 I   -3 -4 -2 -4 -3 -4 -4 -3 -5  3  1 -4 -1 -3 -4 -3  1 -4 -3  5    0   0   3   0   0   0   0   1   0  19  12   0   0   0   0   0   8   0   0  41  0.48 0.80
  202 L   -1 -4 -4 -5  0 -4 -4  0 -1  4  1 -3  2 -2 -4 -3 -3  2  2  1    5   0   0   0   2   0   0   8   2  25  14   1   6   0   0   0   0   3   7  10  0.21 0.80
  203 C   -1 -4 -4 -4  7 -4 -4 -3 -2 -1 -2 -3 -3  1 -4 -1 -1 -2  6  1    3   0   0   0  21   0   0   1   0   2   3   1   0   5   0   3   4   0  28  10  0.55 0.79
  204 M   -3 -4 -4 -5 -2 -3 -4 -5 -3  3  1 -4  7 -1 -4 -4 -3 -2  5 -1    0   0   0   0   1   0   0   0   0  16   8   0  33   0   0   0   0   0  22   0  0.64 0.79
  205 F   -3 -4 -3 -4 -4 -4 -4 -4 -3 -2 -2 -4  0  7 -4  1 -1  0  2 -3    1   0   0   0   0   0   0   0   0   1   1   0   2  47   0  14   5   1   5   0  0.61 0.79
  206 I   -1 -4 -4 -4  1 -4 -4 -3 -4  3  0 -4 -2  2 -4 -1  2 -4 -2  3    3   0   0   0   3   0   0   1   0  16   6   0   0  10   0   3  13   0   0  21  0.15 0.79
  207 L   -2 -4 -4 -4  6 -4 -4 -3 -4 -2 -2 -4 -1  4 -4 -3 -1  6 -1  1    3   0   0   0  20   0   0   2   0   0   2   0   1  19   0   1   3  11   0  13  0.49 0.79
  208 G   -1 -3 -2 -1  5 -2 -2 -2  7 -3 -3 -3 -3 -3 -4  1 -2 -4 -2  0    5   0   1   3  11   0   1   1  28   0   1   0   0   0   0  14   0   0   0   9  0.37 0.79
  209 F   -2 -4 -4 -4 -4 -4 -4 -4 -2 -3 -2 -4 -2  6 -4 -4 -3 -1  6 -3    3   0   0   0   0   0   0   0   0   0   1   0   0  39   0   0   0   0  31   0  0.84 0.79
  210 F   -1 -4 -4 -4  5 -4 -4 -4 -3  1  0 -4  1  3 -4 -1 -1 -3  2  1    3   0   0   0  14   0   0   0   0   7   9   0   4  11   0   4   3   0   6  12  0.16 0.79
  211 G   -2 -4 -4 -4  2 -4 -4 -2 -4  4  0 -4  1  3 -4 -2  1 -3 -2  1    1   0   0   0   5   0   0   3   0  24   8   0   4  11   0   2   8   0   0   6  0.13 0.79
  212 P   -3 -3 -4 -3 -4 -3 -3 -4 -4 -4 -4 -3 -4 -5  8 -3 -2 -5 -4 -4    0   0   0   0   0   0   0   0   0   0   0   0   0   0  69   0   2   0   0   0  1.49 0.79
  213 I   -3 -4 -4 -4 -3 -3 -4 -4 -4  1  3 -4  5  2 -4 -3 -1 -3 -2  0    1   0   0   0   0   0   0   0   0   5  34   0  17   7   0   0   4   0   0   5  0.31 0.79
  214 L   -1 -4 -3 -4  3 -3 -4 -2 -4  0  0 -3  0  3 -4  1  2 -3 -2  0    4   0   0   0   6   0   0   2   0   5   9   0   3  13   0  11  15   0   0   6  0.05 0.79
  215 I   -3 -4 -4 -4 -1 -4 -4 -4 -4  3  1 -4  2  2 -3 -3  0 -3 -2  2    1   0   0   0   1   0   0   0   0  19  13   0   6   7   0   0   7   0   1  17  0.16 0.79
  216 I   -3 -4 -4 -4 -3 -4 -4 -5 -4  6  0 -4  0 -2 -4 -4 -2 -4 -3  2    0   0   0   0   0   0   0   0   0  61   2   0   1   0   0   0   1   0   0   7  0.64 0.79
  217 F   -3 -4 -4 -4  3 -4 -4 -3 -4  3 -1 -4  0  5 -4 -2 -1 -3 -1  1    1   0   0   0   6   0   0   1   0  19   3   0   2  27   0   3   4   0   0   7  0.26 0.79
  218 F   -4 -4 -4 -4 -2 -4 -4 -4 -2 -3 -2 -4 -2  7 -4 -4 -3 -1  6 -3    0   0   0   0   1   0   0   0   0   0   0   0   0  42   0   0   1   0  28   0  0.85 0.79
  219 C   -2 -4 -3 -4  9 -4 -4 -4 -3 -3 -3 -4 -3  3 -4  1  0 -3  1 -3    1   0   0   0  41   0   0   0   0   0   0   0   0  12   0  12   4   0   5   0  0.78 0.79
  220 Y   -4 -4 -4 -4 -4 -3 -4 -4  0 -3 -3 -4 -3  1 -4 -3 -3  0  9 -3    0   0   0   0   0   0   0   0   0   0   0   0   0   0   0   0   0   0  75   0  1.36 0.79
  221 F   -2 -4 -3 -3 -2 -3 -3  4 -3 -3 -3 -3 -3  2 -4  2 -2  3  2 -2    1   0   0   0   1   0   0  30   0   1   1   0   0  11   0  18   2   4   7   3  0.30 0.79
  222 N   -3  4  1 -3 -1  2 -2  0  3 -4 -4  0 -3  3 -4 -1 -3 -3  0 -4    0  26   6   0   1  10   0   6   7   0   0   3   0  14   0   4   0   0   2   0  0.28 0.79
  223 I   -3 -4 -5 -5 -3 -4 -5 -5 -5  5  4 -4  0 -2 -4 -4 -3 -4 -3  0    0   0   0   0   0   0   0   0   0  39  39   0   1   0   0   0   0   0   0   0  0.63 0.79
  224 V   -3 -4 -5 -5 -3 -4 -4 -5 -4  1  2 -4  0  0 -4 -4 -2 -4 -3  5    0   0   0   0   0   0   0   0   0   5  22   0   1   4   0   0   0   0   0  47  0.52 0.79
  225 M   -1 -1 -2 -4  7  1 -3  1 -3 -4 -2  4  1 -3 -4  0 -3 -1 -4 -3    4   2   1   0  26   6   0  10   0   0   3  26   5   1   0   6   0   1   0   0  0.55 0.79
  226 S    5 -3 -3 -3 -3  1 -3 -2  1 -3 -4 -2 -3 -4 -3  0  2 -5 -4 -2   59   0   0   0   0   7   0   0   4   0   0   1   0   0   0   4  16   0   0   0  0.68 0.80
  227 V   -2 -5 -5 -5 -3 -4 -5 -5 -5  2  0 -4 -1 -3 -4 -4 -2 -5 -3  7    0   0   0   0   0   0   0   0   0   6   3   0   0   0   0   0   0   0   0  82  1.08 0.80
  228 S    2  2 -2 -2 -1 -1 -2 -2 -2 -1 -2 -1  0  4 -2  1 -1  1 -1 -1   16  14   1   1   1   3   2   2   1   3   2   2   2  17   1  14   2   2   1   4  0.17 0.58
  229 N    4 -2  1  0 -2 -1  0 -1  0 -2 -1 -1 -2 -3 -2  0  0 -3 -2 -1   39   1   8   4   1   1   6   3   3   1   5   2   1   1   1   7   5   0   1   3  0.24 0.58
  230 H   -1 -1 -1 -2 -3 -1 -1 -2 10 -3 -3 -2 -2 -2 -2 -2 -2 -2  0 -1    4   2   1   2   1   1   2   2  66   2   3   2   1   1   2   2   2   0   2   5  1.27 0.57
  231 E   -1 -1 -1  0 -3  0  6 -2 -1 -3 -3 -1 -2 -3 -2 -1 -2 -3 -2 -2    5   2   1   2   1   1  67   3   1   2   3   2   1   1   2   2   2   0   1   2  0.84 0.55
  232 K    2  2 -1 -1 -3  0  0 -2 -2 -3 -2  5 -2 -3 -2 -1 -2 -3 -2 -2   16  11   1   2   1   3   4   2   1   2   3  45   1   1   2   2   2   0   1   2  0.51 0.55
  233 E    4 -1  0 -2 -2  2  0  1 -1 -2 -2 -1  2 -2 -2  0 -1 -2 -2 -2   35   2   5   2   1   9   7  10   2   2   3   2   5   1   2   5   4   0   1   2  0.28 0.55
  234 M   -2 -2 -2 -3 -2  0 -2 -3 -2  0  3 -2  8 -1 -2 -2 -2 -2 -2  0    2   2   1   2   1   4   2   2   1   2  23   2  44   1   2   3   2   0   1   3  0.68 0.55
  235 A    0  7 -1 -2 -3  1 -1 -2 -1 -3 -2  1 -2 -3 -2 -1 -2 -3 -2 -2    9  58   1   2   1   4   2   2   1   2   3   5   1   1   2   2   2   0   1   2  0.77 0.55
  236 A    1 -1 -1  2 -3  0  6 -2 -1 -3 -3 -1 -2 -3 -2 -1 -2 -3 -2 -2   11   2   1  11   1   1  53   2   1   2   3   2   1   1   2   2   2   0   1   2  0.66 0.55
  237 M   -2  0 -1 -1 -3  7  0 -2  0 -2 -2  0  2 -3 -2  0 -2 -2 -2 -2    2   2   1   2   1  61   2   2   1   2   3   2   6   1   2   5   2   0   1   2  0.84 0.55
  238 A    6 -2 -2 -2 -2 -2 -1 -1 -2 -2 -2 -2 -2 -2 -2  0 -1 -2 -2 -1   69   2   1   2   1   1   3   2   1   2   3   2   1   1   2   2   2   0   1   2  0.70 0.55
  239 K   -2  1 -1 -1 -3  0  0 -2 -2 -3 -2  6 -2 -3 -2 -1 -1 -2 -2 -2    3   3   2   2   1   1   3   3   1   2   3  66   1   1   2   2   2   0   1   2  0.79 0.53
  240 R   -3  2 -2 -3 -5  0 -1 -3 -2 -4 -4  7 -3 -5 -3 -2 -2 -5 -4 -4    1   7   0   0   0   0   0   0   0   0   1  87   0   0   0   0   0   0   0   0  1.33 0.75
  241 L    0 -2 -3 -2 -4 -2  3 -4 -3 -1  0 -3  9 -2 -4 -3 -2 -4 -3 -1    6   1   0   2   0   0  19   1   0   0   6   0  61   0   0   1   0   0   0   1  1.04 0.76
  242 N    3 -3  7 -1 -4 -2 -2  2 -2 -4 -5 -2 -4 -5 -3 -1 -2 -5 -4 -4   29   0  52   1   0   0   0  14   0   0   0   0   0   0   0   1   0   0   0   0  0.97 0.77
  243 A    4 -4 -4 -5 -3 -4 -4 -3 -4  1 -2 -4 -1 -3 -4 -2 -2 -5 -3  5   36   0   0   0   0   0   0   1   0   6   0   0   0   0   0   0   0   0   0  55  0.84 0.78
  244 K    5 -1 -3 -2 -3 -1  1 -2 -3 -4 -4  4 -3 -5 -3  0  0 -5 -4 -3   50   1   0   1   0   2  11   0   0   0   0  26   0   0   0   3   5   0   0   0  0.68 0.78
  245 E    2 -2 -1 -2 -3  3  0 -2 -3 -4 -4 -2 -3 -5 -2  5  0 -5 -4 -3   14   0   1   0   0  15   5   0   0   0   1   0   0   0   1  59   2   0   0   0  0.80 0.78
  246 L   -3 -3 -4 -4 -4  5 -2 -5 -3 -1  5 -3  0 -2 -4 -3 -3 -4 -3 -2    0   0   0   0   0  31   0   0   0   0  66   0   0   0   0   0   0   0   0   0  0.96 0.78
  247 R   -1  7 -2 -3 -5  5 -1 -4 -2 -5 -4  0 -3 -5 -4 -2 -2 -4 -4 -4    5  60   0   0   0  31   0   0   0   0   0   1   0   0   0   0   1   0   0   0  1.24 0.78
  248 K   -1 -2 -1  0 -4  0  4 -2 -3 -5 -5  0 -4 -5 -3  5  0 -5 -4 -4    3   1   2   3   0   2  32   1   0   0   0   5   0   0   0  47   2   0   0   0  0.75 0.78
  249 A    0 -3  4  0 -4 -1  2  0 -2 -5 -5 -2 -4 -5 -3  5 -1 -5 -4 -4    7   0  24   3   0   1  11   6   0   0   0   0   0   0   0  47   1   0   0   0  0.73 0.78
  250 Q    2 -2 -2  2 -5  4  5 -3 -2 -5 -4  0 -3 -5 -3 -2 -3 -5 -4 -3   18   0   0  11   0  20  45   0   0   0   0   4   0   0   0   0   0   0   0   1  0.82 0.78
  251 A    4 -2  2  0 -3  1 -2 -3 -3 -4 -4 -2 -3 -5 -3  3  4 -5 -4 -3   35   1   8   4   0   6   0   0   0   0   0   1   0   0   0  18  27   0   0   0  0.61 0.80
  252 G    1 -2  3 -1 -4 -1 -2  1 -3 -4 -4  3 -3 -5 -3  0  5 -5 -4 -3   13   0  13   2   0   2   1  11   0   0   0  18   0   0   0   3  36   0   0   0  0.56 0.80
  253 A    0 -1 -2 -1 -4  7  2 -4 -2 -4 -4  2 -3 -5 -3 -2  3 -5 -4 -4    6   1   0   1   0  49  12   0   0   1   0  11   0   0   0   0  20   0   0   0  0.89 0.80
  254 N   -1  4 -1 -3 -4 -2 -2 -3 -3 -5 -5  2 -3 -5 -3  5  0 -5 -4 -4    1  24   2   0   0   0   0   0   0   0   0  11   0   0   0  57   4   0   0   0  0.88 0.80
  255 A    6 -4  1 -4 -3 -3 -3 -2 -4 -2 -3 -3 -3 -4 -3 -1 -1 -5 -4  0   86   0   6   0   0   0   0   0   0   1   0   0   0   0   0   0   2   0   0   4  1.09 0.80
  256 E   -3 -2 -2  1 -6  1  7 -4 -2 -6 -5 -1 -4 -6 -3 -2 -3 -5 -4 -5    0   0   0   2   0   2  95   0   0   0   0   0   0   0   0   0   0   0   0   0  1.63 0.80
  257 M   -2  4 -3 -5  7 -3 -4 -3 -3  4 -2  2  3 -2 -5 -3 -3 -5 -4  0    1  22   1   0  22   0   0   2   0  26   0  12   9   1   0   0   0   0   0   3  0.71 0.80
  258 R   -3  5 -2 -2 -6  0  4 -4 -1 -5 -5  4 -4 -5 -4 -2 -3 -5 -4 -5    0  34   0   0   0   0  34   0   1   0   0  31   0   0   0   0   0   0   0   0  1.06 0.80
  259 L   -3 -5 -6 -6 -3 -5 -5 -6 -5  4  4 -5  0 -2 -5 -4 -3 -4 -3  4    0   0   0   0   0   0   0   0   0  22  42   0   0   0   0   0   0   0   0  35  0.92 0.80
  260 A    5 -3 -3 -4 -1 -3 -3 -2 -4 -3 -4 -3 -3 -4 -3  1  4 -5 -4 -2   64   0   0   0   1   0   0   1   0   0   0   0   0   0   0   6  27   0   0   0  0.93 0.80
  261 K   -3  5 -2 -3 -6 -1 -1 -4 -3 -5 -5  6 -3 -5 -3 -2 -3 -5 -4 -5    0  34   0   0   0   0   0   0   0   0   0  65   0   0   0   0   0   0   0   0  1.32 0.80
  262 I    0 -4 -4 -4 -3 -3 -4 -4 -4  2 -1 -3  5 -3 -4 -3 -1 -4 -3  4   10   0   0   0   0   0   0   0   0  12   0   0  17   0   0   0   3   0   0  32  0.34 0.80
  263 S    5 -3 -3 -4  2 -3 -3 -2 -4 -1 -3 -3 -3 -4 -3  0 -2 -4 -4  1   52   0   0   0   4   0   0   0   0   2   0   0   0   0   0   5   0   0   0   9  0.36 0.80
  264 I   -3 -4 -4 -5 -3 -4 -4 -5 -4  2  4 -4  1  1 -4 -4 -3 -3 -2  1    0   0   0   0   0   0   0   0   0  13  39   0   2   4   0   0   0   0   1   8  0.26 0.80
  265 V   -2 -3 -3 -4 -1 -3 -4 -4 -4  0  0 -3  5 -3 -4 -2  3 -4 -3  1    1   0   0   0   1   0   0   0   0   4   6   0  18   0   0   0  25   0   0  12  0.20 0.80
  266 I   -3 -3  2 -3 -3 -3 -3 -4 -3  2 -2 -3  4 -3 -4 -2  3 -4 -3  0    0   0  12   0   0   0   0   0   0  11   0   0  13   0   0   0  25   0   0   6  0.17 0.80
  267 V   -3 -4 -4 -4  4 -4 -4 -2 -4  3 -1 -4 -2  0 -4 -3 -3 -4 -3  3    0   0   0   0  10   0   0   3   0  20   1   0   0   5   0   0   0   0   0  25  0.17 0.80
  268 S   -2 -3 -3 -3  0 -3 -3 -2 -3 -2 -3 -3 -2  4 -3  3  0 -3 -2 -2    2   0   0   0   2   0   0   2   0   2   0   0   1  18   0  30   4   0   0   3  0.09 0.80
  269 Q   -1 -4 -4 -4 -3 -1 -4 -1 -4 -1  4 -4 -1 -2 -4 -1 -3 -4 -3 -2    4   0   0   0   0   2   0   4   0   0  48   0   0   0   0   6   0   0   0   0  0.17 0.80
  270 F   -4 -4 -4 -5 -4 -4 -4 -4 -3 -3 -3 -4 -3  5 -4 -3 -4 10  3 -4    0   0   0   0   0   0   0   0   0   0   0   0   0  23   0   1   0  33   7   0  0.96 0.80
  271 L   -3 -4 -4 -4 -2 -4 -4 -4 -3  0  1 -4 -1  6 -4 -3 -3 -2 -1  1    1   0   0   0   0   0   0   0   0   4  12   0   0  33   0   1   0   0   0  10  0.26 0.80
  272 L    0 -4 -4 -4  3 -3 -4 -4 -4  1  0 -4  5 -1 -4 -3 -1 -4 -3  1    8   0   0   0   6   0   0   0   0   6   7   0  20   2   0   0   2   0   0  11  0.08 0.80
  273 S    3 -3 -3 -3  5 -3 -3 -2 -3 -3 -3 -3 -1 -4 -3  2 -2 -4 -4 -3   32   1   0   0  13   0   0   0   0   0   0   0   1   0   0  16   0   0   0   0  0.22 0.80
  274 W   -4 -3 -4 -5 -4 -3 -4 -3 -3 -4 -3 -4 -3 -1 -4 -4 -4 11  1 -4    0   1   0   0   0   0   0   1   0   0   0   0   0   0   0   0   0  58   3   0  1.66 0.79
  275 S   -2 -3 -2 -3  2 -3 -3 -1 -4 -2 -2 -3 -2 -3 -3  0  5 -2 -3 -2    0   0   0   0   4   0   0   3   0   1   3   0   0   0   0   7  43   0   0   1  0.24 0.80
  276 P   -3 -4 -4 -3 -4 -3 -3 -4 -4 -4 -4 -3 -4 -4  8 -3 -3 -4 -4 -4    0   0   0   0   0   0   0   0   0   0   0   0   0   0  63   0   0   0   0   0  1.24 0.79
  277 Y   -4 -3 -4 -4 -4 -3 -4 -4 -1 -3 -3 -4 -3  0 -4 -3 -3  0  8 -3    0   0   0   0   0   0   0   0   0   0   0   0   0   0   0   0   0   0  63   0  0.97 0.80
  278 A    3 -4 -3 -3  0 -3 -3  1 -4 -2  2 -3  0 -2 -3 -2 -1 -4 -3 -2   25   0   0   0   1   0   0  11   0   0  19   0   2   1   0   0   3   0   0   0  0.02 0.80
  279 V   -1 -4 -4 -4 -3 -3 -4 -3 -4  2 -1 -4 -1 -1 -4  0 -2 -4 -3  4    5   0   0   0   0   0   0   1   0  10   4   0   1   2   0   9   1   0   0  31  0.06 0.80
  280 V   -1 -4 -4 -4 -3 -4 -4 -4 -4  4 -1 -4  4 -2 -4 -3  0 -4 -3  2    3   0   0   0   0   0   0   0   0  30   1   0  10   1   0   0   4   0   0  13  0.17 0.80
  281 A    2 -3  5 -2  1 -3 -3 -2 -3 -4 -4 -3 -3 -4 -3  1 -1 -4 -4 -2   19   0  26   0   3   0   0   1   0   0   0   0   0   0   0  10   3   0   0   1  0.14 0.80
  282 L   -2 -4 -4 -5 -1 -4 -4 -4 -3 -1  2 -4  2  1 -4 -4 -3  7  4 -2    2   0   0   0   1   0   0   1   0   3  20   0   5   6   0   0   0  15  14   1  0.34 0.80
  283 L    1 -3 -3 -4 -2  0 -3 -3 -3  2 -1 -2  1 -1 -4 -1  1  1  3 -2   13   0   0   0   0   4   0   1   0  13   3   2   3   2   0   4  10   2  12   1 -0.00 0.80
  284 A   -1 -4 -3 -4 -4 -4 -4  6 -4  1 -3 -4 -3 -1 -4 -3 -3 -4 -4 -3    5   0   0   0   0   0   0  54   0  11   0   0   0   3   0   0   0   0   0   0  0.60 0.80
  285 Q    2 -4 -4 -4 -3  0 -4 -3 -4  2  0 -3  3  3 -4 -3 -3 -3 -1  0   19   0   0   0   0   5   0   1   0  15   8   0   9  13   0   0   0   0   1   5  0.13 0.80
  286 F   -3 -3 -3 -5  1 -4 -4 -5 -2 -2 -1 -4  1  7 -5 -3  2 -1  2 -2    0   1   1   0   3   0   0   0   1   0   4   0   3  49   0   1  16   1   3   1  0.70 0.80
  287 G   -1 -3  3 -2 -4 -2  1  4  6 -4 -4 -2 -3 -1 -3  0 -2 -4 -1 -4    3   1  15   1   0   0   9  30  18   1   1   1   0   3   1   7   2   0   1   1  0.53 0.72
  288 P   -3 -1  1  3 -5  4 -1 -4 -2 -5 -5  3 -4 -5  3 -1  1 -3 -4 -4    1   1   7  20   0  23   0   0   1   0   0  20   0   0  14   3   8   0   0   0  0.64 0.79
  289 L    0  1 -2 -2 -4  3 -2  4 -2 -1 -1  0  2 -1 -3 -1 -1 -4 -3 -3    7   9   0   2   0  13   1  34   1   4   5   5   7   3   0   3   3   0   1   1  0.37 0.73
  290 E    2 -1 -1 -1 -3  0  2 -2  0 -2 -3 -2 -1 -4 -2  4  2 -4 -3 -2   16   2   2   2   0   4  15   1   3   2   1   1   1   0   1  34  11   0   0   2  0.42 0.76
  291 W   -1 -2  1  0 -4 -1  2  0 -3  0  1  0 -1 -3  1  0  0  4 -1 -2    5   1   6   5   0   1  16   6   0   7  17   7   1   0   6   6   6   5   2   2  0.16 0.75
  292 V   -3 -4 -5 -5 -4 -5 -5 -6 -4  4  3 -2 -1  5 -5 -4 -3 -3 -1  3    0   0   0   0   0   0   0   0   0  24  23   3   0  31   0   0   0   0   0  18  0.81 0.80
  293 T   -2 -3 -2  0 -3 -3 -3  3 -3 -4 -4 -3 -3 -5 -3  3  5 -5 -4 -3    0   0   0   4   0   0   0  25   0   0   0   0   0   0   0  21  48   0   0   0  0.86 0.80
  294 P   -1 -3 -4 -4 -5 -3 -3 -4 -4 -5 -5 -3 -4 -5  9 -3 -3 -5 -1 -4    5   1   0   0   0   0   0   0   0   0   0   0   0   0  89   0   0   0   3   1  2.33 0.80
  295 Y   -3 -1 -5 -5 -4 -2 -4  0 -4  2  4 -4  0 -2 -5 -4 -2 -4  1  3    0   3   0   0   0   2   0  10   0   8  49   0   1   0   0   0   2   0   5  19  0.58 0.80
  296 A    2 -3 -2 -5 -4 -4 -4 -4 -4 -1  0 -4 -1  6 -5 -1 -1 -2  1  2   19   1   2   0   0   0   0   0   0   1   7   0   1  42   0   5   4   0   2  16  0.69 0.81
  297 A    1 -3 -3 -4 -3 -3 -3 -4 -4 -2 -2 -3  6 -2 -3  2  5 -4 -3 -1    9   0   0   0   0   0   0   0   0   0   0   0  29   1   0  13  44   0   0   4  0.84 0.81
  298 Q   -1 -4 -4 -4 -3  1 -3 -3 -4  5 -1 -3  4 -3 -4 -2  4 -5 -4  0    6   0   0   0   0   6   0   1   0  41   0   0  14   0   0   1  30   0   0   0  0.71 0.81
  299 L   -3 -5 -6 -6 -1 -5 -5 -5 -5  4  2 -5 -1 -1 -5 -5 -3 10 -1  1    1   0   0   0   1   0   0   1   0  31  22   0   0   0   0   0   0  36   0   8  1.36 0.81
  300 P   -2 -4 -3 -4 -2 -4 -4  4 -4 -5 -5 -3 -5 -6  8 -2 -3 -6 -5 -5    2   0   0   0   1   0   0  34   0   0   0   0   0   0  63   0   0   0   0   0  1.76 0.81
  301 V    5 -3 -3 -3 -3 -3 -3 -2 -3 -2 -4 -3 -3 -4 -3  4 -1 -5 -2  0   54   0   0   0   0   0   0   0   0   1   0   0   0   0   0  37   0   0   1   5  0.87 0.81
  302 M   -3 -5 -5 -6  3 -5 -5 -6 -4  0  3 -5  2  6 -5 -4 -2 -3 -1  3    0   0   0   0   6   0   0   0   0   2  25   0   5  35   0   0   1   0   0  27  0.84 0.81
  303 F   -1 -5 -5 -5 -1 -5 -5 -5 -4  0 -1 -5 -2  8 -5 -4  0 -1  1 -2    7   0   0   0   2   0   0   0   0   5   3   0   0  78   0   0   6   0   0   0  1.42 0.80
  304 A    6 -4 -4 -4  5 -3 -3 -2 -4 -4 -4 -3 -3 -4 -3  1 -2 -5 -4 -2   78   0   0   0  13   0   0   1   0   0   0   0   0   0   0   8   0   0   0   0  1.11 0.80
  305 K   -3  0 -2 -3 -5  0 -1 -4 -3 -5 -5  8 -3 -5 -3 -2 -3 -5 -4 -5    0   0   0   0   0   0   0   0   0   0   0 100   0   0   0   0   0   0   0   0  1.60 0.80
  306 A    4 -3 -3 -3  0 -3 -3 -1 -4 -1 -2 -3  0 -4 -3  4  1 -5 -4 -2   42   0   0   0   2   0   0   2   0   3   2   0   3   0   0  35   9   0   0   1  0.68 0.80
  307 S    2 -3  5 -2  0 -2 -3 -2 -3 -3 -4 -3 -3 -4 -3  4 -1 -5 -4  2   16   0  31   0   2   0   0   0   0   0   0   0   0   0   0  36   1   0   0  15  0.69 0.80
  308 A    6 -3 -3 -3  2 -3 -3 -2 -4 -4 -4 -3 -3 -4 -3  3  0 -5 -4 -3   68   0   0   0   5   0   0   0   0   0   0   0   0   0   0  24   3   0   0   0  0.97 0.79
  309 I   -3 -5 -5 -6  7 -5 -5 -5 -5  4  1 -5 -1 -3 -5 -3 -2 -5 -4  5    0   0   0   0  22   0   0   0   0  25  12   0   0   0   0   1   0   0   0  41  1.00 0.79
  310 H   -3 -4 -4 -5  0 -4 -4 -5  3  2 -1 -4 -2  2 -5 -4 -4  0  9 -2    1   0   0   0   3   0   0   0   5  13   3   0   0   5   0   0   0   0  70   1  1.45 0.79
  311 N   -4 -3  8  3 -5 -1 -2 -3 -1 -6 -6 -2 -4 -5 -4 -1 -2 -6 -4 -5    0   0  84  15   0   1   0   0   0   0   0   0   0   0   0   0   0   0   0   0  1.63 0.78
  312 P   -2 -4 -4 -4 -5 -3 -3 -4 -4 -5 -5 -3 -5 -6  9 -3 -3 -6 -5 -5    1   0   0   0   0   0   0   0   0   0   0   0   0   0  99   0   0   0   0   0  2.70 0.78
  313 M   -3 -5 -5 -6 -3 -4 -5 -6 -5  5  2 -5  4  2 -5 -4 -3  6 -2  2    0   0   0   0   0   0   0   0   0  40  17   0  10   7   0   0   0  11   0  14  0.88 0.78
  314 I   -3 -5 -5 -5 -3 -5 -4 -6 -5  6 -1 -5 -1 -3 -5 -4 -2 -5 -3  6    0   0   0   0   0   0   1   0   0  44   0   0   0   0   0   0   0   0   0  55  1.14 0.78
  315 Y   -4 -4 -4 -5 -5 -4 -4 -5  0 -3 -3 -4 -3  1 -5 -4 -4  1 10 -3    0   0   0   0   0   0   0   0   0   0   0   0   0   0   0   0   0   0 100   0  2.21 0.78
  316 S    4 -4 -4 -4 -3 -4 -4  3 -4  3 -2 -3 -2 -4 -4  0 -2 -5 -4  2   42   0   0   0   0   0   0  19   0  22   0   0   0   0   0   5   0   0   0  12  0.62 0.78
  317 V   -3 -5 -5 -6  6 -5 -5 -5 -5  6  1 -5  0  1 -5 -4 -2 -4 -3  1    0   0   0   0  18   0   0   0   0  55  11   0   2   6   0   0   1   0   0   7  1.00 0.78
  318 S   -1 -3  0 -3 -3 -2 -3 -3 -3 -2  0 -3  6 -3 -3  5 -1 -4 -4 -3    0   0   5   0   0   0   0   0   0   1  10   0  26   0   0  58   1   0   0   0  0.83 0.78
  319 H   -4 -2  5 -2 -5 -2 -2 -3 10 -6 -5 -2 -4 -4 -4 -2 -3 -5 -1 -5    0   0  35   0   0   0   0   0  65   0   0   0   0   0   0   0   0   0   0   0  1.76 0.77
  320 P   -3 -1 -3 -3 -5 -2 -2 -4 -4 -5 -5  4 -4 -6  8 -1 -3 -6 -5 -5    0   2   0   0   0   0   0   0   0   0   0  34   0   0  62   2   0   0   0   0  1.68 0.77
  321 K   -3  3 -2 -3 -5  5 -1 -4 -1 -5 -4  6 -2 -5 -3 -2 -3 -5 -4 -4    0  12   0   0   0  34   0   0   1   0   0  53   1   0   0   0   0   0   0   0  1.13 0.77
  322 F   -4 -4 -5 -6 -5 -4 -5 -5 -1 -3 -2 -5 -2  7 -6 -4 -4  0  8 -3    0   0   0   0   0   0   0   0   0   0   0   0   0  46   0   1   0   0  53   0  1.68 0.76
  323 R   -3  8  0 -3 -6  0 -2 -4 -2 -5 -4  1 -3 -5 -4 -3 -3 -5 -4 -5    0  91   3   0   0   1   0   0   0   0   0   4   0   0   0   0   0   0   0   0  1.64 0.76
  324 E    3 -2  2 -2 -4  2  0  0  5 -2  0 -2  1 -4 -4 -1 -2 -5 -3 -2   30   0  13   0   0  12   6   5  16   1   9   0   4   0   0   1   1   0   0   2  0.43 0.76
  325 A    4 -3 -4 -3  8 -3  2 -2 -4 -3 -4 -3 -3 -5 -4 -1 -2 -5 -4 -1   43   1   0   0  34   0  16   2   0   0   0   0   0   0   0   1   0   0   0   5  1.00 0.76
  326 I   -3 -4 -5 -6 -3 -4 -5 -6 -5  3  5 -4  7 -2 -5 -4 -3 -4 -3  0    0   0   0   0   0   0   0   0   0  13  55   0  32   0   0   0   0   0   0   1  1.08 0.76
  327 S   -2 -2 -3 -3 -4  4 -1 -5 -2  3  0  0  2 -1 -4 -2 -1 -3  4 -1    3   1   1   1   0  22   4   0   0  21   9   7   6   2   0   2   3   0  17   1  0.42 0.76
  328 Q    0  1 -1 -2 -4  2  2 -4 -3 -3 -4  4 -2 -5 -3  0  4 -5 -4 -1    6   6   2   0   0  11  12   0   0   0   0  25   1   0   0   4  26   0   0   6  0.48 0.76
  329 T   -2  4  0 -2 -4 -1 -1 -4  0 -4 -4  4 -1 -4 -3 -1  4 -5 -2 -3    2  25   3   1   0   0   3   0   2   0   0  29   2   0   0   0  32   0   1   0  0.71 0.75
  330 F   -3 -4 -5 -5  4 -4 -5 -5 -3  1  3 -4  4  4 -5 -4 -3 -3  1  2    1   0   0   0   9   0   0   0   0   6  35   0  12  20   0   0   0   0   4  12  0.68 0.74
  331 P   -2 -3 -3 -3  0 -2 -2 -1 -3 -3 -3 -2 -3  1  8 -2 -2 -3 -3 -3    1   1   1   1   2   1   1   5   0   1   2   2   0   8  67   2   1   0   1   1  1.47 0.61
  332 W   -1 -3 -3 -3  5 -2 -3  0 -3 -2 -2 -3  1  1 -3  1 -2 10 -1 -2    6   1   1   1  15   1   1   7   1   2   2   1   5   6   1  10   1  34   1   2  0.99 0.58
  333 V   -2 -2 -3 -3  1 -2 -3 -1 -3  1  4  0  1  3 -3 -2 -2 -2 -1 -1    2   1   1   1   3   1   2   5   1   6  47   6   3  13   1   2   1   0   1   3  0.41 0.57
  334 L    3 -2 -2 -2  4  3 -2  1 -1 -1 -1 -2 -2 -3 -2  0 -1 -3 -2  1   24   2   1   1  10  14   2  10   1   3   7   1   1   1   1   6   4   0   1   9  0.26 0.57
  335 T   -1 -3 -3 -3  8 -3 -3 -3 -3  3  0 -3  2  0 -3 -2  0 -3 -2  1    3   1   1   1  29   1   2   2   1  23   5   1   5   3   1   2   7   0   1  10  0.61 0.56
  336 C    0  0  2  0  7  2 -1  0  3 -3 -4  0 -3 -4 -3 -1 -1 -4 -3 -1    6   5  11   4  26  10   3   8   8   0   1   5   0   0   1   4   2   0   0   4  0.51 0.70
  337 C   -1 -3 -2  0  8 -2  4 -1 -3 -4 -4 -2 -4 -4  1  0  0 -4 -4 -3    3   0   1   4  33   0  33   5   0   0   0   1   0   1   6   5   7   0   0   0  0.83 0.73
  338 Q    0 -3 -2  2 -4  1  1  3 -3 -4 -3  0 -4 -5  3  0  1 -5 -4 -3    5   0   0  12   0   6   9  26   0   0   2   6   0   0  15   5  10   0   0   2  0.45 0.73
  339 F    0 -2  0  2 -4  0  2 -2 -3 -4 -4  4 -3  0  0  2 -1 -4 -2 -2    7   0   3  12   0   2  12   2   0   0   0  29   0   5   5  16   4   0   1   4  0.37 0.74
  340 D   -1 -2  4  5 -4 -2  1 -1 -2 -4 -3 -1 -4 -5  3  0 -1 -5 -4 -2    4   2  24  29   0   0   7   5   0   0   3   3   0   0  12   4   4   0   0   3  0.58 0.73
  341 D   -2 -3  1  4 -4 -1  2 -2 -3 -4 -4  0 -4 -5  5  1 -1 -5 -4 -3    2   0   6  21   0   1  16   2   0   0   1   4   0   0  29  11   2   0   0   1  0.72 0.73
  342 K    1 -2  1  1 -4 -2  0 -2 -2 -2  0  1 -2  3 -3  1  1 -3 -2  0   10   1   7   9   0   0   7   2   0   2   8  11   0  17   1   9   9   0   0   7  0.17 0.71
  343 E    0 -3  0  3  0  0  3  2 -2 -2 -4 -1 -3 -4 -1  2 -1 -5 -4 -2    5   0   4  15   2   3  19  18   0   3   1   2   0   0   3  20   3   0   0   2  0.38 0.71
  344 T   -1 -2  0  4 -2 -1  3 -1 -3 -1 -4  0 -3 -4 -2  2  3 -5 -4 -2    4   0   3  21   1   1  17   4   0   3   0   6   0   0   1  18  18   0   0   3  0.41 0.71
  345 E    0 -2  0  2 -4  1  4  1 -2 -2 -4  0 -3 -4 -3  1  1 -4 -4  0    7   0   4  12   0   6  27   9   0   3   1   3   0   0   0  13   7   0   0   7  0.35 0.70
  346 D    1 -2 -1  3 -4 -1  3 -2 -3 -4 -4  0 -3 -4 -1  2  2 -5 -4 -2   13   0   1  16   0   1  24   1   0   0   1   4   0   0   2  18  15   0   0   3  0.45 0.71
  347 D    0 -1  1  1 -3  1  0  2 -3 -3 -4 -1 -2 -4 -2  3  1 -5 -4  1    7   3   6   7   0   6   6  13   0   0   0   2   1   0   1  26  10   0   0  12  0.29 0.72
  348 K    3 -1  2  0 -3 -1 -1  0 -3 -4 -4  1 -2 -4 -3  3  2 -5 -4 -2   22   2  10   4   0   2   2   7   0   0   0   7   1   0   0  25  15   0   0   2  0.39 0.72
  349 D    1 -3  0  2 -2  0  0 -1 -3 -3 -4 -1 -2 -4 -3  4  3 -5 -4 -1   12   0   2  11   1   3   5   3   0   0   0   2   0   0   0  33  22   0   0   4  0.48 0.73
  350 A    3 -3 -2 -2 -2 -2 -1 -1 -4 -2 -3 -3 -3 -4 -3  2  5 -5 -4  0   26   0   1   1   1   1   2   4   0   1   1   0   0   0   0  17  40   0   0   6  0.61 0.74
  351 E    2 -3  2 -1 -3  0  1 -1 -3 -3 -4  0 -3 -4 -3  3  4 -5 -4 -1   16   0   9   2   0   3  11   3   0   0   0   4   0   0   0  21  26   0   0   4  0.43 0.73
  352 T    2 -2 -1 -3 -2  0 -1 -2 -3 -2 -3 -1 -3 -4 -3  3  4 -5 -4  2   19   1   2   0   1   5   2   1   0   0   0   3   0   0   0  21  32   0   0  14  0.49 0.74
  353 E    1 -2 -1  0  0  1  3 -2 -2 -3 -4  0 -2 -5 -2  3  3 -5 -4 -2   10   0   1   4   2   6  19   2   1   1   0   4   1   0   1  26  20   0   0   2  0.43 0.74
  354 I    2 -1 -1 -2  0 -1  0 -3 -3  1 -3  2 -2 -4  0  0  3 -5 -4  1   20   2   2   2   2   2   7   1   0  10   0  14   1   0   4   7  17   0   0   9  0.25 0.72
  355 P    0 -3 -1  0 -4  1  2 -3 -3 -4 -4 -1 -3 -5  4  3  3 -5 -4 -2    8   0   1   3   0   5  16   0   0   0   0   3   0   0  17  21  21   0   0   2  0.53 0.72
  356 A    3 -2 -2  0 -4  1  3 -2 -3 -3 -4  3 -3 -5 -1  0  2 -5 -4 -2   24   0   1   5   0   4  21   2   0   0   0  22   0   0   2   3  14   0   0   2  0.45 0.74
  357 G    4 -1 -1 -1  0 -2  1 -1 -3 -3 -3  0 -3 -4  0  1  3 -5 -4 -2   33   2   1   2   2   0   9   4   0   0   1   7   0   0   4  11  21   0   0   2  0.40 0.73
  358 E    0 -2 -1 -1 -4  0  5 -3 -3 -3 -4  1 -3 -5  1  2  3 -5 -4 -2    5   0   2   1   0   2  39   1   0   1   1   7   0   0   7  15  18   0   0   2  0.56 0.70
  359 S    3 -2 -3 -1 -3  3 -1 -3 -3 -2 -3  1 -2 -4 -1  1  2 -5 -4  2   31   1   0   3   0  13   2   0   0   0   0   9   0   0   3   9  14   0   0  16  0.38 0.69
  360 S    2 -3 -1 -1 -1 -1  1  0  0 -4 -4 -2 -3 -4 -1  5  1 -5 -3 -3   20   0   2   2   1   1  11   5   3   0   0   0   0   0   2  46   7   0   0   0  0.56 0.65
  361 D   -1 -2  2  0 -3  3  1  0 -2 -2 -4  0 -3 -1 -1  4  1 -4 -3 -3    2   0   9   4   0  19   6   5   0   3   1   3   0   3   3  33   8   0   0   0  0.38 0.57
  362 A    1 -2 -3 -3 -3  2  0  0 -3 -1 -2  1 -2 -4 -3  0 -2 -5 -3  4   12   0   0   0   0  11   7   7   0   0   0  10   0   0   0   9   0   0   0  44  0.38 0.60
  363 A    3 -3  0 -2 -3 -1 -1  2  0 -2 -4 -1 -3 -4  0  3  1 -4 -3 -3   33   0   3   0   0   2   2  17   3   2   0   2   0   0   3  29   6   0   0   0  0.48 0.56
  364 P    0 -2  0 -1 -4 -2  2 -1 -3 -4 -4 -2  0 -5  7  0 -1 -5 -4 -4    7   2   5   3   0   0  15   3   0   0   0   0   3   0  55   5   2   0   0   0  1.12 0.52
  365 S    5 -3 -2 -1 -2 -2 -1 -2 -3 -3 -3 -2 -3 -4  0  3  1 -4 -3 -2   64   0   0   2   0   0   3   0   0   0   0   0   0   0   3  20   8   0   0   0  0.69 0.52
  366 A    5 -2 -2 -3 -2 -2 -2 -1 -3 -2 -3 -2 -2 -3 -2  0  3 -4 -3 -1   79   0   0   0   0   0   0   0   0   0   0   0   0   0   0   0  21   0   0   0  0.70 0.33
  367 D    0 -2  2  5 -3 -1  2 -2 -2 -4 -4 -1 -3 -4 -2  1  1 -5 -3 -3    6   0  11  49   0   0  12   0   0   0   0   0   0   0   0  11  12   0   0   0  0.63 0.25
  368 A    5 -2  2 -2 -2  2 -1 -1 -2 -3 -3 -1 -2 -3 -2  0 -1 -4 -3 -1   75   0  13   0   0  11   0   0   0   0   0   0   0   0   0   0   0   0   0   0  0.53 0.24
  369 A    5 -2 -2 -3 -1 -1 -2 -1 -2 -1 -1 -1  4 -2 -2  0 -1 -3 -2  0   77   0   0   0   0   0   0   0   0   0   0   0  23   0   0   0   0   0   0   0  0.42 0.12
  370 Q   -1  1  0 -1 -4  5  2 -2  0 -3 -3  3 -1 -4 -2  0 -1 -3 -2 -3    0   0   0   0   0  65   0   0   0   0   0  35   0   0   0   0   0   0   0   0  0.60 0.06
  371 M   -1 -1 -2 -1 -2  0  3 -3 -2  1  0 -1  4 -1 -2 -1 -1 -3 -2  2    0   0   0   0   0   0  35   0   0   0   0   0  34   0   0   0   0   0   0  32  0.23 0.06
  372 K   -1  1 -1 -2 -3  1  0 -2 -1 -1  0  4  4 -2 -2 -1 -1 -3 -2 -1    0   0   0   0   0   0   0   0   0   0   0  65  35   0   0   0   0   0   0   0  0.33 0.06
  373 E   -1 -1 -1  0 -3  1  5 -3 -1 -1  0  0  4 -2 -2 -1 -1 -3 -2 -1    0   0   0   0   0   0  65   0   0   0   0   0  35   0   0   0   0   0   0   0  0.43 0.06
  374 M    3 -2 -2 -3 -1 -1 -2 -1 -2  0  1 -1  5 -1 -2  0 -1 -2 -2  0   50   0   0   0   0   0   0   0   0   0   0   0  50   0   0   0   0   0   0   0  0.26 0.05
  375 M   -1 -2 -3 -4 -2 -1 -2 -3 -2  1  2 -2  7  0 -3 -2 -1 -2 -1  1    0   0   0   0   0   0   0   0   0   0   0   0 100   0   0   0   0   0   0   0  0.45 0.05
  376 A    3 -2 -2 -3 -1 -1 -2 -1 -2  0  1 -1  5 -1 -2  0 -1 -2 -2  0   50   0   0   0   0   0   0   0   0   0   0   0  50   0   0   0   0   0   0   0  0.26 0.05
  377 M   -1  0 -1 -2 -3  5  0 -3 -1  0  1  0  5 -1 -2 -1 -1 -2 -2 -1    0   0   0   0   0  50   0   0   0   0   0   0  50   0   0   0   0   0   0   0  0.35 0.05
  378 M   -1  1 -1 -2 -3  0  0 -2 -1  0  0  4  5 -1 -2 -1 -1 -3 -2 -1    0   0   0   0   0   0   0   0   0   0   0  50  50   0   0   0   0   0   0   0  0.27 0.05
  379 Q   -1  0 -1 -2 -3  5  0 -3 -1  0  1  0  5 -1 -2 -1 -1 -2 -2 -1    0   0   0   0   0  50   0   0   0   0   0   0  50   0   0   0   0   0   0   0  0.35 0.05
  380 K   -1  2  0 -1 -4  5  1 -2  0 -3 -3  4 -1 -4 -1  0 -1 -3 -2 -3    0   0   0   0   0  50   0   0   0   0   0  50   0   0   0   0   0   0   0   0  0.55 0.05
  381 M    3 -2 -2 -3 -1 -1 -2 -1 -2  0  1 -1  5 -1 -2  0 -1 -2 -2  0   50   0   0   0   0   0   0   0   0   0   0   0  50   0   0   0   0   0   0   0  0.26 0.05
  382 Q   -1  1  0 -1 -3  6  2 -2  0 -3 -3  1 -1 -4 -2  0 -1 -2 -2 -3    0   0   0   0   0 100   0   0   0   0   0   0   0   0   0   0   0   0   0   0  0.73 0.05
  383 Q   -1  1  0 -1 -3  6  2 -2  0 -3 -3  1 -1 -4 -2  0 -1 -2 -2 -3    0   0   0   0   0 100   0   0   0   0   0   0   0   0   0   0   0   0   0   0  0.73 0.05
  384 Q    3  0 -1 -1 -2  4  1 -1 -1 -2 -2  0 -1 -3 -1  1 -1 -3 -2 -1   50   0   0   0   0  50   0   0   0   0   0   0   0   0   0   0   0   0   0   0  0.39 0.05
  385 Q    3  0 -1 -1 -2  4  1 -1 -1 -2 -2  0 -1 -3 -1  1 -1 -3 -2 -1   50   0   0   0   0  50   0   0   0   0   0   0   0   0   0   0   0   0   0   0  0.39 0.05
  386 A    3 -2 -2 -3 -2 -1 -2 -1  0 -2 -2 -2 -1  1 -2  0 -1  1  6 -1   50   0   0   0   0   0   0   0   0   0   0   0   0   0   0   0   0   0  50   0  0.42 0.05
  387 A    3  0 -1 -1 -2  4  1 -1 -1 -2 -2  0 -1 -3 -1  1 -1 -3 -2 -1   50   0   0   0   0  50   0   0   0   0   0   0   0   0   0   0   0   0   0   0  0.39 0.05
  388 Y   -2 -2 -2 -3 -3 -2 -2 -3  0 -2 -2 -2 -2  1  6 -2 -2  0  6 -2    0   0   0   0   0   0   0   0   0   0   0   0   0   0  50   0   0   0  50   0  1.04 0.05
  389 P   -1 -3 -2 -2 -3 -2 -1 -3 -3 -3 -3 -1 -3 -4  8 -1 -1 -4 -3 -3    0   0   0   0   0   0   0   0   0   0   0   0   0   0 100   0   0   0   0   0  2.10 0.05
  390 P   -1 -3 -2 -2 -3 -2 -1 -3 -3 -3 -3 -1 -3 -4  8 -1 -1 -4 -3 -3    0   0   0   0   0   0   0   0   0   0   0   0   0   0 100   0   0   0   0   0  2.10 0.05
  391 Q   -1  0 -1 -1 -3  4  1 -2 -1 -3 -3  0 -2 -4  6 -1 -1 -3 -3 -3    0   0   0   0   0  50   0   0   0   0   0   0   0   0  50   0   0   0   0   0  1.02 0.05
  392 G    0 -3 -1 -2 -3 -2 -2  4 -3 -4 -4 -2 -3 -4  6 -1 -2 -4 -4 -3    0   0   0   0   0   0   0  50   0   0   0   0   0   0  50   0   0   0   0   0  1.13 0.05
  393 Y   -2  0 -1 -2 -3  4  0 -3  1 -2 -2  0 -1  1 -2 -1 -1  1  6 -2    0   0   0   0   0  50   0   0   0   0   0   0   0   0   0   0   0   0  50   0  0.53 0.05
  394 A    3 -2 -1 -2 -2 -2 -2  5 -2 -3 -3 -1 -2 -3 -2  0 -1 -3 -3 -2   50   0   0   0   0   0   0  50   0   0   0   0   0   0   0   0   0   0   0   0  0.57 0.05
  395 P   -2 -2 -2 -3 -3 -2 -2 -3  0 -2 -2 -2 -2  1  6 -2 -2  0  6 -2    0   0   0   0   0   0   0   0   0   0   0   0   0   0  50   0   0   0  50   0  1.04 0.05
  396 P   -1 -3 -2 -2 -3 -2 -1 -3 -3 -3 -3 -1 -3 -4  8 -1 -1 -4 -3 -3    0   0   0   0   0   0   0   0   0   0   0   0   0   0 100   0   0   0   0   0  2.10 0.05
  397 P   -1 -3 -2 -2 -3 -2 -1 -3 -3 -3 -3 -1 -3 -4  8 -1 -1 -4 -3 -3    0   0   0   0   0   0   0   0   0   0   0   0   0   0 100   0   0   0   0   0  2.10 0.05
  398 Q   -1  1  0 -1 -3  6  2 -2  0 -3 -3  1 -1 -4 -2  0 -1 -2 -2 -3    0   0   0   0   0 100   0   0   0   0   0   0   0   0   0   0   0   0   0   0  0.73 0.05
  399 G    0 -3 -1 -2 -3 -2 -3  6 -2 -4 -4 -2 -3 -4 -3  0 -2 -3 -4 -4    0   0   0   0   0   0   0 100   0   0   0   0   0   0   0   0   0   0   0   0  1.11 0.05
  400 Y   -2 -2 -3 -4 -3 -2 -2 -4  2 -2 -1 -2 -1  3 -3 -2 -2  2  8 -2    0   0   0   0   0   0   0   0   0   0   0   0   0   0   0   0   0   0 100   0  0.96 0.05
  401 P   -1 -3 -2 -2 -3 -2 -1 -3 -3 -3 -3 -1 -3 -4  8 -1 -1 -4 -3 -3    0   0   0   0   0   0   0   0   0   0   0   0   0   0 100   0   0   0   0   0  2.10 0.05
  402 P   -1 -3 -2 -2 -3 -2 -1 -3 -3 -3 -3 -1 -3 -4  8 -1 -1 -4 -3 -3    0   0   0   0   0   0   0   0   0   0   0   0   0   0 100   0   0   0   0   0  2.10 0.05
  403 Q   -1  1  0 -1 -3  6  2 -2  0 -3 -3  1 -1 -4 -2  0 -1 -2 -2 -3    0   0   0   0   0 100   0   0   0   0   0   0   0   0   0   0   0   0   0   0  0.73 0.05
  404 G    0 -3 -1 -2 -3 -2 -3  6 -2 -4 -4 -2 -3 -4 -3  0 -2 -3 -4 -4    0   0   0   0   0   0   0 100   0   0   0   0   0   0   0   0   0   0   0   0  1.11 0.05
  405 Y    3 -2 -2 -3 -2 -1 -2 -1  0 -2 -2 -2 -1  1 -2  0 -1  1  6 -1   50   0   0   0   0   0   0   0   0   0   0   0   0   0   0   0   0   0  50   0  0.42 0.05
  406 P   -2 -2 -2 -3 -3 -2 -2 -3  0 -2 -2 -2 -2  1  6 -2 -2  0  6 -2    0   0   0   0   0   0   0   0   0   0   0   0   0   0  50   0   0   0  50   0  1.04 0.05
  407 P   -1 -3 -2 -2 -3 -2 -1 -3 -3 -3 -3 -1 -3 -4  8 -1 -1 -4 -3 -3    0   0   0   0   0   0   0   0   0   0   0   0   0   0 100   0   0   0   0   0  2.10 0.05
  408 Q   -1  0 -1 -1 -3  4  1 -2 -1 -3 -3  0 -2 -4  6 -1 -1 -3 -3 -3    0   0   0   0   0  50   0   0   0   0   0   0   0   0  50   0   0   0   0   0  1.02 0.05
  409 G    0 -3 -1 -2 -3 -2 -2  4 -3 -4 -4 -2 -3 -4  6 -1 -2 -4 -4 -3    0   0   0   0   0   0   0  50   0   0   0   0   0   0  50   0   0   0   0   0  1.13 0.05
  410 Y   -2  0 -1 -2 -3  4  0 -3  1 -2 -2  0 -1  1 -2 -1 -1  1  6 -2    0   0   0   0   0  50   0   0   0   0   0   0   0   0   0   0   0   0  50   0  0.53 0.05
  411 P    0 -3 -1 -2 -3 -2 -2  4 -3 -4 -4 -2 -3 -4  6 -1 -2 -4 -4 -3    0   0   0   0   0   0   0  50   0   0   0   0   0   0  50   0   0   0   0   0  1.13 0.05
  412 P   -2 -2 -2 -3 -3 -2 -2 -3  0 -2 -2 -2 -2  1  6 -2 -2  0  6 -2    0   0   0   0   0   0   0   0   0   0   0   0   0   0  50   0   0   0  50   0  1.04 0.05
  413 Q   -1  0 -1 -1 -3  4  1 -2 -1 -3 -3  0 -2 -4  6 -1 -1 -3 -3 -3    0   0   0   0   0  50   0   0   0   0   0   0   0   0  50   0   0   0   0   0  1.02 0.05
  414 G    0 -3 -1 -2 -3 -2 -2  4 -3 -4 -4 -2 -3 -4  6 -1 -2 -4 -4 -3    0   0   0   0   0   0   0  50   0   0   0   0   0   0  50   0   0   0   0   0  1.13 0.05
  415 Y   -2  0 -1 -2 -3  4  0 -3  1 -2 -2  0 -1  1 -2 -1 -1  1  6 -2    0   0   0   0   0  50   0   0   0   0   0   0   0   0   0   0   0   0  50   0  0.53 0.05
  416 P    0 -3 -1 -2 -3 -2 -2  4 -3 -4 -4 -2 -3 -4  6 -1 -2 -4 -4 -3    0   0   0   0   0   0   0  50   0   0   0   0   0   0  50   0   0   0   0   0  1.13 0.05
  417 P   -2 -2 -2 -3 -3 -2 -2 -3  0 -2 -2 -2 -2  1  6 -2 -2  0  6 -2    0   0   0   0   0   0   0   0   0   0   0   0   0   0  50   0   0   0  50   0  1.04 0.05
  418 Q   -1  0 -1 -1 -3  4  1 -2 -1 -3 -3  0 -2 -4  6 -1 -1 -3 -3 -3    0   0   0   0   0  50   0   0   0   0   0   0   0   0  50   0   0   0   0   0  1.02 0.05
  419 G    0 -3 -1 -2 -3 -2 -2  4 -3 -4 -4 -2 -3 -4  6 -1 -2 -4 -4 -3    0   0   0   0   0   0   0  50   0   0   0   0   0   0  50   0   0   0   0   0  1.13 0.05
  420 Y   -2  0 -1 -2 -3  4  0 -3  1 -2 -2  0 -1  1 -2 -1 -1  1  6 -2    0   0   0   0   0  50   0   0   0   0   0   0   0   0   0   0   0   0  50   0  0.53 0.05
  421 P    0 -3 -1 -2 -3 -2 -2  4 -3 -4 -4 -2 -3 -4  6 -1 -2 -4 -4 -3    0   0   0   0   0   0   0  50   0   0   0   0   0   0  50   0   0   0   0   0  1.13 0.05
  422 P   -2 -2 -2 -3 -3 -2 -2 -3  0 -2 -2 -2 -2  1  6 -2 -2  0  6 -2    0   0   0   0   0   0   0   0   0   0   0   0   0   0  50   0   0   0  50   0  1.04 0.05
  423 P   -1 -3 -2 -2 -3 -2 -1 -3 -3 -3 -3 -1 -3 -4  8 -1 -1 -4 -3 -3    0   0   0   0   0   0   0   0   0   0   0   0   0   0 100   0   0   0   0   0  2.10 0.05
  424 P   -1 -3 -2 -2 -3 -2 -1 -3 -3 -3 -3 -1 -3 -4  8 -1 -1 -4 -3 -3    0   0   0   0   0   0   0   0   0   0   0   0   0   0 100   0   0   0   0   0  2.10 0.05
  425 Q   -1  1  0 -1 -3  6  2 -2  0 -3 -3  1 -1 -4 -2  0 -1 -2 -2 -3    0   0   0   0   0 100   0   0   0   0   0   0   0   0   0   0   0   0   0   0  0.73 0.05
  426 G    0 -3 -1 -2 -3 -2 -3  6 -2 -4 -4 -2 -3 -4 -3  0 -2 -3 -4 -4    0   0   0   0   0   0   0 100   0   0   0   0   0   0   0   0   0   0   0   0  1.11 0.05
  427 A    3 -2 -2 -3 -2 -1 -2 -1  0 -2 -2 -2 -1  1 -2  0 -1  1  6 -1   50   0   0   0   0   0   0   0   0   0   0   0   0   0   0   0   0   0  50   0  0.42 0.05
  428 P   -1 -3 -2 -2 -3 -2 -1 -3 -3 -3 -3 -1 -3 -4  8 -1 -1 -4 -3 -3    0   0   0   0   0   0   0   0   0   0   0   0   0   0 100   0   0   0   0   0  2.10 0.05
  429 P   -1 -3 -2 -2 -3 -2 -1 -3 -3 -3 -3 -1 -3 -4  8 -1 -1 -4 -3 -3    0   0   0   0   0   0   0   0   0   0   0   0   0   0 100   0   0   0   0   0  2.10 0.05
  430 Q   -1  1  0 -1 -3  6  2 -2  0 -3 -3  1 -1 -4 -2  0 -1 -2 -2 -3    0   0   0   0   0 100   0   0   0   0   0   0   0   0   0   0   0   0   0   0  0.73 0.05
  431 G    0 -3 -1 -2 -3 -2 -3  6 -2 -4 -4 -2 -3 -4 -3  0 -2 -3 -4 -4    0   0   0   0   0   0   0 100   0   0   0   0   0   0   0   0   0   0   0   0  1.11 0.05
  432 A    5 -2 -2 -2 -1 -1 -1  0 -2 -2 -2 -1 -1 -3 -1  1  0 -3 -2  0  100   0   0   0   0   0   0   0   0   0   0   0   0   0   0   0   0   0   0   0  0.47 0.05
  433 P   -1 -3 -2 -2 -3 -2 -1 -3 -3 -3 -3 -1 -3 -4  8 -1 -1 -4 -3 -3    0   0   0   0   0   0   0   0   0   0   0   0   0   0 100   0   0   0   0   0  2.10 0.05
  434 P   -1 -3 -2 -2 -3 -2 -1 -3 -3 -3 -3 -1 -3 -4  8 -1 -1 -4 -3 -3    0   0   0   0   0   0   0   0   0   0   0   0   0   0 100   0   0   0   0   0  2.10 0.05
  435 A    3 -2 -1 -2 -2 -2 -2  5 -2 -3 -3 -1 -2 -3 -2  0 -1 -3 -3 -2   50   0   0   0   0   0   0  50   0   0   0   0   0   0   0   0   0   0   0   0  0.57 0.05
  436 A    5 -2 -2 -2 -1 -1 -1  0 -2 -2 -2 -1 -1 -3 -1  1  0 -3 -2  0  100   0   0   0   0   0   0   0   0   0   0   0   0   0   0   0   0   0   0   0  0.47 0.05
  437 P   -1 -3 -2 -2 -3 -2 -1 -3 -3 -3 -3 -1 -3 -4  8 -1 -1 -4 -3 -3    0   0   0   0   0   0   0   0   0   0   0   0   0   0 100   0   0   0   0   0  2.10 0.05
  438 P   -1 -3 -2 -2 -3 -2 -1 -3 -3 -3 -3 -1 -3 -4  8 -1 -1 -4 -3 -3    0   0   0   0   0   0   0   0   0   0   0   0   0   0 100   0   0   0   0   0  2.10 0.05
  439 Q   -1  1  0 -1 -3  6  2 -2  0 -3 -3  1 -1 -4 -2  0 -1 -2 -2 -3    0   0   0   0   0 100   0   0   0   0   0   0   0   0   0   0   0   0   0   0  0.73 0.05
  440 G    0 -3 -1 -2 -3 -2 -3  6 -2 -4 -4 -2 -3 -4 -3  0 -2 -3 -4 -4    0   0   0   0   0   0   0 100   0   0   0   0   0   0   0   0   0   0   0   0  1.11 0.05
  441 V    0 -3 -3 -4 -1 -3 -3 -4 -4  3  1 -3  1 -1 -3 -2  0 -3 -2  5    0   0   0   0   0   0   0   0   0   0   0   0   0   0   0   0   0   0   0 100  0.42 0.05
  442 D   -2 -2  1  7 -4 -1  2 -2 -1 -4 -4 -1 -4 -4 -2  0 -1 -5 -4 -4    0   0   0 100   0   0   0   0   0   0   0   0   0   0   0   0   0   0   0   0  1.01 0.05
  443 N   -2 -1  7  1 -3  0  0 -1  1 -4 -4  0 -3 -4 -2  1  0 -4 -3 -3    0   0 100   0   0   0   0   0   0   0   0   0   0   0   0   0   0   0   0   0  0.81 0.05
  444 Q   -1  1  0 -1 -3  6  2 -2  0 -3 -3  1 -1 -4 -2  0 -1 -2 -2 -3    0   0   0   0   0 100   0   0   0   0   0   0   0   0   0   0   0   0   0   0  0.73 0.05
  445 A    5 -2 -2 -2 -1 -1 -1  0 -2 -2 -2 -1 -1 -3 -1  1  0 -3 -2  0  100   0   0   0   0   0   0   0   0   0   0   0   0   0   0   0   0   0   0   0  0.47 0.05
  446 Y   -2 -2 -3 -4 -3 -2 -2 -4  2 -2 -1 -2 -1  3 -3 -2 -2  2  8 -2    0   0   0   0   0   0   0   0   0   0   0   0   0   0   0   0   0   0 100   0  0.96 0.05
  447 Q   -1  1  0 -1 -3  6  2 -2  0 -3 -3  1 -1 -4 -2  0 -1 -2 -2 -3    0   0   0   0   0 100   0   0   0   0   0   0   0   0   0   0   0   0   0   0  0.73 0.05
  448 A    5 -2 -2 -2 -1 -1 -1  0 -2 -2 -2 -1 -1 -3 -1  1  0 -3 -2  0  100   0   0   0   0   0   0   0   0   0   0   0   0   0   0   0   0   0   0   0  0.47 0.05

                      K         Lambda
Standard Ungapped    0.1386     0.3243
Standard Gapped      0.0410     0.2670
PSI Ungapped         0.1887     0.3174
PSI Gapped           0.0578     0.2670
```
