## Supplementary material for "A multi-task deep-learning system for predicting membrane associations and secondary structures of proteins": Code and Raw Data: 2z73A.jufo9d

```
   1 M C TR   0.051  0.261  0.225  0.061  0.090  0.078  0.023  0.100  0.109  0.037
   2 G C TR   0.084  0.306  0.253  0.058  0.079  0.049  0.024  0.064  0.082  0.054
   3 R C TR   0.082  0.317  0.281  0.057  0.074  0.046  0.026  0.032  0.085  0.037
   4 D C TR   0.062  0.297  0.275  0.064  0.088  0.053  0.034  0.051  0.076  0.022
   5 L C SO   0.080  0.183  0.202  0.069  0.108  0.076  0.029  0.095  0.157  0.019
   6 R E SO   0.054  0.169  0.157  0.061  0.099  0.047  0.019  0.182  0.213  0.031
   7 D E SO   0.061  0.094  0.180  0.070  0.106  0.076  0.024  0.114  0.273  0.093
   8 N E SO   0.051  0.158  0.137  0.069  0.175  0.063  0.022  0.074  0.251  0.076
   9 E C TR   0.124  0.244  0.218  0.053  0.078  0.059  0.021  0.071  0.131  0.027
  10 T C TR   0.145  0.312  0.216  0.056  0.073  0.042  0.018  0.035  0.103  0.096
  11 W C SO   0.143  0.229  0.276  0.050  0.055  0.047  0.015  0.078  0.107  0.048
  12 W C SO   0.146  0.244  0.253  0.061  0.063  0.066  0.016  0.061  0.089  0.010
  13 Y C SO   0.092  0.267  0.323  0.060  0.077  0.074  0.017  0.042  0.048  0.057
  14 N C SO   0.116  0.287  0.312  0.056  0.089  0.068  0.015  0.024  0.033  0.026
  15 P C TR   0.096  0.233  0.232  0.070  0.181  0.096  0.015  0.036  0.043  0.002
  16 S C SO   0.078  0.152  0.237  0.103  0.131  0.109  0.016  0.078  0.095  0.085
  17 I E SO   0.048  0.143  0.135  0.077  0.147  0.081  0.018  0.136  0.215  0.068
  18 V E SO   0.094  0.146  0.192  0.056  0.055  0.077  0.029  0.087  0.265  0.073
  19 V C TR   0.066  0.252  0.232  0.055  0.055  0.044  0.032  0.087  0.177  0.020
  20 H C SO   0.079  0.228  0.321  0.071  0.063  0.057  0.023  0.060  0.099  0.093
  21 P C SO   0.085  0.230  0.348  0.065  0.066  0.081  0.020  0.057  0.049  0.118
  22 H C SO   0.103  0.210  0.348  0.058  0.082  0.068  0.033  0.043  0.055  0.138
  23 W C SO   0.075  0.184  0.249  0.074  0.120  0.094  0.045  0.093  0.067  0.065
  24 R C SO   0.056  0.207  0.280  0.061  0.118  0.105  0.024  0.095  0.054  0.072
  25 E C TR   0.033  0.341  0.220  0.067  0.136  0.072  0.040  0.042  0.049  0.121
  26 F C TR   0.111  0.299  0.178  0.056  0.150  0.082  0.034  0.040  0.050  0.121
  27 D C TR   0.068  0.397  0.221  0.043  0.096  0.065  0.026  0.050  0.035  0.176
  28 Q C TR   0.128  0.346  0.209  0.049  0.113  0.078  0.022  0.029  0.025  0.137
  29 V C TR   0.100  0.338  0.179  0.048  0.151  0.113  0.024  0.029  0.020  0.159
  30 P C TR   0.057  0.354  0.166  0.052  0.181  0.118  0.027  0.026  0.018  0.172
  31 D H TR   0.040  0.234  0.111  0.068  0.281  0.204  0.022  0.024  0.017  0.047
  32 A H TR   0.054  0.119  0.053  0.080  0.356  0.264  0.030  0.026  0.019  0.092
  33 V H TR   0.052  0.081  0.047  0.105  0.363  0.235  0.029  0.060  0.027  0.128
  34 Y H TR   0.066  0.053  0.047  0.138  0.343  0.231  0.031  0.061  0.029  0.111
  35 Y H TR   0.057  0.047  0.048  0.224  0.293  0.197  0.046  0.055  0.031  0.069
  36 S H MC   0.065  0.036  0.053  0.424  0.137  0.154  0.063  0.037  0.030  0.270
  37 L H MC   0.068  0.048  0.088  0.445  0.104  0.121  0.058  0.034  0.035  0.324
  38 G H MC   0.045  0.038  0.062  0.470  0.093  0.110  0.100  0.040  0.041  0.360
  39 I H MC   0.046  0.029  0.046  0.464  0.087  0.127  0.125  0.025  0.051  0.337
  40 F H MC   0.061  0.029  0.055  0.475  0.072  0.097  0.113  0.028  0.071  0.362
  41 I H MC   0.054  0.029  0.041  0.471  0.102  0.093  0.059  0.078  0.073  0.368
  42 G H MC   0.086  0.031  0.061  0.459  0.086  0.061  0.049  0.070  0.097  0.363
  43 I H MC   0.064  0.035  0.061  0.492  0.064  0.061  0.040  0.094  0.090  0.397
  44 C H MC   0.106  0.042  0.057  0.483  0.056  0.040  0.041  0.071  0.102  0.377
  45 G H MC   0.089  0.057  0.054  0.508  0.058  0.040  0.038  0.047  0.107  0.402
  46 I H MC   0.213  0.059  0.077  0.416  0.033  0.029  0.047  0.042  0.084  0.203
  47 I H MC   0.134  0.083  0.064  0.431  0.046  0.033  0.049  0.051  0.109  0.297
  48 G H MC   0.138  0.126  0.119  0.415  0.026  0.021  0.034  0.044  0.078  0.277
  49 C H MC   0.196  0.111  0.103  0.346  0.034  0.020  0.059  0.066  0.067  0.150
  50 G C MC   0.248  0.150  0.134  0.218  0.049  0.017  0.054  0.055  0.074  0.030
  51 G H MC   0.199  0.155  0.178  0.228  0.046  0.016  0.062  0.061  0.056  0.029
  52 N H MC   0.099  0.203  0.149  0.210  0.103  0.019  0.101  0.057  0.057  0.007
  53 G H MC   0.110  0.087  0.133  0.290  0.145  0.026  0.054  0.046  0.107  0.145
  54 I H TR   0.061  0.059  0.050  0.243  0.245  0.035  0.058  0.079  0.169  0.002
  55 V H TR   0.037  0.050  0.028  0.135  0.320  0.038  0.069  0.064  0.259  0.061
  56 I H TR   0.039  0.058  0.021  0.131  0.321  0.050  0.104  0.038  0.238  0.082
  57 Y H TR   0.024  0.086  0.021  0.101  0.360  0.043  0.106  0.022  0.238  0.123
  58 L H TR   0.035  0.074  0.023  0.097  0.398  0.055  0.083  0.024  0.211  0.186
  59 F H TR   0.048  0.091  0.025  0.114  0.390  0.067  0.077  0.042  0.146  0.245
  60 T H TR   0.045  0.123  0.040  0.116  0.360  0.094  0.063  0.066  0.091  0.237
  61 K H TR   0.039  0.206  0.055  0.092  0.342  0.063  0.055  0.071  0.078  0.136
  62 T H TR   0.034  0.247  0.087  0.097  0.280  0.077  0.040  0.071  0.067  0.033
  63 K C TR   0.019  0.278  0.104  0.098  0.264  0.064  0.045  0.079  0.048  0.014
  64 S C TR   0.097  0.324  0.097  0.069  0.210  0.061  0.029  0.064  0.049  0.113
  65 L C TR   0.089  0.281  0.097  0.069  0.163  0.047  0.022  0.158  0.075  0.118
  66 Q C TR   0.090  0.340  0.096  0.065  0.147  0.043  0.030  0.121  0.068  0.194
  67 T C TR   0.106  0.330  0.107  0.075  0.139  0.050  0.032  0.103  0.058  0.191
  68 P H TR   0.094  0.229  0.114  0.097  0.240  0.075  0.045  0.053  0.053  0.012
  69 A H TR   0.114  0.177  0.112  0.110  0.255  0.099  0.034  0.048  0.050  0.078
  70 N H TR   0.097  0.126  0.076  0.103  0.349  0.092  0.041  0.048  0.067  0.224
  71 M H TR   0.094  0.076  0.047  0.131  0.343  0.135  0.034  0.050  0.090  0.208
  72 F H TR   0.079  0.066  0.031  0.152  0.276  0.119  0.124  0.035  0.119  0.125
  73 I H TR   0.062  0.056  0.027  0.195  0.278  0.086  0.098  0.061  0.136  0.083
  74 I H TR   0.040  0.064  0.029  0.186  0.292  0.118  0.139  0.040  0.092  0.106
  75 N H MC   0.080  0.068  0.045  0.268  0.202  0.088  0.102  0.046  0.103  0.066
  76 L H MC   0.085  0.048  0.042  0.364  0.183  0.108  0.044  0.054  0.072  0.181
  77 A H MC   0.058  0.046  0.054  0.382  0.202  0.091  0.044  0.060  0.063  0.181
  78 F H MC   0.100  0.065  0.073  0.370  0.131  0.095  0.047  0.066  0.053  0.239
  79 S H MC   0.090  0.079  0.081  0.306  0.201  0.101  0.047  0.044  0.051  0.105
  80 D H MC   0.081  0.132  0.094  0.335  0.175  0.073  0.035  0.037  0.038  0.159
  81 F H MC   0.105  0.072  0.068  0.419  0.121  0.106  0.027  0.044  0.037  0.298
  82 T H MC   0.076  0.085  0.061  0.419  0.142  0.080  0.034  0.046  0.057  0.277
  83 F H MC   0.053  0.086  0.048  0.436  0.123  0.100  0.033  0.046  0.077  0.313
  84 S H MC   0.106  0.083  0.045  0.412  0.099  0.070  0.032  0.052  0.102  0.305
  85 L H MC   0.159  0.062  0.049  0.376  0.102  0.046  0.045  0.047  0.113  0.217
  86 V H MC   0.207  0.080  0.069  0.345  0.085  0.042  0.036  0.050  0.085  0.138
  87 N C MC   0.284  0.193  0.116  0.162  0.072  0.023  0.031  0.047  0.070  0.091
  88 G C MC   0.320  0.209  0.133  0.129  0.065  0.018  0.033  0.039  0.053  0.112
  89 F C TR   0.221  0.238  0.149  0.151  0.064  0.017  0.041  0.061  0.059  0.017
  90 P H MC   0.144  0.164  0.118  0.239  0.147  0.031  0.036  0.052  0.068  0.075
  91 L H MC   0.092  0.105  0.059  0.297  0.216  0.054  0.039  0.054  0.083  0.081
  92 M H TR   0.139  0.091  0.046  0.158  0.288  0.059  0.044  0.050  0.125  0.130
  93 T H TR   0.072  0.124  0.032  0.204  0.277  0.047  0.050  0.055  0.137  0.074
  94 I H TR   0.064  0.082  0.033  0.203  0.303  0.053  0.055  0.072  0.135  0.100
  95 S H TR   0.045  0.133  0.033  0.191  0.316  0.068  0.040  0.065  0.110  0.125
  96 C H TR   0.054  0.095  0.027  0.148  0.379  0.097  0.037  0.089  0.074  0.232
  97 F H TR   0.081  0.100  0.037  0.113  0.390  0.090  0.039  0.073  0.078  0.277
  98 L H TR   0.146  0.097  0.055  0.115  0.341  0.061  0.063  0.074  0.048  0.196
  99 K H TR   0.125  0.154  0.067  0.111  0.290  0.057  0.083  0.074  0.039  0.136
 100 K H TR   0.110  0.072  0.058  0.196  0.302  0.064  0.061  0.076  0.062  0.106
 101 W H TR   0.066  0.089  0.048  0.194  0.292  0.070  0.057  0.112  0.072  0.099
 102 I H TR   0.076  0.073  0.038  0.203  0.309  0.086  0.064  0.077  0.073  0.106
 103 F H MC   0.098  0.162  0.060  0.284  0.154  0.067  0.071  0.052  0.054  0.122
 104 G H MC   0.058  0.198  0.060  0.297  0.159  0.070  0.056  0.051  0.051  0.098
 105 F H TR   0.053  0.094  0.049  0.244  0.316  0.097  0.073  0.035  0.039  0.072
 106 A H MC   0.047  0.059  0.048  0.292  0.282  0.094  0.086  0.053  0.040  0.010
 107 A H TR   0.121  0.081  0.050  0.196  0.262  0.116  0.064  0.064  0.047  0.066
 108 C H TR   0.113  0.086  0.052  0.161  0.289  0.128  0.072  0.057  0.041  0.128
 109 K H MC   0.061  0.072  0.043  0.289  0.236  0.106  0.081  0.056  0.056  0.053
 110 V H MC   0.090  0.049  0.043  0.379  0.127  0.121  0.086  0.066  0.040  0.252
 111 Y H MC   0.077  0.071  0.039  0.439  0.121  0.081  0.074  0.046  0.052  0.318
 112 G H MC   0.042  0.051  0.042  0.472  0.123  0.088  0.057  0.074  0.051  0.349
 113 F H MC   0.076  0.060  0.047  0.457  0.108  0.084  0.044  0.071  0.054  0.350
 114 I H MC   0.052  0.067  0.059  0.462  0.092  0.075  0.037  0.090  0.066  0.370
 115 G H MC   0.092  0.092  0.080  0.496  0.057  0.047  0.037  0.050  0.048  0.404
 116 G H MC   0.086  0.099  0.108  0.464  0.060  0.047  0.044  0.049  0.043  0.356
 117 I H MC   0.074  0.074  0.091  0.454  0.083  0.070  0.047  0.052  0.055  0.362
 118 F H MC   0.091  0.060  0.080  0.473  0.075  0.052  0.049  0.072  0.049  0.382
 119 G H MC   0.108  0.079  0.108  0.459  0.058  0.060  0.041  0.046  0.041  0.350
 120 F H MC   0.100  0.064  0.068  0.479  0.079  0.075  0.039  0.037  0.058  0.379
 121 M H MC   0.076  0.048  0.064  0.456  0.088  0.073  0.037  0.083  0.075  0.368
 122 S H MC   0.060  0.061  0.061  0.421  0.138  0.073  0.039  0.069  0.079  0.283
 123 I H MC   0.066  0.058  0.056  0.457  0.106  0.102  0.032  0.051  0.073  0.351
 124 M H MC   0.066  0.037  0.048  0.460  0.113  0.105  0.032  0.081  0.059  0.347
 125 T H MC   0.052  0.048  0.049  0.359  0.200  0.103  0.035  0.076  0.079  0.159
 126 M H MC   0.059  0.050  0.033  0.358  0.234  0.095  0.048  0.053  0.069  0.124
 127 A H MC   0.071  0.042  0.034  0.405  0.192  0.089  0.060  0.041  0.066  0.214
 128 M H MC   0.051  0.051  0.029  0.303  0.272  0.092  0.066  0.036  0.100  0.031
 129 I H TR   0.088  0.083  0.032  0.173  0.341  0.094  0.055  0.039  0.095  0.168
 130 S H TR   0.111  0.096  0.037  0.130  0.340  0.081  0.067  0.044  0.095  0.210
 131 I H TR   0.086  0.082  0.042  0.146  0.350  0.126  0.051  0.054  0.063  0.203
 132 D H TR   0.094  0.162  0.077  0.114  0.329  0.061  0.044  0.057  0.063  0.167
 133 R H TR   0.109  0.130  0.068  0.106  0.369  0.053  0.040  0.058  0.068  0.239
 134 Y H TR   0.110  0.103  0.051  0.092  0.359  0.065  0.025  0.077  0.117  0.242
 135 N H TR   0.123  0.115  0.053  0.110  0.300  0.043  0.022  0.069  0.166  0.134
 136 V H TR   0.119  0.076  0.045  0.089  0.283  0.052  0.025  0.090  0.219  0.064
 137 I E SO   0.125  0.146  0.053  0.081  0.197  0.040  0.039  0.056  0.263  0.066
 138 G E SO   0.131  0.204  0.067  0.071  0.167  0.026  0.038  0.048  0.249  0.045
 139 R C TR   0.141  0.225  0.112  0.087  0.137  0.026  0.025  0.036  0.211  0.015
 140 P C TR   0.072  0.262  0.106  0.077  0.254  0.029  0.020  0.035  0.145  0.007
 141 M H TR   0.066  0.239  0.132  0.088  0.252  0.058  0.021  0.025  0.119  0.014
 142 A C TR   0.047  0.312  0.144  0.072  0.234  0.047  0.027  0.031  0.086  0.078
 143 A C TR   0.059  0.323  0.118  0.073  0.219  0.067  0.021  0.034  0.086  0.104
 144 S C TR   0.045  0.338  0.117  0.072  0.231  0.072  0.022  0.038  0.066  0.107
 145 K C TR   0.030  0.307  0.081  0.068  0.237  0.071  0.016  0.095  0.094  0.070
 146 K C TR   0.039  0.327  0.086  0.060  0.215  0.071  0.018  0.102  0.082  0.111
 147 M C TR   0.042  0.373  0.094  0.064  0.186  0.065  0.021  0.101  0.054  0.187
 148 S C TR   0.038  0.343  0.103  0.088  0.201  0.087  0.038  0.053  0.048  0.143
 149 H H TR   0.028  0.183  0.061  0.096  0.363  0.122  0.042  0.050  0.054  0.179
 150 R H TR   0.017  0.155  0.068  0.121  0.390  0.120  0.050  0.041  0.039  0.236
 151 R H TR   0.021  0.137  0.055  0.121  0.409  0.126  0.039  0.051  0.042  0.271
 152 A H TR   0.032  0.064  0.050  0.195  0.376  0.134  0.056  0.053  0.041  0.181
 153 F H TR   0.033  0.053  0.046  0.235  0.358  0.100  0.076  0.046  0.052  0.123
 154 I H TR   0.059  0.058  0.049  0.246  0.287  0.120  0.096  0.031  0.053  0.041
 155 M H MC   0.058  0.046  0.045  0.395  0.188  0.095  0.060  0.044  0.069  0.207
 156 I H MC   0.071  0.044  0.068  0.498  0.088  0.074  0.046  0.044  0.067  0.410
 157 I H MC   0.081  0.040  0.054  0.485  0.083  0.066  0.044  0.063  0.084  0.400
 158 F H MC   0.060  0.041  0.058  0.509  0.072  0.062  0.043  0.080  0.072  0.429
 159 V H MC   0.047  0.038  0.050  0.505  0.093  0.067  0.054  0.081  0.065  0.412
 160 W H MC   0.034  0.036  0.043  0.516  0.111  0.075  0.053  0.076  0.055  0.404
 161 L H MC   0.040  0.034  0.048  0.512  0.087  0.070  0.066  0.082  0.062  0.425
 162 W H MC   0.045  0.052  0.064  0.501  0.087  0.061  0.064  0.074  0.053  0.414
 163 S H MC   0.053  0.046  0.072  0.510  0.075  0.060  0.057  0.065  0.060  0.435
 164 V H MC   0.068  0.048  0.079  0.496  0.073  0.056  0.045  0.069  0.067  0.417
 165 L H MC   0.048  0.057  0.080  0.512  0.076  0.059  0.045  0.066  0.057  0.432
 166 W H MC   0.171  0.063  0.080  0.416  0.072  0.060  0.030  0.060  0.049  0.245
 167 A H MC   0.286  0.105  0.088  0.289  0.061  0.030  0.031  0.050  0.059  0.003
 168 I C MC   0.344  0.101  0.093  0.266  0.044  0.028  0.028  0.040  0.058  0.078
 169 G H MC   0.225  0.120  0.115  0.333  0.051  0.030  0.026  0.039  0.061  0.108
 170 P H MC   0.131  0.178  0.111  0.302  0.103  0.046  0.035  0.045  0.050  0.124
 171 I H MC   0.072  0.145  0.113  0.386  0.092  0.056  0.027  0.046  0.064  0.241
 172 F C TR   0.064  0.229  0.106  0.223  0.143  0.044  0.051  0.081  0.059  0.007
 173 G C TR   0.134  0.292  0.134  0.133  0.123  0.029  0.053  0.039  0.064  0.158
 174 W C MC   0.207  0.204  0.105  0.130  0.161  0.034  0.039  0.042  0.077  0.003
 175 G C TR   0.111  0.233  0.150  0.181  0.124  0.025  0.038  0.050  0.088  0.052
 176 A C MC   0.238  0.136  0.093  0.094  0.202  0.034  0.054  0.060  0.090  0.036
 177 Y C TR   0.107  0.249  0.095  0.084  0.169  0.044  0.057  0.090  0.104  0.080
 178 T H TR   0.141  0.183  0.090  0.089  0.203  0.047  0.034  0.089  0.124  0.020
 179 L H TR   0.076  0.210  0.095  0.111  0.250  0.071  0.039  0.050  0.098  0.041
 180 E C TR   0.085  0.217  0.130  0.106  0.208  0.070  0.036  0.027  0.122  0.009
 181 G C TR   0.095  0.260  0.141  0.111  0.183  0.052  0.034  0.030  0.093  0.077
 182 V C TR   0.120  0.251  0.169  0.075  0.145  0.047  0.043  0.032  0.118  0.082
 183 L E SO   0.132  0.152  0.142  0.105  0.159  0.048  0.034  0.064  0.164  0.005
 184 C C MC   0.211  0.106  0.185  0.071  0.130  0.039  0.053  0.047  0.158  0.025
 185 N C TR   0.116  0.199  0.182  0.071  0.114  0.043  0.053  0.051  0.172  0.017
 186 C C TR   0.187  0.204  0.189  0.072  0.091  0.026  0.051  0.058  0.123  0.015
 187 S C SO   0.136  0.215  0.236  0.064  0.065  0.022  0.051  0.056  0.154  0.022
 188 F C TR   0.070  0.283  0.184  0.068  0.086  0.030  0.042  0.088  0.149  0.099
 189 D C TR   0.063  0.334  0.181  0.072  0.111  0.042  0.044  0.039  0.114  0.153
 190 Y C TR   0.071  0.211  0.124  0.076  0.209  0.071  0.031  0.078  0.130  0.002
 191 I C TR   0.055  0.273  0.090  0.068  0.205  0.058  0.021  0.111  0.120  0.068
 192 S C TR   0.051  0.275  0.107  0.070  0.209  0.059  0.016  0.102  0.111  0.066
 193 R C TR   0.067  0.277  0.114  0.068  0.231  0.074  0.014  0.072  0.082  0.046
 194 D C TR   0.046  0.342  0.141  0.071  0.211  0.074  0.015  0.054  0.047  0.130
 195 S C TR   0.132  0.296  0.112  0.051  0.256  0.059  0.020  0.036  0.039  0.040
 196 T C TR   0.064  0.368  0.124  0.053  0.202  0.053  0.030  0.063  0.044  0.166
 197 T C TR   0.110  0.267  0.129  0.059  0.243  0.055  0.037  0.050  0.050  0.024
 198 R H TR   0.041  0.191  0.085  0.097  0.329  0.073  0.044  0.075  0.065  0.138
 199 S H TR   0.067  0.132  0.084  0.101  0.336  0.062  0.053  0.066  0.099  0.204
 200 N H TR   0.060  0.081  0.065  0.147  0.344  0.060  0.073  0.044  0.124  0.198
 201 I H TR   0.032  0.055  0.037  0.167  0.313  0.058  0.085  0.071  0.181  0.132
 202 L H MC   0.026  0.051  0.037  0.353  0.211  0.056  0.059  0.042  0.164  0.142
 203 C H MC   0.047  0.051  0.041  0.393  0.133  0.051  0.086  0.047  0.152  0.240
 204 M H MC   0.061  0.048  0.046  0.406  0.106  0.053  0.068  0.049  0.162  0.244
 205 F H MC   0.037  0.037  0.049  0.442  0.077  0.040  0.098  0.091  0.128  0.314
 206 I H MC   0.043  0.049  0.058  0.470  0.070  0.048  0.073  0.079  0.111  0.359
 207 L H MC   0.040  0.053  0.060  0.497  0.064  0.036  0.068  0.078  0.105  0.392
 208 G H MC   0.163  0.055  0.077  0.413  0.050  0.031  0.044  0.094  0.072  0.251
 209 F C MC   0.304  0.059  0.083  0.279  0.058  0.024  0.043  0.083  0.068  0.025
 210 F H MC   0.143  0.063  0.099  0.421  0.040  0.021  0.045  0.103  0.066  0.278
 211 G H MC   0.077  0.082  0.103  0.480  0.041  0.023  0.052  0.086  0.056  0.377
 212 P H MC   0.081  0.062  0.084  0.477  0.074  0.032  0.044  0.072  0.074  0.393
 213 I H MC   0.081  0.042  0.072  0.482  0.072  0.039  0.047  0.086  0.079  0.396
 214 L H MC   0.074  0.042  0.065  0.473  0.093  0.040  0.074  0.055  0.084  0.380
 215 I H MC   0.059  0.032  0.052  0.479  0.110  0.055  0.060  0.049  0.105  0.370
 216 I H MC   0.057  0.043  0.040  0.432  0.090  0.039  0.085  0.074  0.140  0.292
 217 F H MC   0.077  0.043  0.048  0.452  0.084  0.051  0.082  0.049  0.113  0.340
 218 F H MC   0.057  0.053  0.066  0.484  0.072  0.045  0.061  0.046  0.115  0.369
 219 C H MC   0.094  0.068  0.080  0.393  0.127  0.044  0.048  0.058  0.087  0.266
 220 Y H MC   0.076  0.063  0.070  0.407  0.141  0.053  0.049  0.069  0.073  0.266
 221 F H MC   0.090  0.060  0.075  0.295  0.210  0.052  0.054  0.082  0.082  0.085
 222 N H MC   0.072  0.066  0.071  0.283  0.272  0.060  0.060  0.046  0.071  0.011
 223 I H TR   0.046  0.058  0.048  0.267  0.313  0.065  0.056  0.059  0.087  0.046
 224 V H TR   0.061  0.072  0.044  0.213  0.324  0.085  0.054  0.058  0.089  0.110
 225 M H TR   0.064  0.113  0.038  0.139  0.348  0.097  0.051  0.048  0.102  0.209
 226 S H TR   0.056  0.183  0.045  0.133  0.299  0.074  0.040  0.047  0.123  0.117
 227 V H TR   0.052  0.167  0.045  0.111  0.285  0.121  0.036  0.080  0.103  0.118
 228 S H TR   0.047  0.137  0.044  0.099  0.345  0.152  0.040  0.071  0.065  0.193
 229 N H TR   0.027  0.144  0.060  0.103  0.301  0.218  0.033  0.073  0.043  0.083
 230 H H TR   0.023  0.144  0.085  0.083  0.293  0.268  0.038  0.036  0.029  0.025
 231 E H SO   0.022  0.089  0.061  0.089  0.275  0.359  0.030  0.044  0.030  0.084
 232 K H SO   0.023  0.124  0.054  0.073  0.291  0.355  0.017  0.036  0.027  0.064
 233 E H SO   0.026  0.200  0.051  0.065  0.256  0.331  0.015  0.032  0.025  0.075
 234 M H SO   0.054  0.141  0.058  0.054  0.253  0.362  0.016  0.034  0.028  0.109
 235 A H SO   0.033  0.163  0.069  0.066  0.194  0.374  0.017  0.058  0.028  0.180
 236 A H SO   0.037  0.161  0.060  0.071  0.187  0.364  0.013  0.077  0.029  0.177
 237 M H SO   0.081  0.123  0.055  0.062  0.127  0.388  0.013  0.122  0.028  0.260
 238 A H SO   0.029  0.116  0.080  0.075  0.147  0.419  0.018  0.089  0.028  0.273
 239 K H SO   0.043  0.109  0.086  0.073  0.175  0.358  0.023  0.100  0.032  0.182
 240 R H SO   0.052  0.091  0.095  0.072  0.124  0.445  0.040  0.048  0.032  0.321
 241 L H SO   0.063  0.084  0.103  0.078  0.179  0.365  0.050  0.033  0.047  0.186
 242 N H SO   0.046  0.141  0.151  0.064  0.142  0.344  0.045  0.026  0.040  0.193
 243 A H SO   0.046  0.104  0.086  0.067  0.157  0.431  0.038  0.031  0.040  0.274
 244 K H SO   0.045  0.074  0.058  0.055  0.249  0.399  0.040  0.024  0.055  0.150
 245 E H SO   0.047  0.066  0.054  0.062  0.180  0.457  0.038  0.033  0.062  0.277
 246 L H SO   0.129  0.079  0.068  0.063  0.171  0.396  0.032  0.032  0.029  0.225
 247 R H SO   0.080  0.059  0.110  0.061  0.168  0.415  0.031  0.037  0.039  0.247
 248 K H SO   0.128  0.088  0.108  0.062  0.153  0.347  0.026  0.053  0.035  0.194
 249 A H SO   0.069  0.138  0.096  0.063  0.237  0.314  0.019  0.033  0.031  0.077
 250 Q H SO   0.043  0.166  0.106  0.063  0.201  0.344  0.019  0.034  0.025  0.143
 251 A H SO   0.060  0.163  0.108  0.069  0.187  0.287  0.017  0.088  0.021  0.099
 252 G H SO   0.030  0.189  0.145  0.072  0.182  0.283  0.019  0.057  0.025  0.094
 253 A H SO   0.029  0.160  0.104  0.071  0.187  0.325  0.020  0.077  0.028  0.138
 254 N H SO   0.030  0.137  0.123  0.071  0.259  0.270  0.023  0.053  0.034  0.011
 255 A H TR   0.023  0.135  0.061  0.078  0.308  0.279  0.018  0.070  0.028  0.029
 256 E H TR   0.033  0.144  0.042  0.074  0.333  0.265  0.019  0.050  0.041  0.067
 257 M H TR   0.040  0.141  0.044  0.075  0.378  0.191  0.021  0.033  0.078  0.187
 258 R H TR   0.042  0.103  0.041  0.079  0.391  0.155  0.028  0.036  0.126  0.237
 259 L H TR   0.031  0.064  0.042  0.135  0.370  0.165  0.052  0.041  0.100  0.204
 260 A H TR   0.032  0.065  0.044  0.155  0.339  0.123  0.047  0.064  0.132  0.185
 261 K H TR   0.031  0.085  0.041  0.143  0.362  0.115  0.036  0.065  0.122  0.219
 262 I H TR   0.028  0.049  0.041  0.207  0.331  0.100  0.065  0.047  0.133  0.124
 263 S H MC   0.023  0.050  0.053  0.337  0.211  0.080  0.074  0.041  0.130  0.126
 264 I H MC   0.063  0.033  0.047  0.379  0.174  0.074  0.056  0.042  0.132  0.205
 265 V H MC   0.062  0.043  0.059  0.375  0.123  0.089  0.047  0.046  0.155  0.220
 266 I H MC   0.059  0.040  0.055  0.451  0.111  0.061  0.036  0.065  0.121  0.330
 267 V H MC   0.067  0.049  0.071  0.444  0.107  0.061  0.041  0.051  0.108  0.336
 268 S H MC   0.090  0.045  0.081  0.462  0.080  0.042  0.033  0.059  0.107  0.355
 269 Q H MC   0.063  0.051  0.071  0.425  0.126  0.059  0.046  0.056  0.104  0.299
 270 F H MC   0.093  0.056  0.062  0.399  0.145  0.064  0.046  0.044  0.093  0.254
 271 L H MC   0.122  0.053  0.067  0.439  0.097  0.064  0.040  0.036  0.080  0.317
 272 L H MC   0.106  0.099  0.055  0.403  0.105  0.065  0.036  0.048  0.083  0.297
 273 S C MC   0.365  0.136  0.093  0.165  0.069  0.036  0.023  0.047  0.064  0.201
 274 W C MC   0.285  0.086  0.091  0.268  0.064  0.040  0.033  0.066  0.066  0.018
 275 S H MC   0.170  0.121  0.136  0.341  0.064  0.031  0.037  0.049  0.051  0.171
 276 P H MC   0.120  0.104  0.100  0.395  0.106  0.055  0.038  0.041  0.041  0.275
 277 Y H MC   0.167  0.085  0.067  0.273  0.194  0.080  0.046  0.044  0.044  0.078
 278 A H MC   0.079  0.071  0.049  0.295  0.239  0.086  0.054  0.060  0.067  0.056
 279 V H TR   0.057  0.052  0.035  0.210  0.339  0.131  0.045  0.054  0.077  0.129
 280 V H TR   0.039  0.060  0.026  0.215  0.359  0.134  0.062  0.041  0.065  0.144
 281 A H TR   0.029  0.086  0.027  0.230  0.326  0.104  0.082  0.041  0.076  0.096
 282 L H TR   0.059  0.062  0.024  0.228  0.330  0.114  0.042  0.043  0.097  0.102
 283 L H TR   0.096  0.067  0.025  0.210  0.305  0.113  0.062  0.046  0.075  0.096
 284 A H TR   0.067  0.165  0.035  0.141  0.329  0.112  0.031  0.048  0.071  0.164
 285 Q H TR   0.092  0.197  0.057  0.104  0.296  0.088  0.027  0.071  0.068  0.099
 286 F C TR   0.104  0.294  0.090  0.101  0.197  0.064  0.030  0.062  0.058  0.096
 287 G C TR   0.078  0.423  0.191  0.082  0.080  0.031  0.036  0.048  0.033  0.232
 288 P C TR   0.058  0.419  0.181  0.086  0.113  0.040  0.029  0.041  0.033  0.239
 289 L C TR   0.048  0.366  0.126  0.102  0.168  0.064  0.022  0.056  0.049  0.199
 290 E C TR   0.069  0.314  0.114  0.078  0.217  0.057  0.022  0.063  0.067  0.096
 291 W C TR   0.146  0.243  0.092  0.068  0.179  0.057  0.030  0.116  0.068  0.064
 292 V C TR   0.238  0.250  0.094  0.075  0.144  0.037  0.043  0.066  0.054  0.012
 293 T C TR   0.147  0.344  0.106  0.072  0.135  0.033  0.046  0.046  0.070  0.197
 294 P H TR   0.114  0.179  0.075  0.130  0.277  0.055  0.038  0.041  0.091  0.098
 295 Y H TR   0.071  0.084  0.068  0.147  0.342  0.072  0.073  0.034  0.110  0.195
 296 A H TR   0.061  0.055  0.037  0.142  0.370  0.084  0.057  0.055  0.139  0.228
 297 A H TR   0.124  0.059  0.049  0.128  0.274  0.086  0.056  0.094  0.131  0.143
 298 Q H TR   0.137  0.071  0.053  0.149  0.296  0.054  0.054  0.062  0.125  0.147
 299 L H TR   0.180  0.068  0.089  0.190  0.192  0.091  0.054  0.033  0.102  0.003
 300 P H MC   0.109  0.065  0.077  0.341  0.146  0.122  0.028  0.040  0.072  0.195
 301 V H TR   0.055  0.086  0.057  0.262  0.270  0.130  0.021  0.031  0.088  0.009
 302 M H TR   0.067  0.075  0.038  0.237  0.272  0.180  0.024  0.047  0.059  0.034
 303 F H MC   0.041  0.092  0.053  0.288  0.216  0.157  0.025  0.057  0.071  0.072
 304 A H MC   0.042  0.079  0.059  0.274  0.238  0.159  0.021  0.055  0.073  0.036
 305 K H TR   0.067  0.115  0.089  0.200  0.217  0.182  0.035  0.041  0.054  0.017
 306 A H MC   0.071  0.084  0.093  0.270  0.178  0.157  0.026  0.058  0.063  0.093
 307 S H TR   0.135  0.122  0.119  0.152  0.222  0.088  0.026  0.036  0.100  0.069
 308 A C MC   0.216  0.123  0.108  0.115  0.171  0.067  0.020  0.057  0.124  0.045
 309 I C MC   0.375  0.073  0.098  0.104  0.110  0.049  0.022  0.067  0.102  0.266
 310 H C MC   0.225  0.139  0.131  0.132  0.109  0.039  0.023  0.082  0.120  0.086
 311 N C SO   0.199  0.177  0.208  0.105  0.098  0.030  0.020  0.043  0.121  0.009
 312 P H MC   0.175  0.086  0.165  0.219  0.147  0.064  0.025  0.030  0.089  0.045
 313 M H TR   0.101  0.069  0.084  0.165  0.258  0.082  0.028  0.030  0.183  0.076
 314 I H TR   0.099  0.055  0.041  0.112  0.320  0.077  0.043  0.030  0.224  0.095
 315 Y H TR   0.046  0.082  0.041  0.088  0.325  0.079  0.050  0.023  0.267  0.057
 316 S H TR   0.051  0.113  0.046  0.070  0.321  0.078  0.059  0.016  0.247  0.074
 317 V H TR   0.158  0.146  0.058  0.074  0.289  0.065  0.030  0.037  0.143  0.131
 318 S C TR   0.113  0.296  0.184  0.071  0.123  0.060  0.028  0.066  0.059  0.112
 319 H C TR   0.080  0.325  0.239  0.064  0.114  0.072  0.026  0.042  0.037  0.086
 320 P C TR   0.051  0.268  0.226  0.078  0.135  0.158  0.028  0.036  0.020  0.042
 321 K H TR   0.046  0.149  0.143  0.081  0.286  0.208  0.032  0.029  0.026  0.078
 322 F H TR   0.029  0.094  0.123  0.072  0.345  0.225  0.033  0.038  0.041  0.119
 323 R H TR   0.022  0.081  0.060  0.072  0.396  0.259  0.027  0.049  0.034  0.137
 324 E H TR   0.018  0.109  0.051  0.080  0.338  0.313  0.020  0.029  0.042  0.025
 325 A H TR   0.050  0.081  0.040  0.073  0.368  0.257  0.032  0.044  0.056  0.111
 326 I H TR   0.054  0.050  0.057  0.063  0.350  0.272  0.042  0.034  0.076  0.078
 327 S H TR   0.031  0.054  0.059  0.085  0.301  0.243  0.043  0.048  0.136  0.058
 328 Q H SO   0.055  0.058  0.103  0.075  0.207  0.226  0.056  0.074  0.146  0.018
 329 T C SO   0.055  0.083  0.196  0.106  0.171  0.126  0.037  0.075  0.150  0.024
 330 F C SO   0.125  0.108  0.301  0.100  0.088  0.101  0.024  0.049  0.105  0.176
 331 P C SO   0.112  0.105  0.284  0.088  0.133  0.099  0.026  0.019  0.134  0.150
 332 W E SO   0.118  0.118  0.198  0.086  0.144  0.087  0.023  0.017  0.211  0.013
 333 V E SO   0.060  0.096  0.160  0.081  0.139  0.057  0.037  0.014  0.355  0.195
 334 L E SO   0.075  0.091  0.146  0.060  0.128  0.060  0.030  0.016  0.395  0.249
 335 T E SO   0.121  0.100  0.211  0.061  0.066  0.048  0.031  0.041  0.321  0.110
 336 C C SO   0.081  0.225  0.259  0.055  0.051  0.030  0.025  0.038  0.238  0.021
 337 C C SO   0.067  0.253  0.298  0.051  0.052  0.027  0.020  0.059  0.173  0.045
 338 Q C SO   0.071  0.268  0.300  0.044  0.056  0.036  0.021  0.055  0.150  0.032
 339 F C SO   0.064  0.282  0.365  0.044  0.037  0.034  0.017  0.043  0.114  0.083
 340 D C SO   0.049  0.304  0.352  0.041  0.042  0.055  0.015  0.058  0.084  0.048
 341 D C SO   0.040  0.282  0.333  0.051  0.057  0.063  0.014  0.086  0.075  0.050
 342 K C SO   0.041  0.225  0.328  0.048  0.080  0.068  0.016  0.094  0.101  0.103
 343 E C TR   0.048  0.286  0.244  0.046  0.073  0.058  0.015  0.128  0.102  0.043
 344 T C TR   0.070  0.323  0.217  0.045  0.103  0.065  0.017  0.056  0.104  0.107
 345 E C TR   0.055  0.290  0.213  0.041  0.098  0.056  0.016  0.092  0.139  0.077
 346 D C TR   0.139  0.246  0.242  0.038  0.064  0.087  0.030  0.047  0.108  0.004
 347 D C SO   0.074  0.208  0.275  0.049  0.076  0.079  0.038  0.078  0.124  0.067
 348 K C SO   0.073  0.148  0.306  0.044  0.107  0.085  0.048  0.038  0.151  0.155
 349 D C SO   0.112  0.132  0.249  0.045  0.083  0.117  0.051  0.050  0.162  0.087
 350 A C SO   0.098  0.111  0.250  0.046  0.101  0.153  0.052  0.038  0.150  0.097
 351 E E SO   0.093  0.147  0.164  0.054  0.098  0.127  0.070  0.056  0.192  0.027
 352 T E SO   0.099  0.159  0.198  0.043  0.062  0.105  0.052  0.064  0.217  0.018
 353 E E SO   0.080  0.192  0.184  0.049  0.058  0.092  0.059  0.090  0.196  0.004
 354 I C SO   0.134  0.160  0.229  0.070  0.074  0.113  0.027  0.076  0.116  0.069
 355 P C SO   0.077  0.159  0.295  0.059  0.049  0.152  0.027  0.114  0.070  0.136
 356 A C SO   0.145  0.151  0.257  0.062  0.074  0.128  0.019  0.104  0.061  0.105
 357 G C SO   0.051  0.189  0.279  0.064  0.085  0.125  0.020  0.122  0.064  0.090
 358 E C TR   0.060  0.232  0.209  0.060  0.087  0.114  0.022  0.141  0.075  0.022
 359 S C SO   0.070  0.180  0.209  0.071  0.121  0.142  0.025  0.122  0.060  0.028
 360 S C TR   0.075  0.212  0.208  0.063  0.082  0.111  0.021  0.168  0.060  0.004
 361 D C TR   0.066  0.285  0.263  0.056  0.071  0.093  0.022  0.095  0.049  0.022
 362 A C TR   0.154  0.232  0.212  0.058  0.074  0.102  0.025  0.093  0.050  0.020
 363 A C TR   0.084  0.292  0.284  0.060  0.086  0.099  0.020  0.043  0.033  0.009
 364 P C TR   0.085  0.246  0.211  0.065  0.119  0.190  0.023  0.031  0.031  0.035
 365 S H SO   0.067  0.193  0.141  0.074  0.162  0.292  0.019  0.026  0.025  0.099
 366 A H SO   0.028  0.168  0.085  0.060  0.272  0.312  0.026  0.027  0.022  0.040
 367 D H SO   0.021  0.170  0.084  0.067  0.239  0.357  0.020  0.026  0.016  0.118
 368 A H SO   0.041  0.131  0.055  0.069  0.237  0.404  0.017  0.031  0.016  0.167
 369 A H SO   0.032  0.079  0.041  0.074  0.277  0.427  0.018  0.036  0.017  0.151
 370 Q H SO   0.034  0.082  0.044  0.071  0.214  0.460  0.022  0.055  0.017  0.246
 371 M H SO   0.043  0.055  0.044  0.071  0.256  0.464  0.023  0.024  0.019  0.209
 372 K H SO   0.030  0.048  0.038  0.079  0.248  0.465  0.025  0.045  0.021  0.217
 373 E H SO   0.053  0.057  0.036  0.074  0.253  0.446  0.028  0.032  0.021  0.194
 374 M H SO   0.059  0.059  0.034  0.063  0.282  0.436  0.024  0.022  0.022  0.154
 375 M H SO   0.053  0.049  0.035  0.068  0.239  0.474  0.020  0.039  0.024  0.235
 376 A H SO   0.036  0.061  0.035  0.082  0.222  0.478  0.021  0.040  0.025  0.255
 377 M H SO   0.058  0.055  0.046  0.073  0.212  0.477  0.026  0.030  0.022  0.264
 378 M H SO   0.051  0.072  0.051  0.063  0.189  0.482  0.025  0.044  0.023  0.293
 379 Q H SO   0.047  0.086  0.084  0.078  0.155  0.445  0.023  0.060  0.022  0.290
 380 K H SO   0.061  0.084  0.105  0.057  0.155  0.449  0.026  0.042  0.022  0.294
 381 M H SO   0.049  0.105  0.097  0.063  0.194  0.413  0.027  0.032  0.021  0.218
 382 Q H SO   0.082  0.067  0.123  0.059  0.219  0.363  0.029  0.029  0.029  0.144
 383 Q H SO   0.078  0.087  0.106  0.050  0.221  0.367  0.025  0.030  0.036  0.146
 384 Q H SO   0.094  0.124  0.110  0.053  0.243  0.280  0.028  0.026  0.042  0.037
 385 Q H SO   0.109  0.149  0.170  0.049  0.185  0.222  0.022  0.034  0.060  0.037
 386 A C SO   0.205  0.191  0.255  0.045  0.084  0.104  0.018  0.033  0.065  0.051
 387 A C SO   0.184  0.183  0.323  0.040  0.059  0.086  0.022  0.032  0.071  0.139
 388 Y C SO   0.195  0.230  0.322  0.037  0.051  0.084  0.018  0.027  0.037  0.092
 389 P C SO   0.179  0.267  0.340  0.041  0.048  0.060  0.015  0.016  0.034  0.073
 390 P C SO   0.131  0.297  0.342  0.037  0.069  0.069  0.015  0.016  0.025  0.045
 391 Q C SO   0.134  0.284  0.347  0.039  0.071  0.059  0.016  0.016  0.035  0.064
 392 G C SO   0.161  0.277  0.337  0.034  0.070  0.055  0.015  0.016  0.035  0.060
 393 Y C SO   0.117  0.292  0.341  0.037  0.062  0.061  0.015  0.031  0.043  0.049
 394 A C SO   0.109  0.276  0.363  0.044  0.043  0.045  0.018  0.033  0.069  0.088
 395 P C TR   0.097  0.327  0.326  0.041  0.050  0.051  0.016  0.044  0.047  0.002
 396 P C SO   0.113  0.305  0.345  0.042  0.067  0.034  0.016  0.021  0.056  0.041
 397 P C SO   0.092  0.261  0.369  0.041  0.088  0.062  0.019  0.022  0.046  0.108
 398 Q C SO   0.094  0.242  0.384  0.039  0.062  0.068  0.020  0.031  0.059  0.142
 399 G C SO   0.094  0.257  0.373  0.034  0.054  0.042  0.035  0.017  0.093  0.115
 400 Y C SO   0.079  0.295  0.351  0.037  0.048  0.049  0.032  0.037  0.072  0.056
 401 P C SO   0.078  0.309  0.356  0.041  0.069  0.037  0.020  0.030  0.061  0.048
 402 P C SO   0.099  0.217  0.371  0.041  0.089  0.076  0.021  0.033  0.051  0.154
 403 Q C SO   0.130  0.193  0.378  0.038  0.075  0.068  0.020  0.031  0.068  0.185
 404 G C SO   0.120  0.235  0.365  0.034  0.064  0.039  0.029  0.018  0.096  0.129
 405 Y C SO   0.069  0.288  0.366  0.036  0.049  0.051  0.029  0.039  0.074  0.079
 406 P C SO   0.082  0.293  0.362  0.041  0.061  0.029  0.021  0.024  0.087  0.070
 407 P C SO   0.091  0.236  0.410  0.041  0.055  0.054  0.020  0.036  0.057  0.175
 408 Q C SO   0.096  0.238  0.393  0.038  0.073  0.055  0.020  0.025  0.062  0.154
 409 G C SO   0.098  0.224  0.411  0.038  0.061  0.052  0.026  0.021  0.069  0.187
 410 Y C SO   0.091  0.262  0.383  0.041  0.056  0.055  0.018  0.033  0.062  0.121
 411 P C SO   0.105  0.283  0.369  0.040  0.051  0.031  0.018  0.020  0.083  0.086
 412 P C SO   0.091  0.303  0.381  0.036  0.055  0.047  0.017  0.026  0.045  0.078
 413 Q C SO   0.125  0.270  0.359  0.034  0.065  0.036  0.018  0.021  0.072  0.089
 414 G C SO   0.082  0.258  0.392  0.035  0.069  0.044  0.023  0.021  0.076  0.134
 415 Y C SO   0.090  0.264  0.381  0.036  0.059  0.053  0.020  0.031  0.068  0.117
 416 P C SO   0.116  0.286  0.356  0.036  0.054  0.027  0.021  0.015  0.088  0.070
 417 P C SO   0.106  0.303  0.365  0.034  0.057  0.040  0.020  0.020  0.055  0.062
 418 Q C SO   0.121  0.266  0.357  0.030  0.067  0.031  0.020  0.018  0.091  0.091
 419 G C SO   0.088  0.269  0.383  0.036  0.062  0.045  0.022  0.022  0.073  0.114
 420 Y C SO   0.094  0.268  0.386  0.038  0.052  0.051  0.017  0.030  0.063  0.118
 421 P C SO   0.101  0.303  0.378  0.038  0.043  0.030  0.020  0.017  0.071  0.075
 422 P C SO   0.067  0.334  0.365  0.043  0.061  0.042  0.018  0.029  0.041  0.031
 423 P C SO   0.094  0.280  0.373  0.037  0.079  0.046  0.018  0.025  0.048  0.093
 424 P C SO   0.072  0.234  0.384  0.043  0.096  0.074  0.020  0.032  0.046  0.150
 425 Q C SO   0.074  0.253  0.367  0.038  0.087  0.071  0.019  0.031  0.060  0.114
 426 G C SO   0.107  0.321  0.328  0.030  0.059  0.042  0.026  0.018  0.069  0.008
 427 A C SO   0.061  0.306  0.382  0.038  0.053  0.053  0.021  0.033  0.052  0.075
 428 P C SO   0.087  0.267  0.383  0.039  0.054  0.062  0.019  0.036  0.053  0.116
 429 P C SO   0.100  0.193  0.398  0.042  0.071  0.095  0.023  0.032  0.046  0.205
 430 Q C SO   0.103  0.181  0.419  0.035  0.067  0.076  0.020  0.027  0.071  0.238
 431 G C SO   0.086  0.233  0.413  0.034  0.042  0.067  0.025  0.027  0.071  0.180
 432 A C SO   0.055  0.266  0.434  0.045  0.042  0.054  0.021  0.032  0.051  0.168
 433 P C SO   0.078  0.247  0.435  0.044  0.048  0.053  0.020  0.023  0.052  0.188
 434 P C SO   0.098  0.200  0.417  0.046  0.056  0.092  0.019  0.029  0.043  0.217
 435 A C SO   0.100  0.233  0.405  0.036  0.059  0.060  0.019  0.032  0.056  0.172
 436 A C SO   0.075  0.254  0.374  0.049  0.053  0.059  0.017  0.065  0.054  0.120
 437 P C SO   0.069  0.268  0.380  0.056  0.055  0.066  0.017  0.042  0.046  0.112
 438 P C SO   0.088  0.253  0.364  0.046  0.077  0.080  0.020  0.029  0.042  0.111
 439 Q C SO   0.056  0.251  0.351  0.049  0.083  0.090  0.019  0.052  0.050  0.100
 440 G C SO   0.047  0.278  0.327  0.041  0.098  0.067  0.020  0.050  0.073  0.049
 441 V C SO   0.040  0.253  0.301  0.052  0.113  0.084  0.024  0.068  0.065  0.048
 442 D C SO   0.065  0.254  0.283  0.054  0.119  0.096  0.022  0.050  0.058  0.029
 443 N C SO   0.047  0.220  0.220  0.054  0.165  0.161  0.022  0.067  0.045  0.000
 444 Q H TR   0.030  0.163  0.172  0.053  0.223  0.208  0.034  0.059  0.058  0.015
 445 A H TR   0.034  0.130  0.123  0.057  0.260  0.221  0.044  0.038  0.093  0.040
 446 Y H SO   0.037  0.120  0.134  0.055  0.228  0.234  0.051  0.039  0.102  0.005
 447 Q H SO   0.046  0.129  0.134  0.057  0.219  0.231  0.035  0.047  0.103  0.012
 448 A H SO   0.050  0.133  0.164  0.061  0.219  0.230  0.028  0.032  0.082  0.011
```
