## Supplementary material for "A multi-task deep-learning system for predicting membrane associations and secondary structures of proteins": Code and Raw Data: 2z73A.jufo9d_ss

```
   1 M C   0.537  0.230  0.233
   2 G C   0.643  0.186  0.170
   3 R C   0.680  0.177  0.143
   4 D C   0.635  0.205  0.160
   5 L C   0.466  0.253  0.281
   6 R E   0.380  0.206  0.414
   7 D E   0.336  0.253  0.411
   8 N E   0.346  0.307  0.347
   9 E C   0.586  0.190  0.224
  10 T C   0.673  0.171  0.156
  11 W C   0.648  0.152  0.200
  12 W C   0.643  0.191  0.167
  13 Y C   0.682  0.211  0.108
  14 N C   0.715  0.213  0.072
  15 P C   0.561  0.346  0.093
  16 S C   0.467  0.343  0.190
  17 I E   0.326  0.305  0.369
  18 V C   0.432  0.188  0.381
  19 V C   0.550  0.154  0.296
  20 H C   0.627  0.190  0.183
  21 P C   0.663  0.211  0.126
  22 H C   0.661  0.208  0.131
  23 W C   0.508  0.288  0.205
  24 R C   0.544  0.284  0.172
  25 E C   0.594  0.275  0.131
  26 F C   0.588  0.288  0.124
  27 D C   0.686  0.203  0.110
  28 Q C   0.682  0.241  0.077
  29 V C   0.616  0.312  0.072
  30 P C   0.577  0.351  0.071
  31 D H   0.385  0.553  0.062
  32 A H   0.226  0.700  0.074
  33 V H   0.180  0.703  0.117
  34 Y H   0.166  0.712  0.122
  35 Y H   0.153  0.715  0.132
  36 S H   0.154  0.715  0.131
  37 L H   0.204  0.669  0.127
  38 G H   0.145  0.673  0.182
  39 I H   0.122  0.678  0.201
  40 F H   0.144  0.644  0.212
  41 I H   0.124  0.667  0.210
  42 G H   0.177  0.607  0.216
  43 I H   0.160  0.617  0.224
  44 C H   0.206  0.580  0.214
  45 G H   0.201  0.607  0.193
  46 I H   0.349  0.478  0.174
  47 I H   0.281  0.510  0.209
  48 G H   0.383  0.462  0.155
  49 C C   0.409  0.399  0.191
  50 G C   0.532  0.284  0.184
  51 G C   0.531  0.290  0.179
  52 N C   0.452  0.333  0.216
  53 G H   0.331  0.461  0.208
  54 I H   0.170  0.524  0.307
  55 V H   0.115  0.493  0.392
  56 I H   0.118  0.502  0.381
  57 Y H   0.130  0.504  0.365
  58 L H   0.132  0.550  0.318
  59 F H   0.164  0.572  0.264
  60 T H   0.209  0.570  0.221
  61 K H   0.300  0.497  0.204
  62 T H   0.367  0.455  0.178
  63 K H   0.401  0.427  0.173
  64 S C   0.518  0.340  0.142
  65 L C   0.466  0.278  0.255
  66 Q C   0.527  0.254  0.219
  67 T C   0.543  0.264  0.193
  68 P C   0.437  0.412  0.151
  69 A H   0.403  0.464  0.133
  70 N H   0.299  0.545  0.156
  71 M H   0.217  0.609  0.174
  72 F H   0.175  0.547  0.278
  73 I H   0.145  0.559  0.295
  74 I H   0.133  0.596  0.272
  75 N H   0.193  0.557  0.250
  76 L H   0.176  0.654  0.170
  77 A H   0.158  0.675  0.167
  78 F H   0.238  0.596  0.167
  79 S H   0.249  0.609  0.142
  80 D H   0.307  0.583  0.110
  81 F H   0.246  0.646  0.108
  82 T H   0.223  0.641  0.136
  83 F H   0.186  0.659  0.155
  84 S H   0.234  0.580  0.186
  85 L H   0.270  0.525  0.205
  86 V H   0.357  0.473  0.170
  87 N C   0.594  0.258  0.148
  88 G C   0.663  0.212  0.125
  89 F C   0.608  0.231  0.161
  90 P C   0.427  0.417  0.156
  91 L H   0.256  0.567  0.176
  92 M H   0.275  0.506  0.218
  93 T H   0.229  0.528  0.243
  94 I H   0.179  0.559  0.263
  95 S H   0.211  0.574  0.214
  96 C H   0.176  0.624  0.200
  97 F H   0.218  0.593  0.189
  98 L H   0.298  0.517  0.186
  99 K H   0.346  0.458  0.196
 100 K H   0.240  0.562  0.198
 101 W H   0.203  0.556  0.241
 102 I H   0.188  0.598  0.214
 103 F H   0.319  0.504  0.177
 104 G H   0.316  0.526  0.158
 105 F H   0.197  0.657  0.146
 106 A H   0.154  0.668  0.179
 107 A H   0.252  0.574  0.175
 108 C H   0.251  0.578  0.170
 109 K H   0.176  0.630  0.194
 110 V H   0.181  0.627  0.191
 111 Y H   0.186  0.641  0.173
 112 G H   0.135  0.683  0.182
 113 F H   0.183  0.649  0.168
 114 I H   0.178  0.629  0.193
 115 G H   0.264  0.600  0.135
 116 G H   0.293  0.572  0.135
 117 I H   0.239  0.607  0.154
 118 F H   0.231  0.599  0.170
 119 G H   0.296  0.577  0.128
 120 F H   0.232  0.634  0.135
 121 M H   0.188  0.617  0.195
 122 S H   0.182  0.632  0.187
 123 I H   0.180  0.665  0.155
 124 M H   0.150  0.677  0.172
 125 T H   0.149  0.662  0.189
 126 M H   0.143  0.687  0.170
 127 A H   0.147  0.686  0.167
 128 M H   0.131  0.667  0.202
 129 I H   0.203  0.608  0.189
 130 S H   0.243  0.551  0.206
 131 I H   0.210  0.622  0.168
 132 D H   0.332  0.504  0.164
 133 R H   0.307  0.528  0.166
 134 Y H   0.265  0.516  0.219
 135 N H   0.291  0.452  0.257
 136 V H   0.241  0.425  0.334
 137 I E   0.324  0.318  0.358
 138 G C   0.401  0.265  0.334
 139 R C   0.479  0.250  0.271
 140 P C   0.439  0.360  0.200
 141 M C   0.437  0.398  0.165
 142 A C   0.503  0.353  0.144
 143 A C   0.500  0.359  0.141
 144 S C   0.499  0.375  0.126
 145 K C   0.418  0.376  0.206
 146 K C   0.452  0.345  0.202
 147 M C   0.509  0.315  0.176
 148 S C   0.485  0.376  0.139
 149 H H   0.273  0.581  0.147
 150 R H   0.240  0.631  0.129
 151 R H   0.213  0.656  0.132
 152 A H   0.145  0.705  0.150
 153 F H   0.132  0.693  0.174
 154 I H   0.166  0.653  0.181
 155 M H   0.149  0.678  0.173
 156 I H   0.183  0.661  0.157
 157 I H   0.175  0.634  0.190
 158 F H   0.160  0.644  0.196
 159 V H   0.135  0.665  0.199
 160 W H   0.114  0.702  0.184
 161 L H   0.122  0.668  0.210
 162 W H   0.161  0.648  0.191
 163 S H   0.172  0.646  0.182
 164 V H   0.195  0.625  0.181
 165 L H   0.185  0.647  0.168
 166 W H   0.313  0.548  0.139
 167 A C   0.479  0.380  0.141
 168 I C   0.537  0.337  0.125
 169 G C   0.460  0.414  0.126
 170 P H   0.419  0.451  0.130
 171 I H   0.330  0.534  0.137
 172 F H   0.399  0.410  0.191
 173 G C   0.560  0.285  0.155
 174 W C   0.516  0.326  0.158
 175 G C   0.494  0.330  0.176
 176 A C   0.466  0.330  0.203
 177 Y C   0.451  0.298  0.251
 178 T C   0.415  0.339  0.247
 179 L H   0.380  0.432  0.187
 180 E C   0.432  0.383  0.185
 181 G C   0.495  0.346  0.158
 182 V C   0.540  0.267  0.193
 183 L C   0.426  0.312  0.262
 184 C C   0.502  0.241  0.257
 185 N C   0.497  0.227  0.276
 186 C C   0.579  0.188  0.232
 187 S C   0.587  0.152  0.261
 188 F C   0.537  0.184  0.279
 189 D C   0.577  0.226  0.197
 190 Y C   0.406  0.356  0.238
 191 I C   0.417  0.331  0.252
 192 S C   0.433  0.337  0.230
 193 R C   0.458  0.374  0.168
 194 D C   0.528  0.357  0.115
 195 S C   0.540  0.366  0.094
 196 T C   0.555  0.307  0.137
 197 T C   0.506  0.357  0.137
 198 R H   0.317  0.499  0.184
 199 S H   0.283  0.499  0.218
 200 N H   0.206  0.552  0.242
 201 I H   0.124  0.539  0.338
 202 L H   0.114  0.620  0.266
 203 C H   0.139  0.576  0.284
 204 M H   0.155  0.565  0.279
 205 F H   0.123  0.559  0.318
 206 I H   0.150  0.587  0.263
 207 L H   0.152  0.597  0.251
 208 G H   0.295  0.495  0.210
 209 F C   0.446  0.361  0.193
 210 F H   0.304  0.482  0.214
 211 G H   0.262  0.544  0.194
 212 P H   0.227  0.583  0.189
 213 I H   0.195  0.593  0.212
 214 L H   0.181  0.605  0.214
 215 I H   0.143  0.644  0.213
 216 I H   0.140  0.561  0.299
 217 F H   0.168  0.588  0.244
 218 F H   0.177  0.601  0.222
 219 C H   0.243  0.564  0.193
 220 Y H   0.208  0.601  0.191
 221 F H   0.226  0.557  0.218
 222 N H   0.209  0.614  0.177
 223 I H   0.153  0.645  0.202
 224 V H   0.178  0.622  0.200
 225 M H   0.214  0.584  0.202
 226 S H   0.284  0.507  0.210
 227 V H   0.264  0.517  0.219
 228 S H   0.228  0.596  0.176
 229 N H   0.230  0.622  0.148
 230 H H   0.252  0.644  0.104
 231 E H   0.173  0.723  0.104
 232 K H   0.202  0.719  0.080
 233 E H   0.277  0.651  0.072
 234 M H   0.253  0.670  0.078
 235 A H   0.265  0.633  0.102
 236 A H   0.258  0.623  0.119
 237 M H   0.259  0.577  0.163
 238 A H   0.224  0.641  0.135
 239 K H   0.238  0.607  0.156
 240 R H   0.239  0.641  0.120
 241 L H   0.250  0.621  0.130
 242 N H   0.338  0.551  0.111
 243 A H   0.236  0.655  0.109
 244 K H   0.178  0.704  0.119
 245 E H   0.168  0.699  0.133
 246 L H   0.277  0.630  0.093
 247 R H   0.249  0.644  0.107
 248 K H   0.325  0.562  0.113
 249 A H   0.304  0.613  0.083
 250 Q H   0.314  0.608  0.078
 251 A H   0.331  0.543  0.126
 252 G H   0.363  0.537  0.100
 253 A H   0.292  0.582  0.125
 254 N H   0.290  0.600  0.110
 255 A H   0.219  0.665  0.116
 256 E H   0.218  0.672  0.110
 257 M H   0.225  0.644  0.132
 258 R H   0.186  0.625  0.189
 259 L H   0.137  0.670  0.194
 260 A H   0.140  0.617  0.243
 261 K H   0.157  0.620  0.223
 262 I H   0.117  0.638  0.245
 263 S H   0.126  0.629  0.245
 264 I H   0.142  0.628  0.230
 265 V H   0.165  0.587  0.248
 266 I H   0.153  0.623  0.223
 267 V H   0.187  0.612  0.200
 268 S H   0.216  0.585  0.199
 269 Q H   0.184  0.610  0.206
 270 F H   0.210  0.607  0.183
 271 L H   0.243  0.601  0.156
 272 L H   0.260  0.573  0.167
 273 S C   0.595  0.271  0.134
 274 W C   0.463  0.372  0.165
 275 S H   0.428  0.436  0.136
 276 P H   0.324  0.556  0.120
 277 Y H   0.319  0.547  0.134
 278 A H   0.199  0.620  0.181
 279 V H   0.144  0.680  0.177
 280 V H   0.125  0.707  0.168
 281 A H   0.142  0.660  0.199
 282 L H   0.145  0.672  0.182
 283 L H   0.189  0.628  0.183
 284 A H   0.267  0.582  0.150
 285 Q H   0.346  0.489  0.166
 286 F C   0.488  0.362  0.151
 287 G C   0.692  0.192  0.116
 288 P C   0.658  0.239  0.103
 289 L C   0.540  0.334  0.126
 290 E C   0.496  0.352  0.152
 291 W C   0.481  0.305  0.215
 292 V C   0.582  0.256  0.162
 293 T C   0.597  0.240  0.162
 294 P H   0.367  0.463  0.170
 295 Y H   0.223  0.561  0.216
 296 A H   0.153  0.596  0.252
 297 A H   0.232  0.488  0.280
 298 Q H   0.260  0.499  0.240
 299 L H   0.338  0.473  0.189
 300 P H   0.251  0.609  0.140
 301 V H   0.198  0.662  0.140
 302 M H   0.181  0.689  0.130
 303 F H   0.185  0.661  0.154
 304 A H   0.180  0.671  0.149
 305 K H   0.271  0.599  0.130
 306 A H   0.248  0.605  0.147
 307 S H   0.376  0.462  0.161
 308 A C   0.446  0.353  0.201
 309 I C   0.546  0.263  0.191
 310 H C   0.495  0.280  0.225
 311 N C   0.583  0.234  0.183
 312 P H   0.426  0.430  0.145
 313 M H   0.254  0.505  0.241
 314 I H   0.195  0.509  0.296
 315 Y H   0.168  0.492  0.340
 316 S H   0.210  0.468  0.322
 317 V H   0.363  0.428  0.210
 318 S C   0.594  0.254  0.152
 319 H C   0.645  0.250  0.105
 320 P C   0.545  0.371  0.084
 321 K H   0.339  0.574  0.087
 322 F H   0.247  0.642  0.111
 323 R H   0.163  0.727  0.110
 324 E H   0.179  0.730  0.091
 325 A H   0.171  0.697  0.132
 326 I H   0.162  0.685  0.153
 327 S H   0.144  0.629  0.227
 328 Q H   0.216  0.508  0.276
 329 T H   0.334  0.403  0.263
 330 F C   0.534  0.289  0.177
 331 P C   0.501  0.319  0.180
 332 W C   0.434  0.316  0.250
 333 V E   0.316  0.277  0.406
 334 L E   0.312  0.248  0.441
 335 T C   0.431  0.175  0.393
 336 C C   0.564  0.136  0.300
 337 C C   0.618  0.130  0.252
 338 Q C   0.639  0.135  0.226
 339 F C   0.712  0.114  0.174
 340 D C   0.706  0.138  0.157
 341 D C   0.655  0.171  0.174
 342 K C   0.593  0.196  0.211
 343 E C   0.579  0.177  0.245
 344 T C   0.610  0.213  0.177
 345 E C   0.558  0.195  0.248
 346 D C   0.628  0.188  0.184
 347 D C   0.556  0.204  0.240
 348 K C   0.527  0.237  0.237
 349 D C   0.493  0.245  0.263
 350 A C   0.459  0.300  0.241
 351 E C   0.404  0.278  0.318
 352 T C   0.457  0.210  0.333
 353 E C   0.456  0.199  0.345
 354 I C   0.524  0.257  0.219
 355 P C   0.531  0.259  0.210
 356 A C   0.553  0.264  0.184
 357 G C   0.520  0.275  0.206
 358 E C   0.502  0.261  0.237
 359 S C   0.459  0.334  0.207
 360 S C   0.495  0.256  0.248
 361 D C   0.614  0.220  0.166
 362 A C   0.598  0.234  0.168
 363 A C   0.660  0.244  0.096
 364 P C   0.542  0.374  0.084
 365 S H   0.401  0.529  0.070
 366 A H   0.281  0.645  0.074
 367 D H   0.275  0.662  0.062
 368 A H   0.227  0.710  0.063
 369 A H   0.151  0.778  0.071
 370 Q H   0.160  0.746  0.094
 371 M H   0.142  0.791  0.067
 372 K H   0.116  0.792  0.092
 373 E H   0.146  0.773  0.081
 374 M H   0.151  0.781  0.068
 375 M H   0.137  0.781  0.083
 376 A H   0.132  0.782  0.086
 377 M H   0.160  0.762  0.078
 378 M H   0.174  0.734  0.092
 379 Q H   0.216  0.678  0.106
 380 K H   0.251  0.660  0.090
 381 M H   0.250  0.670  0.080
 382 Q H   0.272  0.640  0.087
 383 Q H   0.272  0.637  0.091
 384 Q H   0.328  0.575  0.097
 385 Q H   0.428  0.455  0.117
 386 A C   0.651  0.233  0.116
 387 A C   0.690  0.185  0.125
 388 Y C   0.747  0.171  0.082
 389 P C   0.786  0.149  0.065
 390 P C   0.770  0.175  0.055
 391 Q C   0.764  0.169  0.066
 392 G C   0.775  0.158  0.066
 393 Y C   0.750  0.160  0.090
 394 A C   0.748  0.132  0.120
 395 P C   0.750  0.143  0.107
 396 P C   0.763  0.143  0.093
 397 P C   0.723  0.191  0.087
 398 Q C   0.721  0.170  0.110
 399 G C   0.725  0.130  0.146
 400 Y C   0.726  0.134  0.141
 401 P C   0.743  0.147  0.110
 402 P C   0.688  0.207  0.106
 403 Q C   0.701  0.180  0.119
 404 G C   0.719  0.137  0.144
 405 Y C   0.722  0.136  0.142
 406 P C   0.737  0.131  0.132
 407 P C   0.737  0.150  0.113
 408 Q C   0.727  0.166  0.107
 409 G C   0.733  0.151  0.116
 410 Y C   0.735  0.151  0.114
 411 P C   0.757  0.122  0.122
 412 P C   0.775  0.138  0.088
 413 Q C   0.754  0.135  0.111
 414 G C   0.732  0.148  0.120
 415 Y C   0.735  0.147  0.118
 416 P C   0.758  0.117  0.125
 417 P C   0.774  0.131  0.095
 418 Q C   0.743  0.128  0.129
 419 G C   0.740  0.142  0.118
 420 Y C   0.748  0.141  0.110
 421 P C   0.782  0.111  0.107
 422 P C   0.766  0.146  0.088
 423 P C   0.747  0.162  0.091
 424 P C   0.689  0.212  0.098
 425 Q C   0.694  0.196  0.110
 426 G C   0.755  0.131  0.113
 427 A C   0.749  0.144  0.106
 428 P C   0.737  0.155  0.108
 429 P C   0.691  0.208  0.101
 430 Q C   0.703  0.178  0.119
 431 G C   0.733  0.144  0.123
 432 A C   0.754  0.141  0.105
 433 P C   0.760  0.145  0.095
 434 P C   0.715  0.195  0.090
 435 A C   0.739  0.155  0.106
 436 A C   0.703  0.161  0.136
 437 P C   0.718  0.177  0.105
 438 P C   0.705  0.204  0.092
 439 Q C   0.658  0.221  0.121
 440 G C   0.652  0.206  0.143
 441 V C   0.594  0.249  0.157
 442 D C   0.602  0.268  0.130
 443 N C   0.487  0.380  0.133
 444 Q H   0.365  0.483  0.151
 445 A H   0.288  0.537  0.175
 446 Y H   0.291  0.516  0.193
 447 Q H   0.308  0.507  0.184
 448 A H   0.348  0.509  0.143
```
