## Supplementary material for "A multi-task deep-learning system for predicting membrane associations and secondary structures of proteins": Code and Raw Data: 2z73A.jufo9d_tm

```
   1 M TR   0.136  0.452  0.412
   2 G TR   0.167  0.449  0.384
   3 R TR   0.165  0.423  0.412
   4 D TR   0.160  0.436  0.404
   5 L SO   0.178  0.387  0.435
   6 R TR   0.134  0.450  0.416
   7 D SO   0.156  0.314  0.530
   8 N SO   0.143  0.406  0.451
   9 E SO   0.199  0.393  0.408
  10 T TR   0.219  0.420  0.360
  11 W SO   0.209  0.361  0.430
  12 W SO   0.223  0.368  0.409
  13 Y SO   0.169  0.386  0.445
  14 N SO   0.186  0.400  0.414
  15 P TR   0.180  0.450  0.370
  16 S SO   0.197  0.361  0.442
  17 I SO   0.143  0.426  0.431
  18 V SO   0.179  0.288  0.533
  19 V SO   0.153  0.393  0.454
  20 H SO   0.172  0.351  0.477
  21 P SO   0.169  0.353  0.478
  22 H SO   0.194  0.335  0.471
  23 W SO   0.193  0.397  0.410
  24 R SO   0.141  0.421  0.438
  25 E TR   0.140  0.519  0.341
  26 F TR   0.201  0.488  0.310
  27 D TR   0.138  0.542  0.320
  28 Q TR   0.200  0.488  0.313
  29 V TR   0.171  0.517  0.311
  30 P TR   0.136  0.561  0.303
  31 D TR   0.130  0.539  0.331
  32 A TR   0.163  0.501  0.336
  33 V TR   0.186  0.505  0.309
  34 Y TR   0.236  0.457  0.308
  35 Y TR   0.328  0.396  0.276
  36 S MC   0.552  0.210  0.238
  37 L MC   0.570  0.186  0.244
  38 G MC   0.616  0.171  0.213
  39 I MC   0.635  0.142  0.224
  40 F MC   0.649  0.128  0.222
  41 I MC   0.583  0.209  0.208
  42 G MC   0.595  0.187  0.219
  43 I MC   0.595  0.193  0.212
  44 C MC   0.630  0.170  0.200
  45 G MC   0.635  0.163  0.201
  46 I MC   0.676  0.134  0.190
  47 I MC   0.613  0.180  0.207
  48 G MC   0.586  0.196  0.218
  49 C MC   0.600  0.210  0.189
  50 G MC   0.521  0.255  0.224
  51 G MC   0.488  0.262  0.250
  52 N MC   0.411  0.363  0.226
  53 G MC   0.455  0.279  0.266
  54 I TR   0.362  0.384  0.254
  55 V TR   0.240  0.435  0.325
  56 I TR   0.274  0.416  0.309
  57 Y TR   0.231  0.468  0.302
  58 L TR   0.215  0.495  0.289
  59 F TR   0.239  0.523  0.238
  60 T TR   0.224  0.550  0.226
  61 K TR   0.186  0.618  0.196
  62 T TR   0.171  0.599  0.231
  63 K TR   0.162  0.621  0.216
  64 S TR   0.195  0.598  0.207
  65 L TR   0.179  0.602  0.219
  66 Q TR   0.185  0.608  0.207
  67 T TR   0.213  0.573  0.214
  68 P TR   0.236  0.522  0.242
  69 A TR   0.258  0.480  0.262
  70 N TR   0.242  0.523  0.235
  71 M TR   0.259  0.469  0.272
  72 F TR   0.355  0.377  0.268
  73 I TR   0.355  0.395  0.250
  74 I TR   0.365  0.397  0.239
  75 N MC   0.450  0.315  0.235
  76 L MC   0.493  0.285  0.222
  77 A MC   0.484  0.308  0.209
  78 F MC   0.517  0.262  0.221
  79 S MC   0.444  0.324  0.233
  80 D MC   0.450  0.344  0.206
  81 F MC   0.552  0.237  0.212
  82 T MC   0.529  0.274  0.197
  83 F MC   0.521  0.254  0.224
  84 S MC   0.550  0.233  0.217
  85 L MC   0.581  0.211  0.208
  86 V MC   0.588  0.216  0.196
  87 N MC   0.478  0.313  0.209
  88 G MC   0.482  0.313  0.205
  89 F MC   0.413  0.363  0.225
  90 P MC   0.419  0.364  0.217
  91 L MC   0.428  0.375  0.196
  92 M TR   0.341  0.429  0.231
  93 T TR   0.326  0.457  0.217
  94 I TR   0.322  0.457  0.221
  95 S TR   0.276  0.514  0.210
  96 C TR   0.239  0.563  0.198
  97 F TR   0.233  0.562  0.205
  98 L TR   0.323  0.513  0.164
  99 K TR   0.319  0.518  0.163
 100 K TR   0.367  0.449  0.184
 101 W TR   0.317  0.494  0.190
 102 I TR   0.343  0.459  0.198
 103 F MC   0.453  0.367  0.180
 104 G MC   0.411  0.409  0.181
 105 F TR   0.370  0.445  0.186
 106 A MC   0.424  0.394  0.182
 107 A TR   0.380  0.407  0.213
 108 C TR   0.346  0.433  0.221
 109 K MC   0.432  0.364  0.205
 110 V MC   0.555  0.242  0.203
 111 Y MC   0.589  0.238  0.173
 112 G MC   0.571  0.248  0.181
 113 F MC   0.578  0.238  0.184
 114 I MC   0.552  0.249  0.200
 115 G MC   0.626  0.200  0.174
 116 G MC   0.594  0.207  0.198
 117 I MC   0.575  0.209  0.216
 118 F MC   0.612  0.207  0.180
 119 G MC   0.608  0.183  0.209
 120 F MC   0.619  0.180  0.201
 121 M MC   0.570  0.219  0.211
 122 S MC   0.520  0.268  0.212
 123 I MC   0.555  0.215  0.230
 124 M MC   0.558  0.231  0.212
 125 T MC   0.446  0.324  0.231
 126 M MC   0.465  0.337  0.197
 127 A MC   0.537  0.274  0.189
 128 M MC   0.421  0.358  0.221
 129 I TR   0.316  0.463  0.221
 130 S TR   0.308  0.480  0.213
 131 I TR   0.283  0.487  0.230
 132 D TR   0.252  0.547  0.201
 133 R TR   0.255  0.556  0.189
 134 Y TR   0.227  0.539  0.233
 135 N TR   0.255  0.484  0.261
 136 V TR   0.233  0.450  0.317
 137 I TR   0.245  0.399  0.356
 138 G TR   0.239  0.419  0.342
 139 R TR   0.253  0.399  0.348
 140 P TR   0.168  0.551  0.281
 141 M TR   0.175  0.516  0.308
 142 A TR   0.146  0.576  0.278
 143 A TR   0.153  0.576  0.271
 144 S TR   0.139  0.607  0.255
 145 K TR   0.115  0.639  0.246
 146 K TR   0.117  0.644  0.239
 147 M TR   0.128  0.660  0.212
 148 S TR   0.165  0.597  0.239
 149 H TR   0.166  0.596  0.238
 150 R TR   0.188  0.585  0.226
 151 R TR   0.181  0.597  0.223
 152 A TR   0.282  0.493  0.224
 153 F TR   0.344  0.457  0.199
 154 I MC   0.401  0.377  0.222
 155 M MC   0.513  0.278  0.209
 156 I MC   0.614  0.176  0.210
 157 I MC   0.610  0.186  0.205
 158 F MC   0.613  0.194  0.193
 159 V MC   0.606  0.212  0.182
 160 W MC   0.604  0.224  0.173
 161 L MC   0.617  0.202  0.180
 162 W MC   0.610  0.212  0.178
 163 S MC   0.620  0.187  0.192
 164 V MC   0.609  0.189  0.202
 165 L MC   0.605  0.198  0.196
 166 W MC   0.616  0.195  0.189
 167 A MC   0.607  0.217  0.176
 168 I MC   0.637  0.185  0.178
 169 G MC   0.584  0.210  0.206
 170 P MC   0.468  0.325  0.206
 171 I MC   0.486  0.282  0.232
 172 F TR   0.337  0.454  0.210
 173 G TR   0.320  0.453  0.226
 174 W TR   0.376  0.408  0.216
 175 G TR   0.331  0.407  0.262
 176 A TR   0.386  0.398  0.217
 177 Y TR   0.248  0.508  0.243
 178 T TR   0.264  0.474  0.262
 179 L TR   0.227  0.510  0.263
 180 E TR   0.227  0.452  0.322
 181 G TR   0.240  0.474  0.286
 182 V TR   0.238  0.428  0.334
 183 L TR   0.271  0.375  0.354
 184 C SO   0.335  0.283  0.382
 185 N SO   0.240  0.364  0.396
 186 C TR   0.309  0.353  0.338
 187 S SO   0.251  0.336  0.413
 188 F TR   0.181  0.457  0.363
 189 D TR   0.179  0.484  0.337
 190 Y TR   0.177  0.497  0.325
 191 I TR   0.144  0.588  0.268
 192 S TR   0.137  0.586  0.277
 193 R TR   0.149  0.580  0.271
 194 D TR   0.132  0.607  0.262
 195 S TR   0.203  0.588  0.210
 196 T TR   0.146  0.633  0.221
 197 T TR   0.206  0.560  0.233
 198 R TR   0.182  0.595  0.223
 199 S TR   0.220  0.534  0.245
 200 N TR   0.281  0.470  0.250
 201 I TR   0.285  0.439  0.276
 202 L MC   0.439  0.305  0.257
 203 C MC   0.525  0.231  0.244
 204 M MC   0.535  0.203  0.262
 205 F MC   0.577  0.205  0.218
 206 I MC   0.585  0.198  0.217
 207 L MC   0.604  0.195  0.201
 208 G MC   0.620  0.199  0.181
 209 F MC   0.625  0.200  0.175
 210 F MC   0.609  0.205  0.186
 211 G MC   0.609  0.209  0.182
 212 P MC   0.603  0.207  0.191
 213 I MC   0.610  0.201  0.190
 214 L MC   0.621  0.190  0.189
 215 I MC   0.597  0.191  0.212
 216 I MC   0.575  0.207  0.218
 217 F MC   0.612  0.176  0.212
 218 F MC   0.602  0.171  0.226
 219 C MC   0.535  0.253  0.212
 220 Y MC   0.531  0.273  0.196
 221 F MC   0.439  0.352  0.210
 222 N MC   0.414  0.384  0.202
 223 I TR   0.369  0.430  0.200
 224 V TR   0.329  0.454  0.217
 225 M TR   0.254  0.509  0.237
 226 S TR   0.229  0.529  0.242
 227 V TR   0.200  0.531  0.269
 228 S TR   0.186  0.553  0.261
 229 N TR   0.163  0.517  0.320
 230 H TR   0.145  0.473  0.382
 231 E SO   0.141  0.408  0.450
 232 K TR   0.113  0.451  0.435
 233 E TR   0.106  0.488  0.407
 234 M SO   0.124  0.428  0.448
 235 A SO   0.115  0.414  0.470
 236 A SO   0.122  0.425  0.453
 237 M SO   0.156  0.373  0.471
 238 A SO   0.122  0.352  0.527
 239 K SO   0.139  0.385  0.475
 240 R SO   0.164  0.263  0.572
 241 L SO   0.191  0.295  0.514
 242 N SO   0.155  0.310  0.535
 243 A SO   0.151  0.292  0.557
 244 K SO   0.140  0.347  0.512
 245 E SO   0.147  0.280  0.573
 246 L SO   0.225  0.282  0.493
 247 R SO   0.172  0.264  0.564
 248 K SO   0.215  0.294  0.490
 249 A SO   0.151  0.408  0.441
 250 Q SO   0.125  0.400  0.475
 251 A TR   0.146  0.438  0.416
 252 G SO   0.121  0.427  0.452
 253 A SO   0.119  0.424  0.457
 254 N TR   0.124  0.449  0.427
 255 A TR   0.119  0.513  0.368
 256 E TR   0.125  0.527  0.348
 257 M TR   0.137  0.551  0.312
 258 R TR   0.148  0.530  0.322
 259 L TR   0.218  0.475  0.307
 260 A TR   0.234  0.468  0.299
 261 K TR   0.210  0.512  0.278
 262 I TR   0.300  0.426  0.274
 263 S MC   0.435  0.303  0.263
 264 I MC   0.498  0.249  0.253
 265 V MC   0.485  0.212  0.303
 266 I MC   0.547  0.216  0.237
 267 V MC   0.553  0.207  0.240
 268 S MC   0.585  0.184  0.231
 269 Q MC   0.534  0.233  0.234
 270 F MC   0.537  0.245  0.219
 271 L MC   0.602  0.187  0.211
 272 L MC   0.545  0.252  0.203
 273 S MC   0.553  0.252  0.194
 274 W MC   0.586  0.217  0.197
 275 S MC   0.549  0.234  0.218
 276 P MC   0.553  0.251  0.197
 277 Y MC   0.486  0.323  0.191
 278 A MC   0.429  0.369  0.202
 279 V TR   0.313  0.444  0.243
 280 V TR   0.315  0.460  0.225
 281 A TR   0.340  0.453  0.206
 282 L TR   0.330  0.435  0.235
 283 L TR   0.368  0.418  0.214
 284 A TR   0.239  0.542  0.219
 285 Q TR   0.223  0.564  0.213
 286 F TR   0.235  0.553  0.212
 287 G TR   0.196  0.550  0.254
 288 P TR   0.173  0.573  0.254
 289 L TR   0.172  0.590  0.238
 290 E TR   0.168  0.594  0.238
 291 W TR   0.245  0.538  0.217
 292 V TR   0.355  0.460  0.185
 293 T TR   0.266  0.525  0.209
 294 P TR   0.282  0.497  0.221
 295 Y TR   0.291  0.460  0.250
 296 A TR   0.260  0.480  0.261
 297 A TR   0.308  0.426  0.266
 298 Q TR   0.340  0.429  0.231
 299 L MC   0.424  0.293  0.283
 300 P MC   0.478  0.251  0.271
 301 V TR   0.337  0.387  0.275
 302 M TR   0.328  0.394  0.278
 303 F TR   0.353  0.365  0.282
 304 A TR   0.337  0.372  0.291
 305 K TR   0.301  0.373  0.325
 306 A MC   0.367  0.320  0.313
 307 S TR   0.313  0.380  0.307
 308 A MC   0.351  0.351  0.299
 309 I MC   0.502  0.250  0.249
 310 H MC   0.380  0.330  0.291
 311 N SO   0.323  0.318  0.359
 312 P MC   0.419  0.263  0.318
 313 M TR   0.294  0.358  0.349
 314 I TR   0.254  0.404  0.342
 315 Y TR   0.184  0.429  0.387
 316 S TR   0.180  0.449  0.371
 317 V TR   0.262  0.472  0.266
 318 S TR   0.212  0.485  0.303
 319 H TR   0.171  0.481  0.348
 320 P TR   0.157  0.439  0.404
 321 K TR   0.159  0.464  0.376
 322 F TR   0.134  0.477  0.389
 323 R TR   0.122  0.525  0.353
 324 E TR   0.118  0.476  0.405
 325 A TR   0.154  0.493  0.353
 326 I TR   0.160  0.434  0.406
 327 S SO   0.159  0.403  0.438
 328 Q SO   0.186  0.340  0.474
 329 T SO   0.199  0.330  0.471
 330 F SO   0.249  0.245  0.506
 331 P SO   0.226  0.257  0.517
 332 W SO   0.226  0.278  0.495
 333 V SO   0.178  0.250  0.572
 334 L SO   0.165  0.234  0.601
 335 T SO   0.212  0.207  0.580
 336 C SO   0.161  0.313  0.526
 337 C SO   0.137  0.365  0.498
 338 Q SO   0.135  0.379  0.486
 339 F SO   0.125  0.362  0.513
 340 D SO   0.105  0.404  0.491
 341 D SO   0.105  0.425  0.470
 342 K SO   0.105  0.398  0.497
 343 E TR   0.109  0.487  0.404
 344 T TR   0.132  0.482  0.386
 345 E TR   0.112  0.481  0.408
 346 D SO   0.207  0.356  0.436
 347 D SO   0.160  0.362  0.478
 348 K SO   0.165  0.293  0.542
 349 D SO   0.208  0.264  0.527
 350 A SO   0.197  0.250  0.553
 351 E SO   0.217  0.300  0.483
 352 T SO   0.195  0.285  0.521
 353 E SO   0.188  0.340  0.472
 354 I SO   0.231  0.310  0.458
 355 P SO   0.162  0.321  0.517
 356 A SO   0.226  0.329  0.446
 357 G SO   0.135  0.396  0.469
 358 E TR   0.142  0.459  0.398
 359 S TR   0.166  0.424  0.410
 360 S TR   0.158  0.463  0.379
 361 D TR   0.144  0.451  0.405
 362 A TR   0.237  0.399  0.364
 363 A TR   0.163  0.421  0.415
 364 P SO   0.174  0.395  0.431
 365 S SO   0.160  0.382  0.458
 366 A TR   0.115  0.466  0.419
 367 D SO   0.108  0.435  0.457
 368 A SO   0.127  0.399  0.475
 369 A SO   0.124  0.392  0.485
 370 Q SO   0.128  0.351  0.520
 371 M SO   0.138  0.335  0.527
 372 K SO   0.135  0.341  0.524
 373 E SO   0.155  0.342  0.503
 374 M SO   0.146  0.362  0.492
 375 M SO   0.140  0.327  0.533
 376 A SO   0.138  0.323  0.538
 377 M SO   0.158  0.297  0.545
 378 M SO   0.139  0.305  0.556
 379 Q SO   0.148  0.301  0.551
 380 K SO   0.144  0.280  0.576
 381 M SO   0.139  0.331  0.530
 382 Q SO   0.170  0.315  0.515
 383 Q SO   0.153  0.338  0.509
 384 Q SO   0.175  0.394  0.432
 385 Q SO   0.181  0.368  0.451
 386 A SO   0.268  0.308  0.424
 387 A SO   0.245  0.274  0.481
 388 Y SO   0.250  0.308  0.442
 389 P SO   0.235  0.331  0.434
 390 P SO   0.183  0.382  0.435
 391 Q SO   0.189  0.370  0.441
 392 G SO   0.210  0.363  0.427
 393 Y SO   0.169  0.385  0.445
 394 A SO   0.171  0.351  0.477
 395 P SO   0.155  0.421  0.424
 396 P SO   0.171  0.393  0.436
 397 P SO   0.152  0.371  0.477
 398 Q SO   0.153  0.335  0.512
 399 G SO   0.163  0.328  0.508
 400 Y SO   0.148  0.380  0.472
 401 P SO   0.138  0.408  0.455
 402 P SO   0.162  0.339  0.498
 403 Q SO   0.189  0.298  0.513
 404 G SO   0.183  0.317  0.500
 405 Y SO   0.133  0.376  0.491
 406 P SO   0.144  0.377  0.478
 407 P SO   0.153  0.326  0.521
 408 Q SO   0.154  0.336  0.510
 409 G SO   0.162  0.306  0.532
 410 Y SO   0.150  0.350  0.500
 411 P SO   0.163  0.354  0.483
 412 P SO   0.144  0.384  0.472
 413 Q SO   0.177  0.356  0.467
 414 G SO   0.140  0.348  0.513
 415 Y SO   0.145  0.353  0.502
 416 P SO   0.173  0.356  0.472
 417 P SO   0.161  0.379  0.460
 418 Q SO   0.171  0.351  0.478
 419 G SO   0.145  0.353  0.501
 420 Y SO   0.150  0.350  0.500
 421 P SO   0.158  0.363  0.479
 422 P SO   0.128  0.424  0.448
 423 P SO   0.149  0.384  0.467
 424 P SO   0.136  0.361  0.503
 425 Q SO   0.131  0.371  0.498
 426 G SO   0.163  0.398  0.439
 427 A SO   0.120  0.393  0.487
 428 P SO   0.145  0.358  0.498
 429 P SO   0.164  0.296  0.540
 430 Q SO   0.158  0.276  0.566
 431 G SO   0.146  0.302  0.552
 432 A SO   0.121  0.339  0.540
 433 P SO   0.142  0.318  0.540
 434 P SO   0.163  0.285  0.553
 435 A SO   0.155  0.324  0.520
 436 A SO   0.142  0.371  0.487
 437 P SO   0.142  0.365  0.492
 438 P SO   0.155  0.359  0.486
 439 Q SO   0.124  0.386  0.491
 440 G SO   0.107  0.426  0.466
 441 V SO   0.116  0.434  0.450
 442 D SO   0.141  0.423  0.436
 443 N TR   0.122  0.452  0.426
 444 Q TR   0.117  0.445  0.438
 445 A SO   0.135  0.428  0.437
 446 Y SO   0.143  0.387  0.470
 447 Q SO   0.138  0.394  0.467
 448 A SO   0.139  0.384  0.477
```
