## Supplementary material for "A multi-task deep-learning system for predicting membrane associations and secondary structures of proteins": Code and Raw Data: 2z73A.jufo9d_tmh

```
   1 M - --   0.450  0.550
   2 G - --   0.447  0.553
   3 R - --   0.446  0.554
   4 D - --   0.453  0.547
   5 L - --   0.458  0.542
   6 R - --   0.449  0.551
   7 D - --   0.459  0.541
   8 N - --   0.458  0.542
   9 E - --   0.442  0.558
  10 T - --   0.445  0.555
  11 W - --   0.439  0.561
  12 W - --   0.450  0.550
  13 Y - --   0.449  0.551
  14 N - --   0.444  0.556
  15 P - --   0.458  0.542
  16 S - --   0.492  0.508
  17 I - --   0.466  0.534
  18 V - --   0.444  0.556
  19 V - --   0.444  0.556
  20 H - --   0.459  0.541
  21 P - --   0.453  0.547
  22 H - --   0.447  0.553
  23 W - --   0.462  0.538
  24 R - --   0.450  0.550
  25 E - --   0.456  0.544
  26 F - --   0.445  0.555
  27 D - --   0.432  0.568
  28 Q - --   0.438  0.562
  29 V - --   0.436  0.564
  30 P - --   0.441  0.559
  31 D - --   0.456  0.544
  32 A - --   0.468  0.532
  33 V - --   0.493  0.507
  34 Y H MC   0.527  0.473
  35 Y H MC   0.613  0.387
  36 S H MC   0.813  0.187
  37 L H MC   0.834  0.166
  38 G H MC   0.859  0.141
  39 I H MC   0.852  0.148
  40 F H MC   0.864  0.136
  41 I H MC   0.859  0.141
  42 G H MC   0.848  0.152
  43 I H MC   0.881  0.119
  44 C H MC   0.872  0.128
  45 G H MC   0.897  0.103
  46 I H MC   0.805  0.195
  47 I H MC   0.819  0.181
  48 G H MC   0.804  0.196
  49 C H MC   0.735  0.265
  50 G H MC   0.607  0.393
  51 G H MC   0.617  0.383
  52 N H MC   0.599  0.401
  53 G H MC   0.679  0.321
  54 I H MC   0.632  0.368
  55 V H MC   0.524  0.476
  56 I H MC   0.520  0.480
  57 Y - --   0.490  0.510
  58 L - --   0.486  0.514
  59 F H MC   0.503  0.497
  60 T H MC   0.505  0.495
  61 K - --   0.481  0.519
  62 T - --   0.486  0.514
  63 K - --   0.487  0.513
  64 S - --   0.458  0.542
  65 L - --   0.457  0.543
  66 Q - --   0.454  0.546
  67 T - --   0.464  0.536
  68 P - --   0.486  0.514
  69 A - --   0.499  0.501
  70 N - --   0.492  0.508
  71 M H MC   0.520  0.480
  72 F H MC   0.541  0.459
  73 I H MC   0.584  0.416
  74 I H MC   0.575  0.425
  75 N H MC   0.657  0.343
  76 L H MC   0.753  0.247
  77 A H MC   0.771  0.229
  78 F H MC   0.759  0.241
  79 S H MC   0.695  0.305
  80 D H MC   0.723  0.277
  81 F H MC   0.808  0.192
  82 T H MC   0.808  0.192
  83 F H MC   0.825  0.175
  84 S H MC   0.800  0.200
  85 L H MC   0.765  0.235
  86 V H MC   0.734  0.266
  87 N H MC   0.551  0.449
  88 G H MC   0.518  0.482
  89 F H MC   0.539  0.461
  90 P H MC   0.628  0.372
  91 L H MC   0.686  0.314
  92 M H MC   0.547  0.453
  93 T H MC   0.592  0.408
  94 I H MC   0.592  0.408
  95 S H MC   0.580  0.420
  96 C H MC   0.537  0.463
  97 F H MC   0.502  0.498
  98 L H MC   0.504  0.496
  99 K - --   0.500  0.500
 100 K H MC   0.585  0.415
 101 W H MC   0.582  0.418
 102 I H MC   0.592  0.408
 103 F H MC   0.672  0.328
 104 G H MC   0.685  0.315
 105 F H MC   0.633  0.367
 106 A H MC   0.681  0.319
 107 A H MC   0.585  0.415
 108 C H MC   0.550  0.450
 109 K H MC   0.678  0.322
 110 V H MC   0.768  0.232
 111 Y H MC   0.828  0.172
 112 G H MC   0.861  0.139
 113 F H MC   0.846  0.154
 114 I H MC   0.851  0.149
 115 G H MC   0.885  0.115
 116 G H MC   0.853  0.147
 117 I H MC   0.843  0.157
 118 F H MC   0.862  0.138
 119 G H MC   0.848  0.152
 120 F H MC   0.868  0.132
 121 M H MC   0.845  0.155
 122 S H MC   0.810  0.190
 123 I H MC   0.846  0.154
 124 M H MC   0.849  0.151
 125 T H MC   0.748  0.252
 126 M H MC   0.747  0.253
 127 A H MC   0.794  0.206
 128 M H MC   0.692  0.308
 129 I H MC   0.562  0.438
 130 S H MC   0.519  0.481
 131 I H MC   0.535  0.465
 132 D H MC   0.503  0.497
 133 R - --   0.494  0.506
 134 Y - --   0.481  0.519
 135 N - --   0.498  0.502
 136 V - --   0.478  0.522
 137 I - --   0.470  0.530
 138 G - --   0.460  0.540
 139 R - --   0.476  0.524
 140 P - --   0.466  0.534
 141 M - --   0.477  0.523
 142 A - --   0.461  0.539
 143 A - --   0.462  0.538
 144 S - --   0.461  0.539
 145 K - --   0.457  0.543
 146 K - --   0.448  0.552
 147 M - --   0.453  0.547
 148 S - --   0.477  0.523
 149 H - --   0.485  0.515
 150 R H MC   0.510  0.490
 151 R H MC   0.510  0.490
 152 A H MC   0.584  0.416
 153 F H MC   0.624  0.376
 154 I H MC   0.635  0.365
 155 M H MC   0.784  0.216
 156 I H MC   0.887  0.113
 157 I H MC   0.874  0.126
 158 F H MC   0.898  0.102
 159 V H MC   0.894  0.106
 160 W H MC   0.905  0.095
 161 L H MC   0.901  0.099
 162 W H MC   0.889  0.111
 163 S H MC   0.899  0.101
 164 V H MC   0.885  0.115
 165 L H MC   0.901  0.099
 166 W H MC   0.804  0.196
 167 A H MC   0.678  0.322
 168 I H MC   0.655  0.345
 169 G H MC   0.722  0.278
 170 P H MC   0.691  0.309
 171 I H MC   0.775  0.225
 172 F H MC   0.611  0.389
 173 G H MC   0.522  0.478
 174 W H MC   0.519  0.481
 175 G H MC   0.570  0.430
 176 A - --   0.482  0.518
 177 Y - --   0.473  0.527
 178 T - --   0.478  0.522
 179 L - --   0.500  0.500
 180 E - --   0.495  0.505
 181 G H MC   0.500  0.500
 182 V - --   0.464  0.536
 183 L - --   0.494  0.506
 184 C - --   0.460  0.540
 185 N - --   0.460  0.540
 186 C - --   0.460  0.540
 187 S - --   0.453  0.547
 188 F - --   0.457  0.543
 189 D - --   0.461  0.539
 190 Y - --   0.465  0.535
 191 I - --   0.457  0.543
 192 S - --   0.459  0.541
 193 R - --   0.457  0.543
 194 D - --   0.460  0.540
 195 S - --   0.440  0.560
 196 T - --   0.442  0.558
 197 T - --   0.448  0.552
 198 R - --   0.485  0.515
 199 S - --   0.490  0.510
 200 N H MC   0.536  0.464
 201 I H MC   0.556  0.444
 202 L H MC   0.742  0.258
 203 C H MC   0.781  0.219
 204 M H MC   0.795  0.205
 205 F H MC   0.831  0.169
 206 I H MC   0.859  0.141
 207 L H MC   0.886  0.114
 208 G H MC   0.802  0.198
 209 F H MC   0.668  0.332
 210 F H MC   0.810  0.190
 211 G H MC   0.869  0.131
 212 P H MC   0.866  0.134
 213 I H MC   0.871  0.129
 214 L H MC   0.862  0.138
 215 I H MC   0.868  0.132
 216 I H MC   0.821  0.179
 217 F H MC   0.841  0.159
 218 F H MC   0.873  0.127
 219 C H MC   0.782  0.218
 220 Y H MC   0.796  0.204
 221 F H MC   0.684  0.316
 222 N H MC   0.672  0.328
 223 I H MC   0.656  0.344
 224 V H MC   0.602  0.398
 225 M H MC   0.528  0.472
 226 S H MC   0.522  0.478
 227 V H MC   0.500  0.500
 228 S - --   0.488  0.512
 229 N - --   0.492  0.508
 230 H - --   0.472  0.528
 231 E - --   0.478  0.522
 232 K - --   0.462  0.538
 233 E - --   0.453  0.547
 234 M - --   0.443  0.557
 235 A - --   0.455  0.545
 236 A - --   0.460  0.540
 237 M - --   0.451  0.549
 238 A - --   0.464  0.536
 239 K - --   0.462  0.538
 240 R - --   0.461  0.539
 241 L - --   0.466  0.534
 242 N - --   0.453  0.547
 243 A - --   0.456  0.544
 244 K - --   0.444  0.556
 245 E - --   0.450  0.550
 246 L - --   0.452  0.548
 247 R - --   0.449  0.551
 248 K - --   0.450  0.550
 249 A - --   0.452  0.548
 250 Q - --   0.452  0.548
 251 A - --   0.458  0.542
 252 G - --   0.461  0.539
 253 A - --   0.459  0.541
 254 N - --   0.460  0.540
 255 A - --   0.467  0.533
 256 E - --   0.463  0.537
 257 M - --   0.464  0.536
 258 R - --   0.468  0.532
 259 L H MC   0.524  0.476
 260 A H MC   0.543  0.457
 261 K H MC   0.532  0.468
 262 I H MC   0.596  0.404
 263 S H MC   0.726  0.274
 264 I H MC   0.768  0.232
 265 V H MC   0.764  0.236
 266 I H MC   0.840  0.160
 267 V H MC   0.833  0.167
 268 S H MC   0.851  0.149
 269 Q H MC   0.814  0.186
 270 F H MC   0.788  0.212
 271 L H MC   0.828  0.172
 272 L H MC   0.792  0.208
 273 S H MC   0.554  0.446
 274 W H MC   0.657  0.343
 275 S H MC   0.730  0.270
 276 P H MC   0.784  0.216
 277 Y H MC   0.661  0.339
 278 A H MC   0.684  0.316
 279 V H MC   0.599  0.401
 280 V H MC   0.603  0.397
 281 A H MC   0.619  0.381
 282 L H MC   0.617  0.383
 283 L H MC   0.598  0.402
 284 A H MC   0.530  0.470
 285 Q - --   0.493  0.507
 286 F - --   0.489  0.511
 287 G - --   0.471  0.529
 288 P - --   0.475  0.525
 289 L - --   0.491  0.509
 290 E - --   0.466  0.534
 291 W - --   0.457  0.543
 292 V - --   0.463  0.537
 293 T - --   0.461  0.539
 294 P H MC   0.518  0.482
 295 Y H MC   0.536  0.464
 296 A H MC   0.531  0.469
 297 A H MC   0.517  0.483
 298 Q H MC   0.538  0.462
 299 L H MC   0.579  0.421
 300 P H MC   0.730  0.270
 301 V H MC   0.650  0.350
 302 M H MC   0.626  0.374
 303 F H MC   0.677  0.323
 304 A H MC   0.663  0.337
 305 K H MC   0.589  0.411
 306 A H MC   0.659  0.341
 307 S H MC   0.541  0.459
 308 A H MC   0.504  0.496
 309 I - --   0.493  0.507
 310 H H MC   0.520  0.480
 311 N - --   0.494  0.506
 312 P H MC   0.608  0.392
 313 M H MC   0.553  0.447
 314 I H MC   0.501  0.499
 315 Y - --   0.477  0.523
 316 S - --   0.459  0.541
 317 V - --   0.462  0.538
 318 S - --   0.460  0.540
 319 H - --   0.453  0.547
 320 P - --   0.467  0.533
 321 K - --   0.469  0.531
 322 F - --   0.461  0.539
 323 R - --   0.461  0.539
 324 E - --   0.469  0.531
 325 A - --   0.462  0.538
 326 I - --   0.452  0.548
 327 S - --   0.474  0.526
 328 Q - --   0.464  0.536
 329 T - --   0.495  0.505
 330 F - --   0.489  0.511
 331 P - --   0.477  0.523
 332 W - --   0.474  0.526
 333 V - --   0.470  0.530
 334 L - --   0.449  0.551
 335 T - --   0.450  0.550
 336 C - --   0.444  0.556
 337 C - --   0.440  0.560
 338 Q - --   0.433  0.567
 339 F - --   0.433  0.567
 340 D - --   0.430  0.570
 341 D - --   0.439  0.561
 342 K - --   0.437  0.563
 343 E - --   0.435  0.565
 344 T - --   0.434  0.566
 345 E - --   0.430  0.570
 346 D - --   0.427  0.573
 347 D - --   0.438  0.562
 348 K - --   0.433  0.567
 349 D - --   0.434  0.566
 350 A - --   0.435  0.565
 351 E - --   0.443  0.557
 352 T - --   0.432  0.568
 353 E - --   0.438  0.562
 354 I - --   0.459  0.541
 355 P - --   0.447  0.553
 356 A - --   0.450  0.550
 357 G - --   0.453  0.547
 358 E - --   0.449  0.551
 359 S - --   0.460  0.540
 360 S - --   0.452  0.548
 361 D - --   0.445  0.555
 362 A - --   0.447  0.553
 363 A - --   0.449  0.551
 364 P - --   0.454  0.546
 365 S - --   0.463  0.537
 366 A - --   0.449  0.551
 367 D - --   0.456  0.544
 368 A - --   0.458  0.542
 369 A - --   0.463  0.537
 370 Q - --   0.460  0.540
 371 M - --   0.460  0.540
 372 K - --   0.468  0.532
 373 E - --   0.463  0.537
 374 M - --   0.452  0.548
 375 M - --   0.456  0.544
 376 A - --   0.471  0.529
 377 M - --   0.462  0.538
 378 M - --   0.451  0.549
 379 Q - --   0.467  0.533
 380 K - --   0.445  0.555
 381 M - --   0.452  0.548
 382 Q - --   0.448  0.552
 383 Q - --   0.439  0.561
 384 Q - --   0.441  0.559
 385 Q - --   0.438  0.562
 386 A - --   0.434  0.566
 387 A - --   0.429  0.571
 388 Y - --   0.426  0.574
 389 P - --   0.430  0.570
 390 P - --   0.426  0.574
 391 Q - --   0.428  0.572
 392 G - --   0.423  0.577
 393 Y - --   0.426  0.574
 394 A - --   0.433  0.567
 395 P - --   0.430  0.570
 396 P - --   0.431  0.569
 397 P - --   0.429  0.571
 398 Q - --   0.428  0.572
 399 G - --   0.423  0.577
 400 Y - --   0.425  0.575
 401 P - --   0.429  0.571
 402 P - --   0.430  0.570
 403 Q - --   0.427  0.573
 404 G - --   0.423  0.577
 405 Y - --   0.425  0.575
 406 P - --   0.430  0.570
 407 P - --   0.430  0.570
 408 Q - --   0.427  0.573
 409 G - --   0.427  0.573
 410 Y - --   0.429  0.571
 411 P - --   0.429  0.571
 412 P - --   0.425  0.575
 413 Q - --   0.422  0.578
 414 G - --   0.424  0.576
 415 Y - --   0.425  0.575
 416 P - --   0.425  0.575
 417 P - --   0.423  0.577
 418 Q - --   0.419  0.581
 419 G - --   0.425  0.575
 420 Y - --   0.427  0.573
 421 P - --   0.426  0.574
 422 P - --   0.432  0.568
 423 P - --   0.426  0.574
 424 P - --   0.432  0.568
 425 Q - --   0.427  0.573
 426 G - --   0.419  0.581
 427 A - --   0.427  0.573
 428 P - --   0.428  0.572
 429 P - --   0.431  0.569
 430 Q - --   0.424  0.576
 431 G - --   0.423  0.577
 432 A - --   0.434  0.566
 433 P - --   0.433  0.567
 434 P - --   0.435  0.565
 435 A - --   0.425  0.575
 436 A - --   0.438  0.562
 437 P - --   0.445  0.555
 438 P - --   0.435  0.565
 439 Q - --   0.438  0.562
 440 G - --   0.430  0.570
 441 V - --   0.441  0.559
 442 D - --   0.443  0.557
 443 N - --   0.443  0.557
 444 Q - --   0.442  0.558
 445 A - --   0.445  0.555
 446 Y - --   0.443  0.557
 447 Q - --   0.446  0.554
 448 A - --   0.450  0.550
```
