## Supplementary material for "A multi-task deep-learning system for predicting membrane associations and secondary structures of proteins": Code and Raw Data: 2z73A.jufo9d_tms

```
   1 M - --   0.412  0.588
   2 G - --   0.413  0.587
   3 R - --   0.415  0.585
   4 D - --   0.423  0.577
   5 L - --   0.418  0.582
   6 R - --   0.408  0.592
   7 D - --   0.413  0.587
   8 N - --   0.411  0.589
   9 E - --   0.410  0.590
  10 T - --   0.407  0.593
  11 W - --   0.404  0.596
  12 W - --   0.405  0.595
  13 Y - --   0.406  0.594
  14 N - --   0.403  0.597
  15 P - --   0.403  0.597
  16 S - --   0.405  0.595
  17 I - --   0.407  0.593
  18 V - --   0.418  0.582
  19 V - --   0.421  0.579
  20 H - --   0.412  0.588
  21 P - --   0.409  0.591
  22 H - --   0.422  0.578
  23 W - --   0.434  0.566
  24 R - --   0.413  0.587
  25 E - --   0.429  0.571
  26 F - --   0.423  0.577
  27 D - --   0.415  0.585
  28 Q - --   0.411  0.589
  29 V - --   0.413  0.587
  30 P - --   0.416  0.584
  31 D - --   0.411  0.589
  32 A - --   0.419  0.581
  33 V - --   0.418  0.582
  34 Y - --   0.420  0.580
  35 Y - --   0.435  0.565
  36 S - --   0.452  0.548
  37 L - --   0.446  0.554
  38 G - --   0.489  0.511
  39 I E MC   0.514  0.486
  40 F E MC   0.502  0.498
  41 I - --   0.448  0.552
  42 G - --   0.438  0.562
  43 I - --   0.428  0.572
  44 C - --   0.429  0.571
  45 G - --   0.427  0.573
  46 I - --   0.436  0.564
  47 I - --   0.438  0.562
  48 G - --   0.423  0.577
  49 C - --   0.448  0.552
  50 G - --   0.443  0.557
  51 G - --   0.450  0.550
  52 N - --   0.490  0.510
  53 G - --   0.443  0.557
  54 I - --   0.447  0.553
  55 V - --   0.457  0.543
  56 I - --   0.493  0.507
  57 Y - --   0.495  0.505
  58 L - --   0.472  0.528
  59 F - --   0.465  0.535
  60 T - --   0.452  0.548
  61 K - --   0.444  0.556
  62 T - --   0.428  0.572
  63 K - --   0.434  0.566
  64 S - --   0.417  0.583
  65 L - --   0.411  0.589
  66 Q - --   0.418  0.582
  67 T - --   0.421  0.579
  68 P - --   0.434  0.566
  69 A - --   0.423  0.577
  70 N - --   0.430  0.570
  71 M - --   0.423  0.577
  72 F E MC   0.513  0.487
  73 I - --   0.487  0.513
  74 I E MC   0.528  0.472
  75 N - --   0.491  0.509
  76 L - --   0.433  0.567
  77 A - --   0.432  0.568
  78 F - --   0.436  0.564
  79 S - --   0.436  0.564
  80 D - --   0.423  0.577
  81 F - --   0.416  0.584
  82 T - --   0.423  0.577
  83 F - --   0.421  0.579
  84 S - --   0.421  0.579
  85 L - --   0.434  0.566
  86 V - --   0.424  0.576
  87 N - --   0.420  0.580
  88 G - --   0.422  0.578
  89 F - --   0.430  0.570
  90 P - --   0.425  0.575
  91 L - --   0.428  0.572
  92 M - --   0.432  0.568
  93 T - --   0.439  0.561
  94 I - --   0.444  0.556
  95 S - --   0.429  0.571
  96 C - --   0.426  0.574
  97 F - --   0.428  0.572
  98 L - --   0.452  0.548
  99 K - --   0.472  0.528
 100 K - --   0.450  0.550
 101 W - --   0.446  0.554
 102 I - --   0.453  0.547
 103 F - --   0.460  0.540
 104 G - --   0.445  0.555
 105 F - --   0.462  0.538
 106 A - --   0.475  0.525
 107 A - --   0.452  0.548
 108 C - --   0.461  0.539
 109 K - --   0.470  0.530
 110 V - --   0.474  0.526
 111 Y - --   0.463  0.537
 112 G - --   0.446  0.554
 113 F - --   0.433  0.567
 114 I - --   0.426  0.574
 115 G - --   0.426  0.574
 116 G - --   0.433  0.567
 117 I - --   0.436  0.564
 118 F - --   0.438  0.562
 119 G - --   0.430  0.570
 120 F - --   0.428  0.572
 121 M - --   0.426  0.574
 122 S - --   0.428  0.572
 123 I - --   0.421  0.579
 124 M - --   0.421  0.579
 125 T - --   0.424  0.576
 126 M - --   0.436  0.564
 127 A - --   0.449  0.551
 128 M - --   0.455  0.545
 129 I - --   0.444  0.556
 130 S - --   0.456  0.544
 131 I - --   0.440  0.560
 132 D - --   0.433  0.567
 133 R - --   0.429  0.571
 134 Y - --   0.414  0.586
 135 N - --   0.411  0.589
 136 V - --   0.414  0.586
 137 I - --   0.428  0.572
 138 G - --   0.427  0.573
 139 R - --   0.414  0.586
 140 P - --   0.409  0.591
 141 M - --   0.410  0.590
 142 A - --   0.416  0.584
 143 A - --   0.410  0.590
 144 S - --   0.411  0.589
 145 K - --   0.405  0.595
 146 K - --   0.407  0.593
 147 M - --   0.410  0.590
 148 S - --   0.427  0.573
 149 H - --   0.431  0.569
 150 R - --   0.439  0.561
 151 R - --   0.428  0.572
 152 A - --   0.445  0.555
 153 F - --   0.465  0.535
 154 I - --   0.485  0.515
 155 M - --   0.449  0.551
 156 I - --   0.434  0.566
 157 I - --   0.432  0.568
 158 F - --   0.432  0.568
 159 V - --   0.443  0.557
 160 W - --   0.442  0.558
 161 L - --   0.455  0.545
 162 W - --   0.453  0.547
 163 S - --   0.446  0.554
 164 V - --   0.434  0.566
 165 L - --   0.434  0.566
 166 W - --   0.419  0.581
 167 A - --   0.420  0.580
 168 I - --   0.417  0.583
 169 G - --   0.415  0.585
 170 P - --   0.424  0.576
 171 I - --   0.416  0.584
 172 F - --   0.439  0.561
 173 G - --   0.441  0.559
 174 W - --   0.428  0.572
 175 G - --   0.427  0.573
 176 A - --   0.443  0.557
 177 Y - --   0.446  0.554
 178 T - --   0.423  0.577
 179 L - --   0.428  0.572
 180 E - --   0.425  0.575
 181 G - --   0.423  0.577
 182 V - --   0.432  0.568
 183 L - --   0.423  0.577
 184 C - --   0.442  0.558
 185 N - --   0.442  0.558
 186 C - --   0.440  0.560
 187 S - --   0.440  0.560
 188 F - --   0.431  0.569
 189 D - --   0.433  0.567
 190 Y - --   0.419  0.581
 191 I - --   0.410  0.590
 192 S - --   0.405  0.595
 193 R - --   0.403  0.597
 194 D - --   0.403  0.597
 195 S - --   0.409  0.591
 196 T - --   0.418  0.582
 197 T - --   0.426  0.574
 198 R - --   0.433  0.567
 199 S - --   0.442  0.558
 200 N - --   0.462  0.538
 201 I - --   0.474  0.526
 202 L - --   0.448  0.552
 203 C - --   0.475  0.525
 204 M - --   0.457  0.543
 205 F - --   0.487  0.513
 206 I - --   0.461  0.539
 207 L - --   0.457  0.543
 208 G - --   0.433  0.567
 209 F - --   0.432  0.568
 210 F - --   0.434  0.566
 211 G - --   0.441  0.559
 212 P - --   0.433  0.567
 213 I - --   0.435  0.565
 214 L - --   0.463  0.537
 215 I - --   0.448  0.552
 216 I - --   0.474  0.526
 217 F - --   0.471  0.529
 218 F - --   0.450  0.550
 219 C - --   0.437  0.563
 220 Y - --   0.438  0.562
 221 F - --   0.443  0.557
 222 N - --   0.449  0.551
 223 I - --   0.445  0.555
 224 V - --   0.443  0.557
 225 M - --   0.440  0.560
 226 S - --   0.428  0.572
 227 V - --   0.425  0.575
 228 S - --   0.429  0.571
 229 N - --   0.422  0.578
 230 H - --   0.427  0.573
 231 E - --   0.419  0.581
 232 K - --   0.406  0.594
 233 E - --   0.404  0.596
 234 M - --   0.405  0.595
 235 A - --   0.406  0.594
 236 A - --   0.402  0.598
 237 M - --   0.402  0.598
 238 A - --   0.407  0.593
 239 K - --   0.412  0.588
 240 R - --   0.429  0.571
 241 L - --   0.439  0.561
 242 N - --   0.434  0.566
 243 A - --   0.427  0.573
 244 K - --   0.429  0.571
 245 E - --   0.427  0.573
 246 L - --   0.421  0.579
 247 R - --   0.420  0.580
 248 K - --   0.414  0.586
 249 A - --   0.408  0.592
 250 Q - --   0.408  0.592
 251 A - --   0.406  0.594
 252 G - --   0.408  0.592
 253 A - --   0.409  0.591
 254 N - --   0.411  0.589
 255 A - --   0.407  0.593
 256 E - --   0.408  0.592
 257 M - --   0.410  0.590
 258 R - --   0.417  0.583
 259 L - --   0.441  0.559
 260 A - --   0.436  0.564
 261 K - --   0.425  0.575
 262 I - --   0.454  0.546
 263 S - --   0.463  0.537
 264 I - --   0.445  0.555
 265 V - --   0.436  0.564
 266 I - --   0.425  0.575
 267 V - --   0.430  0.570
 268 S - --   0.422  0.578
 269 Q - --   0.435  0.565
 270 F - --   0.434  0.566
 271 L - --   0.429  0.571
 272 L - --   0.425  0.575
 273 S - --   0.412  0.588
 274 W - --   0.422  0.578
 275 S - --   0.426  0.574
 276 P - --   0.427  0.573
 277 Y - --   0.435  0.565
 278 A - --   0.443  0.557
 279 V - --   0.434  0.566
 280 V - --   0.451  0.549
 281 A - --   0.471  0.529
 282 L - --   0.431  0.569
 283 L - --   0.451  0.549
 284 A - --   0.420  0.580
 285 Q - --   0.416  0.584
 286 F - --   0.419  0.581
 287 G - --   0.425  0.575
 288 P - --   0.418  0.582
 289 L - --   0.410  0.590
 290 E - --   0.411  0.589
 291 W - --   0.419  0.581
 292 V - --   0.432  0.568
 293 T - --   0.435  0.565
 294 P - --   0.427  0.573
 295 Y - --   0.462  0.538
 296 A - --   0.446  0.554
 297 A - --   0.445  0.555
 298 Q - --   0.443  0.557
 299 L - --   0.443  0.557
 300 P - --   0.417  0.583
 301 V - --   0.410  0.590
 302 M - --   0.413  0.587
 303 F - --   0.414  0.586
 304 A - --   0.410  0.590
 305 K - --   0.424  0.576
 306 A - --   0.415  0.585
 307 S - --   0.414  0.586
 308 A - --   0.409  0.591
 309 I - --   0.411  0.589
 310 H - --   0.412  0.588
 311 N - --   0.408  0.592
 312 P - --   0.414  0.586
 313 M - --   0.417  0.583
 314 I - --   0.431  0.569
 315 Y - --   0.439  0.561
 316 S - --   0.448  0.552
 317 V - --   0.419  0.581
 318 S - --   0.417  0.583
 319 H - --   0.415  0.585
 320 P - --   0.417  0.583
 321 K - --   0.421  0.579
 322 F - --   0.422  0.578
 323 R - --   0.416  0.584
 324 E - --   0.409  0.591
 325 A - --   0.421  0.579
 326 I - --   0.431  0.569
 327 S - --   0.432  0.568
 328 Q - --   0.445  0.555
 329 T - --   0.426  0.574
 330 F - --   0.412  0.588
 331 P - --   0.415  0.585
 332 W - --   0.411  0.589
 333 V - --   0.426  0.574
 334 L - --   0.419  0.581
 335 T - --   0.420  0.580
 336 C - --   0.414  0.586
 337 C - --   0.409  0.591
 338 Q - --   0.410  0.590
 339 F - --   0.406  0.594
 340 D - --   0.404  0.596
 341 D - --   0.403  0.597
 342 K - --   0.405  0.595
 343 E - --   0.404  0.596
 344 T - --   0.406  0.594
 345 E - --   0.405  0.595
 346 D - --   0.419  0.581
 347 D - --   0.427  0.573
 348 K - --   0.437  0.563
 349 D - --   0.440  0.560
 350 A - --   0.441  0.559
 351 E - --   0.459  0.541
 352 T - --   0.441  0.559
 353 E - --   0.448  0.552
 354 I - --   0.416  0.584
 355 P - --   0.415  0.585
 356 A - --   0.408  0.592
 357 G - --   0.409  0.591
 358 E - --   0.411  0.589
 359 S - --   0.414  0.586
 360 S - --   0.410  0.590
 361 D - --   0.411  0.589
 362 A - --   0.414  0.586
 363 A - --   0.408  0.592
 364 P - --   0.412  0.588
 365 S - --   0.408  0.592
 366 A - --   0.415  0.585
 367 D - --   0.409  0.591
 368 A - --   0.405  0.595
 369 A - --   0.407  0.593
 370 Q - --   0.411  0.589
 371 M - --   0.412  0.588
 372 K - --   0.414  0.586
 373 E - --   0.417  0.583
 374 M - --   0.413  0.587
 375 M - --   0.409  0.591
 376 A - --   0.410  0.590
 377 M - --   0.415  0.585
 378 M - --   0.414  0.586
 379 Q - --   0.412  0.588
 380 K - --   0.415  0.585
 381 M - --   0.416  0.584
 382 Q - --   0.418  0.582
 383 Q - --   0.414  0.586
 384 Q - --   0.417  0.583
 385 Q - --   0.411  0.589
 386 A - --   0.407  0.593
 387 A - --   0.411  0.589
 388 Y - --   0.407  0.593
 389 P - --   0.404  0.596
 390 P - --   0.403  0.597
 391 Q - --   0.405  0.595
 392 G - --   0.404  0.596
 393 Y - --   0.404  0.596
 394 A - --   0.407  0.593
 395 P - --   0.405  0.595
 396 P - --   0.405  0.595
 397 P - --   0.408  0.592
 398 Q - --   0.409  0.591
 399 G - --   0.424  0.576
 400 Y - --   0.421  0.579
 401 P - --   0.409  0.591
 402 P - --   0.410  0.590
 403 Q - --   0.409  0.591
 404 G - --   0.418  0.582
 405 Y - --   0.417  0.583
 406 P - --   0.410  0.590
 407 P - --   0.409  0.591
 408 Q - --   0.409  0.591
 409 G - --   0.414  0.586
 410 Y - --   0.407  0.593
 411 P - --   0.407  0.593
 412 P - --   0.406  0.594
 413 Q - --   0.407  0.593
 414 G - --   0.411  0.589
 415 Y - --   0.408  0.592
 416 P - --   0.410  0.590
 417 P - --   0.409  0.591
 418 Q - --   0.409  0.591
 419 G - --   0.411  0.589
 420 Y - --   0.406  0.594
 421 P - --   0.408  0.592
 422 P - --   0.407  0.593
 423 P - --   0.406  0.594
 424 P - --   0.409  0.591
 425 Q - --   0.408  0.592
 426 G - --   0.415  0.585
 427 A - --   0.410  0.590
 428 P - --   0.408  0.592
 429 P - --   0.412  0.588
 430 Q - --   0.409  0.591
 431 G - --   0.414  0.586
 432 A - --   0.410  0.590
 433 P - --   0.409  0.591
 434 P - --   0.408  0.592
 435 A - --   0.407  0.593
 436 A - --   0.406  0.594
 437 P - --   0.406  0.594
 438 P - --   0.409  0.591
 439 Q - --   0.408  0.592
 440 G - --   0.409  0.591
 441 V - --   0.413  0.587
 442 D - --   0.411  0.589
 443 N - --   0.411  0.589
 444 Q - --   0.423  0.577
 445 A - --   0.433  0.567
 446 Y - --   0.440  0.560
 447 Q - --   0.424  0.576
 448 A - --   0.417  0.583
```
