## Supplementary material for "A multi-task deep-learning system for predicting membrane associations and secondary structures of proteins": Code and Raw Data: 2z73A.jufo9d_topo

```
number of residues:	448

 MGRDLRDNET WWYNPSIVVH PHWREFDQVP DAVYYSLGIF IGICGIIGCG
 ---------- ---------- ---------- ---HHHHHHH HHHHHHHHHH

 GNGIVIYLFT KTKSLQTPAN MFIINLAFSD FTFSLVNGFP LMTISCFLKK
 HHHHHH---- ---------- HHHHHHHHHH HHHHHHHHHH HHHHHHHH-H

 WIFGFAACKV YGFIGGIFGF MSIMTMAMIS IDRYNVIGRP MAASKKMSHR
 HHHHHHHHHH HHHHHHHHHH HHHHHHHHHH HH-------- ---------H

 RAFIMIIFVW LWSVLWAIGP IFGWGAYTLE GVLCNCSFDY ISRDSTTRSN
 HHHHHHHHHH HHHHHHHHHH HHHHH----- ---------- ---------H

 ILCMFILGFF GPILIIFFCY FNIVMSVSNH EKEMAAMAKR LNAKELRKAQ
 HHHHHHHHHH HHHHHHHHHH HHHHHH---- ---------- ----------

 AGANAEMRLA KISIVIVSQF LLSWSPYAVV ALLAQFGPLE WVTPYAAQLP
 --------HH HHHHHHHHHH HHHHHHHHHH HHHH------ ---HHHHHHH

 VMFAKASAIH NPMIYSVSHP KFREAISQTF PWVLTCCQFD DKETEDDKDA
 HHHHHHHH-H -HHH------ ---------- ---------- ----------

 ETEIPAGESS DAAPSADAAQ MKEMMAMMQK MQQQQAAYPP QGYAPPPQGY
 ---------- ---------- ---------- ---------- ----------

 PPQGYPPQGY PPQGYPPQGY PPPPQGAPPQ GAPPAAPPQG VDNQAYQA
 ---------- ---------- ---------- ---------- --------
```
