## Supplementary material for "A multi-task deep-learning system for predicting membrane associations and secondary structures of proteins": Code and Raw Data: 2z73A.psipred_output

```
BLASTP 2.2.18 [Mar-02-2008]


Reference: Altschul, Stephen F., Thomas L. Madden, Alejandro A. Schaffer, 
Jinghui Zhang, Zheng Zhang, Webb Miller, and David J. Lipman (1997), 
"Gapped BLAST and PSI-BLAST: a new generation of protein database search
programs",  Nucleic Acids Res. 25:3389-3402.


Reference for compositional score matrix adjustment: Altschul, Stephen F., 
John C. Wootton, E. Michael Gertz, Richa Agarwala, Aleksandr Morgulis,
Alejandro A. Schaffer, and Yi-Kuo Yu (2005) "Protein database searches
using compositionally adjusted substitution matrices", FEBS J. 272:5101-5109.


Reference for composition-based statistics starting in round 2:
Schaffer, Alejandro A., L. Aravind, Thomas L. Madden,
Sergei Shavirin, John L. Spouge, Yuri I. Wolf,  
Eugene V. Koonin, and Stephen F. Altschul (2001), 
"Improving the accuracy of PSI-BLAST protein database searches with 
composition-based statistics and other refinements",  Nucleic Acids Res. 29:2994-3005.

Query= BCL :A|PDBID|CHAIN|SEQUENCE
         (448 letters)

Database: filtnr 
           15,322,545 sequences; 5,254,608,391 total letters

Searching..................................................done


Results from round 1


                                                                 Score    E
Sequences producing significant alignments:                      (bits) Value

gi|38349101|gb|AAR18073.1| rhodopsin [Doryteuthis pealeii]            549   e-154
gi|3024292|sp|O16005.1|OPSD_SEPOF RecName: Full=Rhodopsin >gnl|B...   543   e-152
gi|315075489|gb|ADT78509.1| rhodopsin [Sepia officinalis]             541   e-151
gi|315075493|gb|ADT78511.1| rhodopsin [Sepia officinalis]             541   e-151
gi|315075491|gb|ADT78510.1| rhodopsin [Sepia officinalis]             541   e-151
gi|129209|sp|P24603.1|OPSD_LOLFO RecName: Full=Rhodopsin >gnl|BL...   518   e-144
gi|740613|prf||2005409A rhodopsin                                     500   e-139
gi|2499376|sp|Q17094.1|OPSD_LOLSU RecName: Full=Rhodopsin >gnl|B...   500   e-139
gi|169930256|gb|ACB05672.1| opsin [Euprymna scolopes]                 493   e-137
gi|169930259|gb|ACB05673.1| opsin [Euprymna scolopes]                 493   e-137
gi|187609246|pdb|2ZIY|A Chain A, Crystal Structure Of Squid Rhod...   449   e-123
gi|400681|sp|P31356.2|OPSD_TODPA RecName: Full=Rhodopsin >gnl|BL...   447   e-123
gi|129211|sp|P09241.1|OPSD_OCTDO RecName: Full=Rhodopsin >gnl|BL...   433   e-119
gi|48994361|gb|AAT47913.1| rhodopsin [Joubiniteuthis sp. JMS-2004]    390   e-106
gi|48994608|gb|AAT48011.1| rhodopsin [Megalocranchia fisheri]         380   e-103
gi|3337330|gb|AAC27436.1| rhodopsin [Sepia officinalis]               374   e-101
gi|48994612|gb|AAT48013.1| rhodopsin [Cranchia scabra]                353   1e-94
gi|48994377|gb|AAT47921.1| rhodopsin [Heteroteuthis hawaiiensis]      333   6e-89
gi|48994359|gb|AAT47912.1| rhodopsin [Pterygioteuthis microlampas]    329   2e-87
gi|242124871|gb|ACS82087.1| rhodopsin [Benthoctopus sp. B JMS-2009]   328   2e-87
gi|48994614|gb|AAT48014.1| rhodopsin [Illex coindetii]                328   3e-87
gi|48994592|gb|AAT48003.1| rhodopsin [Onychoteuthis sp. B3-JMS-2...   327   5e-87
gi|158828830|gb|ABW81341.1| rhodopsin [Adelieledone piatkowski]       326   2e-86
gi|242124861|gb|ACS82082.1| rhodopsin [Benthoctopus sp. A JMS-20...   325   3e-86
gi|242124875|gb|ACS82089.1| rhodopsin [Sasakiopus salebrosus]         324   4e-86
gi|242124867|gb|ACS82085.1| rhodopsin [Benthoctopus cf. profundo...   323   1e-85
gi|242124857|gb|ACS82080.1| rhodopsin [Benthoctopus oregonensis]      322   2e-85
gi|48994606|gb|AAT48010.1| rhodopsin [Galiteuthis sp. JMS-2004]       319   1e-84
gi|48994598|gb|AAT48006.1| rhodopsin [Abraliopsis pacificus]          317   6e-84
gi|48994610|gb|AAT48012.1| rhodopsin [Teuthowenia megalops]           311   4e-82
gi|48994596|gb|AAT48005.1| rhodopsin [Histioteuthis oceanica]         310   5e-82
gi|45511083|gb|AAS67113.1| rhodopsin [Sepiola sp. JMS-2004]           310   7e-82
gi|48994379|gb|AAT47922.1| rhodopsin [Euprymna scolopes]              310   8e-82
gi|48994588|gb|AAT48001.1| rhodopsin [Euprymna tasmanica]             310   8e-82
gi|323361602|gb|ADX42287.1| rhodopsin [Benthoctopus levis]            307   5e-81
gi|323361600|gb|ADX42286.1| rhodopsin [Benthoctopus sp. E JMS-2011]   307   6e-81
gi|323361582|gb|ADX42277.1| rhodopsin [Benthoctopus cf. rigbyae AS]   306   9e-81
gi|45511069|gb|AAS67106.1| rhodopsin [Adelieledone polymorpha]        306   1e-80
gi|48994367|gb|AAT47916.1| rhodopsin [Sepioteuthis australis]         306   2e-80
gi|45511051|gb|AAS67097.1| rhodopsin [Argonauta nodosa]               304   4e-80
gi|45511087|gb|AAS67115.1| rhodopsin [Loligo forbesii]                304   4e-80
gi|45511061|gb|AAS67102.1| rhodopsin [Hapalochlaena maculosa]         304   5e-80
gi|48994590|gb|AAT48002.1| rhodopsin [Rossia macrosoma]               303   8e-80
gi|194474601|gb|ACF74419.1| rhodopsin [Alloteuthis africana]          302   2e-79
gi|48994371|gb|AAT47918.1| rhodopsin [Photololigo sp. JMS-2004]       300   6e-79
gi|323361588|gb|ADX42280.1| rhodopsin [Benthoctopus eureka]           300   1e-78
gi|323361590|gb|ADX42281.1| rhodopsin [Benthoctopus eureka]           299   1e-78
gi|48994383|gb|AAT47924.1| rhodopsin [Metasepia tullbergi]            299   2e-78
gi|48994381|gb|AAT47923.1| rhodopsin [Sepia pharaonis]                298   3e-78
gi|48994369|gb|AAT47917.1| rhodopsin [Sepioteuthis lessoniana]        296   8e-78
gi|48994570|gb|AAT47992.1| rhodopsin [Haliphron atlanticus]           294   6e-77
gi|45511063|gb|AAS67103.1| rhodopsin [Octopus bimaculoides]           291   3e-76
gi|242124859|gb|ACS82081.1| rhodopsin [Benthoctopus yaquinae]         289   2e-75
gi|242124873|gb|ACS82088.1| rhodopsin [Bathypolypus sponsalis]        288   3e-75
gi|48994363|gb|AAT47914.1| rhodopsin [Ommastrephes bartramii]         288   3e-75
gi|45511085|gb|AAS67114.1| rhodopsin [Spirula spirula]                285   3e-74
gi|45511081|gb|AAS67112.1| rhodopsin [Idiosepius notoides]            284   5e-74
gi|45511089|gb|AAS67116.1| rhodopsin [Sthenoteuthis oualaniensis]     283   7e-74
gi|158828836|gb|ABW81344.1| rhodopsin [Thaumeledone peninsulae]       282   3e-73
gi|48994375|gb|AAT47920.1| rhodopsin [Rossia pacifica]                282   3e-73
gi|158828834|gb|ABW81343.1| rhodopsin [Thaumeledone gunteri]          280   7e-73
gi|45511075|gb|AAS67109.1| rhodopsin [Vitreledonella richardi]        280   8e-73
gi|48994385|gb|AAT47925.1| rhodopsin [Octopus ornatus]                280   1e-72
gi|45511059|gb|AAS67101.1| rhodopsin [Octopus rubescens]              278   4e-72
gi|158828832|gb|ABW81342.1| rhodopsin [Thaumeledone rotunda]          275   2e-71
gi|48994365|gb|AAT47915.1| rhodopsin [Lolliguncula brevis]            274   6e-71
gi|323361584|gb|ADX42278.1| rhodopsin [Benthoctopus longibrachus]     272   2e-70
gi|321455539|gb|EFX66668.1| hypothetical protein DAPPUDRAFT_3024...   271   5e-70
gi|45511077|gb|AAS67110.1| rhodopsin [Japetella diaphana]             270   8e-70
gi|323361580|gb|ADX42276.1| rhodopsin [Benthoctopus sp. C JMS-20...   269   1e-69
gi|321451715|gb|EFX63277.1| hypothetical protein DAPPUDRAFT_9383...   266   1e-68
gi|45511055|gb|AAS67099.1| rhodopsin [Octopus berrima]                266   1e-68
gi|194474657|gb|ACF74447.1| rhodopsin [Afrololigo mercatoris]         266   1e-68
gi|45511057|gb|AAS67100.1| rhodopsin [Octopus kaurna]                 266   1e-68
gi|323361574|gb|ADX42273.1| rhodopsin [Octopus californicus]          266   2e-68
gi|48994578|gb|AAT47996.1| rhodopsin [Cistopus sp. JMS-2004]          266   2e-68
gi|194474635|gb|ACF74436.1| rhodopsin [Alloteuthis media]             265   3e-68
gi|211922663|dbj|BAG80976.1| opsin [Triops granarius]                 262   2e-67
gi|45511067|gb|AAS67105.1| rhodopsin [Enteroctopus dofleini]          261   3e-67
gi|48994357|gb|AAT47911.1| rhodopsin [Bathyteuthis berryi]            261   5e-67
gi|45511079|gb|AAS67111.1| rhodopsin [Bolitaena pygmaea]              261   6e-67
gi|194474651|gb|ACF74444.1| rhodopsin [Alloteuthis subulata]          260   8e-67
gi|45511065|gb|AAS67104.1| rhodopsin [Benthoctopus sp. A-JMS-2004]    260   9e-67
gi|211922673|dbj|BAG80981.1| opsin [Triops longicaudatus]             259   1e-66
gi|242124865|gb|ACS82084.1| rhodopsin [Vulcanoctopus hydrotherma...   256   1e-65
gi|158828838|gb|ABW81345.1| rhodopsin [Velodona togata]               251   5e-64
gi|48994373|gb|AAT47919.1| rhodopsin [Loliolus sp. JMS-2004]          249   1e-63
gi|321451499|gb|EFX63131.1| hypothetical protein DAPPUDRAFT_3469...   245   3e-62
gi|321452098|gb|EFX63570.1| hypothetical protein DAPPUDRAFT_6701...   245   3e-62
gi|321452097|gb|EFX63569.1| hypothetical protein DAPPUDRAFT_3070...   244   5e-62
gi|45511045|gb|AAS67094.1| rhodopsin [Vampyroteuthis infernalis]      244   6e-62
gi|45511053|gb|AAS67098.1| rhodopsin [Tremoctopus violaceus]          244   8e-62
gi|48994616|gb|AAT48015.1| rhodopsin [Todaropsis eblanae]             240   7e-61
gi|3024254|sp|O15973.1|OPSD1_PATYE RecName: Full=Rhodopsin, GQ-c...   239   1e-60
gi|46561744|gb|AAT01077.1| putative rhodopsin [Homalodisca vitri...   238   4e-60
gi|323361576|gb|ADX42274.1| rhodopsin [Vulcanoctopus hydrotherma...   237   6e-60
gi|53830702|gb|AAU95194.1| putative rhodopsin [Oncometopia nigri...   237   6e-60
gi|323361596|gb|ADX42284.1| rhodopsin [Benthoctopus johnsonianus]     236   2e-59
gi|321465307|gb|EFX76309.1| hypothetical protein DAPPUDRAFT_3062...   233   9e-59
gi|255046489|gb|ACU00232.1| opsin [Odontodactylus scyllarus]          232   2e-58
gi|255046487|gb|ACU00231.1| opsin [Odontodactylus scyllarus]          229   3e-57
gi|255046479|gb|ACU00227.1| opsin [Odontodactylus scyllarus]          226   1e-56
gi|313755559|gb|ADR77726.1| rhodopsin [Sepia pharaonis] >gnl|BL_...   226   1e-56
gi|313755593|gb|ADR77743.1| rhodopsin [Sepia pharaonis] >gnl|BL_...   226   1e-56
gi|321452096|gb|EFX63568.1| hypothetical protein DAPPUDRAFT_3070...   223   1e-55
gi|45511071|gb|AAS67107.1| rhodopsin [Pareledone turqueti]            223   2e-55
gi|115490650|gb|ABI97877.1| long wavelength-sensitive opsin [Oen...   221   5e-55
gi|157115941|ref|XP_001652725.1| rhodopsin [Aedes aegypti] >gnl|...   219   2e-54
gi|2499378|sp|Q25157.1|OPSC1_HEMSA RecName: Full=Compound eye op...   218   3e-54
gi|166202084|gb|ABY84496.1| long wavelength-sensitive opsin [Lim...   218   4e-54
gi|115490648|gb|ABI97876.1| long wavelength-sensitive opsin [Neo...   218   4e-54
gi|321451500|gb|EFX63132.1| LOPA10 [Daphnia pulex]                    218   4e-54
gi|307950000|gb|ADN96769.1| long wavelength-sensitive visual pig...   218   5e-54
gi|255046449|gb|ACU00212.1| opsin [Neogonodactylus oerstedii]         217   7e-54
gi|45511049|gb|AAS67096.1| rhodopsin [Opisthoteuthis massyae]         217   8e-54
gi|307949982|gb|ADN96760.1| long wavelength-sensitive visual pig...   217   8e-54
gi|62860666|gb|AAY16540.1| long wavelength-sensitive visual pigm...   217   9e-54
gi|115490628|gb|ABI97866.1| long wavelength-sensitive opsin [Agr...   217   9e-54
gi|29420459|dbj|BAC66474.1| anceropsin [Antheraea pernyi]             217   9e-54
gi|255046469|gb|ACU00222.1| opsin [Neogonodactylus oerstedii]         215   3e-53
gi|62860642|gb|AAY16528.1| long wavelength sensitive opsin [Bicy...   215   3e-53
gi|307949994|gb|ADN96766.1| long wavelength-sensitive visual pig...   214   5e-53
gi|307949988|gb|ADN96763.1| long wavelength-sensitive visual pig...   214   6e-53
gi|255046453|gb|ACU00214.1| opsin [Neogonodactylus oerstedii]         214   6e-53
gi|307949984|gb|ADN96761.1| long wavelength-sensitive visual pig...   214   7e-53
gi|3327834|dbj|BAA31721.1| opsin [Papilio xuthus]                     214   7e-53
gi|185479280|gb|ACC77726.1| long wavelength-sensitive opsin [Hel...   214   8e-53
gi|31745683|gb|AAP56249.1| deltamethrin resistance-associated NY...   214   8e-53
gi|307949990|gb|ADN96764.1| long wavelength-sensitive visual pig...   213   9e-53
gi|31872032|gb|AAP59420.1| deltamethrin resistance-associated NY...   213   1e-52
gi|255046465|gb|ACU00220.1| opsin [Neogonodactylus oerstedii]         213   1e-52
gi|4959067|gb|AAD34220.1|AF077189_1 rhodopsin [Papilio glaucus]       213   1e-52
gi|313755629|gb|ADR77761.1| rhodopsin [Sepia pharaonis]               213   1e-52
gi|313755607|gb|ADR77750.1| rhodopsin [Sepia pharaonis]               213   1e-52
gi|253464650|gb|ACT31581.1| opsin 2 [Uca vomeris]                     213   2e-52
gi|313755591|gb|ADR77742.1| rhodopsin [Sepia pharaonis] >gnl|BL_...   212   3e-52
gi|255046451|gb|ACU00213.1| opsin [Neogonodactylus oerstedii]         211   3e-52
gi|31745677|gb|AAP56247.1| deltamethrin resistance-associated NY...   210   7e-52
gi|31872030|gb|AAP59419.1| deltamethrin resistance-associated NY...   210   8e-52
gi|313755637|gb|ADR77765.1| rhodopsin [Sepia pharaonis]               208   3e-51
gi|313755631|gb|ADR77762.1| rhodopsin [Sepia pharaonis]               208   3e-51
gi|225674345|gb|ACO05013.1| opsin 5 [Limulus polyphemus]              208   3e-51
gi|313755595|gb|ADR77744.1| rhodopsin [Sepia pharaonis]               208   3e-51
gi|211922683|dbj|BAG80986.1| opsin [Branchinella kugenumaensis]       208   3e-51
gi|224184720|gb|ACN39591.1| long-wave-sensitive opsin [Dianemobi...   206   1e-50
gi|321461294|gb|EFX72327.1| hypothetical protein DAPPUDRAFT_3469...   206   2e-50
gi|255046439|gb|ACU00207.1| opsin [Gonodactylus smithii]              206   2e-50
gi|321461299|gb|EFX72332.1| hypothetical protein DAPPUDRAFT_3469...   204   5e-50
gi|255046437|gb|ACU00206.1| opsin [Gonodactylus smithii]              204   6e-50
gi|211922681|dbj|BAG80985.1| opsin [Branchinella kugenumaensis]       204   8e-50
gi|255046443|gb|ACU00209.1| opsin [Gonodactylus smithii]              203   1e-49
gi|548433|sp|P35362.1|OPSD_SPHSP RecName: Full=Rhodopsin; Short=...   203   1e-49
gi|195144794|ref|XP_002013381.1| GL23439 [Drosophila persimilis]...   203   1e-49
gi|125775219|ref|XP_001358861.1| Rh2 [Drosophila pseudoobscura p...   203   1e-49
gi|195037004|ref|XP_001989955.1| GH19080 [Drosophila grimshawi] ...   203   1e-49
gi|27374299|gb|AAO01050.1| Rh2-PA [Drosophila pseudoobscura]          203   2e-49
gi|255046415|gb|ACU00195.1| opsin [Coronis scolopendra]               202   2e-49
gi|321466542|gb|EFX77537.1| hypothetical protein DAPPUDRAFT_3469...   202   2e-49
gi|255046435|gb|ACU00205.1| opsin [Gonodactylus smithii]              202   2e-49
gi|313755601|gb|ADR77747.1| rhodopsin [Sepia pharaonis] >gnl|BL_...   202   3e-49
gi|315057267|gb|ADT71767.1| opsin [Lysiosquillina maculata]           201   5e-49
gi|9080|emb|CAA46709.1| rh2 opsin [Drosophila pseudoobscura]          201   5e-49
gi|255046483|gb|ACU00229.1| opsin [Odontodactylus scyllarus]          200   8e-49
gi|313755599|gb|ADR77746.1| rhodopsin [Sepia pharaonis]               200   9e-49
gi|289655532|gb|ADD13980.1| ultraviolet-sensitive visual pigment...   200   1e-48
gi|311739209|gb|ADQ01809.1| opsin protein [Celuca pugilator]          199   2e-48
gi|195109156|ref|XP_001999156.1| GI23224 [Drosophila mojavensis]...   199   2e-48
gi|255046403|gb|ACU00189.1| opsin [Coronis scolopendra]               199   3e-48
gi|19309911|emb|CAC86665.1| rhabdomeric opsin [Platynereis dumer...   199   3e-48
gi|313755597|gb|ADR77745.1| rhodopsin [Sepia pharaonis]               199   3e-48
gi|62860650|gb|AAY16532.1| violet-sensitive visual pigment [Coli...   198   4e-48
gi|157110588|ref|XP_001651167.1| rhodopsin [Aedes aegypti] >gnl|...   198   4e-48
gi|115490640|gb|ABI97872.1| long wavelength-sensitive opsin [Eup...   198   4e-48
gi|157113559|ref|XP_001651998.1| rhodopsin [Aedes aegypti] >gnl|...   198   5e-48
gi|170035683|ref|XP_001845697.1| opsin-1 [Culex quinquefasciatus...   198   5e-48
gi|157110586|ref|XP_001651166.1| rhodopsin [Aedes aegypti] >gnl|...   198   5e-48
gi|158828844|gb|ABW81348.1| rhodopsin [Graneledone antarctica]        197   5e-48
gi|170052393|ref|XP_001862201.1| rhodopsin [Culex quinquefasciat...   197   5e-48
gi|58615720|gb|AAW80332.1| long-wavelength opsin [Panorpa japonica]   197   6e-48
gi|166202104|gb|ABY84506.1| blue-sensitive rhodopsin [Coenonymph...   197   7e-48
gi|194900100|ref|XP_001979595.1| Rh2 [Drosophila erecta] >gnl|BL...   197   8e-48
gi|255046423|gb|ACU00199.1| opsin [Coronis scolopendra]               197   8e-48
gi|170052391|ref|XP_001862200.1| opsin-1 [Culex quinquefasciatus...   197   9e-48
gi|313755605|gb|ADR77749.1| rhodopsin [Sepia pharaonis]               197   1e-47
gi|195112092|ref|XP_002000610.1| GI10328 [Drosophila mojavensis]...   196   1e-47
gi|195497781|ref|XP_002096245.1| GE25563 [Drosophila yakuba] >gn...   196   1e-47
gi|17738051|ref|NP_524407.1| neither inactivation nor afterpoten...   196   1e-47
gi|195353558|ref|XP_002043271.1| GM26888 [Drosophila sechellia] ...   196   2e-47
gi|289655542|gb|ADD13985.1| ultraviolet-sensitive visual pigment...   196   2e-47
gi|28316860|gb|AAO39453.1| RH44056p [Drosophila melanogaster]         196   2e-47
gi|289655550|gb|ADD13989.1| ultraviolet-sensitive visual pigment...   196   2e-47
gi|129192|sp|P22269.1|OPS1_CALVI RecName: Full=Opsin Rh1; AltNam...   196   2e-47
gi|17738035|ref|NP_524398.1| rhodopsin 2 [Drosophila melanogaste...   196   2e-47
gi|195343192|ref|XP_002038182.1| GM17893 [Drosophila sechellia] ...   196   2e-47
gi|289655534|gb|ADD13981.1| ultraviolet-sensitive visual pigment...   196   2e-47
gi|315057269|gb|ADT71768.1| opsin [Hemisquilla californiensis]        196   2e-47
gi|227203900|dbj|BAH57293.1| violet-sensitive opsin 1 [Colias er...   195   3e-47
gi|195054495|ref|XP_001994160.1| GH23312 [Drosophila grimshawi] ...   195   3e-47
gi|195569811|ref|XP_002102902.1| GD19254 [Drosophila simulans] >...   195   3e-47
gi|289655530|gb|ADD13979.1| ultraviolet-sensitive visual pigment...   195   3e-47
gi|197259973|gb|ACH56536.1| putative long wavelength opsin [Ther...   195   4e-47
gi|255046481|gb|ACU00228.1| opsin [Odontodactylus scyllarus]          194   4e-47
gi|3327836|dbj|BAA31722.1| opsin [Papilio xuthus]                     194   5e-47
gi|158828842|gb|ABW81347.1| rhodopsin [Graneledone verrucosa]         194   6e-47
gi|53760547|gb|AAU93395.1| long wavelength-sensitive rhodopsin [...   194   6e-47
gi|313755585|gb|ADR77739.1| rhodopsin [Sepia pharaonis] >gnl|BL_...   194   6e-47
gi|109670984|gb|ABG37007.1| opsin [Neogonodactylus oerstedii]         194   7e-47
gi|115490642|gb|ABI97873.1| long wavelength-sensitive opsin [Coe...   194   8e-47
gi|195054842|ref|XP_001994332.1| GH23919 [Drosophila grimshawi] ...   194   8e-47
gi|289655546|gb|ADD13987.1| ultraviolet-sensitive visual pigment...   194   9e-47
gi|51574110|gb|AAU07977.1| blue opsin [Danaus plexippus]              193   1e-46
gi|255046413|gb|ACU00194.1| opsin [Coronis scolopendra]               193   1e-46
gi|255046411|gb|ACU00193.1| opsin [Coronis scolopendra]               193   1e-46
gi|186909112|gb|ACC94180.1| melanopsin [Coryphaenoides armatus]       193   1e-46
gi|166202098|gb|ABY84503.1| blue-sensitive rhodopsin [Danaus gil...   193   1e-46
gi|255046485|gb|ACU00230.1| opsin [Odontodactylus scyllarus]          193   2e-46
gi|255046421|gb|ACU00198.1| opsin [Coronis scolopendra]               193   2e-46
gi|311739211|gb|ADQ01810.1| opsin protein [Celuca pugilator]          192   2e-46
gi|313755609|gb|ADR77751.1| rhodopsin [Sepia pharaonis]               192   2e-46
gi|195356248|ref|XP_002044591.1| GM17694 [Drosophila sechellia] ...   192   2e-46
gi|63086918|emb|CAI47588.1| rhodopsin 3 [Calliphora vicina]           192   2e-46
gi|109670988|gb|ABG37009.1| opsin [Neogonodactylus oerstedii]         192   2e-46
gi|307949976|gb|ADN96757.1| long wavelength-sensitive visual pig...   192   3e-46
gi|289742673|gb|ADD20084.1| G protein-coupled receptor [Glossina...   192   3e-46
gi|17738059|ref|NP_524411.1| rhodopsin 3 [Drosophila melanogaste...   192   3e-46
gi|195389184|ref|XP_002053257.1| rhodopsin 3 [Drosophila virilis...   192   3e-46
gi|27374399|gb|AAO01134.1| Rh3-PA [Drosophila virilis]                192   3e-46
gi|255046407|gb|ACU00191.1| opsin [Coronis scolopendra]               192   3e-46
gi|195389190|ref|XP_002053260.1| GJ23786 [Drosophila virilis] >g...   192   3e-46
gi|112983529|ref|NP_001036882.1| ceropsin [Bombyx mori] >gnl|BL_...   191   4e-46
gi|313755635|gb|ADR77764.1| rhodopsin [Sepia pharaonis]               191   6e-46
gi|307949986|gb|ADN96762.1| long wavelength-sensitive visual pig...   191   7e-46
gi|255046417|gb|ACU00196.1| opsin [Coronis scolopendra]               191   8e-46
gi|31207023|ref|XP_312478.1| putative rhodopsin receptor 8 (AGAP...   190   8e-46
gi|195111070|ref|XP_002000102.1| GI10051 [Drosophila mojavensis]...   190   1e-45
gi|51574112|gb|AAU07978.1| long wavelength opsin [Danaus plexippus]   189   1e-45
gi|4959069|gb|AAD34221.1|AF077190_1 rhodopsin [Papilio glaucus]       189   2e-45
gi|307949980|gb|ADN96759.1| long wavelength-sensitive visual pig...   189   2e-45
gi|158828840|gb|ABW81346.1| rhodopsin [Graneledone boreopacifica]     189   2e-45
gi|333470521|gb|EAU75741.2| AGAP001162-PA [Anopheles gambiae str...   189   2e-45
gi|632786|gb|AAB31032.1| opsin Rh3 [Drosophila melanogaster, Pep...   189   3e-45
gi|255046441|gb|ACU00208.1| opsin [Gonodactylus smithii]              189   3e-45
gi|255046501|gb|ACU00238.1| opsin [Squilla empusa]                    189   3e-45
gi|53760549|gb|AAU93396.1| long wavelength-sensitive rhodopsin [...   188   4e-45
gi|255046495|gb|ACU00235.1| opsin [Odontodactylus scyllarus]          188   5e-45
gi|227203902|dbj|BAH57294.1| violet-sensitive opsin 2 [Colias er...   188   5e-45
gi|50981745|gb|AAT91644.1| long wavelength-sensitive rhodopsin [...   187   6e-45
gi|255046409|gb|ACU00192.1| opsin [Coronis scolopendra]               187   6e-45
gi|195391280|ref|XP_002054291.1| GJ22883 [Drosophila virilis] >g...   187   1e-44
gi|195021718|ref|XP_001985448.1| GH17066 [Drosophila grimshawi] ...   186   1e-44
gi|255046419|gb|ACU00197.1| opsin [Coronis scolopendra]               186   2e-44
gi|226371533|dbj|BAH56227.1| long-wavelength sensitive opsin [Lu...   186   2e-44
gi|255046491|gb|ACU00233.1| opsin [Odontodactylus scyllarus]          186   2e-44
gi|321461297|gb|EFX72330.1| hypothetical protein DAPPUDRAFT_3469...   186   2e-44
gi|115490626|gb|ABI97865.1| long wavelength-sensitive opsin [Spe...   186   2e-44
gi|170052313|ref|XP_001862165.1| opsin-1 [Culex quinquefasciatus...   186   2e-44
gi|99079807|gb|ABF66139.1| opsin [Lycaena heteronea]                  186   2e-44
gi|321470356|gb|EFX81332.1| UV wavelength opsin [Daphnia pulex]       185   3e-44
gi|110825822|gb|ABH00987.1| rhodopsin [Litopenaeus vannamei]          185   3e-44
gi|255046447|gb|ACU00211.1| opsin [Neogonodactylus oerstedii]         185   3e-44
gi|195128539|ref|XP_002008720.1| GI11660 [Drosophila mojavensis]...   185   3e-44
gi|307949978|gb|ADN96758.1| long wavelength-sensitive visual pig...   185   4e-44
gi|50981735|gb|AAT91639.1| blue-sensitive rhodopsin [Lycaena rub...   184   5e-44
gi|317575851|ref|NP_001187193.1| mammal-like melanopsin 1 [Ictal...   184   6e-44
gi|208971887|gb|ACI32557.1| opsin Rh2 [Neognathophausia ingens]       184   7e-44
gi|307195365|gb|EFN77283.1| Rhodopsin [Harpegnathos saltator]         184   7e-44
gi|166202086|gb|ABY84497.1| long wavelength-sensitive opsin [Dan...   184   7e-44
gi|3024267|sp|Q94741.1|OPS1_SCHGR RecName: Full=Opsin-1 >gnl|BL_...   184   8e-44
gi|159798089|gb|AAL59879.2|AF385333_1 long wavelength-sensitive ...   183   1e-43
gi|255046445|gb|ACU00210.1| opsin [Neogonodactylus oerstedii]         183   1e-43
gi|74956512|sp|O02464.2|OPS1_MANSE RecName: Full=Opsin-1; Short=...   183   2e-43
gi|255046455|gb|ACU00215.1| opsin [Neogonodactylus oerstedii]         182   2e-43
gi|63086920|emb|CAI47589.1| rhodopsin 5 [Calliphora vicina]           182   2e-43
gi|195494980|ref|XP_002095072.1| GE22185 [Drosophila yakuba] >gn...   182   2e-43
gi|17136434|ref|NP_476701.1| rhodopsin 4 [Drosophila melanogaste...   182   2e-43
gi|632783|gb|AAB31029.1| opsin Rh1 [Drosophila melanogaster, Pep...   182   2e-43
gi|194872293|ref|XP_001973000.1| Rh4 [Drosophila erecta] >gnl|BL...   182   2e-43
gi|194750596|ref|XP_001957616.1| GF10499 [Drosophila ananassae] ...   182   2e-43
gi|321466480|gb|EFX77475.1| hypothetical protein DAPPUDRAFT_3213...   182   3e-43
gi|227203904|dbj|BAH57295.1| long wavelength-sensitive opsin [Co...   182   3e-43
gi|255046493|gb|ACU00234.1| opsin [Odontodactylus scyllarus]          182   3e-43
gi|195379398|ref|XP_002048466.1| rhodopsin 4 [Drosophila virilis...   181   5e-43
gi|40645081|dbj|BAD06459.1| piceropsin [Pieris rapae] >gnl|BL_OR...   181   5e-43
gi|195435934|ref|XP_002065933.1| Rh4 [Drosophila willistoni] >gn...   181   6e-43
gi|332022230|gb|EGI62545.1| Rhodopsin [Acromyrmex echinatior]         181   6e-43
gi|2499365|sp|Q26495.1|OPS2_SCHGR RecName: Full=Opsin-2 >gnl|BL_...   181   7e-43
gi|323361578|gb|ADX42275.1| rhodopsin [Benthoctopus sp. C JMS-2011]   180   9e-43
gi|113913419|gb|ABI48873.1| opsin [Euphausia superba]                 180   9e-43
gi|255046477|gb|ACU00226.1| opsin [Odontodactylus scyllarus]          180   1e-42
gi|129201|sp|P17646.2|OPS4_DROVI RecName: Full=Opsin Rh4; AltNam...   180   1e-42
gi|76561718|gb|ABA44352.1| long wavelength-sensitive opsin [Lime...   179   1e-42
gi|185479055|gb|ACC77717.1| ultraviolet wavelength-sensitive ops...   179   1e-42
gi|113913417|gb|ABI48872.1| opsin [Euphausia superba]                 179   1e-42
gi|89213686|gb|ABD64150.1| blue-sensitive rhodopsin [Polyommatus...   179   2e-42
gi|50981737|gb|AAT91640.1| blue-sensitive rhodopsin [Lycaena rub...   179   2e-42
gi|76561710|gb|ABA44348.1| long wavelength-sensitive opsin [Lime...   179   2e-42
gi|124107290|dbj|BAF45422.1| blue-sensitive opsin precursor [Dia...   179   2e-42
gi|195400116|ref|XP_002058664.1| rhodopsin 2 [Drosophila virilis...   179   2e-42
gi|3024294|sp|O18485.1|OPSD_PROOR RecName: Full=Rhodopsin >gnl|B...   179   2e-42
gi|195055640|ref|XP_001994721.1| GH14493 [Drosophila grimshawi] ...   179   2e-42
gi|255046459|gb|ACU00217.1| opsin [Neogonodactylus oerstedii]         179   2e-42
gi|195143557|ref|XP_002012764.1| GL23758 [Drosophila persimilis]...   179   3e-42
gi|158512154|gb|ABW69111.1| ultraviolet-sensitive rhodopsin [Pol...   179   3e-42
gi|198450793|ref|XP_002137154.1| GA26731 [Drosophila pseudoobscu...   178   3e-42
gi|113913413|gb|ABI48870.1| opsin [Euphausia superba]                 178   4e-42
gi|325911019|gb|ADZ45237.1| opsin [Tigriopus californicus]            178   4e-42
gi|113913421|gb|ABI48874.1| opsin [Euphausia superba]                 178   5e-42
gi|323361592|gb|ADX42282.1| rhodopsin [Benthoctopus normani]          178   5e-42
gi|253464615|gb|ACT31580.1| opsin 1 [Uca vomeris]                     178   5e-42
gi|194901058|ref|XP_001980069.1| GG16931 [Drosophila erecta] >gn...   177   6e-42
gi|63086922|emb|CAI47590.1| rhodopsin 6 [Calliphora vicina]           177   6e-42
gi|28571739|ref|NP_524368.3| rhodopsin 6 [Drosophila melanogaste...   177   6e-42
gi|255046431|gb|ACU00203.1| opsin [Gonodactylus smithii]              177   8e-42
gi|115490644|gb|ABI97874.1| long wavelength-sensitive opsin [Her...   177   8e-42
gi|632787|gb|AAB31033.1| opsin Rh4 [Drosophila melanogaster, Pep...   177   9e-42
gi|4959071|gb|AAD34222.1|AF077191_1 rhodopsin [Papilio glaucus]       177   1e-41
gi|89213690|gb|ABD64152.1| blue-sensitive rhodopsin [Plebejus gl...   176   1e-41
gi|345480714|ref|XP_001604622.2| PREDICTED: opsin, blue-sensitiv...   176   2e-41
gi|50981741|gb|AAT91642.1| ultraviolet-sensitive rhodopsin [Apod...   176   2e-41
gi|14276138|gb|AAK58108.1|AF126754_1 opsin [Heliconius sapho]         175   3e-41
gi|62860658|gb|AAY16536.1| long wavelength-sensitive visual pigm...   175   3e-41
gi|255046467|gb|ACU00221.1| opsin [Neogonodactylus oerstedii]         175   3e-41
gi|255046499|gb|ACU00237.1| opsin [Squilla empusa]                    175   3e-41
gi|307949966|gb|ADN96752.1| blue-sensitive visual pigment [Helic...   175   3e-41
gi|76561714|gb|ABA44350.1| long wavelength-sensitive opsin [Lime...   175   3e-41
gi|75755542|dbj|BAE44946.1| long wave opsin [Myrmecia chasei]         175   4e-41
gi|113913415|gb|ABI48871.1| opsin [Euphausia superba]                 175   4e-41
gi|62860664|gb|AAY16539.1| blue-sensitive visual pigment [Helico...   175   4e-41
gi|58615716|gb|AAW80330.1| long-wavelength opsin [Panorpa pryeri]     175   4e-41
gi|13160465|gb|AAK13245.1|AF126750_1 opsin [Heliconius erato]         174   5e-41
gi|76561716|gb|ABA44351.1| long wavelength-sensitive opsin [Lime...   174   6e-41
gi|48994602|gb|AAT48008.1| rhodopsin [Octopoteuthis nielseni]         174   6e-41
gi|58615722|gb|AAW80333.1| long-wavelength opsin [Panorpa lewisi]     174   6e-41
gi|170072937|ref|XP_001870286.1| rhodopsin [Culex quinquefasciat...   174   7e-41
gi|14276140|gb|AAK58109.1|AF126755_1 opsin [Heliconius cydno]         174   8e-41
gi|109670986|gb|ABG37008.1| opsin [Neogonodactylus oerstedii]         174   8e-41
gi|307949956|gb|ADN96747.1| blue-sensitive visual pigment [Helic...   174   9e-41
gi|157154537|gb|ABV24959.1| long wavelength sensitive opsin [Hel...   174   9e-41
gi|194899823|ref|XP_001979457.1| Rh3 [Drosophila erecta] >gnl|BL...   174   1e-40
gi|4768279|gb|AAD29445.1|AF067080_1 rhodopsin [Papilio glaucus] ...   174   1e-40
gi|185479226|gb|ACC77724.1| ultraviolet wavelength-sensitive ops...   174   1e-40
gi|14276134|gb|AAK58106.1|AF126752_1 opsin [Heliconius hewitsoni]     173   1e-40
gi|195395800|ref|XP_002056522.1| neither inactivation nor afterp...   173   1e-40
gi|198455117|ref|XP_001359863.2| Rh3 [Drosophila pseudoobscura p...   173   2e-40
gi|307949974|gb|ADN96756.1| blue-sensitive visual pigment [Helic...   173   2e-40
gi|27374283|gb|AAO01038.1| ninaE-PA [Drosophila virilis]              173   2e-40
gi|157113557|ref|XP_001651997.1| rhodopsin [Aedes aegypti] >gnl|...   172   2e-40
gi|195157562|ref|XP_002019665.1| GL12515 [Drosophila persimilis]...   172   2e-40
gi|51574114|gb|AAU07979.1| UV opsin [Danaus plexippus]                172   2e-40
gi|195498056|ref|XP_002096362.1| GE25107 [Drosophila yakuba] >gn...   172   2e-40
gi|194741354|ref|XP_001953154.1| GF17352 [Drosophila ananassae] ...   172   2e-40
gi|307950012|gb|ADN96775.1| ultraviolet-sensitive visual pigment...   172   2e-40
gi|9082|emb|CAA46710.1| rh3 opsin [Drosophila pseudoobscura]          172   2e-40
gi|125831516|ref|XP_694492.2| PREDICTED: melanopsin-A-like [Dani...   172   2e-40
gi|60101246|gb|AAS88872.2| opsin Rh1 [Bactrocera dorsalis]            172   2e-40
gi|165988822|gb|AAP49025.2|AF414074_1 UV-sensitive opsin [Vaness...   172   3e-40
gi|3327838|dbj|BAA31723.1| opsin [Papilio xuthus]                     172   4e-40
gi|8132429|gb|AAF73286.1|AF155134_1 RHO G-protein coupled recept...   172   4e-40
gi|194741412|ref|XP_001953183.1| GF17335 [Drosophila ananassae] ...   171   4e-40
gi|115490624|gb|ABI97864.1| long wavelength-sensitive opsin [Mar...   171   4e-40
gi|158306|gb|AAA28856.1| Rh4 opsin [Drosophila melanogaster]          171   4e-40
gi|185479094|gb|ACC77719.1| ultraviolet wavelength-sensitive ops...   171   5e-40
gi|27374354|gb|AAO01095.1| ninaE-PA [Drosophila willistoni]           171   5e-40
gi|115490634|gb|ABI97869.1| long wavelength-sensitive opsin [Mor...   171   6e-40
gi|195450114|ref|XP_002072370.1| ninaE [Drosophila willistoni] >...   171   6e-40
gi|14276136|gb|AAK58107.1|AF126753_1 opsin [Heliconius sara]          171   6e-40
gi|185479073|gb|ACC77718.1| ultraviolet wavelength-sensitive ops...   171   7e-40
gi|289655520|gb|ADD13974.1| ultraviolet-sensitive visual pigment...   171   7e-40
gi|170052387|ref|XP_001862198.1| opsin-1 [Culex quinquefasciatus...   171   8e-40
gi|195157166|ref|XP_002019467.1| ninaE [Drosophila persimilis] >...   171   8e-40
gi|345495264|ref|XP_003427472.1| PREDICTED: opsin-1-like [Nasoni...   171   8e-40
gi|311739213|gb|ADQ01811.1| opsin protein [Celuca pugilator]          170   9e-40
gi|60100030|gb|AAX13149.1| rhodopsin 1 [Drosophila pseudoobscura]     170   9e-40
gi|62860648|gb|AAY16531.1| ultraviolet-sensitive visual pigment ...   170   1e-39
gi|227203898|dbj|BAH57292.1| UV-sensitive opsin [Colias erate]        170   1e-39
gi|157326195|gb|ABV44323.1| long-wavelength sensitive opsin [Syc...   170   1e-39
gi|289655518|gb|ADD13973.1| ultraviolet-sensitive visual pigment...   170   1e-39
gi|13160467|gb|AAK13246.1|AF126751_1 opsin [Heliconius melpomene]     169   2e-39
gi|14276142|gb|AAK58110.1|AF126756_1 opsin [Heliconius pachinus]      169   2e-39
gi|99079805|gb|ABF66138.1| opsin [Lycaena helloides]                  169   2e-39
gi|340725402|ref|XP_003401059.1| PREDICTED: rhodopsin, long-wave...   169   2e-39
gi|82241964|sp|Q804X9.1|OPN4A_GADMO RecName: Full=Melanopsin-A; ...   169   2e-39
gi|289655536|gb|ADD13982.1| ultraviolet-sensitive visual pigment...   169   3e-39
gi|260802806|ref|XP_002596283.1| hypothetical protein BRAFLDRAFT...   169   3e-39
gi|73661139|dbj|BAE19945.1| opsin [Pieris rapae]                      169   3e-39
gi|62860652|gb|AAY16533.1| long wavelength-sensitive visual pigm...   168   4e-39
gi|31235458|ref|XP_319247.1| putative rhodopsin receptor 9 (AGAP...   168   4e-39
gi|307949950|gb|ADN96744.1| blue-sensitive visual pigment [Dione...   168   4e-39
gi|75755590|dbj|BAE44970.1| long wave opsin [Myrmecia urens]          168   5e-39
gi|195169810|ref|XP_002025707.1| GL20699 [Drosophila persimilis]...   167   6e-39
gi|198463407|ref|XP_002135490.1| Rh4 [Drosophila pseudoobscura p...   167   6e-39
gi|62860660|gb|AAY16537.1| ultraviolet-sensitive visual pigment ...   167   6e-39
gi|118795181|ref|XP_001238567.1| putative rhodopsin receptor 1 (...   167   7e-39
gi|158302445|ref|XP_001238570.2| putative rhodopsin receptor 3 (...   167   7e-39
gi|289655528|gb|ADD13978.1| ultraviolet-sensitive visual pigment...   167   7e-39
gi|2655177|gb|AAB87898.1| rhodopsin 1 [Drosophila subobscura]         167   7e-39
gi|118795212|ref|XP_322000.3| putative rhodopsin receptor 6 (AGA...   167   7e-39
gi|82241951|sp|Q804Q2.1|OPN4B_GADMO RecName: Full=Melanopsin-B; ...   167   8e-39
gi|289655524|gb|ADD13976.1| ultraviolet-sensitive visual pigment...   167   8e-39
gi|333470522|gb|EAA01037.4| AGAP001161-PA [Anopheles gambiae str...   167   8e-39
gi|9078|emb|CAA46708.1| rh1 opsin [Drosophila pseudoobscura]          167   8e-39
gi|307950010|gb|ADN96774.1| ultraviolet-sensitive visual pigment...   167   8e-39
gi|194474605|gb|ACF74421.1| rhodopsin [Alloteuthis media] >gnl|B...   167   9e-39
gi|312373011|gb|EFR20843.1| hypothetical protein AND_19208 [Anop...   167   9e-39
gi|195450054|ref|XP_002072344.1| Rh3 [Drosophila willistoni] >gn...   167   1e-38
gi|22797663|emb|CAD33861.1| long-wavelength opsin [Pemphigus pop...   167   1e-38
gi|62860644|gb|AAY16529.1| ultraviolet-sensitive visual pigment ...   167   1e-38
gi|307950008|gb|ADN96773.1| ultraviolet-sensitive visual pigment...   167   1e-38
gi|89213692|gb|ABD64153.1| blue-sensitive rhodopsin [Plebejus gl...   166   1e-38
gi|219566009|dbj|BAH04516.1| long-wavelength sensitive opsin [Ap...   166   1e-38
gi|548432|sp|P35356.1|OPSD_PROCL RecName: Full=Rhodopsin >gnl|BL...   166   1e-38
gi|73661137|dbj|BAE19944.1| opsin [Pieris rapae]                      166   1e-38
gi|194474649|gb|ACF74443.1| rhodopsin [Alloteuthis media]             166   2e-38
gi|47223619|emb|CAF99228.1| unnamed protein product [Tetraodon n...   166   2e-38
gi|255046461|gb|ACU00218.1| opsin [Neogonodactylus oerstedii]         166   2e-38
gi|343790100|gb|AEM61021.1| long-wavelength opsin [Megaloptidia ...   165   3e-38
gi|158017|gb|AAA28735.1| opsin [Drosophila melanogaster]              165   3e-38
gi|194474613|gb|ACF74425.1| rhodopsin [Alloteuthis media] >gnl|B...   165   3e-38
gi|22797873|emb|CAD33864.1| long-wavelength opsin [Tetraneura ca...   165   3e-38
gi|194474589|gb|ACF74413.1| rhodopsin [Alloteuthis africana] >gn...   165   4e-38
gi|194474653|gb|ACF74445.1| rhodopsin [Alloteuthis subulata] >gn...   165   4e-38
gi|4959075|gb|AAD34224.1|AF077193_1 rhodopsin [Papilio glaucus]       165   5e-38
gi|307949972|gb|ADN96755.1| blue-sensitive visual pigment [Helic...   164   5e-38
gi|50981747|gb|AAT91645.1| long wavelength-sensitive rhodopsin [...   164   5e-38
gi|211922671|dbj|BAG80980.1| opsin [Triops granarius]                 164   5e-38
gi|22795589|emb|CAD33862.1| long-wavelength opsin [Aploneura len...   164   6e-38
gi|57231788|gb|AAW47607.1| rhodopsin 4 [Drosophila ezoana]            164   6e-38
gi|53794091|gb|AAU93633.1| deltamethrin resistance-associated NY...   164   7e-38
gi|75037271|sp|Q4R1I4.1|OPN4_BRABE RecName: Full=Melanopsin; Alt...   164   7e-38
gi|194474609|gb|ACF74423.1| rhodopsin [Alloteuthis media]             164   9e-38
gi|321472862|gb|EFX83831.1| arthropsin5 [Daphnia pulex]               164   1e-37
gi|166202100|gb|ABY84504.1| blue-sensitive rhodopsin [Agraulis v...   163   1e-37
gi|283135098|ref|NP_001011639.2| rhodopsin, long-wavelength [Api...   163   1e-37
gi|193624882|ref|XP_001947730.1| PREDICTED: opsin-1-like [Acyrth...   163   1e-37
gi|194474631|gb|ACF74434.1| rhodopsin [Alloteuthis media]             163   1e-37
gi|10441606|gb|AAG17119.1| long-wavelength like opsin [Megoura v...   163   2e-37
gi|162287347|ref|NP_001104634.1| opsin-3 [Danio rerio] >gnl|BL_O...   163   2e-37
gi|156536451|gb|ABU80380.1| rhodopsin-4 [Drosophila littoralis]       163   2e-37
gi|157123730|ref|XP_001653866.1| ultraviolet-sensitive opsin [Ae...   163   2e-37
gi|291404089|ref|XP_002718402.1| PREDICTED: opsin 4-like [Orycto...   162   2e-37
gi|211922669|dbj|BAG80979.1| opsin [Triops granarius]                 162   3e-37
gi|283135100|ref|NP_001164379.1| long wavelength sensitive opsin...   162   3e-37
gi|48994604|gb|AAT48009.1| rhodopsin [Bathyteuthis abyssicola]        162   3e-37
gi|344293808|ref|XP_003418612.1| PREDICTED: melanopsin-like [Lox...   162   4e-37
gi|156536453|gb|ABU80381.1| rhodopsin-4 [Drosophila montana]          162   4e-37
gi|75755564|dbj|BAE44957.1| long wave opsin [Myrmecia froggatti]      162   4e-37
gi|2499366|sp|Q17053.1|OPSD_APIME RecName: Full=Rhodopsin, long-...   161   4e-37
gi|62860636|gb|AAY16525.1| ultraviolet-sensitive visual pigment ...   161   5e-37
gi|62860640|gb|AAY16527.1| blue-sensitive visual pigment [Bicycl...   161   5e-37
gi|321459746|gb|EFX70796.1| hypothetical protein DAPPUDRAFT_3469...   161   6e-37
gi|166202090|gb|ABY84499.1| long wavelength-sensitive opsin [Ple...   161   6e-37
gi|308072135|dbj|BAJ22053.1| long wavelength-sensitive opsin [Pa...   161   6e-37
gi|89213684|gb|ABD64149.1| blue-sensitive rhodopsin [Satyrium be...   161   7e-37
gi|75755578|dbj|BAE44964.1| long wave opsin [Myrmecia brevinoda]      161   7e-37
gi|321472649|gb|EFX83618.1| arthropsin2 [Daphnia pulex]               160   7e-37
gi|332259118|ref|XP_003278637.1| PREDICTED: melanopsin isoform 1...   160   8e-37
gi|211922691|dbj|BAG80990.1| opsin [Branchinella kugenumaensis]       160   9e-37
gi|2499368|sp|Q17296.1|OPSD_CATBO RecName: Full=Rhodopsin >gnl|B...   160   9e-37
gi|255046405|gb|ACU00190.1| opsin [Coronis scolopendra]               160   9e-37
gi|57231778|gb|AAW47602.1| rhodopsin 4 [Drosophila americana]         160   1e-36
gi|57231776|gb|AAW47601.1| rhodopsin 4 [Drosophila virilis] >gnl...   160   1e-36
gi|170676063|dbj|BAG14331.1| kumopsin2 [Hasarius adansoni]            160   1e-36
gi|300798503|ref|NP_001179328.1| melanopsin [Bos taurus] >gnl|BL...   160   1e-36
gi|157072859|gb|ABV08885.1| long wavelength sensitive opsin [Lim...   160   1e-36
gi|99079815|gb|ABF66143.1| opsin [Lycaena nivalis]                    160   1e-36
gi|211922687|dbj|BAG80988.1| opsin [Branchinella kugenumaensis]       160   1e-36
gi|50981743|gb|AAT91643.1| blue-sensitive rhodopsin [Apodemia mo...   160   1e-36
gi|99079811|gb|ABF66141.1| opsin [Lycaena helloides]                  160   1e-36
gi|211922675|dbj|BAG80982.1| opsin [Triops longicaudatus]             159   2e-36
gi|15150803|ref|NP_150598.1| melanopsin isoform 1 [Homo sapiens]...   159   2e-36
gi|194474625|gb|ACF74431.1| rhodopsin [Alloteuthis media]             159   2e-36
gi|114631582|ref|XP_001135533.1| PREDICTED: melanopsin isoform 2...   159   2e-36
gi|109730531|gb|AAI13559.1| Opsin 4 [Homo sapiens]                    159   2e-36
gi|113913411|gb|ABI48869.1| opsin [Archaeomysis grebnitzkii]          159   2e-36
gi|21928729|dbj|BAC05951.1| seven transmembrane helix receptor [...   159   3e-36
gi|632784|gb|AAB31030.1| opsin Rh1 [Drosophila simulans, Peptide...   159   3e-36
gi|20066861|gb|AAM09428.1| rhodopsin 1 [Drosophila pseudoobscura...   159   3e-36
gi|3024271|sp|O16018.1|OPSD_CAMSC RecName: Full=Rhodopsin >gnl|B...   159   3e-36
gi|307949952|gb|ADN96745.1| blue-sensitive visual pigment [Dryas...   158   4e-36
gi|113913407|gb|ABI48867.1| opsin [Archaeomysis grebnitzkii]          158   4e-36
gi|170676069|dbj|BAG14334.1| kumopsin2 [Plexippus paykulli]           158   4e-36
gi|113913437|gb|ABI48882.1| opsin [Homarus gammarus]                  158   4e-36
gi|211922679|dbj|BAG80984.1| opsin [Branchinella kugenumaensis]       158   5e-36
gi|99079819|gb|ABF66145.1| opsin [Lycaena heteronea]                  158   5e-36
gi|185479013|gb|ACC77715.1| ultraviolet wavelength-sensitive ops...   158   6e-36
gi|632785|gb|AAB31031.1| opsin Rh1 [Drosophila virilis, Peptide ...   158   6e-36
gi|89213688|gb|ABD64151.1| blue-sensitive rhodopsin [Polyommatus...   157   7e-36
gi|292624562|ref|XP_698966.4| PREDICTED: opsin-5-like [Danio rerio]   157   7e-36
gi|301759159|ref|XP_002915423.1| PREDICTED: melanopsin-like isof...   157   7e-36
gi|62860654|gb|AAY16534.1| ultraviolet-sensitive visual pigment ...   157   7e-36
gi|255046471|gb|ACU00223.1| opsin [Neogonodactylus oerstedii]         157   7e-36
gi|211922665|dbj|BAG80977.1| opsin [Triops granarius]                 157   8e-36
gi|19550751|gb|AAL91507.1|AF484248_1 UV opsin [Bicyclus anynana]      157   8e-36
gi|289655522|gb|ADD13975.1| ultraviolet-sensitive visual pigment...   157   8e-36
gi|219920849|emb|CAQ65104.1| long-wavelength opsin [Geoica utric...   157   1e-35
gi|307949960|gb|ADN96749.1| blue-sensitive visual pigment [Helic...   157   1e-35
gi|255046473|gb|ACU00224.1| opsin [Neogonodactylus oerstedii]         157   1e-35
gi|7415634|dbj|BAA93470.1| UV opsin [Papilio xuthus]                  156   1e-35
gi|159798091|gb|AAP49026.2|AF414075_1 blue-sensitive opsin [Vane...   156   2e-35
gi|194474607|gb|ACF74422.1| rhodopsin [Alloteuthis media]             156   2e-35

Searching..................................................done


Results from round 2


                                                                 Score    E
Sequences producing significant alignments:                      (bits) Value
Sequences used in model and found again:

gi|53830702|gb|AAU95194.1| putative rhodopsin [Oncometopia nigri...   449   e-123
gi|46561744|gb|AAT01077.1| putative rhodopsin [Homalodisca vitri...   447   e-123
gi|115490628|gb|ABI97866.1| long wavelength-sensitive opsin [Agr...   420   e-115
gi|307950000|gb|ADN96769.1| long wavelength-sensitive visual pig...   420   e-115
gi|166202084|gb|ABY84496.1| long wavelength-sensitive opsin [Lim...   419   e-115
gi|307949982|gb|ADN96760.1| long wavelength-sensitive visual pig...   419   e-114
gi|62860666|gb|AAY16540.1| long wavelength-sensitive visual pigm...   419   e-114
gi|115490650|gb|ABI97877.1| long wavelength-sensitive opsin [Oen...   419   e-114
gi|38349101|gb|AAR18073.1| rhodopsin [Doryteuthis pealeii]            418   e-114
gi|62860642|gb|AAY16528.1| long wavelength sensitive opsin [Bicy...   418   e-114
gi|185479280|gb|ACC77726.1| long wavelength-sensitive opsin [Hel...   418   e-114
gi|4959067|gb|AAD34220.1|AF077189_1 rhodopsin [Papilio glaucus]       417   e-114
gi|307949988|gb|ADN96763.1| long wavelength-sensitive visual pig...   417   e-114
gi|307949990|gb|ADN96764.1| long wavelength-sensitive visual pig...   417   e-114
gi|307949984|gb|ADN96761.1| long wavelength-sensitive visual pig...   417   e-114
gi|307949994|gb|ADN96766.1| long wavelength-sensitive visual pig...   416   e-114
gi|3327834|dbj|BAA31721.1| opsin [Papilio xuthus]                     414   e-113
gi|115490648|gb|ABI97876.1| long wavelength-sensitive opsin [Neo...   414   e-113
gi|255046479|gb|ACU00227.1| opsin [Odontodactylus scyllarus]          411   e-112
gi|3024292|sp|O16005.1|OPSD_SEPOF RecName: Full=Rhodopsin >gnl|B...   409   e-111
gi|315075493|gb|ADT78511.1| rhodopsin [Sepia officinalis]             409   e-111
gi|315075491|gb|ADT78510.1| rhodopsin [Sepia officinalis]             408   e-111
gi|315075489|gb|ADT78509.1| rhodopsin [Sepia officinalis]             408   e-111
gi|321455539|gb|EFX66668.1| hypothetical protein DAPPUDRAFT_3024...   402   e-109
gi|29420459|dbj|BAC66474.1| anceropsin [Antheraea pernyi]             400   e-109
gi|211922663|dbj|BAG80976.1| opsin [Triops granarius]                 400   e-109
gi|321451715|gb|EFX63277.1| hypothetical protein DAPPUDRAFT_9383...   399   e-108
gi|255046489|gb|ACU00232.1| opsin [Odontodactylus scyllarus]          399   e-108
gi|211922673|dbj|BAG80981.1| opsin [Triops longicaudatus]             398   e-108
gi|157115941|ref|XP_001652725.1| rhodopsin [Aedes aegypti] >gnl|...   398   e-108
gi|255046487|gb|ACU00231.1| opsin [Odontodactylus scyllarus]          397   e-108
gi|31745677|gb|AAP56247.1| deltamethrin resistance-associated NY...   394   e-107
gi|31872030|gb|AAP59419.1| deltamethrin resistance-associated NY...   392   e-106
gi|31745683|gb|AAP56249.1| deltamethrin resistance-associated NY...   389   e-105
gi|129209|sp|P24603.1|OPSD_LOLFO RecName: Full=Rhodopsin >gnl|BL...   388   e-105
gi|548433|sp|P35362.1|OPSD_SPHSP RecName: Full=Rhodopsin; Short=...   388   e-105
gi|31872032|gb|AAP59420.1| deltamethrin resistance-associated NY...   387   e-105
gi|53760547|gb|AAU93395.1| long wavelength-sensitive rhodopsin [...   387   e-105
gi|289655542|gb|ADD13985.1| ultraviolet-sensitive visual pigment...   387   e-105
gi|195037004|ref|XP_001989955.1| GH19080 [Drosophila grimshawi] ...   387   e-105
gi|289655534|gb|ADD13981.1| ultraviolet-sensitive visual pigment...   387   e-105
gi|289655550|gb|ADD13989.1| ultraviolet-sensitive visual pigment...   387   e-105
gi|307949976|gb|ADN96757.1| long wavelength-sensitive visual pig...   386   e-104
gi|289655530|gb|ADD13979.1| ultraviolet-sensitive visual pigment...   386   e-104
gi|289655546|gb|ADD13987.1| ultraviolet-sensitive visual pigment...   385   e-104
gi|307949980|gb|ADN96759.1| long wavelength-sensitive visual pig...   385   e-104
gi|307949986|gb|ADN96762.1| long wavelength-sensitive visual pig...   384   e-104
gi|51574112|gb|AAU07978.1| long wavelength opsin [Danaus plexippus]   383   e-104
gi|321452098|gb|EFX63570.1| hypothetical protein DAPPUDRAFT_6701...   382   e-103
gi|157113559|ref|XP_001651998.1| rhodopsin [Aedes aegypti] >gnl|...   382   e-103
gi|157110588|ref|XP_001651167.1| rhodopsin [Aedes aegypti] >gnl|...   382   e-103
gi|157110586|ref|XP_001651166.1| rhodopsin [Aedes aegypti] >gnl|...   382   e-103
gi|53760549|gb|AAU93396.1| long wavelength-sensitive rhodopsin [...   382   e-103
gi|170052393|ref|XP_001862201.1| rhodopsin [Culex quinquefasciat...   382   e-103
gi|321452097|gb|EFX63569.1| hypothetical protein DAPPUDRAFT_3070...   381   e-103
gi|321465307|gb|EFX76309.1| hypothetical protein DAPPUDRAFT_3062...   380   e-103
gi|289655532|gb|ADD13980.1| ultraviolet-sensitive visual pigment...   379   e-102
gi|255046469|gb|ACU00222.1| opsin [Neogonodactylus oerstedii]         377   e-102
gi|255046449|gb|ACU00212.1| opsin [Neogonodactylus oerstedii]         376   e-101
gi|166202086|gb|ABY84497.1| long wavelength-sensitive opsin [Dan...   376   e-101
gi|255046453|gb|ACU00214.1| opsin [Neogonodactylus oerstedii]         375   e-101
gi|307949978|gb|ADN96758.1| long wavelength-sensitive visual pig...   375   e-101
gi|255046415|gb|ACU00195.1| opsin [Coronis scolopendra]               374   e-101
gi|115490640|gb|ABI97872.1| long wavelength-sensitive opsin [Eup...   374   e-101
gi|112983529|ref|NP_001036882.1| ceropsin [Bombyx mori] >gnl|BL_...   373   e-101
gi|255046483|gb|ACU00229.1| opsin [Odontodactylus scyllarus]          373   e-101
gi|255046465|gb|ACU00220.1| opsin [Neogonodactylus oerstedii]         373   e-101
gi|50981745|gb|AAT91644.1| long wavelength-sensitive rhodopsin [...   373   e-100
gi|159798089|gb|AAL59879.2|AF385333_1 long wavelength-sensitive ...   373   e-100
gi|115490626|gb|ABI97865.1| long wavelength-sensitive opsin [Spe...   373   e-100
gi|195109156|ref|XP_001999156.1| GI23224 [Drosophila mojavensis]...   372   e-100
gi|255046451|gb|ACU00213.1| opsin [Neogonodactylus oerstedii]         372   e-100
gi|166202098|gb|ABY84503.1| blue-sensitive rhodopsin [Danaus gil...   371   e-100
gi|315057267|gb|ADT71767.1| opsin [Lysiosquillina maculata]           371   e-100
gi|115490642|gb|ABI97873.1| long wavelength-sensitive opsin [Coe...   370   e-100
gi|224184720|gb|ACN39591.1| long-wave-sensitive opsin [Dianemobi...   370   e-100
gi|307195365|gb|EFN77283.1| Rhodopsin [Harpegnathos saltator]         370   e-100
gi|3327836|dbj|BAA31722.1| opsin [Papilio xuthus]                     370   e-99 
gi|51574110|gb|AAU07977.1| blue opsin [Danaus plexippus]              369   1e-99
gi|58615720|gb|AAW80332.1| long-wavelength opsin [Panorpa japonica]   369   1e-99
gi|740613|prf||2005409A rhodopsin                                     368   2e-99
gi|2499376|sp|Q17094.1|OPSD_LOLSU RecName: Full=Rhodopsin >gnl|B...   368   2e-99
gi|255046407|gb|ACU00191.1| opsin [Coronis scolopendra]               367   4e-99
gi|195497781|ref|XP_002096245.1| GE25563 [Drosophila yakuba] >gn...   367   8e-99
gi|255046403|gb|ACU00189.1| opsin [Coronis scolopendra]               366   1e-98
gi|332022230|gb|EGI62545.1| Rhodopsin [Acromyrmex echinatior]         366   1e-98
gi|227203904|dbj|BAH57295.1| long wavelength-sensitive opsin [Co...   366   1e-98
gi|170052391|ref|XP_001862200.1| opsin-1 [Culex quinquefasciatus...   365   2e-98
gi|76561718|gb|ABA44352.1| long wavelength-sensitive opsin [Lime...   365   2e-98
gi|4959069|gb|AAD34221.1|AF077190_1 rhodopsin [Papilio glaucus]       365   2e-98
gi|255046423|gb|ACU00199.1| opsin [Coronis scolopendra]               364   3e-98
gi|255046481|gb|ACU00228.1| opsin [Odontodactylus scyllarus]          364   4e-98
gi|195356248|ref|XP_002044591.1| GM17694 [Drosophila sechellia] ...   364   5e-98
gi|197259973|gb|ACH56536.1| putative long wavelength opsin [Ther...   363   6e-98
gi|17738059|ref|NP_524411.1| rhodopsin 3 [Drosophila melanogaste...   363   7e-98
gi|194900100|ref|XP_001979595.1| Rh2 [Drosophila erecta] >gnl|BL...   363   7e-98
gi|195144794|ref|XP_002013381.1| GL23439 [Drosophila persimilis]...   363   8e-98
gi|76561710|gb|ABA44348.1| long wavelength-sensitive opsin [Lime...   363   8e-98
gi|226371533|dbj|BAH56227.1| long-wavelength sensitive opsin [Lu...   363   9e-98
gi|345495264|ref|XP_003427472.1| PREDICTED: opsin-1-like [Nasoni...   363   9e-98
gi|125775219|ref|XP_001358861.1| Rh2 [Drosophila pseudoobscura p...   363   1e-97
gi|195343192|ref|XP_002038182.1| GM17893 [Drosophila sechellia] ...   363   1e-97
gi|166202104|gb|ABY84506.1| blue-sensitive rhodopsin [Coenonymph...   362   1e-97
gi|14276138|gb|AAK58108.1|AF126754_1 opsin [Heliconius sapho]         362   1e-97
gi|27374299|gb|AAO01050.1| Rh2-PA [Drosophila pseudoobscura]          362   1e-97
gi|195379398|ref|XP_002048466.1| rhodopsin 4 [Drosophila virilis...   362   2e-97
gi|195569811|ref|XP_002102902.1| GD19254 [Drosophila simulans] >...   362   2e-97
gi|17738035|ref|NP_524398.1| rhodopsin 2 [Drosophila melanogaste...   362   2e-97
gi|194750596|ref|XP_001957616.1| GF10499 [Drosophila ananassae] ...   362   2e-97
gi|255046413|gb|ACU00194.1| opsin [Coronis scolopendra]               362   3e-97
gi|63086918|emb|CAI47588.1| rhodopsin 3 [Calliphora vicina]           361   3e-97
gi|9080|emb|CAA46709.1| rh2 opsin [Drosophila pseudoobscura]          361   3e-97
gi|13160465|gb|AAK13245.1|AF126750_1 opsin [Heliconius erato]         361   3e-97
gi|321451499|gb|EFX63131.1| hypothetical protein DAPPUDRAFT_3469...   361   3e-97
gi|255046437|gb|ACU00206.1| opsin [Gonodactylus smithii]              361   3e-97
gi|129201|sp|P17646.2|OPS4_DROVI RecName: Full=Opsin Rh4; AltNam...   361   4e-97
gi|115490644|gb|ABI97874.1| long wavelength-sensitive opsin [Her...   361   4e-97
gi|17136434|ref|NP_476701.1| rhodopsin 4 [Drosophila melanogaste...   360   5e-97
gi|195494980|ref|XP_002095072.1| GE22185 [Drosophila yakuba] >gn...   360   5e-97
gi|194872293|ref|XP_001973000.1| Rh4 [Drosophila erecta] >gnl|BL...   360   6e-97
gi|110825822|gb|ABH00987.1| rhodopsin [Litopenaeus vannamei]          360   6e-97
gi|14276134|gb|AAK58106.1|AF126752_1 opsin [Heliconius hewitsoni]     360   7e-97
gi|28316860|gb|AAO39453.1| RH44056p [Drosophila melanogaster]         360   8e-97
gi|255046421|gb|ACU00198.1| opsin [Coronis scolopendra]               360   8e-97
gi|157154537|gb|ABV24959.1| long wavelength sensitive opsin [Hel...   360   9e-97
gi|315057269|gb|ADT71768.1| opsin [Hemisquilla californiensis]        360   1e-96
gi|14276140|gb|AAK58109.1|AF126755_1 opsin [Heliconius cydno]         359   2e-96
gi|195021718|ref|XP_001985448.1| GH17066 [Drosophila grimshawi] ...   359   2e-96
gi|195435934|ref|XP_002065933.1| Rh4 [Drosophila willistoni] >gn...   358   3e-96
gi|3024267|sp|Q94741.1|OPS1_SCHGR RecName: Full=Opsin-1 >gnl|BL_...   358   3e-96
gi|307950012|gb|ADN96775.1| ultraviolet-sensitive visual pigment...   357   5e-96
gi|170052313|ref|XP_001862165.1| opsin-1 [Culex quinquefasciatus...   357   7e-96
gi|195128539|ref|XP_002008720.1| GI11660 [Drosophila mojavensis]...   357   7e-96
gi|40645081|dbj|BAD06459.1| piceropsin [Pieris rapae] >gnl|BL_OR...   357   7e-96
gi|165988822|gb|AAP49025.2|AF414074_1 UV-sensitive opsin [Vaness...   357   8e-96
gi|255046439|gb|ACU00207.1| opsin [Gonodactylus smithii]              357   8e-96
gi|3327838|dbj|BAA31723.1| opsin [Papilio xuthus]                     357   8e-96
gi|255046409|gb|ACU00192.1| opsin [Coronis scolopendra]               356   9e-96
gi|62860650|gb|AAY16532.1| violet-sensitive visual pigment [Coli...   356   1e-95
gi|255046435|gb|ACU00205.1| opsin [Gonodactylus smithii]              356   1e-95
gi|76561716|gb|ABA44351.1| long wavelength-sensitive opsin [Lime...   355   2e-95
gi|76561714|gb|ABA44350.1| long wavelength-sensitive opsin [Lime...   355   2e-95
gi|227203900|dbj|BAH57293.1| violet-sensitive opsin 1 [Colias er...   355   2e-95
gi|255046417|gb|ACU00196.1| opsin [Coronis scolopendra]               355   3e-95
gi|253464650|gb|ACT31581.1| opsin 2 [Uca vomeris]                     354   3e-95
gi|170035683|ref|XP_001845697.1| opsin-1 [Culex quinquefasciatus...   354   4e-95
gi|115490624|gb|ABI97864.1| long wavelength-sensitive opsin [Mar...   354   4e-95
gi|158512154|gb|ABW69111.1| ultraviolet-sensitive rhodopsin [Pol...   354   4e-95
gi|129192|sp|P22269.1|OPS1_CALVI RecName: Full=Opsin Rh1; AltNam...   353   6e-95
gi|185479094|gb|ACC77719.1| ultraviolet wavelength-sensitive ops...   353   8e-95
gi|255046443|gb|ACU00209.1| opsin [Gonodactylus smithii]              353   8e-95
gi|157326195|gb|ABV44323.1| long-wavelength sensitive opsin [Syc...   353   8e-95
gi|4768279|gb|AAD29445.1|AF067080_1 rhodopsin [Papilio glaucus] ...   353   8e-95
gi|289742673|gb|ADD20084.1| G protein-coupled receptor [Glossina...   353   9e-95
gi|321452096|gb|EFX63568.1| hypothetical protein DAPPUDRAFT_3070...   352   1e-94
gi|255046441|gb|ACU00208.1| opsin [Gonodactylus smithii]              352   2e-94
gi|255046485|gb|ACU00230.1| opsin [Odontodactylus scyllarus]          352   2e-94
gi|74956512|sp|O02464.2|OPS1_MANSE RecName: Full=Opsin-1; Short=...   352   2e-94
gi|195112092|ref|XP_002000610.1| GI10328 [Drosophila mojavensis]...   352   2e-94
gi|169930259|gb|ACB05673.1| opsin [Euprymna scolopes]                 352   3e-94
gi|169930256|gb|ACB05672.1| opsin [Euprymna scolopes]                 351   3e-94
gi|75755590|dbj|BAE44970.1| long wave opsin [Myrmecia urens]          351   3e-94
gi|195054495|ref|XP_001994160.1| GH23312 [Drosophila grimshawi] ...   351   4e-94
gi|255046419|gb|ACU00197.1| opsin [Coronis scolopendra]               351   4e-94
gi|255046411|gb|ACU00193.1| opsin [Coronis scolopendra]               351   4e-94
gi|62860658|gb|AAY16536.1| long wavelength-sensitive visual pigm...   351   4e-94
gi|632787|gb|AAB31033.1| opsin Rh4 [Drosophila melanogaster, Pep...   350   5e-94
gi|289655536|gb|ADD13982.1| ultraviolet-sensitive visual pigment...   350   5e-94
gi|17738051|ref|NP_524407.1| neither inactivation nor afterpoten...   350   5e-94
gi|115490634|gb|ABI97869.1| long wavelength-sensitive opsin [Mor...   350   5e-94
gi|195353558|ref|XP_002043271.1| GM26888 [Drosophila sechellia] ...   350   5e-94
gi|195111070|ref|XP_002000102.1| GI10051 [Drosophila mojavensis]...   350   6e-94
gi|113913417|gb|ABI48872.1| opsin [Euphausia superba]                 350   1e-93
gi|333470521|gb|EAU75741.2| AGAP001162-PA [Anopheles gambiae str...   350   1e-93
gi|113913419|gb|ABI48873.1| opsin [Euphausia superba]                 349   1e-93
gi|50981747|gb|AAT91645.1| long wavelength-sensitive rhodopsin [...   349   1e-93
gi|62860644|gb|AAY16529.1| ultraviolet-sensitive visual pigment ...   349   1e-93
gi|307950008|gb|ADN96773.1| ultraviolet-sensitive visual pigment...   349   2e-93
gi|219566009|dbj|BAH04516.1| long-wavelength sensitive opsin [Ap...   349   2e-93
gi|2499365|sp|Q26495.1|OPS2_SCHGR RecName: Full=Opsin-2 >gnl|BL_...   348   2e-93
gi|50981737|gb|AAT91640.1| blue-sensitive rhodopsin [Lycaena rub...   348   2e-93
gi|113913413|gb|ABI48870.1| opsin [Euphausia superba]                 348   2e-93
gi|50981741|gb|AAT91642.1| ultraviolet-sensitive rhodopsin [Apod...   348   3e-93
gi|289655528|gb|ADD13978.1| ultraviolet-sensitive visual pigment...   348   4e-93
gi|185479226|gb|ACC77724.1| ultraviolet wavelength-sensitive ops...   348   4e-93
gi|307950010|gb|ADN96774.1| ultraviolet-sensitive visual pigment...   348   4e-93
gi|109670984|gb|ABG37007.1| opsin [Neogonodactylus oerstedii]         347   4e-93
gi|632786|gb|AAB31032.1| opsin Rh3 [Drosophila melanogaster, Pep...   347   4e-93
gi|27374399|gb|AAO01134.1| Rh3-PA [Drosophila virilis]                347   5e-93
gi|124107290|dbj|BAF45422.1| blue-sensitive opsin precursor [Dia...   347   5e-93
gi|289655520|gb|ADD13974.1| ultraviolet-sensitive visual pigment...   347   5e-93
gi|195389184|ref|XP_002053257.1| rhodopsin 3 [Drosophila virilis...   347   6e-93
gi|195389190|ref|XP_002053260.1| GJ23786 [Drosophila virilis] >g...   347   7e-93
gi|185479073|gb|ACC77718.1| ultraviolet wavelength-sensitive ops...   347   7e-93
gi|75755542|dbj|BAE44946.1| long wave opsin [Myrmecia chasei]         347   8e-93
gi|185479055|gb|ACC77717.1| ultraviolet wavelength-sensitive ops...   346   9e-93
gi|89213686|gb|ABD64150.1| blue-sensitive rhodopsin [Polyommatus...   346   1e-92
gi|113913421|gb|ABI48874.1| opsin [Euphausia superba]                 346   1e-92
gi|109670988|gb|ABG37009.1| opsin [Neogonodactylus oerstedii]         346   1e-92
gi|289655518|gb|ADD13973.1| ultraviolet-sensitive visual pigment...   346   1e-92
gi|158306|gb|AAA28856.1| Rh4 opsin [Drosophila melanogaster]          346   1e-92
gi|283135098|ref|NP_001011639.2| rhodopsin, long-wavelength [Api...   345   2e-92
gi|195054842|ref|XP_001994332.1| GH23919 [Drosophila grimshawi] ...   345   2e-92
gi|340725402|ref|XP_003401059.1| PREDICTED: rhodopsin, long-wave...   345   2e-92
gi|51574114|gb|AAU07979.1| UV opsin [Danaus plexippus]                345   3e-92
gi|50981735|gb|AAT91639.1| blue-sensitive rhodopsin [Lycaena rub...   345   3e-92
gi|62860648|gb|AAY16531.1| ultraviolet-sensitive visual pigment ...   345   3e-92
gi|227203898|dbj|BAH57292.1| UV-sensitive opsin [Colias erate]        344   4e-92
gi|195391280|ref|XP_002054291.1| GJ22883 [Drosophila virilis] >g...   344   4e-92
gi|255046501|gb|ACU00238.1| opsin [Squilla empusa]                    344   4e-92
gi|73661137|dbj|BAE19944.1| opsin [Pieris rapae]                      344   5e-92
gi|208971887|gb|ACI32557.1| opsin Rh2 [Neognathophausia ingens]       344   5e-92
gi|99079807|gb|ABF66139.1| opsin [Lycaena heteronea]                  343   1e-91
gi|14276136|gb|AAK58107.1|AF126753_1 opsin [Heliconius sara]          342   2e-91
gi|62860660|gb|AAY16537.1| ultraviolet-sensitive visual pigment ...   342   2e-91
gi|129211|sp|P09241.1|OPSD_OCTDO RecName: Full=Rhodopsin >gnl|BL...   342   2e-91
gi|31235458|ref|XP_319247.1| putative rhodopsin receptor 9 (AGAP...   341   4e-91
gi|2499366|sp|Q17053.1|OPSD_APIME RecName: Full=Rhodopsin, long-...   341   4e-91
gi|31207023|ref|XP_312478.1| putative rhodopsin receptor 8 (AGAP...   341   5e-91
gi|89213690|gb|ABD64152.1| blue-sensitive rhodopsin [Plebejus gl...   341   5e-91
gi|255046477|gb|ACU00226.1| opsin [Odontodactylus scyllarus]          340   6e-91
gi|113913415|gb|ABI48871.1| opsin [Euphausia superba]                 340   7e-91
gi|13160467|gb|AAK13246.1|AF126751_1 opsin [Heliconius melpomene]     340   8e-91
gi|289655524|gb|ADD13976.1| ultraviolet-sensitive visual pigment...   340   8e-91
gi|255046455|gb|ACU00215.1| opsin [Neogonodactylus oerstedii]         340   9e-91
gi|75755564|dbj|BAE44957.1| long wave opsin [Myrmecia froggatti]      339   1e-90
gi|14276142|gb|AAK58110.1|AF126756_1 opsin [Heliconius pachinus]      338   2e-90
gi|255046431|gb|ACU00203.1| opsin [Gonodactylus smithii]              338   2e-90
gi|156536451|gb|ABU80380.1| rhodopsin-4 [Drosophila littoralis]       338   3e-90
gi|255046491|gb|ACU00233.1| opsin [Odontodactylus scyllarus]          338   3e-90
gi|57231788|gb|AAW47607.1| rhodopsin 4 [Drosophila ezoana]            337   5e-90
gi|115490632|gb|ABI97868.1| long wavelength-sensitive opsin [Lib...   336   1e-89
gi|157113557|ref|XP_001651997.1| rhodopsin [Aedes aegypti] >gnl|...   336   1e-89
gi|57231776|gb|AAW47601.1| rhodopsin 4 [Drosophila virilis] >gnl...   335   2e-89
gi|57231778|gb|AAW47602.1| rhodopsin 4 [Drosophila americana]         335   2e-89
gi|170052387|ref|XP_001862198.1| opsin-1 [Culex quinquefasciatus...   335   2e-89
gi|62860652|gb|AAY16533.1| long wavelength-sensitive visual pigm...   335   2e-89
gi|156536453|gb|ABU80381.1| rhodopsin-4 [Drosophila montana]          335   2e-89
gi|75755578|dbj|BAE44964.1| long wave opsin [Myrmecia brevinoda]      335   3e-89
gi|225674345|gb|ACO05013.1| opsin 5 [Limulus polyphemus]              335   3e-89
gi|255046495|gb|ACU00235.1| opsin [Odontodactylus scyllarus]          333   1e-88
gi|255046499|gb|ACU00237.1| opsin [Squilla empusa]                    332   2e-88
gi|255046447|gb|ACU00211.1| opsin [Neogonodactylus oerstedii]         332   2e-88
gi|59806338|gb|AAX08639.1| long wavelength-sensitive opsin [Dana...   331   2e-88
gi|19912834|dbj|BAB88652.1| rhodopsin [Plecoglossus altivelis] >...   331   3e-88
gi|255046493|gb|ACU00234.1| opsin [Odontodactylus scyllarus]          331   3e-88
gi|62860636|gb|AAY16525.1| ultraviolet-sensitive visual pigment ...   331   3e-88
gi|195400116|ref|XP_002058664.1| rhodopsin 2 [Drosophila virilis...   331   3e-88
gi|2499378|sp|Q25157.1|OPSC1_HEMSA RecName: Full=Compound eye op...   331   4e-88
gi|109670986|gb|ABG37008.1| opsin [Neogonodactylus oerstedii]         331   4e-88
gi|211922683|dbj|BAG80986.1| opsin [Branchinella kugenumaensis]       331   4e-88
gi|62860654|gb|AAY16534.1| ultraviolet-sensitive visual pigment ...   330   6e-88
gi|63086922|emb|CAI47590.1| rhodopsin 6 [Calliphora vicina]           330   7e-88
gi|632783|gb|AAB31029.1| opsin Rh1 [Drosophila melanogaster, Pep...   330   7e-88
gi|4959071|gb|AAD34222.1|AF077191_1 rhodopsin [Papilio glaucus]       330   8e-88
gi|312373011|gb|EFR20843.1| hypothetical protein AND_19208 [Anop...   330   8e-88
gi|185479117|gb|ACC77720.1| ultraviolet wavelength-sensitive ops...   330   8e-88
gi|185479013|gb|ACC77715.1| ultraviolet wavelength-sensitive ops...   330   8e-88
gi|311739209|gb|ADQ01809.1| opsin protein [Celuca pugilator]          330   9e-88
gi|99079819|gb|ABF66145.1| opsin [Lycaena heteronea]                  330   1e-87
gi|307949952|gb|ADN96745.1| blue-sensitive visual pigment [Dryas...   330   1e-87
gi|115490620|gb|ABI97862.1| long wavelength-sensitive opsin [Arc...   329   1e-87
gi|157326193|gb|ABV44322.1| long-wavelength sensitive opsin [Syc...   328   2e-87
gi|185479145|gb|ACC77721.1| ultraviolet wavelength-sensitive ops...   328   2e-87
gi|195143557|ref|XP_002012764.1| GL23758 [Drosophila persimilis]...   328   2e-87
gi|28571739|ref|NP_524368.3| rhodopsin 6 [Drosophila melanogaste...   328   2e-87
gi|194901058|ref|XP_001980069.1| GG16931 [Drosophila erecta] >gn...   328   3e-87
gi|307949950|gb|ADN96744.1| blue-sensitive visual pigment [Dione...   328   3e-87
gi|255046445|gb|ACU00210.1| opsin [Neogonodactylus oerstedii]         328   3e-87
gi|166202090|gb|ABY84499.1| long wavelength-sensitive opsin [Ple...   328   3e-87
gi|58615716|gb|AAW80330.1| long-wavelength opsin [Panorpa pryeri]     328   3e-87
gi|194899823|ref|XP_001979457.1| Rh3 [Drosophila erecta] >gnl|BL...   328   4e-87
gi|195055640|ref|XP_001994721.1| GH14493 [Drosophila grimshawi] ...   328   4e-87
gi|198450793|ref|XP_002137154.1| GA26731 [Drosophila pseudoobscu...   328   4e-87
gi|58615722|gb|AAW80333.1| long-wavelength opsin [Panorpa lewisi]     328   4e-87
gi|157326175|gb|ABV44313.1| long-wavelength sensitive opsin [Dib...   328   4e-87
gi|118795212|ref|XP_322000.3| putative rhodopsin receptor 6 (AGA...   328   4e-87
gi|99079805|gb|ABF66138.1| opsin [Lycaena helloides]                  328   4e-87
gi|3024294|sp|O18485.1|OPSD_PROOR RecName: Full=Rhodopsin >gnl|B...   327   6e-87
gi|4959075|gb|AAD34224.1|AF077193_1 rhodopsin [Papilio glaucus]       327   6e-87
gi|115490646|gb|ABI97875.1| long wavelength-sensitive opsin [Her...   327   6e-87
gi|311739211|gb|ADQ01810.1| opsin protein [Celuca pugilator]          327   6e-87
gi|71842106|gb|AAZ43217.1| ultraviolet sensitive visual pigment ...   327   6e-87
gi|211922681|dbj|BAG80985.1| opsin [Branchinella kugenumaensis]       326   8e-87
gi|255046459|gb|ACU00217.1| opsin [Neogonodactylus oerstedii]         326   8e-87
gi|118795181|ref|XP_001238567.1| putative rhodopsin receptor 1 (...   326   9e-87
gi|158302445|ref|XP_001238570.2| putative rhodopsin receptor 3 (...   326   9e-87
gi|307949972|gb|ADN96755.1| blue-sensitive visual pigment [Helic...   326   9e-87
gi|308072137|dbj|BAJ22054.1| long wavelength-sensitive opsin [Pa...   326   9e-87
gi|283135100|ref|NP_001164379.1| long wavelength sensitive opsin...   326   9e-87
gi|321470356|gb|EFX81332.1| UV wavelength opsin [Daphnia pulex]       326   9e-87
gi|157326177|gb|ABV44314.1| long-wavelength sensitive opsin [Dib...   326   1e-86
gi|322790094|gb|EFZ15130.1| hypothetical protein SINV_10221 [Sol...   326   1e-86
gi|308072135|dbj|BAJ22053.1| long wavelength-sensitive opsin [Pa...   326   1e-86
gi|53794091|gb|AAU93633.1| deltamethrin resistance-associated NY...   325   2e-86
gi|255046467|gb|ACU00221.1| opsin [Neogonodactylus oerstedii]         325   2e-86
gi|170525355|gb|ACB21036.1| long wave-length sensitive opsin [Eu...   325   2e-86
gi|333470522|gb|EAA01037.4| AGAP001161-PA [Anopheles gambiae str...   325   3e-86
gi|2499368|sp|Q17296.1|OPSD_CATBO RecName: Full=Rhodopsin >gnl|B...   325   3e-86
gi|60101246|gb|AAS88872.2| opsin Rh1 [Bactrocera dorsalis]            325   4e-86
gi|166202100|gb|ABY84504.1| blue-sensitive rhodopsin [Agraulis v...   324   4e-86
gi|185479032|gb|ACC77716.1| ultraviolet wavelength-sensitive ops...   324   5e-86
gi|195169810|ref|XP_002025707.1| GL20699 [Drosophila persimilis]...   323   6e-86
gi|198463407|ref|XP_002135490.1| Rh4 [Drosophila pseudoobscura p...   323   7e-86
gi|311739213|gb|ADQ01811.1| opsin protein [Celuca pugilator]          323   1e-85
gi|9082|emb|CAA46710.1| rh3 opsin [Drosophila pseudoobscura]          322   2e-85
gi|198455117|ref|XP_001359863.2| Rh3 [Drosophila pseudoobscura p...   322   2e-85
gi|185479170|gb|ACC77722.1| ultraviolet wavelength-sensitive ops...   322   2e-85
gi|195157562|ref|XP_002019665.1| GL12515 [Drosophila persimilis]...   321   3e-85
gi|289655522|gb|ADD13975.1| ultraviolet-sensitive visual pigment...   321   3e-85
gi|19550751|gb|AAL91507.1|AF484248_1 UV opsin [Bicyclus anynana]      321   5e-85
gi|195450054|ref|XP_002072344.1| Rh3 [Drosophila willistoni] >gn...   320   8e-85
gi|194741412|ref|XP_001953183.1| GF17335 [Drosophila ananassae] ...   320   9e-85
gi|321451500|gb|EFX63132.1| LOPA10 [Daphnia pulex]                    320   9e-85
gi|113913425|gb|ABI48876.1| opsin [Holmesimysis costata]              320   1e-84
gi|170072937|ref|XP_001870286.1| rhodopsin [Culex quinquefasciat...   319   1e-84
gi|50981733|gb|AAT91638.1| long wavelength-sensitive rhodopsin [...   319   2e-84
gi|115490630|gb|ABI97867.1| long wavelength-sensitive opsin [Phi...   319   2e-84
gi|255046405|gb|ACU00190.1| opsin [Coronis scolopendra]               319   2e-84
gi|62754264|gb|AAX99140.1| UV-sensitive pigment [Dissostichus ma...   317   4e-84
gi|113913433|gb|ABI48880.1| opsin [Holmesimysis costata]              317   4e-84
gi|18124238|gb|AAL59878.1|AF385332_1 long wavelength-sensitive o...   317   5e-84
gi|113913423|gb|ABI48875.1| opsin [Holmesimysis costata]              317   6e-84
gi|156144407|gb|ABU52875.1| rhodopsin [Luxilus chrysocephalus]        316   8e-84
gi|113913427|gb|ABI48877.1| opsin [Holmesimysis costata]              316   9e-84
gi|113913431|gb|ABI48879.1| opsin [Holmesimysis costata]              316   1e-83
gi|62860640|gb|AAY16527.1| blue-sensitive visual pigment [Bicycl...   316   1e-83
gi|157072859|gb|ABV08885.1| long wavelength sensitive opsin [Lim...   316   1e-83
gi|113913429|gb|ABI48878.1| opsin [Holmesimysis costata]              316   1e-83
gi|10441606|gb|AAG17119.1| long-wavelength like opsin [Megoura v...   316   1e-83
gi|113913407|gb|ABI48867.1| opsin [Archaeomysis grebnitzkii]          316   1e-83
gi|18124233|gb|AAL59876.1|AF385330_1 long wavelength-sensitive o...   316   1e-83
gi|193624882|ref|XP_001947730.1| PREDICTED: opsin-1-like [Acyrth...   316   1e-83
gi|27374283|gb|AAO01038.1| ninaE-PA [Drosophila virilis]              315   2e-83
gi|159793874|gb|ABW99261.1| rhodopsin [Tampichthys erimyzonops] ...   315   2e-83
gi|170525357|gb|ACB21037.1| long wave-length sensitive opsin [Eu...   315   2e-83
gi|159794002|gb|ABW99325.1| rhodopsin [Cyprinella rutila] >gnl|B...   315   2e-83
gi|62754274|gb|AAX99145.1| UV-sensitive pigment [Gymnodraco acut...   315   2e-83
gi|185478991|gb|ACC77714.1| ultraviolet wavelength-sensitive ops...   315   2e-83
gi|156144403|gb|ABU52873.1| rhodopsin [Campostoma anomalum]           315   3e-83
gi|159793876|gb|ABW99262.1| rhodopsin [Tampichthys erimyzonops]       315   3e-83
gi|113913411|gb|ABI48869.1| opsin [Archaeomysis grebnitzkii]          315   3e-83
gi|195395800|ref|XP_002056522.1| neither inactivation nor afterp...   315   3e-83
gi|159793890|gb|ABW99269.1| rhodopsin [Codoma ornata] >gnl|BL_OR...   314   4e-83
gi|50254001|gb|AAT72123.1| rhodopsin [Pseudopleuronectes america...   314   5e-83
gi|118150512|ref|NP_001071293.1| long wavelength sensitive opsin...   314   6e-83
gi|195443936|ref|XP_002069644.1| GK11464 [Drosophila willistoni]...   313   7e-83
gi|159793988|gb|ABW99318.1| rhodopsin [Agosia chrysogaster]           313   8e-83
gi|282158261|gb|ADA77668.1| ultraviolet sensitive visual pigment...   313   9e-83
gi|159793904|gb|ABW99276.1| rhodopsin [Campostoma pullum] >gnl|B...   313   9e-83
gi|18124235|gb|AAL59877.1|AF385331_1 long wavelength-sensitive o...   313   1e-82
gi|195157166|ref|XP_002019467.1| ninaE [Drosophila persimilis] >...   312   2e-82
gi|195498056|ref|XP_002096362.1| GE25107 [Drosophila yakuba] >gn...   312   2e-82
gi|37719670|gb|AAR01943.1| long wavelength-sensitive opsin [Xant...   312   2e-82
gi|113913409|gb|ABI48868.1| opsin [Archaeomysis grebnitzkii]          312   2e-82
gi|299819996|gb|ADJ54171.1| SWS1 opsin [Maylandia callainos] >gn...   312   2e-82
gi|194741354|ref|XP_001953154.1| GF17352 [Drosophila ananassae] ...   312   2e-82
gi|6179967|gb|AAF05730.1|AF191219_1 putative ultraviolet sensiti...   312   2e-82
gi|158017|gb|AAA28735.1| opsin [Drosophila melanogaster]              312   2e-82
gi|63020340|gb|AAY26076.1| short wavelength sensitive 1 [Melanoc...   312   2e-82
gi|60100030|gb|AAX13149.1| rhodopsin 1 [Drosophila pseudoobscura]     311   3e-82
gi|548432|sp|P35356.1|OPSD_PROCL RecName: Full=Rhodopsin >gnl|BL...   311   3e-82
gi|300828436|gb|ADK37277.1| ultraviolet sensitive opsin [Perisso...   311   3e-82
gi|99079821|gb|ABF66146.1| opsin [Lycaena nivalis]                    311   4e-82
gi|299819964|gb|ADJ54155.1| SWS1 opsin [Labidochromis chisumulae]     311   4e-82
gi|299819984|gb|ADJ54165.1| SWS1 opsin [Maylandia barlowi]            311   4e-82
gi|63020338|gb|AAY26075.1| short wavelength sensitive 1 [Aulonoc...   311   4e-82
gi|63020350|gb|AAY26081.1| short wavelength sensitive 1 [Copadic...   311   4e-82
gi|302121782|gb|ADK92832.1| short wavelength sensitive 1 [Tilapi...   311   4e-82
gi|282158259|gb|ADA77667.1| ultraviolet sensitive visual pigment...   311   4e-82
gi|299820020|gb|ADJ54183.1| SWS1 opsin [Maylandia phaeos] >gnl|B...   311   5e-82
gi|299819972|gb|ADJ54159.1| SWS1 opsin [Labidochromis gigas]          311   5e-82
gi|300828438|gb|ADK37278.1| ultraviolet sensitive opsin [Xenotil...   311   5e-82
gi|299819980|gb|ADJ54163.1| SWS1 opsin [Labidochromis vellicans]      311   5e-82
gi|63020348|gb|AAY26080.1| short wavelength sensitive 1 [Mylochr...   310   6e-82
gi|299819976|gb|ADJ54161.1| SWS1 opsin [Labidochromis ianthinus]      310   6e-82
gi|302121786|gb|ADK92834.1| short wavelength sensitive 1 [Tilapi...   310   6e-82
gi|27374354|gb|AAO01095.1| ninaE-PA [Drosophila willistoni]           310   6e-82
gi|299820026|gb|ADJ54186.1| SWS1 opsin [Maylandia pyrsonotos]         310   6e-82
gi|299819992|gb|ADJ54169.1| SWS1 opsin [Maylandia benetos]            310   7e-82
gi|195450114|ref|XP_002072370.1| ninaE [Drosophila willistoni] >...   310   7e-82
gi|299819986|gb|ADJ54166.1| SWS1 opsin [Maylandia barlowi]            310   7e-82
gi|56548568|gb|AAV93285.1| putative violet sensitive visual pigm...   310   7e-82
gi|56548572|gb|AAV93287.1| putative violet sensitive visual pigm...   310   8e-82
gi|63020332|gb|AAY26072.1| short wavelength sensitive 1 [Ophthal...   310   8e-82
gi|75755596|dbj|BAE44973.1| long wave opsin [Myrmecia nigrocincta]    310   8e-82
gi|75755546|dbj|BAE44948.1| long wave opsin [Myrmecia croslandi]      310   9e-82
gi|74763135|sp|O02465.2|OPS2_MANSE RecName: Full=Opsin-2; Short=...   310   9e-82
gi|6179972|gb|AAF05731.1| putative ultraviolet sensitive opsin [...   310   9e-82
gi|186909112|gb|ACC94180.1| melanopsin [Coryphaenoides armatus]       310   1e-81
gi|75755572|dbj|BAE44961.1| long wave opsin [Myrmecia forceps]        309   1e-81
gi|341833530|gb|AEK94178.1| ultraviolet wavelength-sensitive ops...   309   1e-81
gi|157123730|ref|XP_001653866.1| ultraviolet-sensitive opsin [Ae...   309   1e-81
gi|159793908|gb|ABW99278.1| rhodopsin [Campostoma pauciradii]         309   1e-81
gi|99079811|gb|ABF66141.1| opsin [Lycaena helloides]                  309   2e-81
gi|75755594|dbj|BAE44972.1| long wave opsin [Myrmecia petiolata]      309   2e-81
gi|62754272|gb|AAX99144.1| UV-sensitive pigment [Pagetopsis macr...   309   2e-81
gi|99079815|gb|ABF66143.1| opsin [Lycaena nivalis]                    309   2e-81
gi|299820022|gb|ADJ54184.1| SWS1 opsin [Maylandia phaeos]             309   2e-81
gi|71912263|gb|AAZ53203.1| putative ultraviolet sensitive visual...   309   2e-81
gi|22797873|emb|CAD33864.1| long-wavelength opsin [Tetraneura ca...   309   2e-81
gi|2655177|gb|AAB87898.1| rhodopsin 1 [Drosophila subobscura]         309   2e-81
gi|71912261|gb|AAZ53202.1| putative ultraviolet sensitive visual...   308   2e-81
gi|299819958|gb|ADJ54152.1| SWS1 opsin [Labidochromis caeruleus]      308   2e-81
gi|22795589|emb|CAD33862.1| long-wavelength opsin [Aploneura len...   308   3e-81
gi|216263227|gb|ACJ72020.1| SWS1 opsin [Stenobrachius leucopsarus]    308   3e-81
gi|305407410|dbj|BAJ15894.1| UV opsin [Champsocephalus gunnari]       308   3e-81
gi|320130496|gb|ADW20311.1| ultraviolet wavelength-sensitive ops...   308   3e-81
gi|75755582|dbj|BAE44966.1| long wave opsin [Myrmecia nigriscapa]     308   3e-81
gi|255046461|gb|ACU00218.1| opsin [Neogonodactylus oerstedii]         308   4e-81
gi|76561722|gb|ABA44354.1| long wavelength-sensitive opsin [Adel...   307   6e-81
gi|307178337|gb|EFN67091.1| Rhodopsin [Camponotus floridanus]         307   6e-81
gi|2499367|sp|Q17292.1|OPSD_CAMAB RecName: Full=Rhodopsin >gnl|B...   307   6e-81
gi|319429653|gb|ADV57100.1| rhodopsin [Hypophthalmichthys nobilis]    307   7e-81
gi|166202102|gb|ABY84505.1| blue-sensitive rhodopsin [Speyeria m...   307   8e-81
gi|89213692|gb|ABD64153.1| blue-sensitive rhodopsin [Plebejus gl...   306   8e-81
gi|63020346|gb|AAY26079.1| short wavelength sensitive 1 [Cynotil...   306   9e-81
gi|9078|emb|CAA46708.1| rh1 opsin [Drosophila pseudoobscura]          306   1e-80
gi|319429669|gb|ADV57108.1| rhodopsin [Luciobrama macrocephalus]      306   1e-80
gi|217793032|gb|ACK56088.1| rhodopsin [Hemibarbus labeo]              306   1e-80
gi|22797663|emb|CAD33861.1| long-wavelength opsin [Pemphigus pop...   306   2e-80
gi|56548576|gb|AAV93289.1| putative violet sensitive visual pigm...   306   2e-80
gi|75755576|dbj|BAE44963.1| long wave opsin [Myrmecia rufinodis]      305   2e-80
gi|89213684|gb|ABD64149.1| blue-sensitive rhodopsin [Satyrium be...   305   2e-80
gi|242117921|ref|NP_001155991.1| rhodopsin 1/6-like [Tribolium c...   305   2e-80
gi|10720158|sp|Q9YGZ0.1|OPSD_SARPI RecName: Full=Rhodopsin >gnl|...   305   2e-80
gi|255046473|gb|ACU00224.1| opsin [Neogonodactylus oerstedii]         305   2e-80
gi|75755580|dbj|BAE44965.1| long wave opsin [Myrmecia esuriens]       305   2e-80
gi|63020342|gb|AAY26077.1| short wavelength sensitive 1 [Lethrin...   305   2e-80
gi|10720160|sp|Q9YGZ2.1|OPSD_GOBNI RecName: Full=Rhodopsin >gnl|...   305   3e-80
gi|45181449|gb|AAS55404.1| long wavelength-sensitive opsin [Diad...   305   3e-80
gi|321461294|gb|EFX72327.1| hypothetical protein DAPPUDRAFT_3469...   304   5e-80
gi|76253896|ref|NP_001028884.1| green opsin [Takifugu rubripes] ...   304   5e-80
gi|3024295|sp|O18486.1|OPSD_PROSE RecName: Full=Rhodopsin >gnl|B...   304   6e-80
gi|319429659|gb|ADV57103.1| rhodopsin [Elopichthys bambusa]           303   1e-79
gi|63020336|gb|AAY26074.1| short wavelength sensitive 1 [Tropheu...   303   1e-79
gi|99079799|gb|ABF66135.1| opsin [Lycaena helloides]                  303   1e-79
gi|99079801|gb|ABF66136.1| opsin [Lycaena heteronea]                  303   1e-79
gi|99079803|gb|ABF66137.1| opsin [Lycaena nivalis]                    303   1e-79
gi|299819960|gb|ADJ54153.1| SWS1 opsin [Labidochromis caeruleus]      303   1e-79
gi|281415939|gb|ADA69286.1| RH2-C opsin [Lepidopus fitchi]            303   1e-79
gi|321461299|gb|EFX72332.1| hypothetical protein DAPPUDRAFT_3469...   303   1e-79
gi|326928180|ref|XP_003210259.1| PREDICTED: rhodopsin-like [Mele...   303   1e-79
gi|76561712|gb|ABA44349.1| long wavelength-sensitive opsin [Lime...   303   1e-79
gi|185479199|gb|ACC77723.1| ultraviolet wavelength-sensitive ops...   303   1e-79
gi|159793898|gb|ABW99273.1| rhodopsin [Codoma ornata]                 302   2e-79
gi|299819962|gb|ADJ54154.1| SWS1 opsin [Labidochromis chisumulae]     302   2e-79
gi|45181445|gb|AAS55402.1| long wavelength-sensitive opsin [Bomb...   302   2e-79
gi|299819982|gb|ADJ54164.1| SWS1 opsin [Labidochromis vellicans]      302   2e-79
gi|37787242|gb|AAP58347.1| RH1 opsin [Oncorhynchus nerka]             302   2e-79
gi|10720157|sp|Q9YGY9.1|OPSD_ZOSOP RecName: Full=Rhodopsin >gnl|...   302   2e-79
gi|321466542|gb|EFX77537.1| hypothetical protein DAPPUDRAFT_3469...   301   3e-79
gi|75755586|dbj|BAE44968.1| long wave opsin [Myrmecia picta]          301   3e-79
gi|113913437|gb|ABI48882.1| opsin [Homarus gammarus]                  301   3e-79
gi|170676063|dbj|BAG14331.1| kumopsin2 [Hasarius adansoni]            301   3e-79
gi|208971889|gb|ACI32558.1| opsin Rh2 [Neognathophausia ingens]       301   3e-79
gi|343790100|gb|AEM61021.1| long-wavelength opsin [Megaloptidia ...   301   4e-79
gi|45181443|gb|AAS55401.1| long wavelength-sensitive opsin [Bomb...   301   5e-79
gi|307949962|gb|ADN96750.1| blue-sensitive visual pigment [Helic...   301   5e-79
gi|255046471|gb|ACU00223.1| opsin [Neogonodactylus oerstedii]         300   6e-79
gi|99079813|gb|ABF66142.1| opsin [Lycaena heteronea]                  300   8e-79
gi|50981739|gb|AAT91641.1| ultraviolet-sensitive rhodopsin [Lyca...   300   9e-79
gi|327388714|gb|AEA72688.1| rhodopsin [Coreoperca loona]              300   9e-79
gi|317420133|emb|CBN82169.1| Tmtops protein [Dicentrarchus labrax]    300   1e-78
gi|340725394|ref|XP_003401055.1| PREDICTED: rhodopsin [Bombus te...   299   1e-78
gi|10720162|sp|Q9YGZ4.1|OPSD_DICLA RecName: Full=Rhodopsin >gnl|...   299   2e-78
gi|171199501|gb|ACB45450.1| rhodopsin [Lepidopus fitchi]              299   2e-78
gi|113913435|gb|ABI48881.1| opsin [Homarus gammarus]                  299   2e-78
gi|3024270|sp|O16017.1|OPSD_CAMLU RecName: Full=Rhodopsin >gnl|B...   298   2e-78
gi|204308422|gb|ACI00549.1| rhodopsin [Priacanthus arenatus]          298   2e-78
gi|3024272|sp|O16019.1|OPSD_ORCVI RecName: Full=Rhodopsin >gnl|B...   298   2e-78
gi|338817548|gb|AEJ09076.1| rhodopsin [Typhlichthys subterraneus]     298   2e-78
gi|3024256|sp|O18312.1|OPSD_CAMHU RecName: Full=Rhodopsin >gnl|B...   298   3e-78
gi|170037593|ref|XP_001846641.1| opsin-2 [Culex quinquefasciatus...   298   3e-78
gi|115490618|gb|ABI97861.1| long wavelength-sensitive opsin [Ast...   298   5e-78

Sequences not found previously or not previously below threshold:

gi|194764777|ref|XP_001964505.1| GF23219 [Drosophila ananassae] ...   367   7e-99
gi|195449806|ref|XP_002072233.1| Rh2 [Drosophila willistoni] >gn...   365   2e-98
gi|99079809|gb|ABF66140.1| opsin [Lycaena nivalis]                    345   3e-92
gi|89213682|gb|ABD64148.1| blue-sensitive rhodopsin [Satyrium be...   343   6e-92
gi|74764722|sp|O96107.1|OPS3_MANSE RecName: Full=Opsin-3; Short=...   342   1e-91
gi|195110121|ref|XP_001999630.1| GI22968 [Drosophila mojavensis]...   327   5e-87
gi|2499379|sp|Q25158.1|OPSC2_HEMSA RecName: Full=Compound eye op...   327   7e-87
gi|289655526|gb|ADD13977.1| ultraviolet-sensitive visual pigment...   323   9e-86
gi|289655538|gb|ADD13983.1| ultraviolet-sensitive visual pigment...   321   3e-85
gi|289655554|gb|ADD13991.1| ultraviolet-sensitive visual pigment...   315   2e-83
gi|290463446|gb|AAY16538.2| ultraviolet-sensitive visual pigment...   315   2e-83
gi|166202092|gb|ABY84500.1| blue-sensitive rhodopsin [Euphydryas...   309   1e-81
gi|2499372|sp|P79756.1|OPSD_GAMAF RecName: Full=Rhodopsin >gnl|B...   308   3e-81
gi|299819966|gb|ADJ54156.1| SWS1 opsin [Labidochromis chisumulae]     308   3e-81
gi|299819970|gb|ADJ54158.1| SWS1 opsin [Labidochromis gigas]          307   5e-81
gi|63020352|gb|AAY26082.1| short wavelength sensitive 1 [Stigmat...   306   8e-81
gi|299819978|gb|ADJ54162.1| SWS1 opsin [Labidochromis vellicans]      306   1e-80
gi|63020334|gb|AAY26073.1| short wavelength sensitive 1 [Labidoc...   306   1e-80
gi|2935334|gb|AAC05091.1| short wavelength-sensitive opsin [Cata...   305   4e-80
gi|307212281|gb|EFN88089.1| Opsin, ultraviolet-sensitive [Harpeg...   304   5e-80
gi|308072131|dbj|BAJ22051.1| UV-sensitive opsin [Parnassius glac...   303   1e-79
gi|193690641|ref|XP_001951588.1| PREDICTED: opsin, ultraviolet-s...   302   2e-79
gi|10441608|gb|AAG17120.1| UV-wavelength like opsin [Megoura vic...   301   5e-79
gi|55846607|gb|AAV67326.1| ultraviolet-sensitive opsin [Bombus i...   300   1e-78
gi|197259977|gb|ACH56538.1| putative ultraviolet II opsin [Therm...   299   2e-78

Searching..................................................done


Results from round 3


                                                                 Score    E
Sequences producing significant alignments:                      (bits) Value
Sequences used in model and found again:

gi|53830702|gb|AAU95194.1| putative rhodopsin [Oncometopia nigri...   482   e-133
gi|46561744|gb|AAT01077.1| putative rhodopsin [Homalodisca vitri...   481   e-133
gi|115490628|gb|ABI97866.1| long wavelength-sensitive opsin [Agr...   454   e-125
gi|115490650|gb|ABI97877.1| long wavelength-sensitive opsin [Oen...   453   e-125
gi|307950000|gb|ADN96769.1| long wavelength-sensitive visual pig...   453   e-125
gi|62860666|gb|AAY16540.1| long wavelength-sensitive visual pigm...   452   e-124
gi|307949982|gb|ADN96760.1| long wavelength-sensitive visual pig...   452   e-124
gi|62860642|gb|AAY16528.1| long wavelength sensitive opsin [Bicy...   452   e-124
gi|4959067|gb|AAD34220.1|AF077189_1 rhodopsin [Papilio glaucus]       451   e-124
gi|166202084|gb|ABY84496.1| long wavelength-sensitive opsin [Lim...   451   e-124
gi|3327834|dbj|BAA31721.1| opsin [Papilio xuthus]                     449   e-123
gi|185479280|gb|ACC77726.1| long wavelength-sensitive opsin [Hel...   448   e-123
gi|307949990|gb|ADN96764.1| long wavelength-sensitive visual pig...   447   e-123
gi|115490648|gb|ABI97876.1| long wavelength-sensitive opsin [Neo...   447   e-123
gi|307949984|gb|ADN96761.1| long wavelength-sensitive visual pig...   447   e-123
gi|307949988|gb|ADN96763.1| long wavelength-sensitive visual pig...   447   e-123
gi|307949994|gb|ADN96766.1| long wavelength-sensitive visual pig...   446   e-122
gi|255046479|gb|ACU00227.1| opsin [Odontodactylus scyllarus]          443   e-122
gi|255046489|gb|ACU00232.1| opsin [Odontodactylus scyllarus]          432   e-118
gi|255046487|gb|ACU00231.1| opsin [Odontodactylus scyllarus]          432   e-118
gi|321455539|gb|EFX66668.1| hypothetical protein DAPPUDRAFT_3024...   430   e-118
gi|321451715|gb|EFX63277.1| hypothetical protein DAPPUDRAFT_9383...   428   e-117
gi|29420459|dbj|BAC66474.1| anceropsin [Antheraea pernyi]             428   e-117
gi|157115941|ref|XP_001652725.1| rhodopsin [Aedes aegypti] >gnl|...   422   e-115
gi|53760547|gb|AAU93395.1| long wavelength-sensitive rhodopsin [...   421   e-115
gi|31745677|gb|AAP56247.1| deltamethrin resistance-associated NY...   420   e-115
gi|211922673|dbj|BAG80981.1| opsin [Triops longicaudatus]             418   e-114
gi|307949980|gb|ADN96759.1| long wavelength-sensitive visual pig...   418   e-114
gi|211922663|dbj|BAG80976.1| opsin [Triops granarius]                 418   e-114
gi|548433|sp|P35362.1|OPSD_SPHSP RecName: Full=Rhodopsin; Short=...   418   e-114
gi|31872030|gb|AAP59419.1| deltamethrin resistance-associated NY...   417   e-114
gi|195037004|ref|XP_001989955.1| GH19080 [Drosophila grimshawi] ...   417   e-114
gi|321452097|gb|EFX63569.1| hypothetical protein DAPPUDRAFT_3070...   416   e-113
gi|289655542|gb|ADD13985.1| ultraviolet-sensitive visual pigment...   415   e-113
gi|51574112|gb|AAU07978.1| long wavelength opsin [Danaus plexippus]   415   e-113
gi|31745683|gb|AAP56249.1| deltamethrin resistance-associated NY...   415   e-113
gi|289655534|gb|ADD13981.1| ultraviolet-sensitive visual pigment...   414   e-113
gi|289655550|gb|ADD13989.1| ultraviolet-sensitive visual pigment...   414   e-113
gi|307949986|gb|ADN96762.1| long wavelength-sensitive visual pig...   414   e-113
gi|289655530|gb|ADD13979.1| ultraviolet-sensitive visual pigment...   413   e-113
gi|321465307|gb|EFX76309.1| hypothetical protein DAPPUDRAFT_3062...   413   e-113
gi|307949976|gb|ADN96757.1| long wavelength-sensitive visual pig...   412   e-112
gi|31872032|gb|AAP59420.1| deltamethrin resistance-associated NY...   412   e-112
gi|255046415|gb|ACU00195.1| opsin [Coronis scolopendra]               412   e-112
gi|289655546|gb|ADD13987.1| ultraviolet-sensitive visual pigment...   411   e-112
gi|157113559|ref|XP_001651998.1| rhodopsin [Aedes aegypti] >gnl|...   410   e-112
gi|157110588|ref|XP_001651167.1| rhodopsin [Aedes aegypti] >gnl|...   410   e-112
gi|157110586|ref|XP_001651166.1| rhodopsin [Aedes aegypti] >gnl|...   410   e-112
gi|321452098|gb|EFX63570.1| hypothetical protein DAPPUDRAFT_6701...   410   e-112
gi|255046449|gb|ACU00212.1| opsin [Neogonodactylus oerstedii]         410   e-112
gi|307195365|gb|EFN77283.1| Rhodopsin [Harpegnathos saltator]         410   e-112
gi|170052393|ref|XP_001862201.1| rhodopsin [Culex quinquefasciat...   409   e-112
gi|159798089|gb|AAL59879.2|AF385333_1 long wavelength-sensitive ...   409   e-111
gi|255046453|gb|ACU00214.1| opsin [Neogonodactylus oerstedii]         408   e-111
gi|112983529|ref|NP_001036882.1| ceropsin [Bombyx mori] >gnl|BL_...   408   e-111
gi|315057267|gb|ADT71767.1| opsin [Lysiosquillina maculata]           407   e-111
gi|53760549|gb|AAU93396.1| long wavelength-sensitive rhodopsin [...   407   e-111
gi|255046465|gb|ACU00220.1| opsin [Neogonodactylus oerstedii]         407   e-111
gi|289655532|gb|ADD13980.1| ultraviolet-sensitive visual pigment...   406   e-111
gi|166202086|gb|ABY84497.1| long wavelength-sensitive opsin [Dan...   406   e-110
gi|255046451|gb|ACU00213.1| opsin [Neogonodactylus oerstedii]         406   e-110
gi|255046469|gb|ACU00222.1| opsin [Neogonodactylus oerstedii]         405   e-110
gi|307949978|gb|ADN96758.1| long wavelength-sensitive visual pig...   405   e-110
gi|50981745|gb|AAT91644.1| long wavelength-sensitive rhodopsin [...   405   e-110
gi|255046483|gb|ACU00229.1| opsin [Odontodactylus scyllarus]          404   e-110
gi|166202098|gb|ABY84503.1| blue-sensitive rhodopsin [Danaus gil...   404   e-110
gi|3327836|dbj|BAA31722.1| opsin [Papilio xuthus]                     403   e-110
gi|224184720|gb|ACN39591.1| long-wave-sensitive opsin [Dianemobi...   403   e-110
gi|195109156|ref|XP_001999156.1| GI23224 [Drosophila mojavensis]...   403   e-110
gi|51574110|gb|AAU07977.1| blue opsin [Danaus plexippus]              402   e-109
gi|115490626|gb|ABI97865.1| long wavelength-sensitive opsin [Spe...   401   e-109
gi|195356248|ref|XP_002044591.1| GM17694 [Drosophila sechellia] ...   401   e-109
gi|115490642|gb|ABI97873.1| long wavelength-sensitive opsin [Coe...   401   e-109
gi|17738059|ref|NP_524411.1| rhodopsin 3 [Drosophila melanogaste...   401   e-109
gi|255046407|gb|ACU00191.1| opsin [Coronis scolopendra]               400   e-109
gi|345495264|ref|XP_003427472.1| PREDICTED: opsin-1-like [Nasoni...   400   e-109
gi|195379398|ref|XP_002048466.1| rhodopsin 4 [Drosophila virilis...   400   e-109
gi|19912834|dbj|BAB88652.1| rhodopsin [Plecoglossus altivelis] >...   400   e-109
gi|255046423|gb|ACU00199.1| opsin [Coronis scolopendra]               400   e-109
gi|129201|sp|P17646.2|OPS4_DROVI RecName: Full=Opsin Rh4; AltNam...   399   e-108
gi|226371533|dbj|BAH56227.1| long-wavelength sensitive opsin [Lu...   399   e-108
gi|115490640|gb|ABI97872.1| long wavelength-sensitive opsin [Eup...   398   e-108
gi|194750596|ref|XP_001957616.1| GF10499 [Drosophila ananassae] ...   398   e-108
gi|4959069|gb|AAD34221.1|AF077190_1 rhodopsin [Papilio glaucus]       398   e-108
gi|194872293|ref|XP_001973000.1| Rh4 [Drosophila erecta] >gnl|BL...   397   e-108
gi|17136434|ref|NP_476701.1| rhodopsin 4 [Drosophila melanogaste...   397   e-108
gi|195494980|ref|XP_002095072.1| GE22185 [Drosophila yakuba] >gn...   397   e-108
gi|255046403|gb|ACU00189.1| opsin [Coronis scolopendra]               397   e-108
gi|255046437|gb|ACU00206.1| opsin [Gonodactylus smithii]              396   e-108
gi|227203904|dbj|BAH57295.1| long wavelength-sensitive opsin [Co...   396   e-108
gi|255046413|gb|ACU00194.1| opsin [Coronis scolopendra]               396   e-107
gi|166202104|gb|ABY84506.1| blue-sensitive rhodopsin [Coenonymph...   395   e-107
gi|255046481|gb|ACU00228.1| opsin [Odontodactylus scyllarus]          395   e-107
gi|332022230|gb|EGI62545.1| Rhodopsin [Acromyrmex echinatior]         395   e-107
gi|63086918|emb|CAI47588.1| rhodopsin 3 [Calliphora vicina]           395   e-107
gi|195435934|ref|XP_002065933.1| Rh4 [Drosophila willistoni] >gn...   394   e-107
gi|110825822|gb|ABH00987.1| rhodopsin [Litopenaeus vannamei]          394   e-107
gi|38349101|gb|AAR18073.1| rhodopsin [Doryteuthis pealeii]            394   e-107
gi|195128539|ref|XP_002008720.1| GI11660 [Drosophila mojavensis]...   393   e-107
gi|315057269|gb|ADT71768.1| opsin [Hemisquilla californiensis]        393   e-107
gi|3024267|sp|Q94741.1|OPS1_SCHGR RecName: Full=Opsin-1 >gnl|BL_...   393   e-107
gi|321451499|gb|EFX63131.1| hypothetical protein DAPPUDRAFT_3469...   393   e-106
gi|195021718|ref|XP_001985448.1| GH17066 [Drosophila grimshawi] ...   392   e-106
gi|255046417|gb|ACU00196.1| opsin [Coronis scolopendra]               392   e-106
gi|170052391|ref|XP_001862200.1| opsin-1 [Culex quinquefasciatus...   392   e-106
gi|255046409|gb|ACU00192.1| opsin [Coronis scolopendra]               392   e-106
gi|195497781|ref|XP_002096245.1| GE25563 [Drosophila yakuba] >gn...   391   e-106
gi|3327838|dbj|BAA31723.1| opsin [Papilio xuthus]                     391   e-106
gi|170052313|ref|XP_001862165.1| opsin-1 [Culex quinquefasciatus...   390   e-106
gi|307950012|gb|ADN96775.1| ultraviolet-sensitive visual pigment...   390   e-106
gi|40645081|dbj|BAD06459.1| piceropsin [Pieris rapae] >gnl|BL_OR...   390   e-106
gi|62860650|gb|AAY16532.1| violet-sensitive visual pigment [Coli...   390   e-105
gi|194764777|ref|XP_001964505.1| GF23219 [Drosophila ananassae] ...   389   e-105
gi|255046435|gb|ACU00205.1| opsin [Gonodactylus smithii]              389   e-105
gi|255046439|gb|ACU00207.1| opsin [Gonodactylus smithii]              388   e-105
gi|255046421|gb|ACU00198.1| opsin [Coronis scolopendra]               388   e-105
gi|76561718|gb|ABA44352.1| long wavelength-sensitive opsin [Lime...   388   e-105
gi|4768279|gb|AAD29445.1|AF067080_1 rhodopsin [Papilio glaucus] ...   387   e-105
gi|165988822|gb|AAP49025.2|AF414074_1 UV-sensitive opsin [Vaness...   387   e-105
gi|227203900|dbj|BAH57293.1| violet-sensitive opsin 1 [Colias er...   387   e-105
gi|195449806|ref|XP_002072233.1| Rh2 [Drosophila willistoni] >gn...   387   e-105
gi|185479094|gb|ACC77719.1| ultraviolet wavelength-sensitive ops...   386   e-105
gi|194900100|ref|XP_001979595.1| Rh2 [Drosophila erecta] >gnl|BL...   386   e-105
gi|158512154|gb|ABW69111.1| ultraviolet-sensitive rhodopsin [Pol...   386   e-105
gi|3024292|sp|O16005.1|OPSD_SEPOF RecName: Full=Rhodopsin >gnl|B...   386   e-104
gi|255046441|gb|ACU00208.1| opsin [Gonodactylus smithii]              386   e-104
gi|74956512|sp|O02464.2|OPS1_MANSE RecName: Full=Opsin-1; Short=...   386   e-104
gi|195343192|ref|XP_002038182.1| GM17893 [Drosophila sechellia] ...   385   e-104
gi|197259973|gb|ACH56536.1| putative long wavelength opsin [Ther...   385   e-104
gi|76561710|gb|ABA44348.1| long wavelength-sensitive opsin [Lime...   385   e-104
gi|255046485|gb|ACU00230.1| opsin [Odontodactylus scyllarus]          385   e-104
gi|14276138|gb|AAK58108.1|AF126754_1 opsin [Heliconius sapho]         385   e-104
gi|17738035|ref|NP_524398.1| rhodopsin 2 [Drosophila melanogaste...   385   e-104
gi|255046411|gb|ACU00193.1| opsin [Coronis scolopendra]               385   e-104
gi|195569811|ref|XP_002102902.1| GD19254 [Drosophila simulans] >...   385   e-104
gi|195144794|ref|XP_002013381.1| GL23439 [Drosophila persimilis]...   384   e-104
gi|170035683|ref|XP_001845697.1| opsin-1 [Culex quinquefasciatus...   384   e-104
gi|125775219|ref|XP_001358861.1| Rh2 [Drosophila pseudoobscura p...   384   e-104
gi|219566009|dbj|BAH04516.1| long-wavelength sensitive opsin [Ap...   384   e-104
gi|315075493|gb|ADT78511.1| rhodopsin [Sepia officinalis]             384   e-104
gi|62860658|gb|AAY16536.1| long wavelength-sensitive visual pigm...   384   e-104
gi|13160465|gb|AAK13245.1|AF126750_1 opsin [Heliconius erato]         384   e-104
gi|315075491|gb|ADT78510.1| rhodopsin [Sepia officinalis]             384   e-104
gi|27374299|gb|AAO01050.1| Rh2-PA [Drosophila pseudoobscura]          383   e-104
gi|315075489|gb|ADT78509.1| rhodopsin [Sepia officinalis]             383   e-104
gi|115490644|gb|ABI97874.1| long wavelength-sensitive opsin [Her...   383   e-104
gi|289655536|gb|ADD13982.1| ultraviolet-sensitive visual pigment...   383   e-104
gi|28316860|gb|AAO39453.1| RH44056p [Drosophila melanogaster]         383   e-103
gi|195111070|ref|XP_002000102.1| GI10051 [Drosophila mojavensis]...   382   e-103
gi|157154537|gb|ABV24959.1| long wavelength sensitive opsin [Hel...   382   e-103
gi|58615720|gb|AAW80332.1| long-wavelength opsin [Panorpa japonica]   382   e-103
gi|283135098|ref|NP_001011639.2| rhodopsin, long-wavelength [Api...   381   e-103
gi|255046419|gb|ACU00197.1| opsin [Coronis scolopendra]               381   e-103
gi|14276134|gb|AAK58106.1|AF126752_1 opsin [Heliconius hewitsoni]     381   e-103
gi|632787|gb|AAB31033.1| opsin Rh4 [Drosophila melanogaster, Pep...   381   e-103
gi|156144407|gb|ABU52875.1| rhodopsin [Luxilus chrysocephalus]        381   e-103
gi|255046443|gb|ACU00209.1| opsin [Gonodactylus smithii]              381   e-103
gi|158306|gb|AAA28856.1| Rh4 opsin [Drosophila melanogaster]          381   e-103
gi|109670984|gb|ABG37007.1| opsin [Neogonodactylus oerstedii]         381   e-103
gi|340725402|ref|XP_003401059.1| PREDICTED: rhodopsin, long-wave...   381   e-103
gi|9080|emb|CAA46709.1| rh2 opsin [Drosophila pseudoobscura]          381   e-103
gi|632786|gb|AAB31032.1| opsin Rh3 [Drosophila melanogaster, Pep...   380   e-103
gi|62860644|gb|AAY16529.1| ultraviolet-sensitive visual pigment ...   380   e-103
gi|2499365|sp|Q26495.1|OPS2_SCHGR RecName: Full=Opsin-2 >gnl|BL_...   380   e-103
gi|115490624|gb|ABI97864.1| long wavelength-sensitive opsin [Mar...   380   e-103
gi|307950008|gb|ADN96773.1| ultraviolet-sensitive visual pigment...   380   e-103
gi|27374399|gb|AAO01134.1| Rh3-PA [Drosophila virilis]                380   e-103
gi|76561716|gb|ABA44351.1| long wavelength-sensitive opsin [Lime...   380   e-103
gi|195389184|ref|XP_002053257.1| rhodopsin 3 [Drosophila virilis...   379   e-102
gi|14276140|gb|AAK58109.1|AF126755_1 opsin [Heliconius cydno]         379   e-102
gi|156144403|gb|ABU52873.1| rhodopsin [Campostoma anomalum]           379   e-102
gi|76561714|gb|ABA44350.1| long wavelength-sensitive opsin [Lime...   379   e-102
gi|195389190|ref|XP_002053260.1| GJ23786 [Drosophila virilis] >g...   379   e-102
gi|159793874|gb|ABW99261.1| rhodopsin [Tampichthys erimyzonops] ...   379   e-102
gi|159794002|gb|ABW99325.1| rhodopsin [Cyprinella rutila] >gnl|B...   379   e-102
gi|50981741|gb|AAT91642.1| ultraviolet-sensitive rhodopsin [Apod...   379   e-102
gi|185479073|gb|ACC77718.1| ultraviolet wavelength-sensitive ops...   378   e-102
gi|185479226|gb|ACC77724.1| ultraviolet wavelength-sensitive ops...   378   e-102
gi|10720160|sp|Q9YGZ2.1|OPSD_GOBNI RecName: Full=Rhodopsin >gnl|...   378   e-102
gi|159793890|gb|ABW99269.1| rhodopsin [Codoma ornata] >gnl|BL_OR...   378   e-102
gi|307950010|gb|ADN96774.1| ultraviolet-sensitive visual pigment...   378   e-102
gi|74764722|sp|O96107.1|OPS3_MANSE RecName: Full=Opsin-3; Short=...   378   e-102
gi|289655528|gb|ADD13978.1| ultraviolet-sensitive visual pigment...   378   e-102
gi|321452096|gb|EFX63568.1| hypothetical protein DAPPUDRAFT_3070...   378   e-102
gi|73661137|dbj|BAE19944.1| opsin [Pieris rapae]                      378   e-102
gi|2499372|sp|P79756.1|OPSD_GAMAF RecName: Full=Rhodopsin >gnl|B...   378   e-102
gi|109670988|gb|ABG37009.1| opsin [Neogonodactylus oerstedii]         378   e-102
gi|289655520|gb|ADD13974.1| ultraviolet-sensitive visual pigment...   378   e-102
gi|124107290|dbj|BAF45422.1| blue-sensitive opsin precursor [Dia...   378   e-102
gi|2499366|sp|Q17053.1|OPSD_APIME RecName: Full=Rhodopsin, long-...   378   e-102
gi|195054842|ref|XP_001994332.1| GH23919 [Drosophila grimshawi] ...   377   e-102
gi|255046501|gb|ACU00238.1| opsin [Squilla empusa]                    377   e-102
gi|289655518|gb|ADD13973.1| ultraviolet-sensitive visual pigment...   377   e-102
gi|75755590|dbj|BAE44970.1| long wave opsin [Myrmecia urens]          377   e-102
gi|62860648|gb|AAY16531.1| ultraviolet-sensitive visual pigment ...   377   e-102
gi|159793904|gb|ABW99276.1| rhodopsin [Campostoma pullum] >gnl|B...   377   e-102
gi|159793988|gb|ABW99318.1| rhodopsin [Agosia chrysogaster]           377   e-102
gi|227203898|dbj|BAH57292.1| UV-sensitive opsin [Colias erate]        377   e-102
gi|253464650|gb|ACT31581.1| opsin 2 [Uca vomeris]                     377   e-102
gi|50981747|gb|AAT91645.1| long wavelength-sensitive rhodopsin [...   376   e-102
gi|50254001|gb|AAT72123.1| rhodopsin [Pseudopleuronectes america...   376   e-102
gi|10720158|sp|Q9YGZ0.1|OPSD_SARPI RecName: Full=Rhodopsin >gnl|...   376   e-102
gi|185479055|gb|ACC77717.1| ultraviolet wavelength-sensitive ops...   376   e-101
gi|31207023|ref|XP_312478.1| putative rhodopsin receptor 8 (AGAP...   375   e-101
gi|51574114|gb|AAU07979.1| UV opsin [Danaus plexippus]                375   e-101
gi|159793876|gb|ABW99262.1| rhodopsin [Tampichthys erimyzonops]       375   e-101
gi|289742673|gb|ADD20084.1| G protein-coupled receptor [Glossina...   375   e-101
gi|115490634|gb|ABI97869.1| long wavelength-sensitive opsin [Mor...   375   e-101
gi|195391280|ref|XP_002054291.1| GJ22883 [Drosophila virilis] >g...   375   e-101
gi|319429653|gb|ADV57100.1| rhodopsin [Hypophthalmichthys nobilis]    374   e-101
gi|157326195|gb|ABV44323.1| long-wavelength sensitive opsin [Syc...   374   e-101
gi|319429669|gb|ADV57108.1| rhodopsin [Luciobrama macrocephalus]      373   e-101
gi|10720157|sp|Q9YGY9.1|OPSD_ZOSOP RecName: Full=Rhodopsin >gnl|...   373   e-101
gi|62860660|gb|AAY16537.1| ultraviolet-sensitive visual pigment ...   373   e-101
gi|129192|sp|P22269.1|OPS1_CALVI RecName: Full=Opsin Rh1; AltNam...   373   e-101
gi|159793908|gb|ABW99278.1| rhodopsin [Campostoma pauciradii]         372   e-100
gi|113913419|gb|ABI48873.1| opsin [Euphausia superba]                 371   e-100
gi|289655524|gb|ADD13976.1| ultraviolet-sensitive visual pigment...   371   e-100
gi|217793032|gb|ACK56088.1| rhodopsin [Hemibarbus labeo]              371   e-100
gi|113913417|gb|ABI48872.1| opsin [Euphausia superba]                 371   e-100
gi|113913413|gb|ABI48870.1| opsin [Euphausia superba]                 371   e-100
gi|326928180|ref|XP_003210259.1| PREDICTED: rhodopsin-like [Mele...   370   e-100
gi|319429659|gb|ADV57103.1| rhodopsin [Elopichthys bambusa]           370   e-100
gi|208971887|gb|ACI32557.1| opsin Rh2 [Neognathophausia ingens]       370   e-100
gi|255046431|gb|ACU00203.1| opsin [Gonodactylus smithii]              370   1e-99
gi|333470521|gb|EAU75741.2| AGAP001162-PA [Anopheles gambiae str...   369   1e-99
gi|62860654|gb|AAY16534.1| ultraviolet-sensitive visual pigment ...   368   2e-99
gi|113913421|gb|ABI48874.1| opsin [Euphausia superba]                 368   2e-99
gi|194899823|ref|XP_001979457.1| Rh3 [Drosophila erecta] >gnl|BL...   368   2e-99
gi|185479013|gb|ACC77715.1| ultraviolet wavelength-sensitive ops...   368   4e-99
gi|255046455|gb|ACU00215.1| opsin [Neogonodactylus oerstedii]         368   4e-99
gi|156536451|gb|ABU80380.1| rhodopsin-4 [Drosophila littoralis]       367   7e-99
gi|195112092|ref|XP_002000610.1| GI10328 [Drosophila mojavensis]...   366   7e-99
gi|75755542|dbj|BAE44946.1| long wave opsin [Myrmecia chasei]         366   9e-99
gi|129209|sp|P24603.1|OPSD_LOLFO RecName: Full=Rhodopsin >gnl|BL...   366   1e-98
gi|195054495|ref|XP_001994160.1| GH23312 [Drosophila grimshawi] ...   366   1e-98
gi|338817548|gb|AEJ09076.1| rhodopsin [Typhlichthys subterraneus]     366   2e-98
gi|198463407|ref|XP_002135490.1| Rh4 [Drosophila pseudoobscura p...   365   2e-98
gi|57231788|gb|AAW47607.1| rhodopsin 4 [Drosophila ezoana]            365   2e-98
gi|62860652|gb|AAY16533.1| long wavelength-sensitive visual pigm...   365   2e-98
gi|57231778|gb|AAW47602.1| rhodopsin 4 [Drosophila americana]         365   2e-98
gi|17738051|ref|NP_524407.1| neither inactivation nor afterpoten...   365   2e-98
gi|195169810|ref|XP_002025707.1| GL20699 [Drosophila persimilis]...   365   2e-98
gi|14041792|dbj|BAB55452.1| visual pigment [Cynops pyrrhogaster]      365   2e-98
gi|157113557|ref|XP_001651997.1| rhodopsin [Aedes aegypti] >gnl|...   365   3e-98
gi|185479117|gb|ACC77720.1| ultraviolet wavelength-sensitive ops...   365   3e-98
gi|159793898|gb|ABW99273.1| rhodopsin [Codoma ornata]                 365   3e-98
gi|57231776|gb|AAW47601.1| rhodopsin 4 [Drosophila virilis] >gnl...   365   3e-98
gi|195353558|ref|XP_002043271.1| GM26888 [Drosophila sechellia] ...   365   3e-98
gi|170052387|ref|XP_001862198.1| opsin-1 [Culex quinquefasciatus...   364   4e-98
gi|62860636|gb|AAY16525.1| ultraviolet-sensitive visual pigment ...   364   4e-98
gi|10720162|sp|Q9YGZ4.1|OPSD_DICLA RecName: Full=Rhodopsin >gnl|...   364   4e-98
gi|307949952|gb|ADN96745.1| blue-sensitive visual pigment [Dryas...   364   4e-98
gi|75755564|dbj|BAE44957.1| long wave opsin [Myrmecia froggatti]      364   4e-98
gi|156536453|gb|ABU80381.1| rhodopsin-4 [Drosophila montana]          364   6e-98
gi|217793394|gb|ACK56099.1| rhodopsin [Candidia barbatus]             363   7e-98
gi|255046477|gb|ACU00226.1| opsin [Odontodactylus scyllarus]          363   1e-97
gi|255046447|gb|ACU00211.1| opsin [Neogonodactylus oerstedii]         363   1e-97
gi|307949950|gb|ADN96744.1| blue-sensitive visual pigment [Dione...   363   1e-97
gi|37787242|gb|AAP58347.1| RH1 opsin [Oncorhynchus nerka]             363   1e-97
gi|217069347|gb|ACJ83162.1| rhodopsin [Aphyocypris chinensis]         362   2e-97
gi|185479145|gb|ACC77721.1| ultraviolet wavelength-sensitive ops...   362   2e-97
gi|113913415|gb|ABI48871.1| opsin [Euphausia superba]                 362   2e-97
gi|71842106|gb|AAZ43217.1| ultraviolet sensitive visual pigment ...   361   2e-97
gi|198455117|ref|XP_001359863.2| Rh3 [Drosophila pseudoobscura p...   361   2e-97
gi|10720156|sp|O93459.1|OPSD_SCYCA RecName: Full=Rhodopsin >gnl|...   361   2e-97
gi|185479032|gb|ACC77716.1| ultraviolet wavelength-sensitive ops...   361   2e-97
gi|9082|emb|CAA46710.1| rh3 opsin [Drosophila pseudoobscura]          361   3e-97
gi|171199501|gb|ACB45450.1| rhodopsin [Lepidopus fitchi]              361   3e-97
gi|4959071|gb|AAD34222.1|AF077191_1 rhodopsin [Papilio glaucus]       361   3e-97
gi|327388714|gb|AEA72688.1| rhodopsin [Coreoperca loona]              361   3e-97
gi|194741412|ref|XP_001953183.1| GF17335 [Drosophila ananassae] ...   361   3e-97
gi|75755578|dbj|BAE44964.1| long wave opsin [Myrmecia brevinoda]      361   4e-97
gi|195157562|ref|XP_002019665.1| GL12515 [Drosophila persimilis]...   361   4e-97
gi|14276136|gb|AAK58107.1|AF126753_1 opsin [Heliconius sara]          360   6e-97
gi|255046459|gb|ACU00217.1| opsin [Neogonodactylus oerstedii]         360   9e-97
gi|312373011|gb|EFR20843.1| hypothetical protein AND_19208 [Anop...   360   9e-97
gi|147904150|ref|NP_001090803.1| rhodopsin [Xenopus (Silurana) t...   360   1e-96
gi|172050572|gb|ACB70094.1| rhodopsin [Biwia zezera]                  360   1e-96
gi|76253896|ref|NP_001028884.1| green opsin [Takifugu rubripes] ...   359   1e-96
gi|255046491|gb|ACU00233.1| opsin [Odontodactylus scyllarus]          359   1e-96
gi|115490632|gb|ABI97868.1| long wavelength-sensitive opsin [Lib...   359   1e-96
gi|255046445|gb|ACU00210.1| opsin [Neogonodactylus oerstedii]         359   1e-96
gi|217069339|gb|ACJ83158.1| rhodopsin [Notemigonus crysoleucas]       359   1e-96
gi|338808210|gb|AEJ07807.1| opsin [Biwia springeri]                   359   2e-96
gi|166202100|gb|ABY84504.1| blue-sensitive rhodopsin [Agraulis v...   359   2e-96
gi|338808214|gb|AEJ07809.1| opsin [Pseudogobio guilinensis] >gnl...   359   2e-96
gi|63086922|emb|CAI47590.1| rhodopsin 6 [Calliphora vicina]           358   2e-96
gi|159793900|gb|ABW99274.1| rhodopsin [Codoma ornata]                 358   2e-96
gi|204308422|gb|ACI00549.1| rhodopsin [Priacanthus arenatus]          358   2e-96
gi|31235458|ref|XP_319247.1| putative rhodopsin receptor 9 (AGAP...   358   2e-96
gi|195450054|ref|XP_002072344.1| Rh3 [Drosophila willistoni] >gn...   358   2e-96
gi|185133086|ref|NP_001117009.1| rod opsin [Salmo salar] >gnl|BL...   358   3e-96
gi|172050568|gb|ACB70092.1| rhodopsin [Romanogobio ciscaucasicus...   358   3e-96
gi|2499368|sp|Q17296.1|OPSD_CATBO RecName: Full=Rhodopsin >gnl|B...   358   3e-96
gi|13160467|gb|AAK13246.1|AF126751_1 opsin [Heliconius melpomene]     357   4e-96
gi|211922683|dbj|BAG80986.1| opsin [Branchinella kugenumaensis]       357   4e-96
gi|255046467|gb|ACU00221.1| opsin [Neogonodactylus oerstedii]         357   4e-96
gi|281415939|gb|ADA69286.1| RH2-C opsin [Lepidopus fitchi]            357   5e-96
gi|109670986|gb|ABG37008.1| opsin [Neogonodactylus oerstedii]         357   6e-96
gi|338808228|gb|AEJ07816.1| opsin [Gobio coriparoides]                356   7e-96
gi|299831920|gb|ADJ56001.1| rhodopsin [Parachela maculicauda]         356   9e-96
gi|118795212|ref|XP_322000.3| putative rhodopsin receptor 6 (AGA...   356   1e-95
gi|283135100|ref|NP_001164379.1| long wavelength sensitive opsin...   356   1e-95
gi|308072135|dbj|BAJ22053.1| long wavelength-sensitive opsin [Pa...   356   1e-95
gi|185479170|gb|ACC77722.1| ultraviolet wavelength-sensitive ops...   356   1e-95
gi|238560870|gb|ACR46500.1| rhodopsin [Yaoshanicus arcus]             355   2e-95
gi|299831912|gb|ADJ55997.1| rhodopsin [Ctenopharyngodon idella]       355   2e-95
gi|195143557|ref|XP_002012764.1| GL23758 [Drosophila persimilis]...   355   2e-95
gi|299831926|gb|ADJ56004.1| rhodopsin [Parachela williaminae]         355   2e-95
gi|172050582|gb|ACB70099.1| rhodopsin [Macrochirichthys macrochi...   355   2e-95
gi|14276142|gb|AAK58110.1|AF126756_1 opsin [Heliconius pachinus]      355   3e-95
gi|299831908|gb|ADJ55995.1| rhodopsin [Nicholsicypris normalis]       355   3e-95
gi|198450793|ref|XP_002137154.1| GA26731 [Drosophila pseudoobscu...   355   3e-95
gi|2499378|sp|Q25157.1|OPSC1_HEMSA RecName: Full=Compound eye op...   355   3e-95
gi|338808188|gb|AEJ07796.1| opsin [Saurogobio cf. immaculatus CT...   355   3e-95
gi|299831916|gb|ADJ55999.1| rhodopsin [Hypophthalmichthys nobilis]    355   3e-95
gi|28571739|ref|NP_524368.3| rhodopsin 6 [Drosophila melanogaste...   354   4e-95
gi|19550751|gb|AAL91507.1|AF484248_1 UV opsin [Bicyclus anynana]      354   4e-95
gi|53794091|gb|AAU93633.1| deltamethrin resistance-associated NY...   354   4e-95
gi|194901058|ref|XP_001980069.1| GG16931 [Drosophila erecta] >gn...   354   4e-95
gi|338808180|gb|AEJ07792.1| opsin [Abbottina rivularis]               354   6e-95
gi|118795181|ref|XP_001238567.1| putative rhodopsin receptor 1 (...   354   6e-95
gi|158302445|ref|XP_001238570.2| putative rhodopsin receptor 3 (...   354   6e-95
gi|289655526|gb|ADD13977.1| ultraviolet-sensitive visual pigment...   354   6e-95
gi|255046499|gb|ACU00237.1| opsin [Squilla empusa]                    353   6e-95
gi|225674345|gb|ACO05013.1| opsin 5 [Limulus polyphemus]              353   7e-95
gi|217069309|gb|ACJ83143.1| rhodopsin [Chanodichthys mongolicus]      353   7e-95
gi|59806338|gb|AAX08639.1| long wavelength-sensitive opsin [Dana...   353   9e-95
gi|99079819|gb|ABF66145.1| opsin [Lycaena heteronea]                  353   9e-95
gi|299831936|gb|ADJ56009.1| rhodopsin [Squaliobarbus curriculus]      353   9e-95
gi|159794008|gb|ABW99328.1| rhodopsin [Cyprinella proserpina]         353   1e-94
gi|321451500|gb|EFX63132.1| LOPA10 [Daphnia pulex]                    353   1e-94
gi|333470522|gb|EAA01037.4| AGAP001161-PA [Anopheles gambiae str...   353   1e-94
gi|289655538|gb|ADD13983.1| ultraviolet-sensitive visual pigment...   353   1e-94
gi|338808226|gb|AEJ07815.1| opsin [Romanogobio ciscaucasicus]         353   1e-94
gi|289655522|gb|ADD13975.1| ultraviolet-sensitive visual pigment...   353   1e-94
gi|282158261|gb|ADA77668.1| ultraviolet sensitive visual pigment...   353   1e-94
gi|302121782|gb|ADK92832.1| short wavelength sensitive 1 [Tilapi...   353   1e-94
gi|338808174|gb|AEJ07789.1| opsin [Saurogobio dabryi]                 353   1e-94
gi|195400116|ref|XP_002058664.1| rhodopsin 2 [Drosophila virilis...   352   1e-94
gi|4959075|gb|AAD34224.1|AF077193_1 rhodopsin [Papilio glaucus]       352   2e-94
gi|62860640|gb|AAY16527.1| blue-sensitive visual pigment [Bicycl...   352   2e-94
gi|338808186|gb|AEJ07795.1| opsin [Rhinogobio typus]                  352   2e-94
gi|300828436|gb|ADK37277.1| ultraviolet sensitive opsin [Perisso...   352   2e-94
gi|63020340|gb|AAY26076.1| short wavelength sensitive 1 [Melanoc...   351   2e-94
gi|740613|prf||2005409A rhodopsin                                     351   3e-94
gi|338817520|gb|AEJ09062.1| rhodopsin [Typhlichthys subterraneus]     351   3e-94
gi|33504569|ref|NP_878312.1| green-sensitive opsin-3 [Danio reri...   351   3e-94
gi|6179967|gb|AAF05730.1|AF191219_1 putative ultraviolet sensiti...   351   3e-94
gi|316953646|gb|ADU76024.1| rhodopsin [Microlipophrys velifer]        351   3e-94
gi|63020332|gb|AAY26072.1| short wavelength sensitive 1 [Ophthal...   351   3e-94
gi|63020338|gb|AAY26075.1| short wavelength sensitive 1 [Aulonoc...   351   3e-94
gi|63020350|gb|AAY26081.1| short wavelength sensitive 1 [Copadic...   351   3e-94
gi|338808166|gb|AEJ07785.1| opsin [Romanogobio tanaiticus]            351   3e-94
gi|255046493|gb|ACU00234.1| opsin [Odontodactylus scyllarus]          351   3e-94
gi|2499376|sp|Q17094.1|OPSD_LOLSU RecName: Full=Rhodopsin >gnl|B...   351   3e-94
gi|302121786|gb|ADK92834.1| short wavelength sensitive 1 [Tilapi...   351   3e-94
gi|299819972|gb|ADJ54159.1| SWS1 opsin [Labidochromis gigas]          351   4e-94
gi|156144416|gb|ABU52878.1| rhodopsin [Richardsonius balteatus]       351   4e-94
gi|60392870|sp|Q9W6A6.2|OPSG4_DANRE RecName: Full=Green-sensitiv...   351   4e-94
gi|299819984|gb|ADJ54165.1| SWS1 opsin [Maylandia barlowi]            351   4e-94
gi|299819964|gb|ADJ54155.1| SWS1 opsin [Labidochromis chisumulae]     351   4e-94
gi|282158259|gb|ADA77667.1| ultraviolet sensitive visual pigment...   351   4e-94
gi|216263227|gb|ACJ72020.1| SWS1 opsin [Stenobrachius leucopsarus]    351   5e-94
gi|299819996|gb|ADJ54171.1| SWS1 opsin [Maylandia callainos] >gn...   351   5e-94
gi|308072137|dbj|BAJ22054.1| long wavelength-sensitive opsin [Pa...   350   5e-94
gi|321470356|gb|EFX81332.1| UV wavelength opsin [Daphnia pulex]       350   6e-94
gi|299819976|gb|ADJ54161.1| SWS1 opsin [Labidochromis ianthinus]      350   7e-94
gi|299819980|gb|ADJ54163.1| SWS1 opsin [Labidochromis vellicans]      350   7e-94
gi|204308462|gb|ACI00569.1| rhodopsin [Valenciennea strigata]         350   7e-94
gi|311739209|gb|ADQ01809.1| opsin protein [Celuca pugilator]          350   7e-94
gi|255046495|gb|ACU00235.1| opsin [Odontodactylus scyllarus]          350   8e-94
gi|300828438|gb|ADK37278.1| ultraviolet sensitive opsin [Xenotil...   350   8e-94
gi|299819992|gb|ADJ54169.1| SWS1 opsin [Maylandia benetos]            350   8e-94
gi|299820026|gb|ADJ54186.1| SWS1 opsin [Maylandia pyrsonotos]         350   9e-94
gi|338808162|gb|AEJ07783.1| opsin [Squalidus sp. CTOL03294]           350   9e-94
gi|299819986|gb|ADJ54166.1| SWS1 opsin [Maylandia barlowi]            350   9e-94
gi|118150512|ref|NP_001071293.1| long wavelength sensitive opsin...   350   9e-94
gi|159793868|gb|ABW99258.1| rhodopsin [Tampichthys ipni] >gnl|BL...   350   1e-93
gi|299831940|gb|ADJ56011.1| rhodopsin [Xenocypris argentea]           349   1e-93
gi|164609113|gb|ABY62778.1| rhodopsin [Squalius pyrenaicus]           349   1e-93
gi|6179972|gb|AAF05731.1| putative ultraviolet sensitive opsin [...   349   1e-93
gi|56548568|gb|AAV93285.1| putative violet sensitive visual pigm...   349   1e-93
gi|195110121|ref|XP_001999630.1| GI22968 [Drosophila mojavensis]...   349   1e-93
gi|115490620|gb|ABI97862.1| long wavelength-sensitive opsin [Arc...   349   1e-93
gi|338808206|gb|AEJ07805.1| opsin [Pseudogobio vaillanti]             349   1e-93
gi|159793872|gb|ABW99260.1| rhodopsin [Dionda sp. Axtla] >gnl|BL...   349   1e-93
gi|299820020|gb|ADJ54183.1| SWS1 opsin [Maylandia phaeos] >gnl|B...   349   1e-93
gi|56548572|gb|AAV93287.1| putative violet sensitive visual pigm...   349   1e-93
gi|195055640|ref|XP_001994721.1| GH14493 [Drosophila grimshawi] ...   349   1e-93
gi|298162602|gb|ADI59668.1| rhodopsin [Amphiprion melanopus]          349   1e-93
gi|166202090|gb|ABY84499.1| long wavelength-sensitive opsin [Ple...   349   1e-93
gi|195443936|ref|XP_002069644.1| GK11464 [Drosophila willistoni]...   349   2e-93
gi|326324939|dbj|BAJ84173.1| rod opsin [Cyprichromis coloratus]       349   2e-93
gi|63020348|gb|AAY26080.1| short wavelength sensitive 1 [Mylochr...   349   2e-93
gi|159793862|gb|ABW99255.1| rhodopsin [Hybognathus placitus] >gn...   349   2e-93
gi|3024278|sp|O42328.1|OPSD_COTGR RecName: Full=Rhodopsin >gnl|B...   349   2e-93
gi|211922681|dbj|BAG80985.1| opsin [Branchinella kugenumaensis]       348   2e-93
gi|159793954|gb|ABW99301.1| rhodopsin [Notropis imeldae] >gnl|BL...   348   2e-93
gi|5870749|gb|AAD54572.1|AF137206_1 rhodopsin [Acipenser sp.]         348   2e-93
gi|159793948|gb|ABW99298.1| rhodopsin [Dionda melanops] >gnl|BL_...   348   2e-93
gi|299819958|gb|ADJ54152.1| SWS1 opsin [Labidochromis caeruleus]      348   2e-93
gi|159793942|gb|ABW99295.1| rhodopsin [Dionda nigrotaeniata]          348   3e-93
gi|159793980|gb|ABW99314.1| rhodopsin [Algansea lacustris] >gnl|...   348   3e-93
gi|185478991|gb|ACC77714.1| ultraviolet wavelength-sensitive ops...   348   3e-93
gi|632783|gb|AAB31029.1| opsin Rh1 [Drosophila melanogaster, Pep...   348   3e-93
gi|71912263|gb|AAZ53203.1| putative ultraviolet sensitive visual...   348   3e-93
gi|62754264|gb|AAX99140.1| UV-sensitive pigment [Dissostichus ma...   348   3e-93
gi|159793958|gb|ABW99303.1| rhodopsin [Hybopsis boucardi]             348   3e-93
gi|159793866|gb|ABW99257.1| rhodopsin [Tampichthys ipni]              348   3e-93
gi|299831928|gb|ADJ56005.1| rhodopsin [Pseudorasbora parva]           348   3e-93
gi|299819966|gb|ADJ54156.1| SWS1 opsin [Labidochromis chisumulae]     348   4e-93
gi|311739211|gb|ADQ01810.1| opsin protein [Celuca pugilator]          348   4e-93
gi|18858777|ref|NP_571329.1| green-sensitive opsin-4 [Danio reri...   348   4e-93
gi|299819970|gb|ADJ54158.1| SWS1 opsin [Labidochromis gigas]          347   5e-93
gi|159793912|gb|ABW99280.1| rhodopsin [Dionda diaboli]                347   6e-93
gi|159793962|gb|ABW99305.1| rhodopsin [Notropis moralesi]             347   6e-93
gi|317414109|dbj|BAJ60903.1| rod opsin [Cyprichromis leptosoma]       347   6e-93
gi|310697952|gb|ADP06866.1| rhodopsin-like photopigment [Danio a...   347   7e-93
gi|299820022|gb|ADJ54184.1| SWS1 opsin [Maylandia phaeos]             347   7e-93
gi|3024301|sp|O42604.1|OPSD_ZEUFA RecName: Full=Rhodopsin >gnl|B...   346   7e-93
gi|159793968|gb|ABW99308.1| rhodopsin [Notropis calientis] >gnl|...   346   8e-93
gi|299819978|gb|ADJ54162.1| SWS1 opsin [Labidochromis vellicans]      346   9e-93
gi|62754274|gb|AAX99145.1| UV-sensitive pigment [Gymnodraco acut...   346   9e-93
gi|71912261|gb|AAZ53202.1| putative ultraviolet sensitive visual...   346   9e-93
gi|115490646|gb|ABI97875.1| long wavelength-sensitive opsin [Her...   346   1e-92
gi|338808184|gb|AEJ07794.1| opsin [Squalidus gracilis]                346   1e-92
gi|63020352|gb|AAY26082.1| short wavelength sensitive 1 [Stigmat...   346   1e-92
gi|1171917|sp|P41590.1|OPSD_ASTFA RecName: Full=Rhodopsin >gnl|B...   346   1e-92
gi|170072937|ref|XP_001870286.1| rhodopsin [Culex quinquefasciat...   346   1e-92
gi|338808182|gb|AEJ07793.1| opsin [Hemibarbus mylodon]                345   2e-92
gi|319429651|gb|ADV57099.1| rhodopsin [Hypophthalmichthys molitrix]   345   2e-92
gi|338817532|gb|AEJ09068.1| rhodopsin [Typhlichthys subterraneus]     345   2e-92
gi|2499379|sp|Q25158.1|OPSC2_HEMSA RecName: Full=Compound eye op...   345   2e-92
gi|204308348|gb|ACI00512.1| rhodopsin [Favonigobius reichei]          345   2e-92
gi|63020334|gb|AAY26073.1| short wavelength sensitive 1 [Labidoc...   345   2e-92
gi|2499367|sp|Q17292.1|OPSD_CAMAB RecName: Full=Rhodopsin >gnl|B...   345   2e-92
gi|281415928|gb|ADA69281.1| RH2-B opsin [Lepidopus fitchi]            345   2e-92
gi|319429649|gb|ADV57098.1| rhodopsin [Ctenopharyngodon idella]       345   2e-92
gi|10720166|sp|Q9YGZ8.1|OPSD_CHELB RecName: Full=Rhodopsin >gnl|...   345   2e-92
gi|311739213|gb|ADQ01811.1| opsin protein [Celuca pugilator]          345   2e-92
gi|290463446|gb|AAY16538.2| ultraviolet-sensitive visual pigment...   345   2e-92
gi|319429647|gb|ADV57097.1| rhodopsin [Mylopharyngodon piceus] >...   345   2e-92
gi|74763135|sp|O02465.2|OPS2_MANSE RecName: Full=Opsin-2; Short=...   345   2e-92
gi|56548576|gb|AAV93289.1| putative violet sensitive visual pigm...   344   3e-92
gi|63020346|gb|AAY26079.1| short wavelength sensitive 1 [Cynotil...   344   3e-92
gi|289655554|gb|ADD13991.1| ultraviolet-sensitive visual pigment...   344   3e-92
gi|156144409|gb|ABU52876.1| rhodopsin [Nocomis biguttatus]            344   4e-92
gi|62754272|gb|AAX99144.1| UV-sensitive pigment [Pagetopsis macr...   344   4e-92
gi|341833530|gb|AEK94178.1| ultraviolet wavelength-sensitive ops...   344   5e-92
gi|204308340|gb|ACI00508.1| rhodopsin [Echiodon cryomargarites]       344   5e-92
gi|307178337|gb|EFN67091.1| Rhodopsin [Camponotus floridanus]         344   5e-92
gi|18124238|gb|AAL59878.1|AF385332_1 long wavelength-sensitive o...   344   5e-92
gi|319429655|gb|ADV57101.1| rhodopsin [Squaliobarbus curriculus]      344   5e-92
gi|50981733|gb|AAT91638.1| long wavelength-sensitive rhodopsin [...   344   5e-92
gi|58615716|gb|AAW80330.1| long-wavelength opsin [Panorpa pryeri]     344   5e-92
gi|204308416|gb|ACI00546.1| rhodopsin [Phycis phycis]                 344   6e-92
gi|159793974|gb|ABW99311.1| rhodopsin [Yuriria alta]                  344   6e-92
gi|58615722|gb|AAW80333.1| long-wavelength opsin [Panorpa lewisi]     343   6e-92
gi|10720161|sp|Q9YGZ3.1|OPSD_SALPV RecName: Full=Rhodopsin >gnl|...   343   7e-92
gi|63020231|gb|AAY26023.1| rod opsin [Oreochromis niloticus]          343   8e-92
gi|60679556|gb|AAX34040.1| rhodopsin [Gobiosoma bosc]                 343   9e-92
gi|63020342|gb|AAY26077.1| short wavelength sensitive 1 [Lethrin...   343   9e-92
gi|157326175|gb|ABV44313.1| long-wavelength sensitive opsin [Dib...   343   9e-92
gi|320130496|gb|ADW20311.1| ultraviolet wavelength-sensitive ops...   343   1e-91
gi|308072131|dbj|BAJ22051.1| UV-sensitive opsin [Parnassius glac...   342   2e-91
gi|157278131|ref|NP_001098165.1| rhodopsin [Oryzias latipes] >gn...   342   2e-91
gi|159793966|gb|ABW99307.1| rhodopsin [Aztecula sallaei]              342   2e-91
gi|316953642|gb|ADU76020.1| rhodopsin [Microlipophrys dalmatinus...   342   2e-91
gi|299831924|gb|ADJ56003.1| rhodopsin [Parachela siamensis]           342   2e-91
gi|157123730|ref|XP_001653866.1| ultraviolet-sensitive opsin [Ae...   342   2e-91
gi|157326193|gb|ABV44322.1| long-wavelength sensitive opsin [Syc...   342   2e-91
gi|12583667|dbj|BAB21487.1| deep-sea form rod opsin [Conger myri...   342   2e-91
gi|305407410|dbj|BAJ15894.1| UV opsin [Champsocephalus gunnari]       342   2e-91
gi|316953635|gb|ADU76013.1| rhodopsin [Parablennius sanguinolentus]   342   2e-91
gi|157326177|gb|ABV44314.1| long-wavelength sensitive opsin [Dib...   341   3e-91
gi|3024252|sp|O13227.1|OPSB_CONCO RecName: Full=Blue-sensitive o...   341   3e-91
gi|170525355|gb|ACB21036.1| long wave-length sensitive opsin [Eu...   341   4e-91
gi|31071632|dbj|BAC76807.1| green-sensitive opsin 2 [Cyprinus ca...   341   4e-91
gi|10441606|gb|AAG17119.1| long-wavelength like opsin [Megoura v...   341   4e-91
gi|166202102|gb|ABY84505.1| blue-sensitive rhodopsin [Speyeria m...   341   4e-91
gi|193624882|ref|XP_001947730.1| PREDICTED: opsin-1-like [Acyrth...   341   5e-91
gi|31071630|dbj|BAC76806.1| green-sensitive opsin 1 [Cyprinus ca...   341   5e-91
gi|299819960|gb|ADJ54153.1| SWS1 opsin [Labidochromis caeruleus]      341   5e-91
gi|47223199|emb|CAG11334.1| unnamed protein product [Tetraodon n...   340   5e-91
gi|255046461|gb|ACU00218.1| opsin [Neogonodactylus oerstedii]         340   5e-91
gi|33504561|ref|NP_878311.1| green-sensitive opsin-2 [Danio reri...   340   6e-91
gi|255046405|gb|ACU00190.1| opsin [Coronis scolopendra]               340   6e-91
gi|217069337|gb|ACJ83157.1| rhodopsin [Cyprinella lutrensis]          340   7e-91
gi|66796120|dbj|BAD99136.1| rod opsin [Oryzias latipes]               340   7e-91
gi|204308464|gb|ACI00570.1| rhodopsin [Xeneretmus latifrons]          340   7e-91
gi|316953647|gb|ADU76025.1| rhodopsin [Microlipophrys velifer]        340   7e-91
gi|186660198|gb|ACC85891.1| green-sensitive pigment Rh2A [Candid...   340   8e-91
gi|3024294|sp|O18485.1|OPSD_PROOR RecName: Full=Rhodopsin >gnl|B...   340   9e-91
gi|29561821|emb|CAD87811.1| opsin 1 (cone pigments) medium-wave-...   339   9e-91
gi|338817546|gb|AEJ09075.1| rhodopsin [Typhlichthys subterraneus]     339   9e-91
gi|242117921|ref|NP_001155991.1| rhodopsin 1/6-like [Tribolium c...   339   9e-91
gi|10720171|sp|Q9YH03.1|OPSD_SARSL RecName: Full=Rhodopsin >gnl|...   339   1e-90
gi|217793300|gb|ACK56095.1| green-sensitive cone opsin [Varicorh...   339   1e-90

Sequences not found previously or not previously below threshold:

Searching..................................................done


Results from round 4


                                                                 Score    E
Sequences producing significant alignments:                      (bits) Value
Sequences used in model and found again:

gi|53830702|gb|AAU95194.1| putative rhodopsin [Oncometopia nigri...   489   e-135
gi|46561744|gb|AAT01077.1| putative rhodopsin [Homalodisca vitri...   489   e-135
gi|115490628|gb|ABI97866.1| long wavelength-sensitive opsin [Agr...   462   e-127
gi|307950000|gb|ADN96769.1| long wavelength-sensitive visual pig...   461   e-127
gi|4959067|gb|AAD34220.1|AF077189_1 rhodopsin [Papilio glaucus]       460   e-127
gi|62860666|gb|AAY16540.1| long wavelength-sensitive visual pigm...   460   e-127
gi|115490650|gb|ABI97877.1| long wavelength-sensitive opsin [Oen...   460   e-127
gi|307949982|gb|ADN96760.1| long wavelength-sensitive visual pig...   460   e-127
gi|62860642|gb|AAY16528.1| long wavelength sensitive opsin [Bicy...   459   e-126
gi|3327834|dbj|BAA31721.1| opsin [Papilio xuthus]                     459   e-126
gi|166202084|gb|ABY84496.1| long wavelength-sensitive opsin [Lim...   456   e-126
gi|185479280|gb|ACC77726.1| long wavelength-sensitive opsin [Hel...   456   e-125
gi|307949990|gb|ADN96764.1| long wavelength-sensitive visual pig...   455   e-125
gi|307949984|gb|ADN96761.1| long wavelength-sensitive visual pig...   455   e-125
gi|307949988|gb|ADN96763.1| long wavelength-sensitive visual pig...   454   e-125
gi|255046479|gb|ACU00227.1| opsin [Odontodactylus scyllarus]          454   e-125
gi|307949994|gb|ADN96766.1| long wavelength-sensitive visual pig...   454   e-125
gi|115490648|gb|ABI97876.1| long wavelength-sensitive opsin [Neo...   454   e-125
gi|255046487|gb|ACU00231.1| opsin [Odontodactylus scyllarus]          440   e-121
gi|255046489|gb|ACU00232.1| opsin [Odontodactylus scyllarus]          439   e-120
gi|29420459|dbj|BAC66474.1| anceropsin [Antheraea pernyi]             437   e-120
gi|19912834|dbj|BAB88652.1| rhodopsin [Plecoglossus altivelis] >...   431   e-118
gi|157115941|ref|XP_001652725.1| rhodopsin [Aedes aegypti] >gnl|...   430   e-118
gi|321455539|gb|EFX66668.1| hypothetical protein DAPPUDRAFT_3024...   430   e-118
gi|321451715|gb|EFX63277.1| hypothetical protein DAPPUDRAFT_9383...   428   e-117
gi|53760547|gb|AAU93395.1| long wavelength-sensitive rhodopsin [...   428   e-117
gi|307949980|gb|ADN96759.1| long wavelength-sensitive visual pig...   428   e-117
gi|195037004|ref|XP_001989955.1| GH19080 [Drosophila grimshawi] ...   428   e-117
gi|548433|sp|P35362.1|OPSD_SPHSP RecName: Full=Rhodopsin; Short=...   427   e-117
gi|31745677|gb|AAP56247.1| deltamethrin resistance-associated NY...   426   e-116
gi|255046415|gb|ACU00195.1| opsin [Coronis scolopendra]               423   e-116
gi|307949986|gb|ADN96762.1| long wavelength-sensitive visual pig...   423   e-116
gi|51574112|gb|AAU07978.1| long wavelength opsin [Danaus plexippus]   423   e-116
gi|31872030|gb|AAP59419.1| deltamethrin resistance-associated NY...   422   e-115
gi|31745683|gb|AAP56249.1| deltamethrin resistance-associated NY...   420   e-115
gi|307949976|gb|ADN96757.1| long wavelength-sensitive visual pig...   420   e-115
gi|255046449|gb|ACU00212.1| opsin [Neogonodactylus oerstedii]         419   e-114
gi|289655542|gb|ADD13985.1| ultraviolet-sensitive visual pigment...   419   e-114
gi|289655534|gb|ADD13981.1| ultraviolet-sensitive visual pigment...   418   e-114
gi|289655550|gb|ADD13989.1| ultraviolet-sensitive visual pigment...   418   e-114
gi|157110588|ref|XP_001651167.1| rhodopsin [Aedes aegypti] >gnl|...   418   e-114
gi|255046453|gb|ACU00214.1| opsin [Neogonodactylus oerstedii]         417   e-114
gi|157110586|ref|XP_001651166.1| rhodopsin [Aedes aegypti] >gnl|...   417   e-114
gi|112983529|ref|NP_001036882.1| ceropsin [Bombyx mori] >gnl|BL_...   417   e-114
gi|157113559|ref|XP_001651998.1| rhodopsin [Aedes aegypti] >gnl|...   417   e-114
gi|31872032|gb|AAP59420.1| deltamethrin resistance-associated NY...   417   e-114
gi|170052393|ref|XP_001862201.1| rhodopsin [Culex quinquefasciat...   417   e-114
gi|255046465|gb|ACU00220.1| opsin [Neogonodactylus oerstedii]         417   e-114
gi|307195365|gb|EFN77283.1| Rhodopsin [Harpegnathos saltator]         417   e-114
gi|255046483|gb|ACU00229.1| opsin [Odontodactylus scyllarus]          417   e-114
gi|289655530|gb|ADD13979.1| ultraviolet-sensitive visual pigment...   416   e-114
gi|211922673|dbj|BAG80981.1| opsin [Triops longicaudatus]             416   e-114
gi|159798089|gb|AAL59879.2|AF385333_1 long wavelength-sensitive ...   416   e-114
gi|321452097|gb|EFX63569.1| hypothetical protein DAPPUDRAFT_3070...   415   e-113
gi|255046451|gb|ACU00213.1| opsin [Neogonodactylus oerstedii]         415   e-113
gi|166202086|gb|ABY84497.1| long wavelength-sensitive opsin [Dan...   415   e-113
gi|289655546|gb|ADD13987.1| ultraviolet-sensitive visual pigment...   415   e-113
gi|307949978|gb|ADN96758.1| long wavelength-sensitive visual pig...   415   e-113
gi|2499372|sp|P79756.1|OPSD_GAMAF RecName: Full=Rhodopsin >gnl|B...   414   e-113
gi|255046469|gb|ACU00222.1| opsin [Neogonodactylus oerstedii]         414   e-113
gi|315057267|gb|ADT71767.1| opsin [Lysiosquillina maculata]           413   e-113
gi|195109156|ref|XP_001999156.1| GI23224 [Drosophila mojavensis]...   413   e-113
gi|53760549|gb|AAU93396.1| long wavelength-sensitive rhodopsin [...   413   e-113
gi|255046407|gb|ACU00191.1| opsin [Coronis scolopendra]               413   e-113
gi|3327836|dbj|BAA31722.1| opsin [Papilio xuthus]                     413   e-113
gi|211922663|dbj|BAG80976.1| opsin [Triops granarius]                 413   e-113
gi|224184720|gb|ACN39591.1| long-wave-sensitive opsin [Dianemobi...   413   e-112
gi|10720160|sp|Q9YGZ2.1|OPSD_GOBNI RecName: Full=Rhodopsin >gnl|...   412   e-112
gi|50981745|gb|AAT91644.1| long wavelength-sensitive rhodopsin [...   412   e-112
gi|321465307|gb|EFX76309.1| hypothetical protein DAPPUDRAFT_3062...   412   e-112
gi|255046423|gb|ACU00199.1| opsin [Coronis scolopendra]               411   e-112
gi|195356248|ref|XP_002044591.1| GM17694 [Drosophila sechellia] ...   410   e-112
gi|17738059|ref|NP_524411.1| rhodopsin 3 [Drosophila melanogaste...   410   e-112
gi|226371533|dbj|BAH56227.1| long-wavelength sensitive opsin [Lu...   409   e-111
gi|115490626|gb|ABI97865.1| long wavelength-sensitive opsin [Spe...   409   e-111
gi|10720158|sp|Q9YGZ0.1|OPSD_SARPI RecName: Full=Rhodopsin >gnl|...   409   e-111
gi|255046403|gb|ACU00189.1| opsin [Coronis scolopendra]               409   e-111
gi|255046481|gb|ACU00228.1| opsin [Odontodactylus scyllarus]          408   e-111
gi|4959069|gb|AAD34221.1|AF077190_1 rhodopsin [Papilio glaucus]       407   e-111
gi|115490642|gb|ABI97873.1| long wavelength-sensitive opsin [Coe...   407   e-111
gi|289655532|gb|ADD13980.1| ultraviolet-sensitive visual pigment...   407   e-111
gi|10720157|sp|Q9YGY9.1|OPSD_ZOSOP RecName: Full=Rhodopsin >gnl|...   407   e-111
gi|255046413|gb|ACU00194.1| opsin [Coronis scolopendra]               407   e-111
gi|156144407|gb|ABU52875.1| rhodopsin [Luxilus chrysocephalus]        406   e-110
gi|345495264|ref|XP_003427472.1| PREDICTED: opsin-1-like [Nasoni...   405   e-110
gi|255046437|gb|ACU00206.1| opsin [Gonodactylus smithii]              405   e-110
gi|315057269|gb|ADT71768.1| opsin [Hemisquilla californiensis]        405   e-110
gi|227203904|dbj|BAH57295.1| long wavelength-sensitive opsin [Co...   405   e-110
gi|195379398|ref|XP_002048466.1| rhodopsin 4 [Drosophila virilis...   405   e-110
gi|321452098|gb|EFX63570.1| hypothetical protein DAPPUDRAFT_6701...   405   e-110
gi|255046417|gb|ACU00196.1| opsin [Coronis scolopendra]               404   e-110
gi|156144403|gb|ABU52873.1| rhodopsin [Campostoma anomalum]           404   e-110
gi|3024267|sp|Q94741.1|OPS1_SCHGR RecName: Full=Opsin-1 >gnl|BL_...   404   e-110
gi|255046409|gb|ACU00192.1| opsin [Coronis scolopendra]               404   e-110
gi|115490640|gb|ABI97872.1| long wavelength-sensitive opsin [Eup...   404   e-110
gi|110825822|gb|ABH00987.1| rhodopsin [Litopenaeus vannamei]          404   e-110
gi|50254001|gb|AAT72123.1| rhodopsin [Pseudopleuronectes america...   404   e-110
gi|129201|sp|P17646.2|OPS4_DROVI RecName: Full=Opsin Rh4; AltNam...   403   e-110
gi|159793874|gb|ABW99261.1| rhodopsin [Tampichthys erimyzonops] ...   403   e-110
gi|194872293|ref|XP_001973000.1| Rh4 [Drosophila erecta] >gnl|BL...   403   e-110
gi|159794002|gb|ABW99325.1| rhodopsin [Cyprinella rutila] >gnl|B...   403   e-110
gi|194750596|ref|XP_001957616.1| GF10499 [Drosophila ananassae] ...   403   e-110
gi|159793890|gb|ABW99269.1| rhodopsin [Codoma ornata] >gnl|BL_OR...   403   e-109
gi|17136434|ref|NP_476701.1| rhodopsin 4 [Drosophila melanogaste...   402   e-109
gi|195128539|ref|XP_002008720.1| GI11660 [Drosophila mojavensis]...   402   e-109
gi|217793032|gb|ACK56088.1| rhodopsin [Hemibarbus labeo]              402   e-109
gi|159793904|gb|ABW99276.1| rhodopsin [Campostoma pullum] >gnl|B...   402   e-109
gi|195494980|ref|XP_002095072.1| GE22185 [Drosophila yakuba] >gn...   401   e-109
gi|170052391|ref|XP_001862200.1| opsin-1 [Culex quinquefasciatus...   401   e-109
gi|159793988|gb|ABW99318.1| rhodopsin [Agosia chrysogaster]           401   e-109
gi|3327838|dbj|BAA31723.1| opsin [Papilio xuthus]                     400   e-109
gi|195435934|ref|XP_002065933.1| Rh4 [Drosophila willistoni] >gn...   400   e-109
gi|63086918|emb|CAI47588.1| rhodopsin 3 [Calliphora vicina]           400   e-109
gi|159793876|gb|ABW99262.1| rhodopsin [Tampichthys erimyzonops]       400   e-109
gi|332022230|gb|EGI62545.1| Rhodopsin [Acromyrmex echinatior]         400   e-109
gi|195497781|ref|XP_002096245.1| GE25563 [Drosophila yakuba] >gn...   399   e-108
gi|319429669|gb|ADV57108.1| rhodopsin [Luciobrama macrocephalus]      399   e-108
gi|166202098|gb|ABY84503.1| blue-sensitive rhodopsin [Danaus gil...   399   e-108
gi|195021718|ref|XP_001985448.1| GH17066 [Drosophila grimshawi] ...   398   e-108
gi|255046435|gb|ACU00205.1| opsin [Gonodactylus smithii]              398   e-108
gi|255046441|gb|ACU00208.1| opsin [Gonodactylus smithii]              398   e-108
gi|40645081|dbj|BAD06459.1| piceropsin [Pieris rapae] >gnl|BL_OR...   398   e-108
gi|255046411|gb|ACU00193.1| opsin [Coronis scolopendra]               398   e-108
gi|170052313|ref|XP_001862165.1| opsin-1 [Culex quinquefasciatus...   397   e-108
gi|255046439|gb|ACU00207.1| opsin [Gonodactylus smithii]              397   e-108
gi|319429653|gb|ADV57100.1| rhodopsin [Hypophthalmichthys nobilis]    397   e-108
gi|51574110|gb|AAU07977.1| blue opsin [Danaus plexippus]              397   e-108
gi|255046485|gb|ACU00230.1| opsin [Odontodactylus scyllarus]          397   e-108
gi|194764777|ref|XP_001964505.1| GF23219 [Drosophila ananassae] ...   396   e-108
gi|326928180|ref|XP_003210259.1| PREDICTED: rhodopsin-like [Mele...   396   e-107
gi|159793908|gb|ABW99278.1| rhodopsin [Campostoma pauciradii]         395   e-107
gi|255046421|gb|ACU00198.1| opsin [Coronis scolopendra]               395   e-107
gi|4768279|gb|AAD29445.1|AF067080_1 rhodopsin [Papilio glaucus] ...   395   e-107
gi|307950012|gb|ADN96775.1| ultraviolet-sensitive visual pigment...   395   e-107
gi|319429659|gb|ADV57103.1| rhodopsin [Elopichthys bambusa]           395   e-107
gi|14041792|dbj|BAB55452.1| visual pigment [Cynops pyrrhogaster]      394   e-107
gi|76561718|gb|ABA44352.1| long wavelength-sensitive opsin [Lime...   394   e-107
gi|338817548|gb|AEJ09076.1| rhodopsin [Typhlichthys subterraneus]     394   e-107
gi|10720162|sp|Q9YGZ4.1|OPSD_DICLA RecName: Full=Rhodopsin >gnl|...   394   e-107
gi|219566009|dbj|BAH04516.1| long-wavelength sensitive opsin [Ap...   394   e-107
gi|74956512|sp|O02464.2|OPS1_MANSE RecName: Full=Opsin-1; Short=...   393   e-107
gi|10720156|sp|O93459.1|OPSD_SCYCA RecName: Full=Rhodopsin >gnl|...   393   e-107
gi|194900100|ref|XP_001979595.1| Rh2 [Drosophila erecta] >gnl|BL...   393   e-107
gi|195449806|ref|XP_002072233.1| Rh2 [Drosophila willistoni] >gn...   393   e-107
gi|217793394|gb|ACK56099.1| rhodopsin [Candidia barbatus]             393   e-107
gi|255046419|gb|ACU00197.1| opsin [Coronis scolopendra]               393   e-106
gi|321451499|gb|EFX63131.1| hypothetical protein DAPPUDRAFT_3469...   393   e-106
gi|195343192|ref|XP_002038182.1| GM17893 [Drosophila sechellia] ...   393   e-106
gi|14276138|gb|AAK58108.1|AF126754_1 opsin [Heliconius sapho]         392   e-106
gi|17738035|ref|NP_524398.1| rhodopsin 2 [Drosophila melanogaste...   392   e-106
gi|109670984|gb|ABG37007.1| opsin [Neogonodactylus oerstedii]         392   e-106
gi|197259973|gb|ACH56536.1| putative long wavelength opsin [Ther...   392   e-106
gi|340725402|ref|XP_003401059.1| PREDICTED: rhodopsin, long-wave...   392   e-106
gi|195569811|ref|XP_002102902.1| GD19254 [Drosophila simulans] >...   391   e-106
gi|185479094|gb|ACC77719.1| ultraviolet wavelength-sensitive ops...   391   e-106
gi|283135098|ref|NP_001011639.2| rhodopsin, long-wavelength [Api...   391   e-106
gi|165988822|gb|AAP49025.2|AF414074_1 UV-sensitive opsin [Vaness...   391   e-106
gi|76561710|gb|ABA44348.1| long wavelength-sensitive opsin [Lime...   391   e-106
gi|13160465|gb|AAK13245.1|AF126750_1 opsin [Heliconius erato]         391   e-106
gi|37787242|gb|AAP58347.1| RH1 opsin [Oncorhynchus nerka]             391   e-106
gi|171199501|gb|ACB45450.1| rhodopsin [Lepidopus fitchi]              390   e-106
gi|28316860|gb|AAO39453.1| RH44056p [Drosophila melanogaster]         390   e-106
gi|327388714|gb|AEA72688.1| rhodopsin [Coreoperca loona]              390   e-106
gi|170035683|ref|XP_001845697.1| opsin-1 [Culex quinquefasciatus...   390   e-106
gi|195144794|ref|XP_002013381.1| GL23439 [Drosophila persimilis]...   390   e-106
gi|62860658|gb|AAY16536.1| long wavelength-sensitive visual pigm...   390   e-106
gi|115490644|gb|ABI97874.1| long wavelength-sensitive opsin [Her...   390   e-106
gi|14276134|gb|AAK58106.1|AF126752_1 opsin [Heliconius hewitsoni]     389   e-105
gi|147904150|ref|NP_001090803.1| rhodopsin [Xenopus (Silurana) t...   389   e-105
gi|157154537|gb|ABV24959.1| long wavelength sensitive opsin [Hel...   389   e-105
gi|255046443|gb|ACU00209.1| opsin [Gonodactylus smithii]              389   e-105
gi|125775219|ref|XP_001358861.1| Rh2 [Drosophila pseudoobscura p...   389   e-105
gi|109670988|gb|ABG37009.1| opsin [Neogonodactylus oerstedii]         389   e-105
gi|27374299|gb|AAO01050.1| Rh2-PA [Drosophila pseudoobscura]          389   e-105
gi|158512154|gb|ABW69111.1| ultraviolet-sensitive rhodopsin [Pol...   388   e-105
gi|185133086|ref|NP_001117009.1| rod opsin [Salmo salar] >gnl|BL...   388   e-105
gi|195111070|ref|XP_002000102.1| GI10051 [Drosophila mojavensis]...   388   e-105
gi|2499366|sp|Q17053.1|OPSD_APIME RecName: Full=Rhodopsin, long-...   388   e-105
gi|289655536|gb|ADD13982.1| ultraviolet-sensitive visual pigment...   388   e-105
gi|58615720|gb|AAW80332.1| long-wavelength opsin [Panorpa japonica]   387   e-105
gi|159793898|gb|ABW99273.1| rhodopsin [Codoma ornata]                 387   e-105
gi|255046501|gb|ACU00238.1| opsin [Squilla empusa]                    387   e-105
gi|76561716|gb|ABA44351.1| long wavelength-sensitive opsin [Lime...   386   e-105
gi|9080|emb|CAA46709.1| rh2 opsin [Drosophila pseudoobscura]          386   e-105
gi|166202104|gb|ABY84506.1| blue-sensitive rhodopsin [Coenonymph...   386   e-105
gi|115490624|gb|ABI97864.1| long wavelength-sensitive opsin [Mar...   386   e-105
gi|76561714|gb|ABA44350.1| long wavelength-sensitive opsin [Lime...   386   e-105
gi|14276140|gb|AAK58109.1|AF126755_1 opsin [Heliconius cydno]         386   e-105
gi|217069347|gb|ACJ83162.1| rhodopsin [Aphyocypris chinensis]         386   e-104
gi|158306|gb|AAA28856.1| Rh4 opsin [Drosophila melanogaster]          386   e-104
gi|326324939|dbj|BAJ84173.1| rod opsin [Cyprichromis coloratus]       385   e-104
gi|27374399|gb|AAO01134.1| Rh3-PA [Drosophila virilis]                385   e-104
gi|75755590|dbj|BAE44970.1| long wave opsin [Myrmecia urens]          385   e-104
gi|195389184|ref|XP_002053257.1| rhodopsin 3 [Drosophila virilis...   385   e-104
gi|195389190|ref|XP_002053260.1| GJ23786 [Drosophila virilis] >g...   385   e-104
gi|632786|gb|AAB31032.1| opsin Rh3 [Drosophila melanogaster, Pep...   385   e-104
gi|195391280|ref|XP_002054291.1| GJ22883 [Drosophila virilis] >g...   385   e-104
gi|204308422|gb|ACI00549.1| rhodopsin [Priacanthus arenatus]          384   e-104
gi|50981747|gb|AAT91645.1| long wavelength-sensitive rhodopsin [...   384   e-104
gi|115490634|gb|ABI97869.1| long wavelength-sensitive opsin [Mor...   384   e-104
gi|298162602|gb|ADI59668.1| rhodopsin [Amphiprion melanopus]          384   e-104
gi|317414109|dbj|BAJ60903.1| rod opsin [Cyprichromis leptosoma]       384   e-104
gi|632787|gb|AAB31033.1| opsin Rh4 [Drosophila melanogaster, Pep...   384   e-104
gi|38349101|gb|AAR18073.1| rhodopsin [Doryteuthis pealeii]            383   e-104
gi|217069339|gb|ACJ83158.1| rhodopsin [Notemigonus crysoleucas]       383   e-104
gi|195054842|ref|XP_001994332.1| GH23919 [Drosophila grimshawi] ...   383   e-103
gi|31207023|ref|XP_312478.1| putative rhodopsin receptor 8 (AGAP...   383   e-103
gi|172050572|gb|ACB70094.1| rhodopsin [Biwia zezera]                  383   e-103
gi|62860648|gb|AAY16531.1| ultraviolet-sensitive visual pigment ...   382   e-103
gi|73661137|dbj|BAE19944.1| opsin [Pieris rapae]                      382   e-103
gi|227203898|dbj|BAH57292.1| UV-sensitive opsin [Colias erate]        382   e-103
gi|338808210|gb|AEJ07807.1| opsin [Biwia springeri]                   382   e-103
gi|289742673|gb|ADD20084.1| G protein-coupled receptor [Glossina...   382   e-103
gi|338808214|gb|AEJ07809.1| opsin [Pseudogobio guilinensis] >gnl...   382   e-103
gi|62860644|gb|AAY16529.1| ultraviolet-sensitive visual pigment ...   381   e-103
gi|50981741|gb|AAT91642.1| ultraviolet-sensitive rhodopsin [Apod...   381   e-103
gi|307950008|gb|ADN96773.1| ultraviolet-sensitive visual pigment...   381   e-103
gi|185479073|gb|ACC77718.1| ultraviolet wavelength-sensitive ops...   381   e-103
gi|172050568|gb|ACB70092.1| rhodopsin [Romanogobio ciscaucasicus...   381   e-103
gi|289655518|gb|ADD13973.1| ultraviolet-sensitive visual pigment...   381   e-103
gi|185479226|gb|ACC77724.1| ultraviolet wavelength-sensitive ops...   381   e-103
gi|253464650|gb|ACT31581.1| opsin 2 [Uca vomeris]                     381   e-103
gi|157326195|gb|ABV44323.1| long-wavelength sensitive opsin [Syc...   381   e-103
gi|3024301|sp|O42604.1|OPSD_ZEUFA RecName: Full=Rhodopsin >gnl|B...   380   e-103
gi|255046431|gb|ACU00203.1| opsin [Gonodactylus smithii]              380   e-103
gi|316953646|gb|ADU76024.1| rhodopsin [Microlipophrys velifer]        380   e-103
gi|159793900|gb|ABW99274.1| rhodopsin [Codoma ornata]                 380   e-103
gi|113913419|gb|ABI48873.1| opsin [Euphausia superba]                 380   e-103
gi|113913417|gb|ABI48872.1| opsin [Euphausia superba]                 380   e-103
gi|338808228|gb|AEJ07816.1| opsin [Gobio coriparoides]                380   e-103
gi|113913413|gb|ABI48870.1| opsin [Euphausia superba]                 380   e-103
gi|289655520|gb|ADD13974.1| ultraviolet-sensitive visual pigment...   380   e-103
gi|307950010|gb|ADN96774.1| ultraviolet-sensitive visual pigment...   380   e-103
gi|289655528|gb|ADD13978.1| ultraviolet-sensitive visual pigment...   380   e-103
gi|156144416|gb|ABU52878.1| rhodopsin [Richardsonius balteatus]       380   e-103
gi|10720161|sp|Q9YGZ3.1|OPSD_SALPV RecName: Full=Rhodopsin >gnl|...   380   e-103
gi|338817520|gb|AEJ09062.1| rhodopsin [Typhlichthys subterraneus]     379   e-102
gi|299831920|gb|ADJ56001.1| rhodopsin [Parachela maculicauda]         378   e-102
gi|2499365|sp|Q26495.1|OPS2_SCHGR RecName: Full=Opsin-2 >gnl|BL_...   378   e-102
gi|238560870|gb|ACR46500.1| rhodopsin [Yaoshanicus arcus]             378   e-102
gi|62860654|gb|AAY16534.1| ultraviolet-sensitive visual pigment ...   378   e-102
gi|338808188|gb|AEJ07796.1| opsin [Saurogobio cf. immaculatus CT...   378   e-102
gi|299831908|gb|ADJ55995.1| rhodopsin [Nicholsicypris normalis]       378   e-102
gi|333470521|gb|EAU75741.2| AGAP001162-PA [Anopheles gambiae str...   378   e-102
gi|10720166|sp|Q9YGZ8.1|OPSD_CHELB RecName: Full=Rhodopsin >gnl|...   378   e-102
gi|185479055|gb|ACC77717.1| ultraviolet wavelength-sensitive ops...   378   e-102
gi|299831926|gb|ADJ56004.1| rhodopsin [Parachela williaminae]         378   e-102
gi|185479013|gb|ACC77715.1| ultraviolet wavelength-sensitive ops...   378   e-102
gi|113913421|gb|ABI48874.1| opsin [Euphausia superba]                 378   e-102
gi|51574114|gb|AAU07979.1| UV opsin [Danaus plexippus]                377   e-102
gi|299831912|gb|ADJ55997.1| rhodopsin [Ctenopharyngodon idella]       377   e-102
gi|159793868|gb|ABW99258.1| rhodopsin [Tampichthys ipni] >gnl|BL...   377   e-102
gi|338808180|gb|AEJ07792.1| opsin [Abbottina rivularis]               377   e-102
gi|66796120|dbj|BAD99136.1| rod opsin [Oryzias latipes]               377   e-102
gi|194899823|ref|XP_001979457.1| Rh3 [Drosophila erecta] >gnl|BL...   377   e-102
gi|172050582|gb|ACB70099.1| rhodopsin [Macrochirichthys macrochi...   377   e-102
gi|255046477|gb|ACU00226.1| opsin [Odontodactylus scyllarus]          377   e-102
gi|208971887|gb|ACI32557.1| opsin Rh2 [Neognathophausia ingens]       377   e-102
gi|63020231|gb|AAY26023.1| rod opsin [Oreochromis niloticus]          376   e-102
gi|159793872|gb|ABW99260.1| rhodopsin [Dionda sp. Axtla] >gnl|BL...   376   e-102
gi|204308462|gb|ACI00569.1| rhodopsin [Valenciennea strigata]         376   e-102
gi|255046455|gb|ACU00215.1| opsin [Neogonodactylus oerstedii]         376   e-102
gi|159793954|gb|ABW99301.1| rhodopsin [Notropis imeldae] >gnl|BL...   376   e-102
gi|299831916|gb|ADJ55999.1| rhodopsin [Hypophthalmichthys nobilis]    376   e-102
gi|3024278|sp|O42328.1|OPSD_COTGR RecName: Full=Rhodopsin >gnl|B...   376   e-102
gi|299831936|gb|ADJ56009.1| rhodopsin [Squaliobarbus curriculus]      376   e-102
gi|159793862|gb|ABW99255.1| rhodopsin [Hybognathus placitus] >gn...   376   e-102
gi|159793958|gb|ABW99303.1| rhodopsin [Hybopsis boucardi]             376   e-102
gi|159793980|gb|ABW99314.1| rhodopsin [Algansea lacustris] >gnl|...   376   e-101
gi|338808226|gb|AEJ07815.1| opsin [Romanogobio ciscaucasicus]         376   e-101
gi|159793948|gb|ABW99298.1| rhodopsin [Dionda melanops] >gnl|BL_...   376   e-101
gi|157278131|ref|NP_001098165.1| rhodopsin [Oryzias latipes] >gn...   376   e-101
gi|2499374|sp|P79848.1|OPSD_POERE RecName: Full=Rhodopsin >gnl|B...   376   e-101
gi|338808174|gb|AEJ07789.1| opsin [Saurogobio dabryi]                 376   e-101
gi|217069309|gb|ACJ83143.1| rhodopsin [Chanodichthys mongolicus]      375   e-101
gi|159793866|gb|ABW99257.1| rhodopsin [Tampichthys ipni]              375   e-101
gi|281415939|gb|ADA69286.1| RH2-C opsin [Lepidopus fitchi]            375   e-101
gi|159793942|gb|ABW99295.1| rhodopsin [Dionda nigrotaeniata]          375   e-101
gi|129192|sp|P22269.1|OPS1_CALVI RecName: Full=Opsin Rh1; AltNam...   375   e-101
gi|62860660|gb|AAY16537.1| ultraviolet-sensitive visual pigment ...   375   e-101
gi|344179092|dbj|BAD80831.3| rhodopsin [Girella punctata]             375   e-101
gi|338808186|gb|AEJ07795.1| opsin [Rhinogobio typus]                  375   e-101
gi|1171917|sp|P41590.1|OPSD_ASTFA RecName: Full=Rhodopsin >gnl|B...   375   e-101
gi|321452096|gb|EFX63568.1| hypothetical protein DAPPUDRAFT_3070...   375   e-101
gi|113201778|gb|ABI33106.1| rhodopsin [Poecilia reticulata]           375   e-101
gi|338808166|gb|AEJ07785.1| opsin [Romanogobio tanaiticus]            374   e-101
gi|164609113|gb|ABY62778.1| rhodopsin [Squalius pyrenaicus]           374   e-101
gi|10720171|sp|Q9YH03.1|OPSD_SARSL RecName: Full=Rhodopsin >gnl|...   374   e-101
gi|159793962|gb|ABW99305.1| rhodopsin [Notropis moralesi]             374   e-101
gi|289655524|gb|ADD13976.1| ultraviolet-sensitive visual pigment...   374   e-101
gi|159794008|gb|ABW99328.1| rhodopsin [Cyprinella proserpina]         374   e-101
gi|159793912|gb|ABW99280.1| rhodopsin [Dionda diaboli]                374   e-101
gi|75755542|dbj|BAE44946.1| long wave opsin [Myrmecia chasei]         374   e-101
gi|113201780|gb|ABI33107.1| rhodopsin [Poecilia reticulata]           374   e-101
gi|159793968|gb|ABW99308.1| rhodopsin [Notropis calientis] >gnl|...   374   e-101
gi|33504569|ref|NP_878312.1| green-sensitive opsin-3 [Danio reri...   374   e-101
gi|12583667|dbj|BAB21487.1| deep-sea form rod opsin [Conger myri...   373   e-101
gi|338817532|gb|AEJ09068.1| rhodopsin [Typhlichthys subterraneus]     373   e-101
gi|62860652|gb|AAY16533.1| long wavelength-sensitive visual pigm...   373   e-101
gi|204308348|gb|ACI00512.1| rhodopsin [Favonigobius reichei]          373   e-101
gi|3024292|sp|O16005.1|OPSD_SEPOF RecName: Full=Rhodopsin >gnl|B...   373   e-101
gi|156144409|gb|ABU52876.1| rhodopsin [Nocomis biguttatus]            373   e-101
gi|299831940|gb|ADJ56011.1| rhodopsin [Xenocypris argentea]           373   e-100
gi|338808206|gb|AEJ07805.1| opsin [Pseudogobio vaillanti]             373   e-100
gi|60392870|sp|Q9W6A6.2|OPSG4_DANRE RecName: Full=Green-sensitiv...   373   e-100
gi|338808162|gb|AEJ07783.1| opsin [Squalidus sp. CTOL03294]           373   e-100
gi|3024252|sp|O13227.1|OPSB_CONCO RecName: Full=Blue-sensitive o...   373   e-100
gi|124107290|dbj|BAF45422.1| blue-sensitive opsin precursor [Dia...   372   e-100
gi|76253896|ref|NP_001028884.1| green opsin [Takifugu rubripes] ...   372   e-100
gi|74764722|sp|O96107.1|OPS3_MANSE RecName: Full=Opsin-3; Short=...   372   e-100
gi|157113557|ref|XP_001651997.1| rhodopsin [Aedes aegypti] >gnl|...   372   e-100
gi|5870749|gb|AAD54572.1|AF137206_1 rhodopsin [Acipenser sp.]         372   e-100
gi|156536451|gb|ABU80380.1| rhodopsin-4 [Drosophila littoralis]       371   e-100
gi|315075493|gb|ADT78511.1| rhodopsin [Sepia officinalis]             371   e-100
gi|255046459|gb|ACU00217.1| opsin [Neogonodactylus oerstedii]         371   e-100
gi|315075491|gb|ADT78510.1| rhodopsin [Sepia officinalis]             371   e-100
gi|185479032|gb|ACC77716.1| ultraviolet wavelength-sensitive ops...   371   e-100
gi|170052387|ref|XP_001862198.1| opsin-1 [Culex quinquefasciatus...   371   e-100
gi|75755564|dbj|BAE44957.1| long wave opsin [Myrmecia froggatti]      371   e-100
gi|198463407|ref|XP_002135490.1| Rh4 [Drosophila pseudoobscura p...   371   e-100
gi|315075489|gb|ADT78509.1| rhodopsin [Sepia officinalis]             371   e-100
gi|113913415|gb|ABI48871.1| opsin [Euphausia superba]                 371   e-100
gi|56548594|gb|AAV93298.1| rod visual pigment [Pundamilia sp. 'l...   371   e-100
gi|255046447|gb|ACU00211.1| opsin [Neogonodactylus oerstedii]         371   e-100
gi|299831928|gb|ADJ56005.1| rhodopsin [Pseudorasbora parva]           370   e-100
gi|310697952|gb|ADP06866.1| rhodopsin-like photopigment [Danio a...   370   e-100
gi|118344636|ref|NP_001072099.1| rod opsin [Takifugu rubripes] >...   370   e-100
gi|195169810|ref|XP_002025707.1| GL20699 [Drosophila persimilis]...   370   e-100
gi|60679556|gb|AAX34040.1| rhodopsin [Gobiosoma bosc]                 370   e-100
gi|159793974|gb|ABW99311.1| rhodopsin [Yuriria alta]                  370   e-100
gi|56548588|gb|AAV93295.1| rod visual pigment [Pundamilia nyerer...   370   e-100
gi|57231788|gb|AAW47607.1| rhodopsin 4 [Drosophila ezoana]            370   e-100
gi|62860636|gb|AAY16525.1| ultraviolet-sensitive visual pigment ...   370   e-100
gi|185479117|gb|ACC77720.1| ultraviolet wavelength-sensitive ops...   369   1e-99
gi|57231778|gb|AAW47602.1| rhodopsin 4 [Drosophila americana]         369   1e-99
gi|338808184|gb|AEJ07794.1| opsin [Squalidus gracilis]                369   1e-99
gi|317413482|dbj|BAJ60677.1| rod opsin [Cyprichromis coloratus] ...   369   1e-99
gi|18858777|ref|NP_571329.1| green-sensitive opsin-4 [Danio reri...   369   1e-99
gi|316953642|gb|ADU76020.1| rhodopsin [Microlipophrys dalmatinus...   369   1e-99
gi|47223180|emb|CAG11315.1| unnamed protein product [Tetraodon n...   369   1e-99
gi|57231776|gb|AAW47601.1| rhodopsin 4 [Drosophila virilis] >gnl...   369   2e-99
gi|338808182|gb|AEJ07793.1| opsin [Hemibarbus mylodon]                369   2e-99
gi|195112092|ref|XP_002000610.1| GI10328 [Drosophila mojavensis]...   368   2e-99
gi|9082|emb|CAA46710.1| rh3 opsin [Drosophila pseudoobscura]          368   2e-99
gi|10720159|sp|Q9YGZ1.1|OPSD_ATHBO RecName: Full=Rhodopsin >gnl|...   368   2e-99
gi|75755578|dbj|BAE44964.1| long wave opsin [Myrmecia brevinoda]      368   2e-99
gi|198455117|ref|XP_001359863.2| Rh3 [Drosophila pseudoobscura p...   368   2e-99
gi|156536453|gb|ABU80381.1| rhodopsin-4 [Drosophila montana]          368   2e-99
gi|316953635|gb|ADU76013.1| rhodopsin [Parablennius sanguinolentus]   368   2e-99
gi|194741412|ref|XP_001953183.1| GF17335 [Drosophila ananassae] ...   368   2e-99
gi|56548592|gb|AAV93297.1| rod visual pigment [Pundamilia azurea...   368   2e-99
gi|159793966|gb|ABW99307.1| rhodopsin [Aztecula sallaei]              368   2e-99
gi|255046467|gb|ACU00221.1| opsin [Neogonodactylus oerstedii]         368   2e-99
gi|63086922|emb|CAI47590.1| rhodopsin 6 [Calliphora vicina]           368   3e-99
gi|317413446|dbj|BAJ60659.1| rod opsin [Cyprichromis coloratus] ...   368   3e-99
gi|317414147|dbj|BAJ60922.1| rod opsin [Neolamprologus sexfascia...   368   3e-99
gi|195157562|ref|XP_002019665.1| GL12515 [Drosophila persimilis]...   368   3e-99
gi|204308464|gb|ACI00570.1| rhodopsin [Xeneretmus latifrons]          368   3e-99
gi|204308340|gb|ACI00508.1| rhodopsin [Echiodon cryomargarites]       368   3e-99
gi|195054495|ref|XP_001994160.1| GH23312 [Drosophila grimshawi] ...   368   3e-99
gi|319429655|gb|ADV57101.1| rhodopsin [Squaliobarbus curriculus]      368   3e-99
gi|5931798|emb|CAB56647.1| rod opsin [Anguilla japonica]              368   4e-99
gi|319429651|gb|ADV57099.1| rhodopsin [Hypophthalmichthys molitrix]   368   4e-99
gi|255046445|gb|ACU00210.1| opsin [Neogonodactylus oerstedii]         368   4e-99
gi|204308416|gb|ACI00546.1| rhodopsin [Phycis phycis]                 368   4e-99
gi|319429647|gb|ADV57097.1| rhodopsin [Mylopharyngodon piceus] >...   368   4e-99
gi|319429649|gb|ADV57098.1| rhodopsin [Ctenopharyngodon idella]       368   4e-99
gi|204308292|gb|ACI00484.1| rhodopsin [Agonopsis chiloensis]          368   4e-99
gi|56548596|gb|AAV93299.1| rod visual pigment [Pundamilia sp. 'r...   367   4e-99
gi|21671205|dbj|BAC02612.1| rhodopsin [Cyprichromis leptosoma] >...   367   4e-99
gi|317413528|dbj|BAJ60700.1| rod opsin [Cyprichromis coloratus]       367   4e-99
gi|10720164|sp|Q9YGZ6.1|OPSD_LIZAU RecName: Full=Rhodopsin >gnl|...   367   4e-99
gi|185479145|gb|ACC77721.1| ultraviolet wavelength-sensitive ops...   367   4e-99
gi|57999739|dbj|BAD88498.1| rhodopsin [Hemibates stenosoma]           367   4e-99
gi|14276136|gb|AAK58107.1|AF126753_1 opsin [Heliconius sara]          367   5e-99
gi|204308308|gb|ACI00492.1| rhodopsin [Apogon quadrifasciatus]        367   5e-99
gi|17738051|ref|NP_524407.1| neither inactivation nor afterpoten...   367   5e-99
gi|316953647|gb|ADU76025.1| rhodopsin [Microlipophrys velifer]        367   5e-99
gi|2499368|sp|Q17296.1|OPSD_CATBO RecName: Full=Rhodopsin >gnl|B...   367   5e-99
gi|317414143|dbj|BAJ60920.1| rod opsin [Neolamprologus bifasciatus]   367   6e-99
gi|204308444|gb|ACI00560.1| rhodopsin [Sillago sihama]                367   6e-99
gi|317414141|dbj|BAJ60919.1| rod opsin [Lepidiolamprologus cunni...   367   6e-99
gi|115490632|gb|ABI97868.1| long wavelength-sensitive opsin [Lib...   367   7e-99
gi|71842106|gb|AAZ43217.1| ultraviolet sensitive visual pigment ...   366   7e-99
gi|195353558|ref|XP_002043271.1| GM26888 [Drosophila sechellia] ...   366   7e-99
gi|47223199|emb|CAG11334.1| unnamed protein product [Tetraodon n...   366   7e-99
gi|145666764|gb|ABP88808.1| rod opsin [Scopelarchus analis]           366   8e-99
gi|312373011|gb|EFR20843.1| hypothetical protein AND_19208 [Anop...   366   9e-99
gi|2499370|sp|Q90214.1|OPSD1_ANGAN RecName: Full=Rhodopsin, deep...   366   1e-98
gi|10720170|sp|Q9YH02.1|OPSD_SPAAU RecName: Full=Rhodopsin >gnl|...   366   1e-98
gi|317414139|dbj|BAJ60918.1| rod opsin [Chalinochromis brichardi]     366   1e-98
gi|338817546|gb|AEJ09075.1| rhodopsin [Typhlichthys subterraneus]     366   2e-98
gi|299831924|gb|ADJ56003.1| rhodopsin [Parachela siamensis]           365   2e-98
gi|316953643|gb|ADU76021.1| rhodopsin [Microlipophrys dalmatinus]     365   2e-98
gi|60679544|gb|AAX34034.1| rhodopsin [Elacatinus gemmatus] >gnl|...   365   2e-98
gi|255046491|gb|ACU00233.1| opsin [Odontodactylus scyllarus]          365   2e-98
gi|317414107|dbj|BAJ60902.1| rod opsin [Benthochromis horii]          365   2e-98
gi|338817552|gb|AEJ09078.1| rhodopsin [Typhlichthys subterraneus]     365   2e-98
gi|193848082|gb|ACF22663.1| rod opsin [Sinocyclocheilus qiubeinsis]   365   2e-98
gi|10720172|sp|Q9YH04.1|OPSD_DIPVU RecName: Full=Rhodopsin >gnl|...   365   2e-98
gi|159793976|gb|ABW99312.1| rhodopsin [Yuriria alta]                  365   3e-98
gi|317414105|dbj|BAJ60901.1| rod opsin [Benthochromis melanoides]     365   3e-98
gi|28571739|ref|NP_524368.3| rhodopsin 6 [Drosophila melanogaste...   365   3e-98
gi|60679550|gb|AAX34037.1| rhodopsin [Elacatinus pallens]             365   3e-98
gi|60679452|gb|AAX33988.1| rhodopsin [Ginsburgellus novemlineatu...   365   3e-98
gi|317414153|dbj|BAJ60925.1| rod opsin [Perissodus eccentricus] ...   365   3e-98
gi|194901058|ref|XP_001980069.1| GG16931 [Drosophila erecta] >gn...   364   3e-98
gi|20269372|gb|AAM17918.1|AF156265_1 rod opsin [Hippoglossus hip...   364   4e-98
gi|283135100|ref|NP_001164379.1| long wavelength sensitive opsin...   364   4e-98
gi|60679444|gb|AAX33984.1| rhodopsin [Elacatinus janssi] >gnl|BL...   364   4e-98
gi|60679428|gb|AAX33976.1| rhodopsin [Elacatinus digueti] >gnl|B...   364   5e-98
gi|10720168|sp|Q9YH00.1|OPSD_LITMO RecName: Full=Rhodopsin >gnl|...   364   5e-98
gi|3024285|sp|P79808.1|OPSD_NEOAR RecName: Full=Rhodopsin >gnl|B...   364   5e-98
gi|317414157|dbj|BAJ60927.1| rod opsin [Haplotaxodon microlepis]      364   5e-98
gi|63020233|gb|AAY26024.1| rod opsin [Ophthalmotilapia ventralis...   364   5e-98
gi|195450054|ref|XP_002072344.1| Rh3 [Drosophila willistoni] >gn...   364   5e-98
gi|204308436|gb|ACI00556.1| rhodopsin [Sciaenidae sp. BL-2008]        364   5e-98
gi|10720167|sp|Q9YGZ9.1|OPSD_MUGCE RecName: Full=Rhodopsin >gnl|...   364   5e-98
gi|195143557|ref|XP_002012764.1| GL23758 [Drosophila persimilis]...   364   6e-98
gi|198450793|ref|XP_002137154.1| GA26731 [Drosophila pseudoobscu...   364   6e-98
gi|316953640|gb|ADU76018.1| rhodopsin [Microlipophrys bauchotae]      364   6e-98
gi|317414121|dbj|BAJ60909.1| rod opsin [Xenotilapia bathyphila]       364   6e-98
gi|13160467|gb|AAK13246.1|AF126751_1 opsin [Heliconius melpomene]     364   6e-98
gi|118795212|ref|XP_322000.3| putative rhodopsin receptor 6 (AGA...   363   6e-98
gi|60679536|gb|AAX34030.1| rhodopsin [Elacatinus macrodon] >gnl|...   363   6e-98
gi|317414127|dbj|BAJ60912.1| rod opsin [Aulonocranus dewindti]        363   6e-98
gi|4959071|gb|AAD34222.1|AF077191_1 rhodopsin [Papilio glaucus]       363   7e-98
gi|17368857|sp|Q9DGG4.1|OPSD_TETNG RecName: Full=Rhodopsin >gnl|...   363   7e-98
gi|317414151|dbj|BAJ60924.1| rod opsin [Perissodus paradoxus]         363   8e-98
gi|319429661|gb|ADV57104.1| rhodopsin [Xenocypris argentea]           363   8e-98
gi|10720165|sp|Q9YGZ7.1|OPSD_LIZSA RecName: Full=Rhodopsin >gnl|...   363   8e-98
gi|16588405|gb|AAL26791.1|AF310191_1 inferred ancient archosaur ...   363   8e-98
gi|171199466|gb|ACB45447.1| rhodopsin [Chauliodus macouni]            363   8e-98
gi|63020243|gb|AAY26029.1| rod opsin [Maylandia zebra] >gnl|BL_O...   363   1e-97
gi|302121824|gb|ADK92853.1| rod opsin [Tilapia cf. guineensis 'M...   363   1e-97
gi|317414155|dbj|BAJ60926.1| rod opsin [Perissodus microlepis]        363   1e-97
gi|56548606|gb|AAV93304.1| rod visual pigment [Paralabidochromis...   363   1e-97
gi|317414145|dbj|BAJ60921.1| rod opsin [Variabilichromis moorii]      363   1e-97
gi|281415928|gb|ADA69281.1| RH2-B opsin [Lepidopus fitchi]            363   1e-97
gi|10720163|sp|Q9YGZ5.1|OPSD_SOLSO RecName: Full=Rhodopsin >gnl|...   363   1e-97
gi|255046499|gb|ACU00237.1| opsin [Squilla empusa]                    363   1e-97
gi|10720173|sp|Q9YH05.1|OPSD_DIPAN RecName: Full=Rhodopsin >gnl|...   362   1e-97
gi|156144412|gb|ABU52877.1| rhodopsin [Notropis atherinoides]         362   1e-97
gi|4959075|gb|AAD34224.1|AF077193_1 rhodopsin [Papilio glaucus]       362   1e-97
gi|317413540|dbj|BAJ60706.1| rod opsin [Cyprichromis leptosoma] ...   362   1e-97
gi|94483274|gb|ABF22678.1| rhodopsin [Sebastolobus altivelis]         362   1e-97
gi|53794091|gb|AAU93633.1| deltamethrin resistance-associated NY...   362   2e-97
gi|308072135|dbj|BAJ22053.1| long wavelength-sensitive opsin [Pa...   362   2e-97
gi|63020241|gb|AAY26028.1| rod opsin [Labeotropheus fuelleborni]      362   2e-97
gi|217069337|gb|ACJ83157.1| rhodopsin [Cyprinella lutrensis]          362   2e-97
gi|317414129|dbj|BAJ60913.1| rod opsin [Xenotilapia spiloptera]       362   2e-97
gi|63020239|gb|AAY26027.1| rod opsin [Aulonocara hueseri] >gnl|B...   362   2e-97
gi|302121798|gb|ADK92840.1| rod opsin [Pungu maclareni]               362   2e-97
gi|3024305|sp|P79902.1|OPSD_SARPU RecName: Full=Rhodopsin >gnl|B...   362   2e-97
gi|204308358|gb|ACI00517.1| rhodopsin [Himantolophus groenlandicus]   362   2e-97
gi|317414115|dbj|BAJ60906.1| rod opsin [Paracyprichromis brieni]      361   2e-97
gi|21671209|dbj|BAC02614.1| rhodopsin [Gnathochromis permaxillaris]   361   2e-97
gi|302121816|gb|ADK92849.1| rod opsin [Tilapia bakossiorum] >gnl...   361   2e-97
gi|11127992|gb|AAG31171.1|AF315354_1 rhodopsin [Haplochromis bur...   361   2e-97
gi|317414111|dbj|BAJ60904.1| rod opsin [Cyprichromis pavo] >gnl|...   361   3e-97
gi|145666766|gb|ABP88809.1| rod opsin [Scopelarchus analis]           361   3e-97
gi|317414119|dbj|BAJ60908.1| rod opsin [Xenotilapia rotundiventr...   361   3e-97
gi|217793419|gb|ACK56100.1| rhodopsin [Opsariichthys pachycephal...   361   3e-97
gi|217793300|gb|ACK56095.1| green-sensitive cone opsin [Varicorh...   361   3e-97
gi|312164941|gb|ADQ38361.1| rhodopsin [Paralichthys olivaceus]        361   3e-97
gi|338808218|gb|AEJ07811.1| opsin [Squalidus japonicus]               361   3e-97
gi|14276142|gb|AAK58110.1|AF126756_1 opsin [Heliconius pachinus]      361   3e-97
gi|60679434|gb|AAX33979.1| rhodopsin [Elacatinus inornatus]           361   3e-97
gi|217792845|gb|ACK56083.1| green-sensitive cone opsin [Acrossoc...   361   3e-97
gi|170675934|dbj|BAG14281.1| rhodopsin [Thunnus orientalis]           361   3e-97
gi|211922683|dbj|BAG80986.1| opsin [Branchinella kugenumaensis]       361   3e-97
gi|31071632|dbj|BAC76807.1| green-sensitive opsin 2 [Cyprinus ca...   361   4e-97
gi|59806338|gb|AAX08639.1| long wavelength-sensitive opsin [Dana...   361   4e-97
gi|317414113|dbj|BAJ60905.1| rod opsin [Paracyprichromis brieni]      361   4e-97
gi|325979531|gb|ADZ48249.1| rod photoreceptor opsin Rh1 [Gymnoth...   361   4e-97
gi|31071630|dbj|BAC76806.1| green-sensitive opsin 1 [Cyprinus ca...   361   4e-97
gi|317414135|dbj|BAJ60916.1| rod opsin [Xenotilapia caudafasciata]    361   4e-97
gi|338808234|gb|AEJ07819.1| opsin [Gobiobotia meridionalis]           361   4e-97
gi|60679520|gb|AAX34022.1| rhodopsin [Elacatinus figaro] >gnl|BL...   361   5e-97
gi|33504561|ref|NP_878311.1| green-sensitive opsin-2 [Danio reri...   360   5e-97
gi|60679548|gb|AAX34036.1| rhodopsin [Elacatinus pallens]             360   5e-97
gi|75071958|sp|Q6W3E1.1|OPSD_CALPD RecName: Full=Rhodopsin >gnl|...   360   5e-97
gi|60679554|gb|AAX34039.1| rhodopsin [Risor ruber]                    360   5e-97
gi|302121792|gb|ADK92837.1| rod opsin [Konia dikume] >gnl|BL_ORD...   360   5e-97
gi|63020255|gb|AAY26035.1| rod opsin [Labidochromis chisumulae]       360   5e-97
gi|338808224|gb|AEJ07814.1| opsin [Squalidus wolterstorffi]           360   5e-97
gi|99079819|gb|ABF66145.1| opsin [Lycaena heteronea]                  360   5e-97
gi|238560864|gb|ACR46497.1| rhodopsin [Squalidus chankaensis]         360   5e-97
gi|21671221|dbj|BAC02620.1| rhodopsin [Oreochromis niloticus]         360   6e-97
gi|33306308|gb|AAQ02808.1|AF385832_1 rhodopsin [Gadus morhua]         360   6e-97
gi|317414123|dbj|BAJ60910.1| rod opsin [Xenotilapia leptura]          360   6e-97
gi|3024283|sp|P79798.1|OPSD_MYRBE RecName: Full=Rhodopsin >gnl|B...   360   6e-97
gi|316953656|gb|ADU76034.1| rhodopsin [Microlipophrys caboverden...   360   6e-97
gi|118795181|ref|XP_001238567.1| putative rhodopsin receptor 1 (...   360   6e-97
gi|158302445|ref|XP_001238570.2| putative rhodopsin receptor 3 (...   360   6e-97
gi|329763562|gb|AEC05111.1| rhodopsin [Stiphodon atratus]             360   6e-97
gi|158517998|ref|NP_001103501.1| hypothetical protein LOC562845 ...   360   7e-97
gi|60679560|gb|AAX34042.1| rhodopsin [Aruma histrio]                  360   7e-97

Sequences not found previously or not previously below threshold:

gi|89213686|gb|ABD64150.1| blue-sensitive rhodopsin [Polyommatus...   375   e-101
gi|89213690|gb|ABD64152.1| blue-sensitive rhodopsin [Plebejus gl...   368   2e-99

Searching..................................................done


Results from round 5


                                                                 Score    E
Sequences producing significant alignments:                      (bits) Value
Sequences used in model and found again:

gi|46561744|gb|AAT01077.1| putative rhodopsin [Homalodisca vitri...   490   e-136
gi|53830702|gb|AAU95194.1| putative rhodopsin [Oncometopia nigri...   490   e-136
gi|115490628|gb|ABI97866.1| long wavelength-sensitive opsin [Agr...   468   e-129
gi|62860642|gb|AAY16528.1| long wavelength sensitive opsin [Bicy...   466   e-129
gi|307950000|gb|ADN96769.1| long wavelength-sensitive visual pig...   466   e-129
gi|62860666|gb|AAY16540.1| long wavelength-sensitive visual pigm...   466   e-129
gi|115490650|gb|ABI97877.1| long wavelength-sensitive opsin [Oen...   466   e-129
gi|307949982|gb|ADN96760.1| long wavelength-sensitive visual pig...   465   e-128
gi|4959067|gb|AAD34220.1|AF077189_1 rhodopsin [Papilio glaucus]       464   e-128
gi|3327834|dbj|BAA31721.1| opsin [Papilio xuthus]                     462   e-128
gi|166202084|gb|ABY84496.1| long wavelength-sensitive opsin [Lim...   462   e-127
gi|185479280|gb|ACC77726.1| long wavelength-sensitive opsin [Hel...   460   e-127
gi|307949990|gb|ADN96764.1| long wavelength-sensitive visual pig...   460   e-127
gi|115490648|gb|ABI97876.1| long wavelength-sensitive opsin [Neo...   460   e-127
gi|307949984|gb|ADN96761.1| long wavelength-sensitive visual pig...   459   e-126
gi|307949988|gb|ADN96763.1| long wavelength-sensitive visual pig...   459   e-126
gi|307949994|gb|ADN96766.1| long wavelength-sensitive visual pig...   459   e-126
gi|255046479|gb|ACU00227.1| opsin [Odontodactylus scyllarus]          457   e-126
gi|255046487|gb|ACU00231.1| opsin [Odontodactylus scyllarus]          443   e-122
gi|19912834|dbj|BAB88652.1| rhodopsin [Plecoglossus altivelis] >...   443   e-122
gi|255046489|gb|ACU00232.1| opsin [Odontodactylus scyllarus]          441   e-121
gi|29420459|dbj|BAC66474.1| anceropsin [Antheraea pernyi]             441   e-121
gi|53760547|gb|AAU93395.1| long wavelength-sensitive rhodopsin [...   434   e-119
gi|307949980|gb|ADN96759.1| long wavelength-sensitive visual pig...   433   e-119
gi|157115941|ref|XP_001652725.1| rhodopsin [Aedes aegypti] >gnl|...   433   e-119
gi|321455539|gb|EFX66668.1| hypothetical protein DAPPUDRAFT_3024...   432   e-118
gi|548433|sp|P35362.1|OPSD_SPHSP RecName: Full=Rhodopsin; Short=...   431   e-118
gi|31745677|gb|AAP56247.1| deltamethrin resistance-associated NY...   430   e-118
gi|321451715|gb|EFX63277.1| hypothetical protein DAPPUDRAFT_9383...   430   e-118
gi|51574112|gb|AAU07978.1| long wavelength opsin [Danaus plexippus]   430   e-118
gi|195037004|ref|XP_001989955.1| GH19080 [Drosophila grimshawi] ...   429   e-117
gi|307949986|gb|ADN96762.1| long wavelength-sensitive visual pig...   429   e-117
gi|255046415|gb|ACU00195.1| opsin [Coronis scolopendra]               427   e-117
gi|31872030|gb|AAP59419.1| deltamethrin resistance-associated NY...   427   e-117
gi|2499372|sp|P79756.1|OPSD_GAMAF RecName: Full=Rhodopsin >gnl|B...   425   e-116
gi|307949976|gb|ADN96757.1| long wavelength-sensitive visual pig...   425   e-116
gi|31745683|gb|AAP56249.1| deltamethrin resistance-associated NY...   424   e-116
gi|10720160|sp|Q9YGZ2.1|OPSD_GOBNI RecName: Full=Rhodopsin >gnl|...   423   e-116
gi|255046449|gb|ACU00212.1| opsin [Neogonodactylus oerstedii]         422   e-115
gi|112983529|ref|NP_001036882.1| ceropsin [Bombyx mori] >gnl|BL_...   422   e-115
gi|157110586|ref|XP_001651166.1| rhodopsin [Aedes aegypti] >gnl|...   422   e-115
gi|166202086|gb|ABY84497.1| long wavelength-sensitive opsin [Dan...   422   e-115
gi|157110588|ref|XP_001651167.1| rhodopsin [Aedes aegypti] >gnl|...   422   e-115
gi|307949978|gb|ADN96758.1| long wavelength-sensitive visual pig...   421   e-115
gi|159798089|gb|AAL59879.2|AF385333_1 long wavelength-sensitive ...   421   e-115
gi|3327836|dbj|BAA31722.1| opsin [Papilio xuthus]                     421   e-115
gi|255046453|gb|ACU00214.1| opsin [Neogonodactylus oerstedii]         421   e-115
gi|289655542|gb|ADD13985.1| ultraviolet-sensitive visual pigment...   421   e-115
gi|31872032|gb|AAP59420.1| deltamethrin resistance-associated NY...   420   e-115
gi|157113559|ref|XP_001651998.1| rhodopsin [Aedes aegypti] >gnl|...   420   e-115
gi|170052393|ref|XP_001862201.1| rhodopsin [Culex quinquefasciat...   420   e-115
gi|10720158|sp|Q9YGZ0.1|OPSD_SARPI RecName: Full=Rhodopsin >gnl|...   420   e-115
gi|255046465|gb|ACU00220.1| opsin [Neogonodactylus oerstedii]         420   e-115
gi|289655534|gb|ADD13981.1| ultraviolet-sensitive visual pigment...   420   e-115
gi|289655550|gb|ADD13989.1| ultraviolet-sensitive visual pigment...   420   e-115
gi|255046483|gb|ACU00229.1| opsin [Odontodactylus scyllarus]          420   e-115
gi|307195365|gb|EFN77283.1| Rhodopsin [Harpegnathos saltator]         418   e-114
gi|255046451|gb|ACU00213.1| opsin [Neogonodactylus oerstedii]         418   e-114
gi|289655530|gb|ADD13979.1| ultraviolet-sensitive visual pigment...   418   e-114
gi|10720157|sp|Q9YGY9.1|OPSD_ZOSOP RecName: Full=Rhodopsin >gnl|...   418   e-114
gi|156144407|gb|ABU52875.1| rhodopsin [Luxilus chrysocephalus]        418   e-114
gi|321452097|gb|EFX63569.1| hypothetical protein DAPPUDRAFT_3070...   418   e-114
gi|50981745|gb|AAT91644.1| long wavelength-sensitive rhodopsin [...   417   e-114
gi|289655546|gb|ADD13987.1| ultraviolet-sensitive visual pigment...   417   e-114
gi|156144403|gb|ABU52873.1| rhodopsin [Campostoma anomalum]           416   e-114
gi|226371533|dbj|BAH56227.1| long-wavelength sensitive opsin [Lu...   416   e-114
gi|115490626|gb|ABI97865.1| long wavelength-sensitive opsin [Spe...   416   e-114
gi|224184720|gb|ACN39591.1| long-wave-sensitive opsin [Dianemobi...   416   e-113
gi|315057267|gb|ADT71767.1| opsin [Lysiosquillina maculata]           415   e-113
gi|159793874|gb|ABW99261.1| rhodopsin [Tampichthys erimyzonops] ...   415   e-113
gi|159794002|gb|ABW99325.1| rhodopsin [Cyprinella rutila] >gnl|B...   415   e-113
gi|195109156|ref|XP_001999156.1| GI23224 [Drosophila mojavensis]...   414   e-113
gi|159793890|gb|ABW99269.1| rhodopsin [Codoma ornata] >gnl|BL_OR...   414   e-113
gi|255046423|gb|ACU00199.1| opsin [Coronis scolopendra]               414   e-113
gi|321465307|gb|EFX76309.1| hypothetical protein DAPPUDRAFT_3062...   414   e-113
gi|255046407|gb|ACU00191.1| opsin [Coronis scolopendra]               414   e-113
gi|211922673|dbj|BAG80981.1| opsin [Triops longicaudatus]             413   e-113
gi|217793032|gb|ACK56088.1| rhodopsin [Hemibarbus labeo]              413   e-113
gi|159793904|gb|ABW99276.1| rhodopsin [Campostoma pullum] >gnl|B...   413   e-113
gi|115490642|gb|ABI97873.1| long wavelength-sensitive opsin [Coe...   413   e-113
gi|159793988|gb|ABW99318.1| rhodopsin [Agosia chrysogaster]           413   e-113
gi|50254001|gb|AAT72123.1| rhodopsin [Pseudopleuronectes america...   413   e-113
gi|53760549|gb|AAU93396.1| long wavelength-sensitive rhodopsin [...   412   e-112
gi|211922663|dbj|BAG80976.1| opsin [Triops granarius]                 412   e-112
gi|4959069|gb|AAD34221.1|AF077190_1 rhodopsin [Papilio glaucus]       411   e-112
gi|159793876|gb|ABW99262.1| rhodopsin [Tampichthys erimyzonops]       411   e-112
gi|110825822|gb|ABH00987.1| rhodopsin [Litopenaeus vannamei]          411   e-112
gi|255046481|gb|ACU00228.1| opsin [Odontodactylus scyllarus]          410   e-112
gi|319429669|gb|ADV57108.1| rhodopsin [Luciobrama macrocephalus]      410   e-112
gi|255046413|gb|ACU00194.1| opsin [Coronis scolopendra]               410   e-112
gi|115490640|gb|ABI97872.1| long wavelength-sensitive opsin [Eup...   410   e-112
gi|255046403|gb|ACU00189.1| opsin [Coronis scolopendra]               409   e-111
gi|319429653|gb|ADV57100.1| rhodopsin [Hypophthalmichthys nobilis]    408   e-111
gi|345495264|ref|XP_003427472.1| PREDICTED: opsin-1-like [Nasoni...   408   e-111
gi|289655532|gb|ADD13980.1| ultraviolet-sensitive visual pigment...   408   e-111
gi|315057269|gb|ADT71768.1| opsin [Hemisquilla californiensis]        408   e-111
gi|255046437|gb|ACU00206.1| opsin [Gonodactylus smithii]              408   e-111
gi|255046417|gb|ACU00196.1| opsin [Coronis scolopendra]               408   e-111
gi|227203904|dbj|BAH57295.1| long wavelength-sensitive opsin [Co...   407   e-111
gi|255046469|gb|ACU00222.1| opsin [Neogonodactylus oerstedii]         407   e-111
gi|3327838|dbj|BAA31723.1| opsin [Papilio xuthus]                     407   e-111
gi|159793908|gb|ABW99278.1| rhodopsin [Campostoma pauciradii]         407   e-111
gi|319429659|gb|ADV57103.1| rhodopsin [Elopichthys bambusa]           407   e-111
gi|255046409|gb|ACU00192.1| opsin [Coronis scolopendra]               407   e-111
gi|326928180|ref|XP_003210259.1| PREDICTED: rhodopsin-like [Mele...   406   e-110
gi|195356248|ref|XP_002044591.1| GM17694 [Drosophila sechellia] ...   406   e-110
gi|17738059|ref|NP_524411.1| rhodopsin 3 [Drosophila melanogaste...   405   e-110
gi|321452098|gb|EFX63570.1| hypothetical protein DAPPUDRAFT_6701...   405   e-110
gi|14041792|dbj|BAB55452.1| visual pigment [Cynops pyrrhogaster]      405   e-110
gi|10720156|sp|O93459.1|OPSD_SCYCA RecName: Full=Rhodopsin >gnl|...   405   e-110
gi|338817548|gb|AEJ09076.1| rhodopsin [Typhlichthys subterraneus]     405   e-110
gi|3024267|sp|Q94741.1|OPS1_SCHGR RecName: Full=Opsin-1 >gnl|BL_...   405   e-110
gi|217793394|gb|ACK56099.1| rhodopsin [Candidia barbatus]             404   e-110
gi|170052391|ref|XP_001862200.1| opsin-1 [Culex quinquefasciatus...   403   e-110
gi|10720162|sp|Q9YGZ4.1|OPSD_DICLA RecName: Full=Rhodopsin >gnl|...   403   e-110
gi|40645081|dbj|BAD06459.1| piceropsin [Pieris rapae] >gnl|BL_OR...   403   e-109
gi|197259973|gb|ACH56536.1| putative long wavelength opsin [Ther...   402   e-109
gi|171199501|gb|ACB45450.1| rhodopsin [Lepidopus fitchi]              401   e-109
gi|37787242|gb|AAP58347.1| RH1 opsin [Oncorhynchus nerka]             401   e-109
gi|4768279|gb|AAD29445.1|AF067080_1 rhodopsin [Papilio glaucus] ...   401   e-109
gi|255046435|gb|ACU00205.1| opsin [Gonodactylus smithii]              401   e-109
gi|170052313|ref|XP_001862165.1| opsin-1 [Culex quinquefasciatus...   401   e-109
gi|332022230|gb|EGI62545.1| Rhodopsin [Acromyrmex echinatior]         400   e-109
gi|255046439|gb|ACU00207.1| opsin [Gonodactylus smithii]              400   e-109
gi|109670984|gb|ABG37007.1| opsin [Neogonodactylus oerstedii]         400   e-109
gi|255046441|gb|ACU00208.1| opsin [Gonodactylus smithii]              400   e-109
gi|327388714|gb|AEA72688.1| rhodopsin [Coreoperca loona]              400   e-109
gi|147904150|ref|NP_001090803.1| rhodopsin [Xenopus (Silurana) t...   400   e-109
gi|195497781|ref|XP_002096245.1| GE25563 [Drosophila yakuba] >gn...   400   e-109
gi|255046485|gb|ACU00230.1| opsin [Odontodactylus scyllarus]          399   e-108
gi|159793898|gb|ABW99273.1| rhodopsin [Codoma ornata]                 399   e-108
gi|74956512|sp|O02464.2|OPS1_MANSE RecName: Full=Opsin-1; Short=...   399   e-108
gi|194764777|ref|XP_001964505.1| GF23219 [Drosophila ananassae] ...   398   e-108
gi|255046411|gb|ACU00193.1| opsin [Coronis scolopendra]               398   e-108
gi|185133086|ref|NP_001117009.1| rod opsin [Salmo salar] >gnl|BL...   398   e-108
gi|307950012|gb|ADN96775.1| ultraviolet-sensitive visual pigment...   397   e-108
gi|217069347|gb|ACJ83162.1| rhodopsin [Aphyocypris chinensis]         397   e-108
gi|109670988|gb|ABG37009.1| opsin [Neogonodactylus oerstedii]         396   e-108
gi|255046421|gb|ACU00198.1| opsin [Coronis scolopendra]               396   e-108
gi|195379398|ref|XP_002048466.1| rhodopsin 4 [Drosophila virilis...   396   e-108
gi|195449806|ref|XP_002072233.1| Rh2 [Drosophila willistoni] >gn...   396   e-107
gi|219566009|dbj|BAH04516.1| long-wavelength sensitive opsin [Ap...   396   e-107
gi|326324939|dbj|BAJ84173.1| rod opsin [Cyprichromis coloratus]       395   e-107
gi|194750596|ref|XP_001957616.1| GF10499 [Drosophila ananassae] ...   395   e-107
gi|129201|sp|P17646.2|OPS4_DROVI RecName: Full=Opsin Rh4; AltNam...   395   e-107
gi|255046419|gb|ACU00197.1| opsin [Coronis scolopendra]               395   e-107
gi|194872293|ref|XP_001973000.1| Rh4 [Drosophila erecta] >gnl|BL...   395   e-107
gi|62860658|gb|AAY16536.1| long wavelength-sensitive visual pigm...   395   e-107
gi|17136434|ref|NP_476701.1| rhodopsin 4 [Drosophila melanogaste...   395   e-107
gi|217069339|gb|ACJ83158.1| rhodopsin [Notemigonus crysoleucas]       394   e-107
gi|172050572|gb|ACB70094.1| rhodopsin [Biwia zezera]                  394   e-107
gi|298162602|gb|ADI59668.1| rhodopsin [Amphiprion melanopus]          394   e-107
gi|185479094|gb|ACC77719.1| ultraviolet wavelength-sensitive ops...   394   e-107
gi|194900100|ref|XP_001979595.1| Rh2 [Drosophila erecta] >gnl|BL...   394   e-107
gi|195494980|ref|XP_002095072.1| GE22185 [Drosophila yakuba] >gn...   394   e-107
gi|338808210|gb|AEJ07807.1| opsin [Biwia springeri]                   394   e-107
gi|317414109|dbj|BAJ60903.1| rod opsin [Cyprichromis leptosoma]       394   e-107
gi|321451499|gb|EFX63131.1| hypothetical protein DAPPUDRAFT_3469...   393   e-107
gi|283135098|ref|NP_001011639.2| rhodopsin, long-wavelength [Api...   393   e-107
gi|338808214|gb|AEJ07809.1| opsin [Pseudogobio guilinensis] >gnl...   393   e-107
gi|195343192|ref|XP_002038182.1| GM17893 [Drosophila sechellia] ...   393   e-107
gi|204308422|gb|ACI00549.1| rhodopsin [Priacanthus arenatus]          393   e-107
gi|63086918|emb|CAI47588.1| rhodopsin 3 [Calliphora vicina]           393   e-107
gi|195128539|ref|XP_002008720.1| GI11660 [Drosophila mojavensis]...   393   e-107
gi|172050568|gb|ACB70092.1| rhodopsin [Romanogobio ciscaucasicus...   393   e-106
gi|17738035|ref|NP_524398.1| rhodopsin 2 [Drosophila melanogaste...   393   e-106
gi|340725402|ref|XP_003401059.1| PREDICTED: rhodopsin, long-wave...   393   e-106
gi|76561718|gb|ABA44352.1| long wavelength-sensitive opsin [Lime...   392   e-106
gi|195569811|ref|XP_002102902.1| GD19254 [Drosophila simulans] >...   392   e-106
gi|165988822|gb|AAP49025.2|AF414074_1 UV-sensitive opsin [Vaness...   392   e-106
gi|159793900|gb|ABW99274.1| rhodopsin [Codoma ornata]                 392   e-106
gi|195435934|ref|XP_002065933.1| Rh4 [Drosophila willistoni] >gn...   392   e-106
gi|338808228|gb|AEJ07816.1| opsin [Gobio coriparoides]                391   e-106
gi|170035683|ref|XP_001845697.1| opsin-1 [Culex quinquefasciatus...   391   e-106
gi|14276138|gb|AAK58108.1|AF126754_1 opsin [Heliconius sapho]         391   e-106
gi|3024301|sp|O42604.1|OPSD_ZEUFA RecName: Full=Rhodopsin >gnl|B...   391   e-106
gi|156144416|gb|ABU52878.1| rhodopsin [Richardsonius balteatus]       391   e-106
gi|195144794|ref|XP_002013381.1| GL23439 [Drosophila persimilis]...   391   e-106
gi|28316860|gb|AAO39453.1| RH44056p [Drosophila melanogaster]         391   e-106
gi|166202098|gb|ABY84503.1| blue-sensitive rhodopsin [Danaus gil...   391   e-106
gi|125775219|ref|XP_001358861.1| Rh2 [Drosophila pseudoobscura p...   390   e-106
gi|158512154|gb|ABW69111.1| ultraviolet-sensitive rhodopsin [Pol...   390   e-106
gi|316953646|gb|ADU76024.1| rhodopsin [Microlipophrys velifer]        390   e-106
gi|13160465|gb|AAK13245.1|AF126750_1 opsin [Heliconius erato]         390   e-106
gi|195021718|ref|XP_001985448.1| GH17066 [Drosophila grimshawi] ...   390   e-106
gi|255046501|gb|ACU00238.1| opsin [Squilla empusa]                    390   e-106
gi|10720161|sp|Q9YGZ3.1|OPSD_SALPV RecName: Full=Rhodopsin >gnl|...   390   e-106
gi|27374299|gb|AAO01050.1| Rh2-PA [Drosophila pseudoobscura]          390   e-106
gi|2499366|sp|Q17053.1|OPSD_APIME RecName: Full=Rhodopsin, long-...   390   e-106
gi|76561710|gb|ABA44348.1| long wavelength-sensitive opsin [Lime...   390   e-106
gi|299831920|gb|ADJ56001.1| rhodopsin [Parachela maculicauda]         390   e-106
gi|338817520|gb|AEJ09062.1| rhodopsin [Typhlichthys subterraneus]     389   e-105
gi|299831908|gb|ADJ55995.1| rhodopsin [Nicholsicypris normalis]       389   e-105
gi|238560870|gb|ACR46500.1| rhodopsin [Yaoshanicus arcus]             389   e-105
gi|338808188|gb|AEJ07796.1| opsin [Saurogobio cf. immaculatus CT...   389   e-105
gi|299831926|gb|ADJ56004.1| rhodopsin [Parachela williaminae]         389   e-105
gi|51574110|gb|AAU07977.1| blue opsin [Danaus plexippus]              388   e-105
gi|115490644|gb|ABI97874.1| long wavelength-sensitive opsin [Her...   388   e-105
gi|159793868|gb|ABW99258.1| rhodopsin [Tampichthys ipni] >gnl|BL...   388   e-105
gi|338808180|gb|AEJ07792.1| opsin [Abbottina rivularis]               388   e-105
gi|157154537|gb|ABV24959.1| long wavelength sensitive opsin [Hel...   388   e-105
gi|14276134|gb|AAK58106.1|AF126752_1 opsin [Heliconius hewitsoni]     388   e-105
gi|289655536|gb|ADD13982.1| ultraviolet-sensitive visual pigment...   388   e-105
gi|299831912|gb|ADJ55997.1| rhodopsin [Ctenopharyngodon idella]       388   e-105
gi|172050582|gb|ACB70099.1| rhodopsin [Macrochirichthys macrochi...   388   e-105
gi|159793872|gb|ABW99260.1| rhodopsin [Dionda sp. Axtla] >gnl|BL...   388   e-105
gi|299831936|gb|ADJ56009.1| rhodopsin [Squaliobarbus curriculus]      388   e-105
gi|66796120|dbj|BAD99136.1| rod opsin [Oryzias latipes]               388   e-105
gi|9080|emb|CAA46709.1| rh2 opsin [Drosophila pseudoobscura]          388   e-105
gi|159793862|gb|ABW99255.1| rhodopsin [Hybognathus placitus] >gn...   388   e-105
gi|159793954|gb|ABW99301.1| rhodopsin [Notropis imeldae] >gnl|BL...   388   e-105
gi|338808226|gb|AEJ07815.1| opsin [Romanogobio ciscaucasicus]         388   e-105
gi|159793958|gb|ABW99303.1| rhodopsin [Hybopsis boucardi]             387   e-105
gi|159793980|gb|ABW99314.1| rhodopsin [Algansea lacustris] >gnl|...   387   e-105
gi|299831916|gb|ADJ55999.1| rhodopsin [Hypophthalmichthys nobilis]    387   e-105
gi|10720166|sp|Q9YGZ8.1|OPSD_CHELB RecName: Full=Rhodopsin >gnl|...   387   e-105
gi|159793948|gb|ABW99298.1| rhodopsin [Dionda melanops] >gnl|BL_...   387   e-105
gi|338808174|gb|AEJ07789.1| opsin [Saurogobio dabryi]                 387   e-105
gi|63020231|gb|AAY26023.1| rod opsin [Oreochromis niloticus]          387   e-105
gi|204308462|gb|ACI00569.1| rhodopsin [Valenciennea strigata]         387   e-105
gi|58615720|gb|AAW80332.1| long-wavelength opsin [Panorpa japonica]   387   e-105
gi|3024278|sp|O42328.1|OPSD_COTGR RecName: Full=Rhodopsin >gnl|B...   387   e-105
gi|159793942|gb|ABW99295.1| rhodopsin [Dionda nigrotaeniata]          386   e-105
gi|159793866|gb|ABW99257.1| rhodopsin [Tampichthys ipni]              386   e-105
gi|2499374|sp|P79848.1|OPSD_POERE RecName: Full=Rhodopsin >gnl|B...   386   e-105
gi|75755590|dbj|BAE44970.1| long wave opsin [Myrmecia urens]          386   e-105
gi|338808186|gb|AEJ07795.1| opsin [Rhinogobio typus]                  386   e-105
gi|50981747|gb|AAT91645.1| long wavelength-sensitive rhodopsin [...   386   e-105
gi|281415939|gb|ADA69286.1| RH2-C opsin [Lepidopus fitchi]            386   e-104
gi|159794008|gb|ABW99328.1| rhodopsin [Cyprinella proserpina]         386   e-104
gi|344179092|dbj|BAD80831.3| rhodopsin [Girella punctata]             386   e-104
gi|195391280|ref|XP_002054291.1| GJ22883 [Drosophila virilis] >g...   386   e-104
gi|217069309|gb|ACJ83143.1| rhodopsin [Chanodichthys mongolicus]      386   e-104
gi|159793962|gb|ABW99305.1| rhodopsin [Notropis moralesi]             385   e-104
gi|338808166|gb|AEJ07785.1| opsin [Romanogobio tanaiticus]            385   e-104
gi|157278131|ref|NP_001098165.1| rhodopsin [Oryzias latipes] >gn...   385   e-104
gi|115490624|gb|ABI97864.1| long wavelength-sensitive opsin [Mar...   385   e-104
gi|113201778|gb|ABI33106.1| rhodopsin [Poecilia reticulata]           385   e-104
gi|159793912|gb|ABW99280.1| rhodopsin [Dionda diaboli]                385   e-104
gi|159793968|gb|ABW99308.1| rhodopsin [Notropis calientis] >gnl|...   385   e-104
gi|76561716|gb|ABA44351.1| long wavelength-sensitive opsin [Lime...   385   e-104
gi|14276140|gb|AAK58109.1|AF126755_1 opsin [Heliconius cydno]         385   e-104
gi|10720171|sp|Q9YH03.1|OPSD_SARSL RecName: Full=Rhodopsin >gnl|...   385   e-104
gi|62860648|gb|AAY16531.1| ultraviolet-sensitive visual pigment ...   385   e-104
gi|113201780|gb|ABI33107.1| rhodopsin [Poecilia reticulata]           385   e-104
gi|76561714|gb|ABA44350.1| long wavelength-sensitive opsin [Lime...   385   e-104
gi|1171917|sp|P41590.1|OPSD_ASTFA RecName: Full=Rhodopsin >gnl|B...   385   e-104
gi|227203898|dbj|BAH57292.1| UV-sensitive opsin [Colias erate]        385   e-104
gi|33504569|ref|NP_878312.1| green-sensitive opsin-3 [Danio reri...   384   e-104
gi|338808206|gb|AEJ07805.1| opsin [Pseudogobio vaillanti]             384   e-104
gi|156144409|gb|ABU52876.1| rhodopsin [Nocomis biguttatus]            384   e-104
gi|255046431|gb|ACU00203.1| opsin [Gonodactylus smithii]              384   e-104
gi|164609113|gb|ABY62778.1| rhodopsin [Squalius pyrenaicus]           384   e-104
gi|31207023|ref|XP_312478.1| putative rhodopsin receptor 8 (AGAP...   384   e-104
gi|289742673|gb|ADD20084.1| G protein-coupled receptor [Glossina...   384   e-104
gi|185479226|gb|ACC77724.1| ultraviolet wavelength-sensitive ops...   383   e-104
gi|299831940|gb|ADJ56011.1| rhodopsin [Xenocypris argentea]           383   e-104
gi|338817532|gb|AEJ09068.1| rhodopsin [Typhlichthys subterraneus]     383   e-104
gi|115490634|gb|ABI97869.1| long wavelength-sensitive opsin [Mor...   383   e-104
gi|338808162|gb|AEJ07783.1| opsin [Squalidus sp. CTOL03294]           383   e-104
gi|289655518|gb|ADD13973.1| ultraviolet-sensitive visual pigment...   383   e-104
gi|204308348|gb|ACI00512.1| rhodopsin [Favonigobius reichei]          383   e-104
gi|60392870|sp|Q9W6A6.2|OPSG4_DANRE RecName: Full=Green-sensitiv...   383   e-104
gi|76253896|ref|NP_001028884.1| green opsin [Takifugu rubripes] ...   383   e-104
gi|12583667|dbj|BAB21487.1| deep-sea form rod opsin [Conger myri...   383   e-103
gi|62860644|gb|AAY16529.1| ultraviolet-sensitive visual pigment ...   382   e-103
gi|307950008|gb|ADN96773.1| ultraviolet-sensitive visual pigment...   382   e-103
gi|5870749|gb|AAD54572.1|AF137206_1 rhodopsin [Acipenser sp.]         382   e-103
gi|3024252|sp|O13227.1|OPSB_CONCO RecName: Full=Blue-sensitive o...   382   e-103
gi|255046443|gb|ACU00209.1| opsin [Gonodactylus smithii]              382   e-103
gi|73661137|dbj|BAE19944.1| opsin [Pieris rapae]                      382   e-103
gi|50981741|gb|AAT91642.1| ultraviolet-sensitive rhodopsin [Apod...   381   e-103
gi|185479073|gb|ACC77718.1| ultraviolet wavelength-sensitive ops...   381   e-103
gi|299831928|gb|ADJ56005.1| rhodopsin [Pseudorasbora parva]           381   e-103
gi|159793974|gb|ABW99311.1| rhodopsin [Yuriria alta]                  381   e-103
gi|289655520|gb|ADD13974.1| ultraviolet-sensitive visual pigment...   381   e-103
gi|56548594|gb|AAV93298.1| rod visual pigment [Pundamilia sp. 'l...   381   e-103
gi|307950010|gb|ADN96774.1| ultraviolet-sensitive visual pigment...   381   e-103
gi|113913419|gb|ABI48873.1| opsin [Euphausia superba]                 381   e-103
gi|338808184|gb|AEJ07794.1| opsin [Squalidus gracilis]                380   e-103
gi|255046477|gb|ACU00226.1| opsin [Odontodactylus scyllarus]          380   e-103
gi|289655528|gb|ADD13978.1| ultraviolet-sensitive visual pigment...   380   e-103
gi|113913413|gb|ABI48870.1| opsin [Euphausia superba]                 380   e-103
gi|255046455|gb|ACU00215.1| opsin [Neogonodactylus oerstedii]         380   e-103
gi|338808182|gb|AEJ07793.1| opsin [Hemibarbus mylodon]                380   e-103
gi|56548588|gb|AAV93295.1| rod visual pigment [Pundamilia nyerer...   380   e-103
gi|118344636|ref|NP_001072099.1| rod opsin [Takifugu rubripes] >...   380   e-103
gi|113913417|gb|ABI48872.1| opsin [Euphausia superba]                 380   e-103
gi|60679556|gb|AAX34040.1| rhodopsin [Gobiosoma bosc]                 380   e-103
gi|310697952|gb|ADP06866.1| rhodopsin-like photopigment [Danio a...   380   e-103
gi|157326195|gb|ABV44323.1| long-wavelength sensitive opsin [Syc...   380   e-103
gi|159793966|gb|ABW99307.1| rhodopsin [Aztecula sallaei]              380   e-102
gi|18858777|ref|NP_571329.1| green-sensitive opsin-4 [Danio reri...   379   e-102
gi|195111070|ref|XP_002000102.1| GI10051 [Drosophila mojavensis]...   379   e-102
gi|62860654|gb|AAY16534.1| ultraviolet-sensitive visual pigment ...   379   e-102
gi|253464650|gb|ACT31581.1| opsin 2 [Uca vomeris]                     379   e-102
gi|5931798|emb|CAB56647.1| rod opsin [Anguilla japonica]              379   e-102
gi|316953642|gb|ADU76020.1| rhodopsin [Microlipophrys dalmatinus...   378   e-102
gi|185479013|gb|ACC77715.1| ultraviolet wavelength-sensitive ops...   378   e-102
gi|333470521|gb|EAU75741.2| AGAP001162-PA [Anopheles gambiae str...   378   e-102
gi|204308464|gb|ACI00570.1| rhodopsin [Xeneretmus latifrons]          378   e-102
gi|319429655|gb|ADV57101.1| rhodopsin [Squaliobarbus curriculus]      378   e-102
gi|158306|gb|AAA28856.1| Rh4 opsin [Drosophila melanogaster]          378   e-102
gi|56548592|gb|AAV93297.1| rod visual pigment [Pundamilia azurea...   378   e-102
gi|317413482|dbj|BAJ60677.1| rod opsin [Cyprichromis coloratus] ...   378   e-102
gi|316953635|gb|ADU76013.1| rhodopsin [Parablennius sanguinolentus]   378   e-102
gi|47223180|emb|CAG11315.1| unnamed protein product [Tetraodon n...   378   e-102
gi|204308292|gb|ACI00484.1| rhodopsin [Agonopsis chiloensis]          378   e-102
gi|204308416|gb|ACI00546.1| rhodopsin [Phycis phycis]                 378   e-102
gi|47223199|emb|CAG11334.1| unnamed protein product [Tetraodon n...   378   e-102
gi|166202104|gb|ABY84506.1| blue-sensitive rhodopsin [Coenonymph...   378   e-102
gi|113913421|gb|ABI48874.1| opsin [Euphausia superba]                 378   e-102
gi|319429647|gb|ADV57097.1| rhodopsin [Mylopharyngodon piceus] >...   378   e-102
gi|319429649|gb|ADV57098.1| rhodopsin [Ctenopharyngodon idella]       378   e-102
gi|321452096|gb|EFX63568.1| hypothetical protein DAPPUDRAFT_3070...   378   e-102
gi|319429651|gb|ADV57099.1| rhodopsin [Hypophthalmichthys molitrix]   378   e-102
gi|632786|gb|AAB31032.1| opsin Rh3 [Drosophila melanogaster, Pep...   378   e-102
gi|10720159|sp|Q9YGZ1.1|OPSD_ATHBO RecName: Full=Rhodopsin >gnl|...   378   e-102
gi|317414147|dbj|BAJ60922.1| rod opsin [Neolamprologus sexfascia...   377   e-102
gi|27374399|gb|AAO01134.1| Rh3-PA [Drosophila virilis]                377   e-102
gi|317413446|dbj|BAJ60659.1| rod opsin [Cyprichromis coloratus] ...   377   e-102
gi|57999739|dbj|BAD88498.1| rhodopsin [Hemibates stenosoma]           377   e-102
gi|56548596|gb|AAV93299.1| rod visual pigment [Pundamilia sp. 'r...   377   e-102
gi|204308308|gb|ACI00492.1| rhodopsin [Apogon quadrifasciatus]        377   e-102
gi|2499370|sp|Q90214.1|OPSD1_ANGAN RecName: Full=Rhodopsin, deep...   377   e-102
gi|51574114|gb|AAU07979.1| UV opsin [Danaus plexippus]                377   e-102
gi|195389184|ref|XP_002053257.1| rhodopsin 3 [Drosophila virilis...   377   e-102
gi|195389190|ref|XP_002053260.1| GJ23786 [Drosophila virilis] >g...   377   e-102
gi|316953647|gb|ADU76025.1| rhodopsin [Microlipophrys velifer]        377   e-102
gi|10720164|sp|Q9YGZ6.1|OPSD_LIZAU RecName: Full=Rhodopsin >gnl|...   376   e-102
gi|21671205|dbj|BAC02612.1| rhodopsin [Cyprichromis leptosoma] >...   376   e-102
gi|317413528|dbj|BAJ60700.1| rod opsin [Cyprichromis coloratus]       376   e-102
gi|204308444|gb|ACI00560.1| rhodopsin [Sillago sihama]                376   e-102
gi|204308340|gb|ACI00508.1| rhodopsin [Echiodon cryomargarites]       376   e-102
gi|185479055|gb|ACC77717.1| ultraviolet wavelength-sensitive ops...   376   e-102
gi|299831924|gb|ADJ56003.1| rhodopsin [Parachela siamensis]           376   e-102
gi|317414141|dbj|BAJ60919.1| rod opsin [Lepidiolamprologus cunni...   376   e-102
gi|145666764|gb|ABP88808.1| rod opsin [Scopelarchus analis]           376   e-101
gi|317414143|dbj|BAJ60920.1| rod opsin [Neolamprologus bifasciatus]   376   e-101
gi|62860660|gb|AAY16537.1| ultraviolet-sensitive visual pigment ...   376   e-101
gi|338817546|gb|AEJ09075.1| rhodopsin [Typhlichthys subterraneus]     375   e-101
gi|62860652|gb|AAY16533.1| long wavelength-sensitive visual pigm...   375   e-101
gi|159793976|gb|ABW99312.1| rhodopsin [Yuriria alta]                  375   e-101
gi|193848082|gb|ACF22663.1| rod opsin [Sinocyclocheilus qiubeinsis]   375   e-101
gi|208971887|gb|ACI32557.1| opsin Rh2 [Neognathophausia ingens]       375   e-101
gi|317414139|dbj|BAJ60918.1| rod opsin [Chalinochromis brichardi]     375   e-101
gi|129192|sp|P22269.1|OPS1_CALVI RecName: Full=Opsin Rh1; AltNam...   375   e-101
gi|10720170|sp|Q9YH02.1|OPSD_SPAAU RecName: Full=Rhodopsin >gnl|...   375   e-101
gi|60679544|gb|AAX34034.1| rhodopsin [Elacatinus gemmatus] >gnl|...   375   e-101
gi|632787|gb|AAB31033.1| opsin Rh4 [Drosophila melanogaster, Pep...   375   e-101
gi|316953643|gb|ADU76021.1| rhodopsin [Microlipophrys dalmatinus]     375   e-101
gi|338817552|gb|AEJ09078.1| rhodopsin [Typhlichthys subterraneus]     375   e-101
gi|317414107|dbj|BAJ60902.1| rod opsin [Benthochromis horii]          375   e-101
gi|255046459|gb|ACU00217.1| opsin [Neogonodactylus oerstedii]         375   e-101
gi|75755542|dbj|BAE44946.1| long wave opsin [Myrmecia chasei]         375   e-101
gi|170052387|ref|XP_001862198.1| opsin-1 [Culex quinquefasciatus...   374   e-101
gi|60679550|gb|AAX34037.1| rhodopsin [Elacatinus pallens]             374   e-101
gi|10720172|sp|Q9YH04.1|OPSD_DIPVU RecName: Full=Rhodopsin >gnl|...   374   e-101
gi|195054842|ref|XP_001994332.1| GH23919 [Drosophila grimshawi] ...   374   e-101
gi|60679452|gb|AAX33988.1| rhodopsin [Ginsburgellus novemlineatu...   374   e-101
gi|204308436|gb|ACI00556.1| rhodopsin [Sciaenidae sp. BL-2008]        374   e-101
gi|317414105|dbj|BAJ60901.1| rod opsin [Benthochromis melanoides]     374   e-101
gi|317414153|dbj|BAJ60925.1| rod opsin [Perissodus eccentricus] ...   374   e-101
gi|10720167|sp|Q9YGZ9.1|OPSD_MUGCE RecName: Full=Rhodopsin >gnl|...   374   e-101
gi|63020233|gb|AAY26024.1| rod opsin [Ophthalmotilapia ventralis...   374   e-101
gi|319429661|gb|ADV57104.1| rhodopsin [Xenocypris argentea]           373   e-101
gi|60679444|gb|AAX33984.1| rhodopsin [Elacatinus janssi] >gnl|BL...   373   e-101
gi|60679428|gb|AAX33976.1| rhodopsin [Elacatinus digueti] >gnl|B...   373   e-101
gi|156144412|gb|ABU52877.1| rhodopsin [Notropis atherinoides]         373   e-101
gi|289655524|gb|ADD13976.1| ultraviolet-sensitive visual pigment...   373   e-101
gi|317414157|dbj|BAJ60927.1| rod opsin [Haplotaxodon microlepis]      373   e-101
gi|317414127|dbj|BAJ60912.1| rod opsin [Aulonocranus dewindti]        373   e-101
gi|20269372|gb|AAM17918.1|AF156265_1 rod opsin [Hippoglossus hip...   373   e-101
gi|217069337|gb|ACJ83157.1| rhodopsin [Cyprinella lutrensis]          373   e-101
gi|317414121|dbj|BAJ60909.1| rod opsin [Xenotilapia bathyphila]       373   e-101
gi|10720168|sp|Q9YH00.1|OPSD_LITMO RecName: Full=Rhodopsin >gnl|...   373   e-101
gi|171199466|gb|ACB45447.1| rhodopsin [Chauliodus macouni]            373   e-101
gi|60679536|gb|AAX34030.1| rhodopsin [Elacatinus macrodon] >gnl|...   373   e-101
gi|17368857|sp|Q9DGG4.1|OPSD_TETNG RecName: Full=Rhodopsin >gnl|...   373   e-101
gi|16588405|gb|AAL26791.1|AF310191_1 inferred ancient archosaur ...   373   e-100
gi|316953640|gb|ADU76018.1| rhodopsin [Microlipophrys bauchotae]      373   e-100
gi|94483274|gb|ABF22678.1| rhodopsin [Sebastolobus altivelis]         373   e-100
gi|145666766|gb|ABP88809.1| rod opsin [Scopelarchus analis]           373   e-100
gi|302121824|gb|ADK92853.1| rod opsin [Tilapia cf. guineensis 'M...   372   e-100
gi|281415928|gb|ADA69281.1| RH2-B opsin [Lepidopus fitchi]            372   e-100
gi|89213686|gb|ABD64150.1| blue-sensitive rhodopsin [Polyommatus...   372   e-100
gi|317414151|dbj|BAJ60924.1| rod opsin [Perissodus paradoxus]         372   e-100
gi|63020243|gb|AAY26029.1| rod opsin [Maylandia zebra] >gnl|BL_O...   372   e-100
gi|317414145|dbj|BAJ60921.1| rod opsin [Variabilichromis moorii]      372   e-100
gi|10720163|sp|Q9YGZ5.1|OPSD_SOLSO RecName: Full=Rhodopsin >gnl|...   372   e-100
gi|10720165|sp|Q9YGZ7.1|OPSD_LIZSA RecName: Full=Rhodopsin >gnl|...   372   e-100
gi|56548606|gb|AAV93304.1| rod visual pigment [Paralabidochromis...   372   e-100
gi|157113557|ref|XP_001651997.1| rhodopsin [Aedes aegypti] >gnl|...   372   e-100
gi|194899823|ref|XP_001979457.1| Rh3 [Drosophila erecta] >gnl|BL...   372   e-100
gi|185479032|gb|ACC77716.1| ultraviolet wavelength-sensitive ops...   372   e-100
gi|317414155|dbj|BAJ60926.1| rod opsin [Perissodus microlepis]        372   e-100
gi|3024285|sp|P79808.1|OPSD_NEOAR RecName: Full=Rhodopsin >gnl|B...   372   e-100
gi|317414129|dbj|BAJ60913.1| rod opsin [Xenotilapia spiloptera]       372   e-100
gi|217793300|gb|ACK56095.1| green-sensitive cone opsin [Varicorh...   372   e-100
gi|63020239|gb|AAY26027.1| rod opsin [Aulonocara hueseri] >gnl|B...   371   e-100
gi|63020241|gb|AAY26028.1| rod opsin [Labeotropheus fuelleborni]      371   e-100
gi|185479117|gb|ACC77720.1| ultraviolet wavelength-sensitive ops...   371   e-100
gi|302121798|gb|ADK92840.1| rod opsin [Pungu maclareni]               371   e-100
gi|317413540|dbj|BAJ60706.1| rod opsin [Cyprichromis leptosoma] ...   371   e-100
gi|317414111|dbj|BAJ60904.1| rod opsin [Cyprichromis pavo] >gnl|...   371   e-100
gi|217792845|gb|ACK56083.1| green-sensitive cone opsin [Acrossoc...   371   e-100
gi|31071630|dbj|BAC76806.1| green-sensitive opsin 1 [Cyprinus ca...   371   e-100
gi|170675934|dbj|BAG14281.1| rhodopsin [Thunnus orientalis]           371   e-100
gi|10720173|sp|Q9YH05.1|OPSD_DIPAN RecName: Full=Rhodopsin >gnl|...   371   e-100
gi|204308358|gb|ACI00517.1| rhodopsin [Himantolophus groenlandicus]   371   e-100
gi|113913415|gb|ABI48871.1| opsin [Euphausia superba]                 371   e-100
gi|338808218|gb|AEJ07811.1| opsin [Squalidus japonicus]               371   e-100
gi|62860636|gb|AAY16525.1| ultraviolet-sensitive visual pigment ...   371   e-100
gi|317414115|dbj|BAJ60906.1| rod opsin [Paracyprichromis brieni]      371   e-100
gi|217793419|gb|ACK56100.1| rhodopsin [Opsariichthys pachycephal...   371   e-100
gi|11127992|gb|AAG31171.1|AF315354_1 rhodopsin [Haplochromis bur...   371   e-100
gi|338808234|gb|AEJ07819.1| opsin [Gobiobotia meridionalis]           371   e-100
gi|75755564|dbj|BAE44957.1| long wave opsin [Myrmecia froggatti]      371   e-100
gi|21671209|dbj|BAC02614.1| rhodopsin [Gnathochromis permaxillaris]   371   e-100
gi|317414119|dbj|BAJ60908.1| rod opsin [Xenotilapia rotundiventr...   371   e-100
gi|302121816|gb|ADK92849.1| rod opsin [Tilapia bakossiorum] >gnl...   371   e-100
gi|255046467|gb|ACU00221.1| opsin [Neogonodactylus oerstedii]         371   e-100
gi|2499365|sp|Q26495.1|OPS2_SCHGR RecName: Full=Opsin-2 >gnl|BL_...   371   e-100
gi|60679434|gb|AAX33979.1| rhodopsin [Elacatinus inornatus]           371   e-100
gi|238560864|gb|ACR46497.1| rhodopsin [Squalidus chankaensis]         371   e-100
gi|338808224|gb|AEJ07814.1| opsin [Squalidus wolterstorffi]           371   e-100
gi|312164941|gb|ADQ38361.1| rhodopsin [Paralichthys olivaceus]        371   e-100
gi|255046447|gb|ACU00211.1| opsin [Neogonodactylus oerstedii]         370   e-100
gi|159793978|gb|ABW99313.1| rhodopsin [Yuriria alta]                  370   e-100
gi|195112092|ref|XP_002000610.1| GI10328 [Drosophila mojavensis]...   370   e-100
gi|60679520|gb|AAX34022.1| rhodopsin [Elacatinus figaro] >gnl|BL...   370   e-100
gi|317414135|dbj|BAJ60916.1| rod opsin [Xenotilapia caudafasciata]    370   e-100
gi|317414113|dbj|BAJ60905.1| rod opsin [Paracyprichromis brieni]      370   e-100
gi|60679548|gb|AAX34036.1| rhodopsin [Elacatinus pallens]             370   e-100
gi|329763562|gb|AEC05111.1| rhodopsin [Stiphodon atratus]             370   e-100
gi|317414123|dbj|BAJ60910.1| rod opsin [Xenotilapia leptura]          370   e-100
gi|10720155|sp|O93441.1|OPSD_GALML RecName: Full=Rhodopsin >gnl|...   370   e-100
gi|31071632|dbj|BAC76807.1| green-sensitive opsin 2 [Cyprinus ca...   370   e-100
gi|325979531|gb|ADZ48249.1| rod photoreceptor opsin Rh1 [Gymnoth...   370   e-100
gi|21671221|dbj|BAC02620.1| rhodopsin [Oreochromis niloticus]         370   e-100
gi|195054495|ref|XP_001994160.1| GH23312 [Drosophila grimshawi] ...   370   e-100
gi|60679554|gb|AAX34039.1| rhodopsin [Risor ruber]                    370   e-100
gi|63020255|gb|AAY26035.1| rod opsin [Labidochromis chisumulae]       370   e-100
gi|75071958|sp|Q6W3E1.1|OPSD_CALPD RecName: Full=Rhodopsin >gnl|...   370   e-100
gi|3024305|sp|P79902.1|OPSD_SARPU RecName: Full=Rhodopsin >gnl|B...   370   e-100
gi|302121792|gb|ADK92837.1| rod opsin [Konia dikume] >gnl|BL_ORD...   370   e-100
gi|85720058|gb|ABC75597.1| rhodopsin [Acanthopagrus butcheri]         370   e-100
gi|217069335|gb|ACJ83156.1| rhodopsin [Sarcocheilichthys variega...   370   e-99 
gi|294661739|dbj|BAJ05378.1| rhodopsin [Corvus macrorhynchos] >g...   370   e-99 
gi|217793576|gb|ACK56105.1| green-sensitive cone opsin A [Opsari...   370   1e-99
gi|338808192|gb|AEJ07798.1| opsin [Sarcocheilichthys nigripinnis]     370   1e-99
gi|33504561|ref|NP_878311.1| green-sensitive opsin-2 [Danio reri...   370   1e-99
gi|316953656|gb|ADU76034.1| rhodopsin [Microlipophrys caboverden...   370   1e-99
gi|33306308|gb|AAQ02808.1|AF385832_1 rhodopsin [Gadus morhua]         370   1e-99
gi|63086922|emb|CAI47590.1| rhodopsin 6 [Calliphora vicina]           369   1e-99
gi|57164792|gb|AAW34331.1| rhodopsin [Pundamilia sp. 'red head']      369   1e-99
gi|60679560|gb|AAX34042.1| rhodopsin [Aruma histrio]                  369   1e-99
gi|3024283|sp|P79798.1|OPSD_MYRBE RecName: Full=Rhodopsin >gnl|B...   369   1e-99
gi|17738051|ref|NP_524407.1| neither inactivation nor afterpoten...   369   1e-99
gi|217069325|gb|ACJ83151.1| rhodopsin [Gnathopogon elongatus]         369   1e-99
gi|329763522|gb|AEC05091.1| rhodopsin [Lentipes armatus]              369   1e-99
gi|338808212|gb|AEJ07808.1| opsin [Coreoleuciscus splendidus]         369   1e-99
gi|338808200|gb|AEJ07802.1| opsin [Gnathopogon strigatus] >gnl|B...   369   1e-99
gi|204308360|gb|ACI00518.1| rhodopsin [Howella brodiei]               369   1e-99
gi|60679484|gb|AAX34004.1| rhodopsin [Elacatinus atronasus] >gnl...   369   1e-99
gi|316953651|gb|ADU76029.1| rhodopsin [Microlipophrys caboverden...   369   1e-99
gi|317413410|dbj|BAJ60641.1| rod opsin [Cyprichromis coloratus] ...   369   1e-99
gi|115529258|ref|NP_001070163.1| rhodopsin [Taeniopygia guttata]...   369   1e-99
gi|417422|sp|P32311.1|OPSG1_CARAU RecName: Full=Green-sensitive ...   369   1e-99
gi|186660198|gb|ACC85891.1| green-sensitive pigment Rh2A [Candid...   369   1e-99
gi|75755578|dbj|BAE44964.1| long wave opsin [Myrmecia brevinoda]      369   1e-99
gi|186660202|gb|ACC85893.1| green-sensitive pigment Rh2A [Opsari...   369   2e-99
gi|37787202|gb|AAP58327.1| RH1 opsin [Oncorhynchus tshawytscha]       369   2e-99
gi|329763532|gb|AEC05096.1| rhodopsin [Akihito futuna]                369   2e-99
gi|37787212|gb|AAP58332.1| RH1 opsin [Oncorhynchus keta] >gnl|BL...   369   2e-99
gi|185479145|gb|ACC77721.1| ultraviolet wavelength-sensitive ops...   369   2e-99
gi|5870751|gb|AAD54573.1|AF137207_1 rhodopsin [Lepisosteus osseus]    369   2e-99
gi|60679516|gb|AAX34020.1| rhodopsin [Elacatinus prochilos] >gnl...   369   2e-99
gi|338817534|gb|AEJ09069.1| rhodopsin [Typhlichthys subterraneus]     369   2e-99
gi|60679506|gb|AAX34015.1| rhodopsin [Elacatinus oceanops] >gnl|...   368   2e-99
gi|158517998|ref|NP_001103501.1| hypothetical protein LOC562845 ...   368   2e-99
gi|4887221|gb|AAD32241.1| RH1 opsin [Columba livia]                   368   2e-99
gi|159793918|gb|ABW99283.1| rhodopsin [Dionda sp. 1 SS-2007] >gn...   368   2e-99
gi|29561821|emb|CAD87811.1| opsin 1 (cone pigments) medium-wave-...   368   2e-99
gi|38349101|gb|AAR18073.1| rhodopsin [Doryteuthis pealeii]            368   2e-99
gi|195353558|ref|XP_002043271.1| GM26888 [Drosophila sechellia] ...   368   2e-99
gi|317414117|dbj|BAJ60907.1| rod opsin [Paracyprichromis nigripi...   368   2e-99
gi|7981422|emb|CAB91997.1| rod opsin [Serinus canaria]                368   2e-99
gi|310697950|gb|ADP06865.1| rhodopsin-like photopigment [Danio r...   368   2e-99
gi|338808196|gb|AEJ07800.1| opsin [Belligobio nummifer]               368   2e-99
gi|217793127|gb|ACK56090.1| green-sensitive cone opsin [Pseudora...   368   3e-99
gi|60679552|gb|AAX34038.1| rhodopsin [Risor ruber]                    368   3e-99
gi|159793936|gb|ABW99292.1| rhodopsin [Dionda argentosa]              368   3e-99
gi|255046491|gb|ACU00233.1| opsin [Odontodactylus scyllarus]          368   3e-99
gi|217792944|gb|ACK56086.1| green-sensitive cone opsin [Hemibarb...   368   3e-99
gi|186660206|gb|ACC85895.1| green-sensitive pigment Rh2B [Opsari...   368   3e-99
gi|159793860|gb|ABW99254.1| rhodopsin [Nocomis leptocephalus]         368   3e-99
gi|255046445|gb|ACU00210.1| opsin [Neogonodactylus oerstedii]         368   3e-99
gi|302121808|gb|ADK92845.1| rod opsin [Stomatepia pindu]              368   3e-99

Sequences not found previously or not previously below threshold:

gi|62860650|gb|AAY16532.1| violet-sensitive visual pigment [Coli...   370   e-99 

Searching..................................................done


Results from round 6


                                                                 Score    E
Sequences producing significant alignments:                      (bits) Value
Sequences used in model and found again:

gi|46561744|gb|AAT01077.1| putative rhodopsin [Homalodisca vitri...   510   e-142
gi|53830702|gb|AAU95194.1| putative rhodopsin [Oncometopia nigri...   509   e-141
gi|115490628|gb|ABI97866.1| long wavelength-sensitive opsin [Agr...   484   e-134
gi|62860642|gb|AAY16528.1| long wavelength sensitive opsin [Bicy...   484   e-134
gi|307950000|gb|ADN96769.1| long wavelength-sensitive visual pig...   482   e-133
gi|115490650|gb|ABI97877.1| long wavelength-sensitive opsin [Oen...   482   e-133
gi|4959067|gb|AAD34220.1|AF077189_1 rhodopsin [Papilio glaucus]       481   e-133
gi|62860666|gb|AAY16540.1| long wavelength-sensitive visual pigm...   481   e-133
gi|307949982|gb|ADN96760.1| long wavelength-sensitive visual pig...   480   e-133
gi|3327834|dbj|BAA31721.1| opsin [Papilio xuthus]                     480   e-133
gi|166202084|gb|ABY84496.1| long wavelength-sensitive opsin [Lim...   477   e-132
gi|185479280|gb|ACC77726.1| long wavelength-sensitive opsin [Hel...   477   e-132
gi|115490648|gb|ABI97876.1| long wavelength-sensitive opsin [Neo...   475   e-131
gi|307949984|gb|ADN96761.1| long wavelength-sensitive visual pig...   475   e-131
gi|307949990|gb|ADN96764.1| long wavelength-sensitive visual pig...   475   e-131
gi|307949988|gb|ADN96763.1| long wavelength-sensitive visual pig...   474   e-131
gi|307949994|gb|ADN96766.1| long wavelength-sensitive visual pig...   474   e-131
gi|29420459|dbj|BAC66474.1| anceropsin [Antheraea pernyi]             461   e-127
gi|255046479|gb|ACU00227.1| opsin [Odontodactylus scyllarus]          460   e-127
gi|53760547|gb|AAU93395.1| long wavelength-sensitive rhodopsin [...   450   e-124
gi|19912834|dbj|BAB88652.1| rhodopsin [Plecoglossus altivelis] >...   449   e-123
gi|307949980|gb|ADN96759.1| long wavelength-sensitive visual pig...   449   e-123
gi|548433|sp|P35362.1|OPSD_SPHSP RecName: Full=Rhodopsin; Short=...   449   e-123
gi|31745677|gb|AAP56247.1| deltamethrin resistance-associated NY...   448   e-123
gi|157115941|ref|XP_001652725.1| rhodopsin [Aedes aegypti] >gnl|...   446   e-123
gi|51574112|gb|AAU07978.1| long wavelength opsin [Danaus plexippus]   446   e-122
gi|321455539|gb|EFX66668.1| hypothetical protein DAPPUDRAFT_3024...   445   e-122
gi|307949986|gb|ADN96762.1| long wavelength-sensitive visual pig...   444   e-122
gi|321451715|gb|EFX63277.1| hypothetical protein DAPPUDRAFT_9383...   443   e-122
gi|255046487|gb|ACU00231.1| opsin [Odontodactylus scyllarus]          443   e-122
gi|31872030|gb|AAP59419.1| deltamethrin resistance-associated NY...   443   e-122
gi|31745683|gb|AAP56249.1| deltamethrin resistance-associated NY...   442   e-121
gi|255046489|gb|ACU00232.1| opsin [Odontodactylus scyllarus]          442   e-121
gi|307949976|gb|ADN96757.1| long wavelength-sensitive visual pig...   441   e-121
gi|3327836|dbj|BAA31722.1| opsin [Papilio xuthus]                     440   e-121
gi|112983529|ref|NP_001036882.1| ceropsin [Bombyx mori] >gnl|BL_...   439   e-120
gi|166202086|gb|ABY84497.1| long wavelength-sensitive opsin [Dan...   438   e-120
gi|157110586|ref|XP_001651166.1| rhodopsin [Aedes aegypti] >gnl|...   437   e-120
gi|157110588|ref|XP_001651167.1| rhodopsin [Aedes aegypti] >gnl|...   437   e-120
gi|31872032|gb|AAP59420.1| deltamethrin resistance-associated NY...   437   e-120
gi|157113559|ref|XP_001651998.1| rhodopsin [Aedes aegypti] >gnl|...   437   e-120
gi|159798089|gb|AAL59879.2|AF385333_1 long wavelength-sensitive ...   437   e-120
gi|170052393|ref|XP_001862201.1| rhodopsin [Culex quinquefasciat...   437   e-120
gi|307949978|gb|ADN96758.1| long wavelength-sensitive visual pig...   436   e-120
gi|50981745|gb|AAT91644.1| long wavelength-sensitive rhodopsin [...   435   e-119
gi|307195365|gb|EFN77283.1| Rhodopsin [Harpegnathos saltator]         435   e-119
gi|2499372|sp|P79756.1|OPSD_GAMAF RecName: Full=Rhodopsin >gnl|B...   434   e-119
gi|226371533|dbj|BAH56227.1| long-wavelength sensitive opsin [Lu...   433   e-119
gi|115490626|gb|ABI97865.1| long wavelength-sensitive opsin [Spe...   433   e-119
gi|195037004|ref|XP_001989955.1| GH19080 [Drosophila grimshawi] ...   433   e-119
gi|224184720|gb|ACN39591.1| long-wave-sensitive opsin [Dianemobi...   433   e-119
gi|10720160|sp|Q9YGZ2.1|OPSD_GOBNI RecName: Full=Rhodopsin >gnl|...   432   e-118
gi|345495264|ref|XP_003427472.1| PREDICTED: opsin-1-like [Nasoni...   431   e-118
gi|4959069|gb|AAD34221.1|AF077190_1 rhodopsin [Papilio glaucus]       430   e-118
gi|321452097|gb|EFX63569.1| hypothetical protein DAPPUDRAFT_3070...   430   e-118
gi|10720158|sp|Q9YGZ0.1|OPSD_SARPI RecName: Full=Rhodopsin >gnl|...   428   e-117
gi|289655542|gb|ADD13985.1| ultraviolet-sensitive visual pigment...   428   e-117
gi|255046415|gb|ACU00195.1| opsin [Coronis scolopendra]               428   e-117
gi|289655534|gb|ADD13981.1| ultraviolet-sensitive visual pigment...   427   e-117
gi|3327838|dbj|BAA31723.1| opsin [Papilio xuthus]                     427   e-117
gi|289655550|gb|ADD13989.1| ultraviolet-sensitive visual pigment...   427   e-117
gi|211922673|dbj|BAG80981.1| opsin [Triops longicaudatus]             427   e-117
gi|10720157|sp|Q9YGY9.1|OPSD_ZOSOP RecName: Full=Rhodopsin >gnl|...   426   e-117
gi|115490642|gb|ABI97873.1| long wavelength-sensitive opsin [Coe...   426   e-117
gi|289655530|gb|ADD13979.1| ultraviolet-sensitive visual pigment...   425   e-116
gi|115490640|gb|ABI97872.1| long wavelength-sensitive opsin [Eup...   425   e-116
gi|211922663|dbj|BAG80976.1| opsin [Triops granarius]                 425   e-116
gi|321465307|gb|EFX76309.1| hypothetical protein DAPPUDRAFT_3062...   425   e-116
gi|227203904|dbj|BAH57295.1| long wavelength-sensitive opsin [Co...   424   e-116
gi|289655546|gb|ADD13987.1| ultraviolet-sensitive visual pigment...   424   e-116
gi|255046449|gb|ACU00212.1| opsin [Neogonodactylus oerstedii]         423   e-116
gi|156144407|gb|ABU52875.1| rhodopsin [Luxilus chrysocephalus]        422   e-115
gi|3024267|sp|Q94741.1|OPS1_SCHGR RecName: Full=Opsin-1 >gnl|BL_...   422   e-115
gi|255046453|gb|ACU00214.1| opsin [Neogonodactylus oerstedii]         422   e-115
gi|4768279|gb|AAD29445.1|AF067080_1 rhodopsin [Papilio glaucus] ...   421   e-115
gi|255046483|gb|ACU00229.1| opsin [Odontodactylus scyllarus]          421   e-115
gi|255046465|gb|ACU00220.1| opsin [Neogonodactylus oerstedii]         421   e-115
gi|156144403|gb|ABU52873.1| rhodopsin [Campostoma anomalum]           421   e-115
gi|170052391|ref|XP_001862200.1| opsin-1 [Culex quinquefasciatus...   421   e-115
gi|159793874|gb|ABW99261.1| rhodopsin [Tampichthys erimyzonops] ...   420   e-115
gi|110825822|gb|ABH00987.1| rhodopsin [Litopenaeus vannamei]          420   e-115
gi|159794002|gb|ABW99325.1| rhodopsin [Cyprinella rutila] >gnl|B...   419   e-114
gi|255046451|gb|ACU00213.1| opsin [Neogonodactylus oerstedii]         419   e-114
gi|195497781|ref|XP_002096245.1| GE25563 [Drosophila yakuba] >gn...   419   e-114
gi|217793032|gb|ACK56088.1| rhodopsin [Hemibarbus labeo]              419   e-114
gi|195109156|ref|XP_001999156.1| GI23224 [Drosophila mojavensis]...   419   e-114
gi|159793890|gb|ABW99269.1| rhodopsin [Codoma ornata] >gnl|BL_OR...   419   e-114
gi|159793904|gb|ABW99276.1| rhodopsin [Campostoma pullum] >gnl|B...   418   e-114
gi|321452098|gb|EFX63570.1| hypothetical protein DAPPUDRAFT_6701...   418   e-114
gi|50254001|gb|AAT72123.1| rhodopsin [Pseudopleuronectes america...   418   e-114
gi|40645081|dbj|BAD06459.1| piceropsin [Pieris rapae] >gnl|BL_OR...   418   e-114
gi|170052313|ref|XP_001862165.1| opsin-1 [Culex quinquefasciatus...   418   e-114
gi|159793988|gb|ABW99318.1| rhodopsin [Agosia chrysogaster]           418   e-114
gi|194764777|ref|XP_001964505.1| GF23219 [Drosophila ananassae] ...   417   e-114
gi|74956512|sp|O02464.2|OPS1_MANSE RecName: Full=Opsin-1; Short=...   417   e-114
gi|289655532|gb|ADD13980.1| ultraviolet-sensitive visual pigment...   417   e-114
gi|315057267|gb|ADT71767.1| opsin [Lysiosquillina maculata]           416   e-114
gi|159793876|gb|ABW99262.1| rhodopsin [Tampichthys erimyzonops]       415   e-113
gi|319429669|gb|ADV57108.1| rhodopsin [Luciobrama macrocephalus]      415   e-113
gi|197259973|gb|ACH56536.1| putative long wavelength opsin [Ther...   415   e-113
gi|195449806|ref|XP_002072233.1| Rh2 [Drosophila willistoni] >gn...   415   e-113
gi|255046423|gb|ACU00199.1| opsin [Coronis scolopendra]               414   e-113
gi|326928180|ref|XP_003210259.1| PREDICTED: rhodopsin-like [Mele...   414   e-113
gi|319429653|gb|ADV57100.1| rhodopsin [Hypophthalmichthys nobilis]    414   e-113
gi|255046481|gb|ACU00228.1| opsin [Odontodactylus scyllarus]          413   e-113
gi|10720156|sp|O93459.1|OPSD_SCYCA RecName: Full=Rhodopsin >gnl|...   413   e-113
gi|14041792|dbj|BAB55452.1| visual pigment [Cynops pyrrhogaster]      413   e-113
gi|194900100|ref|XP_001979595.1| Rh2 [Drosophila erecta] >gnl|BL...   413   e-113
gi|195343192|ref|XP_002038182.1| GM17893 [Drosophila sechellia] ...   413   e-112
gi|255046407|gb|ACU00191.1| opsin [Coronis scolopendra]               413   e-112
gi|53760549|gb|AAU93396.1| long wavelength-sensitive rhodopsin [...   412   e-112
gi|159793908|gb|ABW99278.1| rhodopsin [Campostoma pauciradii]         412   e-112
gi|17738035|ref|NP_524398.1| rhodopsin 2 [Drosophila melanogaste...   412   e-112
gi|332022230|gb|EGI62545.1| Rhodopsin [Acromyrmex echinatior]         412   e-112
gi|319429659|gb|ADV57103.1| rhodopsin [Elopichthys bambusa]           412   e-112
gi|219566009|dbj|BAH04516.1| long-wavelength sensitive opsin [Ap...   412   e-112
gi|195569811|ref|XP_002102902.1| GD19254 [Drosophila simulans] >...   411   e-112
gi|109670984|gb|ABG37007.1| opsin [Neogonodactylus oerstedii]         411   e-112
gi|338817548|gb|AEJ09076.1| rhodopsin [Typhlichthys subterraneus]     411   e-112
gi|255046413|gb|ACU00194.1| opsin [Coronis scolopendra]               411   e-112
gi|195144794|ref|XP_002013381.1| GL23439 [Drosophila persimilis]...   410   e-112
gi|28316860|gb|AAO39453.1| RH44056p [Drosophila melanogaster]         410   e-112
gi|125775219|ref|XP_001358861.1| Rh2 [Drosophila pseudoobscura p...   410   e-112
gi|315057269|gb|ADT71768.1| opsin [Hemisquilla californiensis]        410   e-112
gi|62860658|gb|AAY16536.1| long wavelength-sensitive visual pigm...   410   e-112
gi|27374299|gb|AAO01050.1| Rh2-PA [Drosophila pseudoobscura]          410   e-112
gi|255046469|gb|ACU00222.1| opsin [Neogonodactylus oerstedii]         409   e-112
gi|217793394|gb|ACK56099.1| rhodopsin [Candidia barbatus]             409   e-111
gi|283135098|ref|NP_001011639.2| rhodopsin, long-wavelength [Api...   409   e-111
gi|255046403|gb|ACU00189.1| opsin [Coronis scolopendra]               409   e-111
gi|37787242|gb|AAP58347.1| RH1 opsin [Oncorhynchus nerka]             408   e-111
gi|255046437|gb|ACU00206.1| opsin [Gonodactylus smithii]              408   e-111
gi|255046417|gb|ACU00196.1| opsin [Coronis scolopendra]               408   e-111
gi|340725402|ref|XP_003401059.1| PREDICTED: rhodopsin, long-wave...   408   e-111
gi|147904150|ref|NP_001090803.1| rhodopsin [Xenopus (Silurana) t...   408   e-111
gi|109670988|gb|ABG37009.1| opsin [Neogonodactylus oerstedii]         408   e-111
gi|307950012|gb|ADN96775.1| ultraviolet-sensitive visual pigment...   408   e-111
gi|10720162|sp|Q9YGZ4.1|OPSD_DICLA RecName: Full=Rhodopsin >gnl|...   407   e-111
gi|9080|emb|CAA46709.1| rh2 opsin [Drosophila pseudoobscura]          407   e-111
gi|255046409|gb|ACU00192.1| opsin [Coronis scolopendra]               407   e-111
gi|321451499|gb|EFX63131.1| hypothetical protein DAPPUDRAFT_3469...   406   e-110
gi|185479094|gb|ACC77719.1| ultraviolet wavelength-sensitive ops...   405   e-110
gi|171199501|gb|ACB45450.1| rhodopsin [Lepidopus fitchi]              405   e-110
gi|2499366|sp|Q17053.1|OPSD_APIME RecName: Full=Rhodopsin, long-...   405   e-110
gi|185133086|ref|NP_001117009.1| rod opsin [Salmo salar] >gnl|BL...   405   e-110
gi|170035683|ref|XP_001845697.1| opsin-1 [Culex quinquefasciatus...   405   e-110
gi|327388714|gb|AEA72688.1| rhodopsin [Coreoperca loona]              405   e-110
gi|50981747|gb|AAT91645.1| long wavelength-sensitive rhodopsin [...   404   e-110
gi|195356248|ref|XP_002044591.1| GM17694 [Drosophila sechellia] ...   403   e-110
gi|159793898|gb|ABW99273.1| rhodopsin [Codoma ornata]                 403   e-110
gi|326324939|dbj|BAJ84173.1| rod opsin [Cyprichromis coloratus]       403   e-110
gi|165988822|gb|AAP49025.2|AF414074_1 UV-sensitive opsin [Vaness...   403   e-110
gi|17738059|ref|NP_524411.1| rhodopsin 3 [Drosophila melanogaste...   403   e-110
gi|255046441|gb|ACU00208.1| opsin [Gonodactylus smithii]              403   e-110
gi|75755590|dbj|BAE44970.1| long wave opsin [Myrmecia urens]          402   e-109
gi|217069347|gb|ACJ83162.1| rhodopsin [Aphyocypris chinensis]         402   e-109
gi|298162602|gb|ADI59668.1| rhodopsin [Amphiprion melanopus]          402   e-109
gi|317414109|dbj|BAJ60903.1| rod opsin [Cyprichromis leptosoma]       402   e-109
gi|255046435|gb|ACU00205.1| opsin [Gonodactylus smithii]              402   e-109
gi|255046439|gb|ACU00207.1| opsin [Gonodactylus smithii]              400   e-109
gi|255046485|gb|ACU00230.1| opsin [Odontodactylus scyllarus]          400   e-109
gi|217069339|gb|ACJ83158.1| rhodopsin [Notemigonus crysoleucas]       400   e-109
gi|289742673|gb|ADD20084.1| G protein-coupled receptor [Glossina...   400   e-109
gi|172050572|gb|ACB70094.1| rhodopsin [Biwia zezera]                  399   e-108
gi|255046421|gb|ACU00198.1| opsin [Coronis scolopendra]               399   e-108
gi|338808210|gb|AEJ07807.1| opsin [Biwia springeri]                   399   e-108
gi|3024301|sp|O42604.1|OPSD_ZEUFA RecName: Full=Rhodopsin >gnl|B...   398   e-108
gi|338808214|gb|AEJ07809.1| opsin [Pseudogobio guilinensis] >gnl...   398   e-108
gi|204308422|gb|ACI00549.1| rhodopsin [Priacanthus arenatus]          398   e-108
gi|255046411|gb|ACU00193.1| opsin [Coronis scolopendra]               398   e-108
gi|10720161|sp|Q9YGZ3.1|OPSD_SALPV RecName: Full=Rhodopsin >gnl|...   397   e-108
gi|172050568|gb|ACB70092.1| rhodopsin [Romanogobio ciscaucasicus...   397   e-108
gi|156144416|gb|ABU52878.1| rhodopsin [Richardsonius balteatus]       397   e-108
gi|158512154|gb|ABW69111.1| ultraviolet-sensitive rhodopsin [Pol...   397   e-108
gi|289655536|gb|ADD13982.1| ultraviolet-sensitive visual pigment...   397   e-108
gi|159793900|gb|ABW99274.1| rhodopsin [Codoma ornata]                 397   e-108
gi|338808228|gb|AEJ07816.1| opsin [Gobio coriparoides]                397   e-108
gi|316953646|gb|ADU76024.1| rhodopsin [Microlipophrys velifer]        397   e-108
gi|255046419|gb|ACU00197.1| opsin [Coronis scolopendra]               396   e-107
gi|338817520|gb|AEJ09062.1| rhodopsin [Typhlichthys subterraneus]     395   e-107
gi|66796120|dbj|BAD99136.1| rod opsin [Oryzias latipes]               395   e-107
gi|31207023|ref|XP_312478.1| putative rhodopsin receptor 8 (AGAP...   395   e-107
gi|63020231|gb|AAY26023.1| rod opsin [Oreochromis niloticus]          395   e-107
gi|333470521|gb|EAU75741.2| AGAP001162-PA [Anopheles gambiae str...   395   e-107
gi|299831920|gb|ADJ56001.1| rhodopsin [Parachela maculicauda]         395   e-107
gi|159793868|gb|ABW99258.1| rhodopsin [Tampichthys ipni] >gnl|BL...   394   e-107
gi|338808188|gb|AEJ07796.1| opsin [Saurogobio cf. immaculatus CT...   394   e-107
gi|2499374|sp|P79848.1|OPSD_POERE RecName: Full=Rhodopsin >gnl|B...   394   e-107
gi|299831908|gb|ADJ55995.1| rhodopsin [Nicholsicypris normalis]       394   e-107
gi|238560870|gb|ACR46500.1| rhodopsin [Yaoshanicus arcus]             394   e-107
gi|299831926|gb|ADJ56004.1| rhodopsin [Parachela williaminae]         394   e-107
gi|159793872|gb|ABW99260.1| rhodopsin [Dionda sp. Axtla] >gnl|BL...   394   e-107
gi|159793954|gb|ABW99301.1| rhodopsin [Notropis imeldae] >gnl|BL...   394   e-107
gi|159793862|gb|ABW99255.1| rhodopsin [Hybognathus placitus] >gn...   393   e-107
gi|159793958|gb|ABW99303.1| rhodopsin [Hybopsis boucardi]             393   e-107
gi|344179092|dbj|BAD80831.3| rhodopsin [Girella punctata]             393   e-107
gi|338808180|gb|AEJ07792.1| opsin [Abbottina rivularis]               393   e-107
gi|159793980|gb|ABW99314.1| rhodopsin [Algansea lacustris] >gnl|...   393   e-107
gi|10720166|sp|Q9YGZ8.1|OPSD_CHELB RecName: Full=Rhodopsin >gnl|...   393   e-107
gi|204308462|gb|ACI00569.1| rhodopsin [Valenciennea strigata]         393   e-107
gi|159793948|gb|ABW99298.1| rhodopsin [Dionda melanops] >gnl|BL_...   393   e-107
gi|289655518|gb|ADD13973.1| ultraviolet-sensitive visual pigment...   393   e-107
gi|172050582|gb|ACB70099.1| rhodopsin [Macrochirichthys macrochi...   393   e-107
gi|113201778|gb|ABI33106.1| rhodopsin [Poecilia reticulata]           393   e-107
gi|299831912|gb|ADJ55997.1| rhodopsin [Ctenopharyngodon idella]       393   e-106
gi|299831936|gb|ADJ56009.1| rhodopsin [Squaliobarbus curriculus]      393   e-106
gi|10720171|sp|Q9YH03.1|OPSD_SARSL RecName: Full=Rhodopsin >gnl|...   393   e-106
gi|338808226|gb|AEJ07815.1| opsin [Romanogobio ciscaucasicus]         393   e-106
gi|159793942|gb|ABW99295.1| rhodopsin [Dionda nigrotaeniata]          393   e-106
gi|157278131|ref|NP_001098165.1| rhodopsin [Oryzias latipes] >gn...   392   e-106
gi|170052387|ref|XP_001862198.1| opsin-1 [Culex quinquefasciatus...   392   e-106
gi|159793866|gb|ABW99257.1| rhodopsin [Tampichthys ipni]              392   e-106
gi|338808174|gb|AEJ07789.1| opsin [Saurogobio dabryi]                 392   e-106
gi|129192|sp|P22269.1|OPS1_CALVI RecName: Full=Opsin Rh1; AltNam...   392   e-106
gi|113201780|gb|ABI33107.1| rhodopsin [Poecilia reticulata]           392   e-106
gi|299831916|gb|ADJ55999.1| rhodopsin [Hypophthalmichthys nobilis]    392   e-106
gi|62860648|gb|AAY16531.1| ultraviolet-sensitive visual pigment ...   392   e-106
gi|63086918|emb|CAI47588.1| rhodopsin 3 [Calliphora vicina]           392   e-106
gi|62860652|gb|AAY16533.1| long wavelength-sensitive visual pigm...   391   e-106
gi|227203898|dbj|BAH57292.1| UV-sensitive opsin [Colias erate]        391   e-106
gi|76561718|gb|ABA44352.1| long wavelength-sensitive opsin [Lime...   391   e-106
gi|3024278|sp|O42328.1|OPSD_COTGR RecName: Full=Rhodopsin >gnl|B...   391   e-106
gi|62860644|gb|AAY16529.1| ultraviolet-sensitive visual pigment ...   391   e-106
gi|159793962|gb|ABW99305.1| rhodopsin [Notropis moralesi]             391   e-106
gi|195391280|ref|XP_002054291.1| GJ22883 [Drosophila virilis] >g...   391   e-106
gi|307950008|gb|ADN96773.1| ultraviolet-sensitive visual pigment...   391   e-106
gi|1171917|sp|P41590.1|OPSD_ASTFA RecName: Full=Rhodopsin >gnl|B...   391   e-106
gi|338808186|gb|AEJ07795.1| opsin [Rhinogobio typus]                  391   e-106
gi|195379398|ref|XP_002048466.1| rhodopsin 4 [Drosophila virilis...   391   e-106
gi|159793912|gb|ABW99280.1| rhodopsin [Dionda diaboli]                391   e-106
gi|159793968|gb|ABW99308.1| rhodopsin [Notropis calientis] >gnl|...   391   e-106
gi|289655520|gb|ADD13974.1| ultraviolet-sensitive visual pigment...   391   e-106
gi|50981741|gb|AAT91642.1| ultraviolet-sensitive rhodopsin [Apod...   391   e-106
gi|217069309|gb|ACJ83143.1| rhodopsin [Chanodichthys mongolicus]      391   e-106
gi|157113557|ref|XP_001651997.1| rhodopsin [Aedes aegypti] >gnl|...   391   e-106
gi|12583667|dbj|BAB21487.1| deep-sea form rod opsin [Conger myri...   390   e-106
gi|194750596|ref|XP_001957616.1| GF10499 [Drosophila ananassae] ...   390   e-106
gi|194872293|ref|XP_001973000.1| Rh4 [Drosophila erecta] >gnl|BL...   390   e-106
gi|255046501|gb|ACU00238.1| opsin [Squilla empusa]                    390   e-106
gi|156144409|gb|ABU52876.1| rhodopsin [Nocomis biguttatus]            390   e-106
gi|204308348|gb|ACI00512.1| rhodopsin [Favonigobius reichei]          390   e-106
gi|159794008|gb|ABW99328.1| rhodopsin [Cyprinella proserpina]         390   e-106
gi|14276138|gb|AAK58108.1|AF126754_1 opsin [Heliconius sapho]         390   e-106
gi|338808166|gb|AEJ07785.1| opsin [Romanogobio tanaiticus]            390   e-106
gi|185479073|gb|ACC77718.1| ultraviolet wavelength-sensitive ops...   390   e-106
gi|3024252|sp|O13227.1|OPSB_CONCO RecName: Full=Blue-sensitive o...   390   e-106
gi|185479226|gb|ACC77724.1| ultraviolet wavelength-sensitive ops...   390   e-106
gi|307950010|gb|ADN96774.1| ultraviolet-sensitive visual pigment...   390   e-106
gi|129201|sp|P17646.2|OPS4_DROVI RecName: Full=Opsin Rh4; AltNam...   390   e-106
gi|17136434|ref|NP_476701.1| rhodopsin 4 [Drosophila melanogaste...   390   e-106
gi|5870749|gb|AAD54572.1|AF137206_1 rhodopsin [Acipenser sp.]         390   e-106
gi|338817532|gb|AEJ09068.1| rhodopsin [Typhlichthys subterraneus]     390   e-106
gi|75755542|dbj|BAE44946.1| long wave opsin [Myrmecia chasei]         390   e-106
gi|289655528|gb|ADD13978.1| ultraviolet-sensitive visual pigment...   390   e-105
gi|76561710|gb|ABA44348.1| long wavelength-sensitive opsin [Lime...   389   e-105
gi|253464650|gb|ACT31581.1| opsin 2 [Uca vomeris]                     389   e-105
gi|338808206|gb|AEJ07805.1| opsin [Pseudogobio vaillanti]             389   e-105
gi|73661137|dbj|BAE19944.1| opsin [Pieris rapae]                      389   e-105
gi|195494980|ref|XP_002095072.1| GE22185 [Drosophila yakuba] >gn...   389   e-105
gi|164609113|gb|ABY62778.1| rhodopsin [Squalius pyrenaicus]           389   e-105
gi|13160465|gb|AAK13245.1|AF126750_1 opsin [Heliconius erato]         389   e-105
gi|299831940|gb|ADJ56011.1| rhodopsin [Xenocypris argentea]           389   e-105
gi|195128539|ref|XP_002008720.1| GI11660 [Drosophila mojavensis]...   388   e-105
gi|56548594|gb|AAV93298.1| rod visual pigment [Pundamilia sp. 'l...   388   e-105
gi|195435934|ref|XP_002065933.1| Rh4 [Drosophila willistoni] >gn...   388   e-105
gi|195112092|ref|XP_002000610.1| GI10328 [Drosophila mojavensis]...   388   e-105
gi|51574114|gb|AAU07979.1| UV opsin [Danaus plexippus]                388   e-105
gi|281415939|gb|ADA69286.1| RH2-C opsin [Lepidopus fitchi]            388   e-105
gi|338808162|gb|AEJ07783.1| opsin [Squalidus sp. CTOL03294]           388   e-105
gi|115490644|gb|ABI97874.1| long wavelength-sensitive opsin [Her...   388   e-105
gi|321452096|gb|EFX63568.1| hypothetical protein DAPPUDRAFT_3070...   388   e-105
gi|33504569|ref|NP_878312.1| green-sensitive opsin-3 [Danio reri...   388   e-105
gi|195054495|ref|XP_001994160.1| GH23312 [Drosophila grimshawi] ...   388   e-105
gi|5931798|emb|CAB56647.1| rod opsin [Anguilla japonica]              388   e-105
gi|56548588|gb|AAV93295.1| rod visual pigment [Pundamilia nyerer...   388   e-105
gi|58615720|gb|AAW80332.1| long-wavelength opsin [Panorpa japonica]   387   e-105
gi|308072135|dbj|BAJ22053.1| long wavelength-sensitive opsin [Pa...   387   e-105
gi|60392870|sp|Q9W6A6.2|OPSG4_DANRE RecName: Full=Green-sensitiv...   387   e-105
gi|159793974|gb|ABW99311.1| rhodopsin [Yuriria alta]                  387   e-105
gi|14276134|gb|AAK58106.1|AF126752_1 opsin [Heliconius hewitsoni]     387   e-105
gi|157154537|gb|ABV24959.1| long wavelength sensitive opsin [Hel...   387   e-105
gi|118344636|ref|NP_001072099.1| rod opsin [Takifugu rubripes] >...   386   e-105
gi|185479055|gb|ACC77717.1| ultraviolet wavelength-sensitive ops...   386   e-105
gi|299831928|gb|ADJ56005.1| rhodopsin [Pseudorasbora parva]           386   e-105
gi|75755564|dbj|BAE44957.1| long wave opsin [Myrmecia froggatti]      386   e-105
gi|17738051|ref|NP_524407.1| neither inactivation nor afterpoten...   386   e-105
gi|2499370|sp|Q90214.1|OPSD1_ANGAN RecName: Full=Rhodopsin, deep...   386   e-104
gi|56548592|gb|AAV93297.1| rod visual pigment [Pundamilia azurea...   386   e-104
gi|60679556|gb|AAX34040.1| rhodopsin [Gobiosoma bosc]                 386   e-104
gi|310697952|gb|ADP06866.1| rhodopsin-like photopigment [Danio a...   386   e-104
gi|195353558|ref|XP_002043271.1| GM26888 [Drosophila sechellia] ...   386   e-104
gi|195021718|ref|XP_001985448.1| GH17066 [Drosophila grimshawi] ...   385   e-104
gi|338808184|gb|AEJ07794.1| opsin [Squalidus gracilis]                385   e-104
gi|204308416|gb|ACI00546.1| rhodopsin [Phycis phycis]                 385   e-104
gi|62860654|gb|AAY16534.1| ultraviolet-sensitive visual pigment ...   385   e-104
gi|204308464|gb|ACI00570.1| rhodopsin [Xeneretmus latifrons]          385   e-104
gi|185479013|gb|ACC77715.1| ultraviolet wavelength-sensitive ops...   385   e-104
gi|159793966|gb|ABW99307.1| rhodopsin [Aztecula sallaei]              385   e-104
gi|317413482|dbj|BAJ60677.1| rod opsin [Cyprichromis coloratus] ...   385   e-104
gi|115490624|gb|ABI97864.1| long wavelength-sensitive opsin [Mar...   385   e-104
gi|316953642|gb|ADU76020.1| rhodopsin [Microlipophrys dalmatinus...   385   e-104
gi|47223180|emb|CAG11315.1| unnamed protein product [Tetraodon n...   385   e-104
gi|338808182|gb|AEJ07793.1| opsin [Hemibarbus mylodon]                385   e-104
gi|317414147|dbj|BAJ60922.1| rod opsin [Neolamprologus sexfascia...   385   e-104
gi|204308292|gb|ACI00484.1| rhodopsin [Agonopsis chiloensis]          385   e-104
gi|316953635|gb|ADU76013.1| rhodopsin [Parablennius sanguinolentus]   385   e-104
gi|10720159|sp|Q9YGZ1.1|OPSD_ATHBO RecName: Full=Rhodopsin >gnl|...   385   e-104
gi|47223199|emb|CAG11334.1| unnamed protein product [Tetraodon n...   385   e-104
gi|204308308|gb|ACI00492.1| rhodopsin [Apogon quadrifasciatus]        384   e-104
gi|255046431|gb|ACU00203.1| opsin [Gonodactylus smithii]              384   e-104
gi|317413446|dbj|BAJ60659.1| rod opsin [Cyprichromis coloratus] ...   384   e-104
gi|62860660|gb|AAY16537.1| ultraviolet-sensitive visual pigment ...   384   e-104
gi|57999739|dbj|BAD88498.1| rhodopsin [Hemibates stenosoma]           384   e-104
gi|14276140|gb|AAK58109.1|AF126755_1 opsin [Heliconius cydno]         384   e-104
gi|75755578|dbj|BAE44964.1| long wave opsin [Myrmecia brevinoda]      384   e-104
gi|76561716|gb|ABA44351.1| long wavelength-sensitive opsin [Lime...   384   e-104
gi|56548596|gb|AAV93299.1| rod visual pigment [Pundamilia sp. 'r...   384   e-104
gi|317414141|dbj|BAJ60919.1| rod opsin [Lepidiolamprologus cunni...   384   e-104
gi|53794091|gb|AAU93633.1| deltamethrin resistance-associated NY...   384   e-104
gi|18858777|ref|NP_571329.1| green-sensitive opsin-4 [Danio reri...   384   e-104
gi|21671205|dbj|BAC02612.1| rhodopsin [Cyprichromis leptosoma] >...   384   e-104
gi|317413528|dbj|BAJ60700.1| rod opsin [Cyprichromis coloratus]       384   e-104
gi|76253896|ref|NP_001028884.1| green opsin [Takifugu rubripes] ...   383   e-104
gi|99079819|gb|ABF66145.1| opsin [Lycaena heteronea]                  383   e-104
gi|76561714|gb|ABA44350.1| long wavelength-sensitive opsin [Lime...   383   e-104
gi|317414143|dbj|BAJ60920.1| rod opsin [Neolamprologus bifasciatus]   383   e-104
gi|255046443|gb|ACU00209.1| opsin [Gonodactylus smithii]              383   e-104
gi|204308444|gb|ACI00560.1| rhodopsin [Sillago sihama]                383   e-104
gi|145666764|gb|ABP88808.1| rod opsin [Scopelarchus analis]           383   e-104
gi|166202098|gb|ABY84503.1| blue-sensitive rhodopsin [Danaus gil...   383   e-104
gi|319429655|gb|ADV57101.1| rhodopsin [Squaliobarbus curriculus]      383   e-104
gi|316953647|gb|ADU76025.1| rhodopsin [Microlipophrys velifer]        383   e-104
gi|255046477|gb|ACU00226.1| opsin [Odontodactylus scyllarus]          383   e-103
gi|193848082|gb|ACF22663.1| rod opsin [Sinocyclocheilus qiubeinsis]   383   e-103
gi|10720164|sp|Q9YGZ6.1|OPSD_LIZAU RecName: Full=Rhodopsin >gnl|...   383   e-103
gi|289655524|gb|ADD13976.1| ultraviolet-sensitive visual pigment...   383   e-103
gi|115490634|gb|ABI97869.1| long wavelength-sensitive opsin [Mor...   382   e-103
gi|317414139|dbj|BAJ60918.1| rod opsin [Chalinochromis brichardi]     382   e-103
gi|185479117|gb|ACC77720.1| ultraviolet wavelength-sensitive ops...   382   e-103
gi|2499368|sp|Q17296.1|OPSD_CATBO RecName: Full=Rhodopsin >gnl|B...   382   e-103
gi|319429651|gb|ADV57099.1| rhodopsin [Hypophthalmichthys molitrix]   382   e-103
gi|319429647|gb|ADV57097.1| rhodopsin [Mylopharyngodon piceus] >...   382   e-103
gi|317414107|dbj|BAJ60902.1| rod opsin [Benthochromis horii]          382   e-103
gi|10720170|sp|Q9YH02.1|OPSD_SPAAU RecName: Full=Rhodopsin >gnl|...   382   e-103
gi|319429649|gb|ADV57098.1| rhodopsin [Ctenopharyngodon idella]       382   e-103
gi|62860636|gb|AAY16525.1| ultraviolet-sensitive visual pigment ...   382   e-103
gi|113913419|gb|ABI48873.1| opsin [Euphausia superba]                 382   e-103
gi|308072137|dbj|BAJ22054.1| long wavelength-sensitive opsin [Pa...   381   e-103
gi|113913413|gb|ABI48870.1| opsin [Euphausia superba]                 381   e-103
gi|317414105|dbj|BAJ60901.1| rod opsin [Benthochromis melanoides]     381   e-103
gi|299831924|gb|ADJ56003.1| rhodopsin [Parachela siamensis]           381   e-103
gi|317414153|dbj|BAJ60925.1| rod opsin [Perissodus eccentricus] ...   381   e-103
gi|10720172|sp|Q9YH04.1|OPSD_DIPVU RecName: Full=Rhodopsin >gnl|...   381   e-103
gi|204308340|gb|ACI00508.1| rhodopsin [Echiodon cryomargarites]       381   e-103
gi|60679544|gb|AAX34034.1| rhodopsin [Elacatinus gemmatus] >gnl|...   381   e-103
gi|316953643|gb|ADU76021.1| rhodopsin [Microlipophrys dalmatinus]     381   e-103
gi|159793976|gb|ABW99312.1| rhodopsin [Yuriria alta]                  381   e-103
gi|113913417|gb|ABI48872.1| opsin [Euphausia superba]                 381   e-103
gi|63020233|gb|AAY26024.1| rod opsin [Ophthalmotilapia ventralis...   381   e-103
gi|118795212|ref|XP_322000.3| putative rhodopsin receptor 6 (AGA...   381   e-103
gi|60679452|gb|AAX33988.1| rhodopsin [Ginsburgellus novemlineatu...   381   e-103
gi|51574110|gb|AAU07977.1| blue opsin [Danaus plexippus]              381   e-103
gi|94483274|gb|ABF22678.1| rhodopsin [Sebastolobus altivelis]         381   e-103
gi|10720167|sp|Q9YGZ9.1|OPSD_MUGCE RecName: Full=Rhodopsin >gnl|...   381   e-103
gi|317414157|dbj|BAJ60927.1| rod opsin [Haplotaxodon microlepis]      381   e-103
gi|16588405|gb|AAL26791.1|AF310191_1 inferred ancient archosaur ...   381   e-103
gi|317414127|dbj|BAJ60912.1| rod opsin [Aulonocranus dewindti]        380   e-103
gi|60679550|gb|AAX34037.1| rhodopsin [Elacatinus pallens]             380   e-103
gi|338817552|gb|AEJ09078.1| rhodopsin [Typhlichthys subterraneus]     380   e-103
gi|157326195|gb|ABV44323.1| long-wavelength sensitive opsin [Syc...   380   e-103
gi|338817546|gb|AEJ09075.1| rhodopsin [Typhlichthys subterraneus]     380   e-103
gi|204308436|gb|ACI00556.1| rhodopsin [Sciaenidae sp. BL-2008]        380   e-103
gi|632786|gb|AAB31032.1| opsin Rh3 [Drosophila melanogaster, Pep...   380   e-103
gi|317414121|dbj|BAJ60909.1| rod opsin [Xenotilapia bathyphila]       380   e-103
gi|158302445|ref|XP_001238570.2| putative rhodopsin receptor 3 (...   380   e-103
gi|255046455|gb|ACU00215.1| opsin [Neogonodactylus oerstedii]         380   e-103
gi|60679444|gb|AAX33984.1| rhodopsin [Elacatinus janssi] >gnl|BL...   380   e-103
gi|312373011|gb|EFR20843.1| hypothetical protein AND_19208 [Anop...   380   e-103
gi|60679428|gb|AAX33976.1| rhodopsin [Elacatinus digueti] >gnl|B...   380   e-103
gi|171199466|gb|ACB45447.1| rhodopsin [Chauliodus macouni]            380   e-103
gi|10720168|sp|Q9YH00.1|OPSD_LITMO RecName: Full=Rhodopsin >gnl|...   380   e-103
gi|195400116|ref|XP_002058664.1| rhodopsin 2 [Drosophila virilis...   380   e-103
gi|302121824|gb|ADK92853.1| rod opsin [Tilapia cf. guineensis 'M...   380   e-103
gi|317414151|dbj|BAJ60924.1| rod opsin [Perissodus paradoxus]         380   e-103
gi|17368857|sp|Q9DGG4.1|OPSD_TETNG RecName: Full=Rhodopsin >gnl|...   380   e-103
gi|63020243|gb|AAY26029.1| rod opsin [Maylandia zebra] >gnl|BL_O...   380   e-103
gi|60679536|gb|AAX34030.1| rhodopsin [Elacatinus macrodon] >gnl|...   380   e-103
gi|20269372|gb|AAM17918.1|AF156265_1 rod opsin [Hippoglossus hip...   380   e-103
gi|56548606|gb|AAV93304.1| rod visual pigment [Paralabidochromis...   379   e-102
gi|317414129|dbj|BAJ60913.1| rod opsin [Xenotilapia spiloptera]       379   e-102
gi|317414155|dbj|BAJ60926.1| rod opsin [Perissodus microlepis]        379   e-102
gi|145666766|gb|ABP88809.1| rod opsin [Scopelarchus analis]           379   e-102
gi|316953640|gb|ADU76018.1| rhodopsin [Microlipophrys bauchotae]      379   e-102
gi|317414145|dbj|BAJ60921.1| rod opsin [Variabilichromis moorii]      379   e-102
gi|113913421|gb|ABI48874.1| opsin [Euphausia superba]                 379   e-102
gi|63020239|gb|AAY26027.1| rod opsin [Aulonocara hueseri] >gnl|B...   379   e-102
gi|185479145|gb|ACC77721.1| ultraviolet wavelength-sensitive ops...   379   e-102
gi|317414111|dbj|BAJ60904.1| rod opsin [Cyprichromis pavo] >gnl|...   379   e-102
gi|63020241|gb|AAY26028.1| rod opsin [Labeotropheus fuelleborni]      379   e-102
gi|156144412|gb|ABU52877.1| rhodopsin [Notropis atherinoides]         379   e-102
gi|10720165|sp|Q9YGZ7.1|OPSD_LIZSA RecName: Full=Rhodopsin >gnl|...   379   e-102
gi|302121798|gb|ADK92840.1| rod opsin [Pungu maclareni]               379   e-102
gi|632787|gb|AAB31033.1| opsin Rh4 [Drosophila melanogaster, Pep...   379   e-102
gi|109670986|gb|ABG37008.1| opsin [Neogonodactylus oerstedii]         379   e-102
gi|319429661|gb|ADV57104.1| rhodopsin [Xenocypris argentea]           379   e-102
gi|170675934|dbj|BAG14281.1| rhodopsin [Thunnus orientalis]           378   e-102
gi|185479032|gb|ACC77716.1| ultraviolet wavelength-sensitive ops...   378   e-102
gi|204308358|gb|ACI00517.1| rhodopsin [Himantolophus groenlandicus]   378   e-102
gi|10720163|sp|Q9YGZ5.1|OPSD_SOLSO RecName: Full=Rhodopsin >gnl|...   378   e-102
gi|317413540|dbj|BAJ60706.1| rod opsin [Cyprichromis leptosoma] ...   378   e-102
gi|11127992|gb|AAG31171.1|AF315354_1 rhodopsin [Haplochromis bur...   378   e-102
gi|317414119|dbj|BAJ60908.1| rod opsin [Xenotilapia rotundiventr...   378   e-102
gi|317414115|dbj|BAJ60906.1| rod opsin [Paracyprichromis brieni]      378   e-102
gi|10720173|sp|Q9YH05.1|OPSD_DIPAN RecName: Full=Rhodopsin >gnl|...   378   e-102
gi|118795181|ref|XP_001238567.1| putative rhodopsin receptor 1 (...   378   e-102
gi|166202090|gb|ABY84499.1| long wavelength-sensitive opsin [Ple...   378   e-102
gi|302121816|gb|ADK92849.1| rod opsin [Tilapia bakossiorum] >gnl...   378   e-102
gi|21671209|dbj|BAC02614.1| rhodopsin [Gnathochromis permaxillaris]   378   e-102
gi|312164941|gb|ADQ38361.1| rhodopsin [Paralichthys olivaceus]        378   e-102
gi|3024285|sp|P79808.1|OPSD_NEOAR RecName: Full=Rhodopsin >gnl|B...   378   e-102
gi|195110121|ref|XP_001999630.1| GI22968 [Drosophila mojavensis]...   378   e-102
gi|317414135|dbj|BAJ60916.1| rod opsin [Xenotilapia caudafasciata]    378   e-102
gi|317414123|dbj|BAJ60910.1| rod opsin [Xenotilapia leptura]          377   e-102
gi|333470522|gb|EAA01037.4| AGAP001161-PA [Anopheles gambiae str...   377   e-102
gi|60679434|gb|AAX33979.1| rhodopsin [Elacatinus inornatus]           377   e-102
gi|217069337|gb|ACJ83157.1| rhodopsin [Cyprinella lutrensis]          377   e-102
gi|317414113|dbj|BAJ60905.1| rod opsin [Paracyprichromis brieni]      377   e-102
gi|63020255|gb|AAY26035.1| rod opsin [Labidochromis chisumulae]       377   e-102
gi|325979531|gb|ADZ48249.1| rod photoreceptor opsin Rh1 [Gymnoth...   377   e-102
gi|329763562|gb|AEC05111.1| rhodopsin [Stiphodon atratus]             377   e-102
gi|60679520|gb|AAX34022.1| rhodopsin [Elacatinus figaro] >gnl|BL...   377   e-102
gi|21671221|dbj|BAC02620.1| rhodopsin [Oreochromis niloticus]         377   e-102
gi|302121792|gb|ADK92837.1| rod opsin [Konia dikume] >gnl|BL_ORD...   377   e-102
gi|294661739|dbj|BAJ05378.1| rhodopsin [Corvus macrorhynchos] >g...   377   e-102
gi|75071958|sp|Q6W3E1.1|OPSD_CALPD RecName: Full=Rhodopsin >gnl|...   376   e-102
gi|57164792|gb|AAW34331.1| rhodopsin [Pundamilia sp. 'red head']      376   e-102
gi|115529258|ref|NP_001070163.1| rhodopsin [Taeniopygia guttata]...   376   e-102
gi|60679554|gb|AAX34039.1| rhodopsin [Risor ruber]                    376   e-102
gi|159793978|gb|ABW99313.1| rhodopsin [Yuriria alta]                  376   e-102
gi|85720058|gb|ABC75597.1| rhodopsin [Acanthopagrus butcheri]         376   e-102
gi|60679548|gb|AAX34036.1| rhodopsin [Elacatinus pallens]             376   e-102
gi|60679560|gb|AAX34042.1| rhodopsin [Aruma histrio]                  376   e-101
gi|3024283|sp|P79798.1|OPSD_MYRBE RecName: Full=Rhodopsin >gnl|B...   376   e-101
gi|50981733|gb|AAT91638.1| long wavelength-sensitive rhodopsin [...   376   e-101
gi|208971887|gb|ACI32557.1| opsin Rh2 [Neognathophausia ingens]       376   e-101
gi|338808218|gb|AEJ07811.1| opsin [Squalidus japonicus]               376   e-101
gi|329763522|gb|AEC05091.1| rhodopsin [Lentipes armatus]              376   e-101
gi|195055640|ref|XP_001994721.1| GH14493 [Drosophila grimshawi] ...   376   e-101
gi|317413410|dbj|BAJ60641.1| rod opsin [Cyprichromis coloratus] ...   376   e-101
gi|283135100|ref|NP_001164379.1| long wavelength sensitive opsin...   376   e-101
gi|3024305|sp|P79902.1|OPSD_SARPU RecName: Full=Rhodopsin >gnl|B...   376   e-101
gi|10720155|sp|O93441.1|OPSD_GALML RecName: Full=Rhodopsin >gnl|...   376   e-101
gi|33306308|gb|AAQ02808.1|AF385832_1 rhodopsin [Gadus morhua]         376   e-101
gi|329763532|gb|AEC05096.1| rhodopsin [Akihito futuna]                376   e-101
gi|4887221|gb|AAD32241.1| RH1 opsin [Columba livia]                   376   e-101
gi|317414117|dbj|BAJ60907.1| rod opsin [Paracyprichromis nigripi...   376   e-101
gi|217793419|gb|ACK56100.1| rhodopsin [Opsariichthys pachycephal...   376   e-101
gi|316953656|gb|ADU76034.1| rhodopsin [Microlipophrys caboverden...   376   e-101
gi|37787212|gb|AAP58332.1| RH1 opsin [Oncorhynchus keta] >gnl|BL...   375   e-101
gi|37787202|gb|AAP58327.1| RH1 opsin [Oncorhynchus tshawytscha]       375   e-101
gi|338808234|gb|AEJ07819.1| opsin [Gobiobotia meridionalis]           375   e-101
gi|7981422|emb|CAB91997.1| rod opsin [Serinus canaria]                375   e-101
gi|254000610|emb|CAZ86754.1| rod opsin [Pomatoschistus minutus] ...   375   e-101
gi|60679484|gb|AAX34004.1| rhodopsin [Elacatinus atronasus] >gnl...   375   e-101
gi|254000612|emb|CAZ86755.1| rod opsin [Pomatoschistus minutus]       375   e-101
gi|338808224|gb|AEJ07814.1| opsin [Squalidus wolterstorffi]           375   e-101
gi|238560864|gb|ACR46497.1| rhodopsin [Squalidus chankaensis]         375   e-101
gi|316953651|gb|ADU76029.1| rhodopsin [Microlipophrys caboverden...   375   e-101
gi|195111070|ref|XP_002000102.1| GI10051 [Drosophila mojavensis]...   375   e-101
gi|255046459|gb|ACU00217.1| opsin [Neogonodactylus oerstedii]         375   e-101
gi|302121808|gb|ADK92845.1| rod opsin [Stomatepia pindu]              375   e-101
gi|60679552|gb|AAX34038.1| rhodopsin [Risor ruber]                    375   e-101
gi|21671229|dbj|BAC02624.1| rhodopsin [Steatocranus casuarius]        375   e-101
gi|21671231|dbj|BAC02625.1| rhodopsin [Tilapia buttikoferi]           375   e-101
gi|217793300|gb|ACK56095.1| green-sensitive cone opsin [Varicorh...   375   e-101
gi|60679506|gb|AAX34015.1| rhodopsin [Elacatinus oceanops] >gnl|...   375   e-101
gi|60679516|gb|AAX34020.1| rhodopsin [Elacatinus prochilos] >gnl...   375   e-101
gi|31071630|dbj|BAC76806.1| green-sensitive opsin 1 [Cyprinus ca...   375   e-101
gi|56548598|gb|AAV93300.1| rod visual pigment [Lipochromis melan...   375   e-101
gi|310697950|gb|ADP06865.1| rhodopsin-like photopigment [Danio r...   375   e-101
gi|217792845|gb|ACK56083.1| green-sensitive cone opsin [Acrossoc...   374   e-101
gi|159793918|gb|ABW99283.1| rhodopsin [Dionda sp. 1 SS-2007] >gn...   374   e-101
gi|217069335|gb|ACJ83156.1| rhodopsin [Sarcocheilichthys variega...   374   e-101
gi|10720169|sp|Q9YH01.1|OPSD_MULSU RecName: Full=Rhodopsin >gnl|...   374   e-101
gi|338808192|gb|AEJ07798.1| opsin [Sarcocheilichthys nigripinnis]     374   e-101
gi|344275993|ref|XP_003409794.1| PREDICTED: rhodopsin [Loxodonta...   374   e-101
gi|281415928|gb|ADA69281.1| RH2-B opsin [Lepidopus fitchi]            374   e-101
gi|254000590|emb|CAZ86744.1| rod opsin [Pomatoschistus minutus]       374   e-101
gi|338817534|gb|AEJ09069.1| rhodopsin [Typhlichthys subterraneus]     374   e-101
gi|60679532|gb|AAX34028.1| rhodopsin [Elacatinus dilepis] >gnl|B...   374   e-101
gi|338808212|gb|AEJ07808.1| opsin [Coreoleuciscus splendidus]         374   e-101
gi|158517998|ref|NP_001103501.1| hypothetical protein LOC562845 ...   374   e-101
gi|5870751|gb|AAD54573.1|AF137207_1 rhodopsin [Lepisosteus osseus]    374   e-101
gi|338808200|gb|AEJ07802.1| opsin [Gnathopogon strigatus] >gnl|B...   374   e-101
gi|159793936|gb|ABW99292.1| rhodopsin [Dionda argentosa]              374   e-101
gi|159793860|gb|ABW99254.1| rhodopsin [Nocomis leptocephalus]         373   e-101
gi|217069325|gb|ACJ83151.1| rhodopsin [Gnathopogon elongatus]         373   e-101
gi|60679476|gb|AAX34000.1| rhodopsin [Elacatinus louisae] >gnl|B...   373   e-101
gi|329763466|gb|AEC05063.1| rhodopsin [Stiphodon sapphirinus]         373   e-101
gi|60679472|gb|AAX33998.1| rhodopsin [Elacatinus lori]                373   e-101

Sequences not found previously or not previously below threshold:

  Database: filtnr
    Posted date:  Sep 19, 2011  1:36 PM
  Number of letters in database: 1,740,938,412
  Number of sequences in database:  5,131,667
  
  Database: /dors/meilerlab/apps/scripts/sequence_analysis/../db/filtn
  r.01
    Posted date:  Sep 19, 2011  1:42 PM
  Number of letters in database: 2,285,224,685
  Number of sequences in database:  6,711,192
  
  Database: /dors/meilerlab/apps/scripts/sequence_analysis/../db/filtn
  r.02
    Posted date:  Sep 19, 2011  1:45 PM
  Number of letters in database: 1,228,445,294
  Number of sequences in database:  3,479,686
  
Lambda     K      H
   0.333    0.191    0.694 

Lambda     K      H
   0.267   0.0578    0.140 


Matrix: BLOSUM62
Gap Penalties: Existence: 11, Extension: 1
Number of Hits to DB: 46,461,635,678
Number of Sequences: 15322545
Number of extensions: 3207453438
Number of successful extensions: 37454281
Number of sequences better than 10.0: 500
Number of HSP's better than 10.0 without gapping: 182948
Number of HSP's successfully gapped in prelim test: 319564
Number of HSP's that attempted gapping in prelim test: 25934819
Number of HSP's gapped (non-prelim): 5183778
length of query: 448
length of database: 5,254,608,391
effective HSP length: 143
effective length of query: 305
effective length of database: 7,358,451,752
effective search space: 2244327784360
effective search space used: 2244327784360
T: 11
A: 40
X1: 16 ( 7.7 bits)
X2: 38 (14.6 bits)
X3: 64 (24.7 bits)
S1: 40 (21.6 bits)
S2: 88 (38.0 bits)
```
