## Supplementary material for "A multi-task deep-learning system for predicting membrane associations and secondary structures of proteins": Code and Raw Data: 2zxeB.ascii6

```
Last position-specific scoring matrix computed, weighted observed percentages rounded down, information per position, and relative weight of gapless real matches to pseudocounts
           A  R  N  D  C  Q  E  G  H  I  L  K  M  F  P  S  T  W  Y  V   A   R   N   D   C   Q   E   G   H   I   L   K   M   F   P   S   T   W   Y   V
    1 M   -3 -3 -4 -5 -3 -2 -4 -5 -4  1  2 -3 10 -2 -5 -4 -3 -3 -3 -1    0   0   0   0   0   0   0   0   0   6  10   0  84   0   0   0   0   0   0   0  1.50 0.67
    2 A    5  1 -3 -2 -3 -2 -3 -2 -3 -3 -3  0  3 -4 -3  2  0 -5 -4 -1   50   7   0   2   0   0   0   0   0   0   0   5  10   0   0  17   6   0   0   3  0.60 0.79
    3 R    1  5  2 -3 -5  0 -2 -4 -3 -2 -4  3 -3 -5  1 -2  0 -5 -4 -1   13  35  12   0   0   2   0   0   0   2   0  20   0   0   6   0   7   0   0   4  0.63 0.87
    4 G   -1 -3 -2 -2 -5  2  1  3  3 -4 -1 -1 -2 -2  5 -1 -2 -5 -4 -4    3   0   1   2   0   9   8  20   8   0   9   3   1   2  32   3   2   0   0   0  0.66 0.95
    5 K   -1  3  0 -1 -5  2  1 -2 -3 -5 -5  2 -4 -6  5 -1 -2 -6 -3 -2    3  14   3   4   0   9  10   4   0   0   0  13   0   0  31   3   1   0   1   4  0.69 1.01
    6 S    0  0  1  0 -1  2  3 -1 -1 -2 -4  3 -4 -2 -4  0 -1 -5 -4 -1    7   3   7   4   1  10  22   4   1   2   0  21   0   2   0   8   3   0   0   5  0.37 1.00
    7 K   -3  3 -1 -2 -5  2 -2 -4 -3 -4 -2  5  2 -5  4 -1 -2 -5 -4 -4    0  12   2   1   0   9   1   0   0   1   4  45   5   0  17   2   1   0   0   0  0.83 1.01
    8 E    1 -1  0  2 -5  1  2 -1 -3 -5 -5  2 -4 -5  4  0  0 -5 -5 -4   11   3   4  12   0   7  12   5   0   0   0  15   0   0  21   5   5   0   0   0  0.51 1.00
    9 T   -2  1 -1  0 -5 -1  2 -1 -3 -2 -3  4 -4 -4  1  1  3 -5 -4 -2    2   5   2   5   0   2  15   4   0   2   2  24   0   1   5  11  18   0   0   2  0.40 1.00
   10 D   -3  0 -3  3  5 -1 -1 -2 -4 -4 -2  3 -2 -2  2 -2 -2  6 -3 -3    1   6   0  15  12   2   4   3   0   0   5  21   1   2   9   2   2  12   0   2  0.55 0.97
   11 G   -1 -2  0 -2 -5  3  2  2 -1 -3 -2  2  0 -3 -1  1  0 -5 -4 -3    3   1   4   1   0  16  11  17   1   1   4  13   3   1   3  12   7   0   0   1  0.31 0.96
   12 G    0 -1  1 -2 -4  2  0  2 -3 -2 -4  0 -4 -5  0  3  2  2 -4 -4    5   2   6   1   0  10   6  16   0   3   0   5   0   0   5  26  12   3   0   0  0.38 0.92
   13 W   -4 -5 -5 -6 -4 -4 -5 -5 -4 -1  1 -4  0  7 -3 -4 -4  9  2 -2    0   0   0   0   0   1   0   0   0   3  10   1   3  44   2   1   0  29   4   2  1.49 0.90
   14 K   -1  3 -2 -3 -2  2 -1  1 -3 -5 -3  5 -1 -5 -4  1 -2  3 -4 -4    3  15   0   0   1   7   1  10   0   0   3  44   1   0   0   9   2   4   0   0  0.67 0.89
   15 K   -3  3 -1  1 -5  4  1 -4  2 -1 -2  3 -3 -3 -4 -1  0 -5 -2 -3    1  16   1   8   0  21   9   1   6   4   5  17   0   1   0   3   7   0   1   1  0.46 0.88
   16 F   -2 -4 -5 -5 -5 -3 -5 -2 -3 -2 -1 -2  3  7 -2 -3 -3  4  4 -2    3   0   0   0   0   1   0   4   0   1   2   3  10  53   2   1   1   5  13   1  1.05 0.88
   17 L   -3 -5 -6 -6  3 -5 -5 -6 -5  5  4 -5  2  3 -5 -5 -3 -4 -2  2    0   0   0   0   5   0   0   0   0  31  33   0   4  12   0   0   0   0   0  14  0.82 0.88
   18 W   -4 -4 -5 -6 -5 -4 -5 -5  0 -4 -2 -5 -3  2 -6 -5 -4 11  8 -4    0   0   0   0   0   0   0   0   2   0   2   0   0   4   0   0   0  45  47   0  2.24 0.88
   19 D   -4 -3  7  5 -5 -2 -2 -3  1 -6 -6 -2 -5 -6 -4 -1 -2 -6 -4 -5    0   0  63  32   0   0   0   0   3   0   0   0   0   0   0   2   0   0   0   0  1.47 0.88
   20 S   -1 -1 -2 -2 -4 -3 -2 -3 -1 -5 -3  1 -4 -5  7  3  0 -2 -4 -4    2   2   1   1   0   0   2   1   2   0   2   9   0   0  51  21   5   1   0   0  1.14 0.88
   21 E   -2  2  0  4 -5  2  5 -4 -2 -5 -5  1 -4 -5 -4  0 -1 -5 -2 -5    3  12   3  19   0   9  39   0   0   0   0   7   0   0   0   5   3   0   2   0  0.75 0.88
   22 K   -3  1  1  2 -4 -2  1 -4 -1 -4 -4  3 -3 -5 -3  0  5 -5 -4 -4    0   7   5  13   0   0   9   0   1   0   1  22   0   0   0   4  38   0   0   0  0.66 0.88
   23 K   -3  3  3 -3 -5 -2 -3  5  2 -6 -5  3 -4 -5 -4  0 -3 -5 -4 -5    0  16  13   0   0   0   0  39   5   0   0  23   0   0   0   5   0   0   0   0  0.83 0.88
   24 E    0 -2 -2 -1 -4  4  5 -4 -3 -4 -3 -1  1 -4 -3  0  4 -5 -1 -3    6   0   0   1   0  16  35   0   0   0   1   3   5   0   0   6  25   0   2   0  0.67 0.88
   25 F   -4 -5 -5 -6  3 -5 -5 -5 -3  3  0 -5  3  6 -5 -2 -3 -2  4  1    0   0   0   0   7   0   0   0   0  14   7   0   7  38   0   3   0   0  13  10  0.87 0.88
   26 L   -4 -5 -5 -6  3 -4 -5 -6 -4  0  5 -5  6  4 -5 -4 -3 -3 -2 -2    0   0   0   0   7   0   0   0   0   1  50   0  20  21   0   0   0   0   0   0  1.01 0.88
   27 G    0 -5 -3 -1 -5 -4 -4  7 -4 -6 -6 -4 -5 -2 -4 -1 -2 -5 -5 -5    6   0   0   3   0   0   0  83   0   0   0   0   0   3   0   3   3   0   0   0  1.51 0.90
   28 R   -4  8 -2 -4 -6 -1 -2 -5  4 -6 -5  0 -4 -5 -5 -3 -3 -5 -3 -5    0  90   0   0   0   0   0   0  10   0   0   0   0   0   0   0   0   0   0   0  1.78 0.90
   29 T   -2 -3  0  0 -3 -3 -3 -2 -3 -3 -4 -3 -3 -3  0  1  6 -4  2 -3    1   0   4   4   0   0   1   3   0   0   1   1   0   0   4   9  60   0   7   1  0.86 1.05
   30 G    1 -1 -3 -3  0 -3 -3  4 -3 -1  0 -1  2  0  2 -1 -1 -3 -3 -2   10   4   1   1   2   1   1  27   0   4   9   5   6   5  10   4   3   0   1   3  0.25 0.97
   31 S    0  0 -2 -1  4  1  0 -1 -1 -2 -2  4 -1 -3 -3  1 -1  1 -1 -3    7   5   1   4   8   7   5   4   2   3   3  24   2   1   1  11   3   2   2   1  0.22 0.97
   32 S   -2  3  1 -3 -4 -2 -1  0 -3 -4 -4  1 -3 -4 -3  4 -1 -4 -4 -4    1  17   5   0   0   0   4   5   0   0   1   7   0   0   0  35   3   0   0   1  0.33 1.05
   33 W   -4 -1 -4 -4 -4 -3 -4 -4 -4 -1 -3 -4 -3  2 -4 -4 -4 10 -1 -3    1   4   0   0   0   0   1   1   0   5   1   1   0   7   0   1   1  41   0   1  1.04 1.05
   34 F    1 -4 -3 -4  3 -3 -4  3 -3  0 -1 -3 -3  1 -4  0  1 -3  1  0   13   1   0   1   6   0   1  26   0   5   5   1   0   6   1   6   8   0   5   6  0.26 1.05
   35 K   -3  1 -3 -3 -4  3  0 -1 -3  0  0  4 -3 -3 -4 -1 -3 -3  3 -3    1   6   0   0   0  14   5   5   0   5   9  27   0   0   0   5   0   0  11   0  0.35 1.09
   36 I   -3 -3 -3 -3  2 -3 -3 -3 -3  3  2 -3 -1 -1 -3 -3  0 -3 -3  1    1   1   1   1   4   0   1   1   0  16  17   1   0   2   1   1   5   0   0  11 -0.04 0.84
   37 F   -3 -3 -3 -3 -3 -3 -3  2 -3  1  2 -3 -1  0 -3 -2 -2  0 -3 -2    1   1   1   1   0   0   1  18   0   7  19   1   1   4   1   3   1   1   0   1 -0.07 0.84
   38 L   -2 -3 -3 -3 -3 -3 -3 -3 -3  0  3 -3 -1  0 -3 -3 -1 -3 -3 -1    3   1   1   1   0   0   1   1   0   5  33   1   0   3   1   1   5   0   0   4 -0.03 0.85
   39 F   -3 -3 -3 -3 -3 -3 -3 -3 -3 -2 -2 -3 -2  7 -3 -3 -3 -2  3 -3    1   1   1   1   0   0   1   1   0   1   1   1   0  41   1   1   1   0   7   1  0.40 0.85
   40 Y   -3 -3 -3 -3 -3 -3 -3 -3 -1 -3 -3 -3 -3  1 -3 -1 -3 -1  7 -3    1   1   1   1   0   0   1   1   0   1   1   1   0   4   1   4   1   0  41   1  0.41 0.85
   41 L    0 -3 -3 -3 -3 -3 -3 -1 -3 -2  2 -3  1  2 -3 -2  0 -3 -2 -1    7   1   1   1   0   0   1   4   0   1  20   1   3   8   1   2   7   0   0   2 -0.15 0.85
   42 I   -3 -3 -3 -3  6 -3 -3 -3 -3  3  0 -3 -2 -3 -3 -3 -3 -3 -3  1    1   1   1   1  16   0   1   1   0  19   7   1   0   0   1   1   1   0   0   9  0.10 0.85
   43 F   -3 -3 -3 -3  0 -3 -3 -3 -3 -2 -2 -3 -2  6 -3 -3 -3 -2  2 -3    1   1   1   1   2   0   1   1   0   1   1   1   0  40   1   1   1   0   6   1  0.36 0.85
   44 Y   -3 -3 -3 -2 -3 -3 -3 -3 -2 -3 -3 -3 -3  3 -3 -1 -3 -1  6 -3    1   1   1   3   0   0   1   1   0   1   1   1   0  12   1   4   1   0  31   1  0.26 0.85
   45 G    0 -3 -3 -3  1 -3 -3  1 -3  1 -3 -3 -3 -3 -3  1  0 -3 -3  0    8   1   0   1   2   0   1   9   0   8   1   1   0   0   1   9   6   0   0   5 -0.22 0.94
   46 C   -2 -3 -3 -3  5 -3 -3 -2 -3 -2 -2 -3 -2  0 -3 -2 -3 -3 -3  3    2   1   0   1  14   0   1   3   0   1   1   1   0   4   1   3   1   0   0  23  0.00 0.94
   47 L   -3 -3 -4 -4 -3 -3 -3 -4 -3 -2  4 -3 -1 -2 -3 -3 -1 -3 -3 -2    1   1   0   1   0   0   1   1   0   1  42   1   0   0   1   1   3   0   0   1  0.07 0.94
   48 A    3 -3 -3 -3 -3 -3 -3  1 -3 -3 -3 -3 -3 -1 -3 -2  0 -3 -3 -3   26   1   0   1   0   0   1  12   0   1   1   1   0   3   1   1   5   0   0   1 -0.08 0.94
   49 G    2 -3 -3 -3  2 -3 -3  0 -3 -2 -2 -3 -3 -1 -3  1  0 -3 -3 -1   14   1   0   1   4   0   1   5   0   2   4   1   0   3   1   9   5   0   0   3 -0.22 0.94
   50 I   -3 -3 -4 -4 -3 -3 -3 -4 -3  2  2 -3  2  3 -3 -3 -3 -3 -2 -2    1   1   0   1   0   0   1   1   0  10  18   1   6  11   1   1   1   0   0   1 -0.07 0.94
   51 F   -3 -3 -3 -4  0 -3 -3 -3 -3 -2 -2 -3 -2  6 -3 -3  0  2 -1 -1    1   1   0   1   2   0   1   1   0   1   1   1   0  33   1   1   6   2   0   3  0.15 0.94
   52 I    3 -3 -3 -3 -3 -3 -3 -3 -3 -1 -3 -3 -3 -3 -3  0  2 -3 -3 -2   24   1   0   1   0   0   1   1   0   3   1   1   0   0   1   5  13   0   0   1 -0.08 0.93
   53 G   -2 -3 -3 -3  3 -3 -3 -1 -3  3  1 -3 -2 -1 -3 -3 -3 -3 -3  0    3   1   0   1   6   0   1   4   0  16  14   1   0   2   1   1   1   0   0   4 -0.12 0.93
   54 T   -3 -3 -3 -3  6  2 -3 -3 -3 -3 -2 -3 -1 -3 -3 -2  1 -3 -3 -3    1   0   0   0  18  10   1   1   0   0   4   1   2   0   0   2   8   0   0   1  0.02 1.09
   55 I   -3 -3 -4 -4 -3 -3 -3 -4 -3  0  1 -3  6 -1 -4 -3 -2 -3 -3 -2    1   0   0   0   0   0   1   1   0   4  14   1  21   2   0   1   1   0   0   1 -0.00 1.11
   56 Q   -3 -3 -3 -4 -1  3 -3 -3 -3 -2 -1 -1 -1 -1 -4 -3 -1  8  2 -3    1   0   0   0   1  16   1   2   0   2   5   4   1   2   0   1   3  16   8   1  0.25 1.14
   57 V   -1 -4 -4 -4  1 -4 -4  1 -4  1 -2 -4  1 -3 -4 -2  0 -4 -3  3    5   0   0   0   3   0   1   9   0   8   1   0   3   0   0   2   5   0   0  24  0.00 1.15
   58 L   -3 -4 -4 -4 -3 -3 -4 -4 -4 -2  3 -4  5  2 -4  0 -1 -3 -3 -2    1   0   0   0   0   0   1   1   0   0  24   0  14   9   0   8   3   0   0   2  0.11 1.17
   59 L   -2 -4 -4 -4 -4 -3 -4 -4 -3  1  2 -3  3  1 -4 -4 -3 -3  4 -2    3   0   0   0   0   0   1   1   0   7  20   2   8   5   0   1   1   0  14   1  0.09 1.17
   60 L    0 -1 -1  0  2  4 -2 -4  0 -4  0  0 -1 -4 -4  1 -1  0 -1 -2    6   3   3   6   4  22   1   1   2   0   9   6   1   0   0   9   4   1   2   2  0.12 1.22
   61 T   -2 -3  0 -3 -3 -1 -3 -3 -3 -2 -3 -3 -3 -3 -3  0  6 -4  3 -2    2   0   4   0   0   2   1   2   0   2   1   0   0   0   0   4  55   0  10   2  0.75 1.19
   62 L    0 -4 -5 -5 -3 -4 -4 -5 -4  3  4 -4  1 -2 -4 -4 -3 -4  0  2    7   0   0   0   0   0   1   1   0  17  39   0   3   0   0   1   0   0   3  13  0.53 1.22
   63 S   -3 -4  3  5 -4 -3 -1 -3 -3 -5 -5 -3 -4 -5  1  3 -1 -5 -4 -4    1   0  14  35   0   0   3   1   0   0   1   0   0   0   6  25   4   0   0   1  0.76 1.29
   64 D   -1 -2  1  3 -5 -2  1 -4  0 -4 -4  1 -1 -3  5 -1 -1  1 -1 -3    4   2   6  16   0   1  10   1   2   1   2   7   1   1  28   4   3   2   3   1  0.52 1.37
   65 F   -4  0  1  2 -5  1  1 -2  4 -1  0  1 -3  0 -4 -3 -1 -4  4 -2    0   6   7  10   0   5   8   3  10   4  10   7   0   3   0   1   4   0  14   3  0.27 1.34
   66 E   -2  1 -2  0 -5  2  2 -4  1  1 -3  2 -1 -2 -4 -2  2 -5  0  1    3   6   1   5   0   8  13   0   3   8   2  13   2   2   0   2  12   0   3  11  0.22 1.34
   67 P   -3 -1 -4 -4 -5 -3 -3 -4 -4 -5 -5  0 -5 -6  9 -3 -4 -6 -5 -5    0   4   0   0   0   0   0   0   0   0   0   6   0   0  81   0   0   0   0   0  2.19 1.23
   68 K   -1  4 -3 -1 -5 -1 -3 -4  0 -2 -4  5 -4 -4  0 -3  3 -5  1 -2    5  18   0   4   0   2   0   0   2   2   1  34   0   0   5   0  17   0   6   3  0.67 1.35
   69 Y   -2 -1 -5 -6  1 -4 -5 -5  1 -1  1 -5 -3  4 -5 -4 -4  9  6 -4    4   4   0   0   3   0   0   0   3   3  12   0   0  13   0   0   0  29  27   0  1.38 1.40
   70 Q   -2  1 -2 -4 -5  5 -3 -3 -3 -2 -2  1  0  0 -1 -3  4  1  0 -1    3   7   2   0   0  27   0   2   0   3   4   8   2   4   3   0  24   2   4   5  0.53 1.51
   71 D   -4 -4  1  2  1  1 -1  2 -4 -3  3  0  2 -4 -1 -1 -2 -5 -1 -4    0   0   6  13   3   6   3  16   0   0  27   6   4   0   3   4   3   0   3   0  0.34 1.49
   72 R   -2  3 -1  3 -5  1  0  0  1 -4  0  0  1  0 -5  0 -4 -4  3 -4    4  17   3  14   0   7   7   6   3   0  11   6   3   4   0   7   0   0   9   0  0.31 1.50
   73 V   -1  1  1  0 -5  1  0  0  3  0 -1  0  2  1 -5  0 -4 -5  2  0    6   6   6   6   0   6   6   6   6   6   6   6   6   6   0   6   0   0   6   6  0.14 1.67
   74 A    1  1  0 -3 -4 -1 -3  0 -3 -4 -3  1 -1  0  2  4 -1 -5 -4 -4   12   7   4   0   0   3   0   6   0   0   2   9   2   5   8  37   3   0   0   0  0.45 1.12
   75 P    1 -3  3 -3 -4 -2 -3  1  0  1 -1 -3 -3  1  2  1  0 -4 -3 -1   14   0  16   0   0   2   1  10   3   8   6   0   0   7  10  12   5   0   0   5  0.26 0.96
   76 P    0 -4 -3 -3 -4 -3 -3 -4 -4  0 -1 -3  2 -4  7  1 -2 -4 -4 -3    7   0   0   1   0   0   1   1   0   7   7   1   7   0  55  11   1   0   0   1  1.20 0.90
   77 G    0 -1 -3 -4 -5 -4 -4  6 -5 -4 -5 -4 -5 -6  2 -1 -4 -5 -5  1    6   4   0   0   0   0   0  66   0   0   0   0   0   0   8   4   0   0   0  10  1.18 1.08
   78 L   -1  1  0 -5 -4 -4 -5 -1 -5  1  4 -4  3  1 -5 -4 -1 -5 -3  3    4   8   5   0   0   0   0   4   0   6  35   0   7   5   0   0   4   0   0  22  0.50 1.08
   79 S    0 -1  0 -4 -5  0 -1  1  2 -1 -4 -4  4  0 -5  2  3 -5  1  0    7   4   5   0   0   4   4  12   5   4   0   0  10   4   0  13  20   0   4   7  0.32 1.39
   80 H    0 -1 -1 -5 -5  0 -4 -5  3  2 -1 -4  3  3  3 -4 -1 -5  1  2    7   4   4   0   0   5   0   0   6  12   5   0   6  11  13   0   4   0   5  17  0.40 1.39
   81 A   -1  5 -4 -4 -1  0 -3 -5 -4  1 -1  2 -3  1 -4  0 -1  1 -3  1    5  34   0   0   2   3   0   0   0   8   7  10   0   7   0   6   5   2   0  10  0.53 1.42
   82 P   -1 -5 -4  0 -5 -4 -4 -5 -5 -5 -5 -4 -5 -5  8 -3 -4  3 -5 -1    4   0   0   5   0   0   0   0   0   0   1   0   0   0  76   0   0   4   0   5  2.07 1.42
   83 Y   -2  0  3  1  0  2 -3 -5  1 -1 -1  3  2  1 -5 -1  1  1  1 -4    4   5  13   6   2   9   0   0   3   3   7  16   6   5   0   5   7   2   4   0  0.30 1.71
   84 A    0 -5 -1 -2  0 -1 -3  0  0  0 -1 -4 -1  1  5  2  1 -6 -4  0    8   0   3   2   2   3   2   7   2   6   6   0   2   6  22  15   9   0   0   6  0.37 1.76
   85 I   -2 -2  1  4 -5  2  2 -5  1 -1 -3 -2  0 -2  1  0 -2 -5  2  0    3   2   7  22   0   7  15   0   4   4   2   2   3   2   7   6   3   0   7   6  0.38 1.73
   86 K    0  1  1  0 -5  1  0  0  3  0 -1  0  2 -5  1  0  0 -5 -4  0    6   6   6   6   0   6   6   6   6   6   6   6   6   0   6   6   6   0   0   6  0.12 1.67
   87 T   -1 -3  1 -2 -4 -3 -2 -3  0 -2  2 -1 -1 -1  0  1  5 -5 -2 -2    4   1   6   2   0   0   2   2   2   1  20   4   1   2   5  11  33   0   1   3  0.44 1.45
   88 E   -3 -1 -1  1 -5 -1  4 -5 -4  1  3 -3  0 -1 -1 -4 -1 -5 -3 -1    1   4   3   7   0   3  31   0   0   8  26   1   2   3   3   0   3   0   1   3  0.48 1.45
   89 I   -4 -1 -5 -5 -4 -5 -4 -6 -5  7  0 -5 -1  1 -5 -4 -1 -4  1  1    1   5   0   0   0   0   1   0   0  65   4   0   1   5   0   1   4   0   5   7  1.17 1.45
   90 S    1  0 -1 -4 -4  0 -1 -3  2 -2 -3 -1  0  0 -4  3  0  8  2 -1   10   6   3   0   0   4   4   2   5   2   2   4   3   4   0  20   5  16   6   4  0.49 1.45
   91 F   -4 -5 -5 -6 -5 -5 -5 -4 -3 -1 -2 -5 -3  7 -5 -5 -4  1  7  0    1   0   0   0   0   0   0   2   0   3   3   0   0  41   0   0   0   2  38   7  1.54 1.45
   92 S   -2  1  6  1 -5 -1 -1 -4  2 -2 -2  1 -4 -1 -4  1  0 -5 -2 -2    3   6  33   6   0   2   3   0   4   3   4  10   0   2   0  12   6   0   1   3  0.54 1.45
   93 I    1  1 -2 -3 -4 -2 -1  0  0  1 -1 -1  3 -4  2  0  1 -5 -4  2   12   7   2   1   0   1   4   6   3   6   7   5   7   0  11   8   7   0   0  14  0.20 1.49
   94 S   -1 -1  3  1 -5  0 -1  0  1 -5 -4  0 -4 -2 -4  4  1 -5 -2 -5    4   3  13   7   0   4   4   6   3   0   2   6   0   2   0  35   9   0   1   0  0.51 1.49
   95 N   -3 -2  4  5 -6  1  2  0 -3 -2 -3  1 -2 -5 -4 -2 -3 -6 -4 -5    1   2  17  35   0   5  11   7   0   3   3   8   1   0   0   3   1   0   1   0  0.73 1.49
   96 P    0  0  2 -3 -5  0  1 -4 -1 -4 -2  1 -2 -4  5  0  0 -5 -4 -1    6   5  11   0   0   3   8   1   2   0   4   8   1   1  31   8   6   0   1   4  0.58 1.46
   97 K    0  0  0  1 -5  1  2 -1  2 -2 -2  3 -4 -5 -4  2  1 -5 -4 -3    7   4   4   6   0   6  13   6   4   2   3  19   0   0   0  14  10   0   0   2  0.32 1.46
   98 S   -2 -2  3  0 -4 -1  1 -2 -4 -1 -5 -2 -4 -5 -4  4  4 -5 -1 -3    1   2  15   4   0   3  10   3   0   4   0   1   0   0   0  29  24   0   2   1  0.64 1.49
   99 Y   -3 -5  0 -5 -5 -4 -5 -5 -3  0 -1 -4 -2  1 -3 -3 -3  8  7  1    2   0   5   0   0   0   0   0   0   6   6   1   1   4   2   2   2  21  39   9  1.26 1.47
  100 E    1  0 -1  1 -5  2  2 -1 -3 -4 -1  3  3 -4 -4  0 -2 -5 -1 -3   12   4   3   6   0   8  14   4   0   0   8  20   8   0   0   5   2   0   3   1  0.33 1.44
  101 S    1  0  0  1 -5  0  0  0  3 -3 -4  1 -2 -2  4  1 -3 -5  2 -3   10   4   4   7   0   3   6   6   7   2   1  10   1   1  16  12   1   0   6   1  0.32 1.46
  102 F   -2  0 -5 -6 -5 -2 -5 -5  3  0  0 -4 -1  3 -5 -4 -4  8  7 -4    3   5   0   0   0   1   0   0   6   5   9   0   2   8   0   0   0  21  37   0  1.33 1.46
  103 V    0 -3 -4 -5 -2 -3 -4 -5 -5  2 -1 -3  0 -2 -5  0  3 -5 -2  5    8   2   0   0   1   1   0   0   0  12   4   2   2   2   0   6  16   0   1  42  0.68 1.46
  104 K   -3  0  2  4 -5  2  2 -2  0 -3 -3  3 -4 -5 -1  0 -1 -5  0 -2    2   6   7  19   0  10  11   2   2   2   3  15   0   0   3   6   4   0   3   4  0.37 1.45
  105 S    0  0  3  1 -4  2  1 -3  0 -2 -1  0  0 -2 -3  2  1 -5 -4 -3    8   5  14   7   0   9  10   2   2   3   6   6   3   2   1  14   7   0   0   2  0.24 1.43
  106 M   -4 -4 -1 -5 -4 -4 -5 -5 -5  4  5 -4  5  0 -5 -1 -1 -4 -4  0    1   0   3   0   0   0   0   1   0  22  45   0  12   3   0   6   3   0   0   3  0.84 1.43
  107 H   -3  0  3  5 -1  0  0 -3  3 -2 -4  2 -2 -5 -4  0 -2 -5 -2 -2    2   5  14  28   2   3   6   1   7   3   2  12   1   0   0   6   2   0   2   4  0.53 1.46
  108 K   -1  2  1  2 -5 -1  2  0  0 -4 -4  3 -2 -5 -1  2  0 -5 -4 -4    5  11   5  10   0   2  12   7   3   1   1  19   1   0   3  13   5   0   0   1  0.37 1.44
  109 L   -2 -5 -3 -5 -5 -3 -5 -5 -1  0 -1 -5 -1  8 -2 -4 -4 -2  4 -3    3   0   1   0   0   1   0   1   1   4   5   0   1  66   3   0   0   0  10   0  1.53 1.44
  110 M   -2 -5 -5 -5 -4 -1 -5 -5 -5 -1  6 -5  2  0 -5 -4 -2 -4 -4  0    3   0   0   0   0   3   0   1   0   2  73   0   4   3   0   0   2   0   0   6  1.14 1.44
  111 D    0 -1  1  2 -5  1  3 -3 -1  1 -5  3 -4 -3 -3  0  0 -5 -1 -3    9   3   6  11   0   6  20   2   1   8   0  16   0   1   1   7   4   0   3   1  0.35 1.50
  112 L    0 -1 -1  0 -1  0 -1  0  0 -4 -2  3 -1 -3  4  0 -1 -5  1 -1    8   3   2   6   1   4   3   6   2   0   5  20   1   1  17   7   3   0   6   4  0.30 1.50
  113 Y   -4  0 -4  0 -5 -4 -4 -5 -2  0 -1  0 -3  2 -5 -4 -1  4  8  0    0   5   0   6   0   0   0   0   0   5   7   6   0   6   0   0   5   5  46   6  1.02 1.38
  114 N    1 -1  3  2 -5  0  1 -2  1  0  0  0  1 -4 -4 -1 -1 -5  1  0   12   3  13  11   0   3   8   3   3   5   8   6   3   0   0   4   4   0   5   6  0.17 1.36
  115 E   -1  0  1  0 -5  1  0 -1  2  0 -1  0  2  1  0  0  0 -5  1  0    6   6   5   6   0   5   6   6   5   6   6   6   5   5   6   6   6   0   5   6  0.08 1.89
  116 S    1 -1  0  0 -5  0  2 -1  2 -1 -2 -1 -4  0  1  1  1 -5  1 -1   11   3   4   5   0   4  12   4   4   3   4   4   0   4   7  10   8   0   5   5  0.12 1.76
  117 S    2 -1  0 -2 -4  0  2  1  0  0 -1  1  0 -4 -1  0  0 -5 -1 -1   16   3   5   2   0   5  12   9   2   5   7   8   3   0   3   8   6   0   2   5  0.13 1.75
  118 Q   -1 -3 -2 -1 -5  6  0 -2 -1  0  0  0  0 -4 -1 -1 -1 -4  2 -2    5   1   2   3   0  38   6   3   2   5   8   5   2   0   4   4   3   0   6   2  0.57 1.67
  119 A    0  1  0  1 -4  2  1  0  0 -1  1  2  2 -4 -2 -1  2 -4 -4 -1    7   7   4   7   0   7   7   6   2   3  12  10   6   1   2   3  11   0   0   4  0.15 1.61
  120 G   -2  0  4  3 -4  0  0  1 -3 -4 -1  0 -4 -4  2 -1 -1 -4 -1 -3    3   4  18  16   0   4   7   9   0   1   6   6   0   1  11   5   3   0   2   2  0.37 1.50
  121 N   -2 -2  4  2  0  1 -1 -2  1 -3  0  3  1 -3 -1  0 -2 -3  0 -3    4   2  18  10   2   6   4   3   3   1  10  15   4   1   3   6   2   0   3   2  0.29 1.39
  122 S   -2 -2  4  0  1 -1 -1 -1 -1  1 -2  0  4 -3 -3  0  3  1 -2 -2    3   1  18   5   3   3   5   6   2   7   3   6   9   1   1   6  16   2   1   2  0.30 1.31
  123 P    0 -1  0  1 -3  0  0 -1  0  1 -1  1  0 -1  0 -1 -1 -2  3  1    8   3   5   7   1   4   6   5   2   8   7   8   2   3   4   4   4   0   8  11  0.07 1.19
  124 F   -1  0  0 -2  5  1 -2 -1 -2 -2 -1 -2 -1  4 -2  1  0 -2  2  0    4   6   5   2  11   6   3   5   1   2   6   2   2  14   2  10   6   0   6   6  0.27 1.21
  125 E    0  1  0  0  1  2  3  0 -2 -3 -2  0  0 -3  0 -1  0 -3 -3 -1    7   7   4   5   3   8  18   8   1   2   4   5   2   1   4   4   6   0   1   4  0.14 1.18
  126 D   -2 -2  3  4  3  0  0  1 -2 -3 -3 -2 -1 -2 -3  1 -1 -3  0 -2    2   2  12  21   5   4   6  12   1   2   3   2   2   2   2  10   3   0   3   4  0.31 1.26
  127 C   -2 -3  0  0  8 -3 -3  0 -3  2 -2 -3 -3 -3 -2  0 -1 -3 -3 -1    3   1   4   6  31   1   2   9   1  13   4   2   1   1   2   7   4   0   1   4  0.69 1.32
  128 S    0 -2  3  0 -3 -2  0  3 -1 -2 -2 -1  0 -2  0  1  0 -3 -2 -1    7   2  15   5   1   1   6  19   1   2   5   3   2   2   5   9   6   0   2   4  0.19 1.32
  129 D    0 -3  0  4  7  0  0 -1 -3 -1 -2 -1 -3 -1 -3 -1 -1 -3 -2 -2    9   1   4  19  20   4   5   5   1   3   5   3   1   3   1   4   4   0   1   3  0.46 1.42
  130 T   -2  0  0 -3  0  2  0  1 -1 -1 -1  1  2 -4 -1 -1  3 -4 -2  0    2   5   5   1   2   9   6  11   1   4   5   7   5   1   3   4  19   0   1   6  0.18 1.58
  131 P   -1  0 -2  0 -4  0  0 -2 -4 -1 -1  2 -3 -2  5  1  0 -4 -4 -4    5   5   2   5   0   3   7   3   0   3   6  11   0   2  28   9   5   0   1   1  0.43 1.59
  132 A    0  0  0 -2  0  0 -1  4 -1 -3 -4 -1 -2  0  0  1 -2 -4 -4 -1    6   5   5   3   2   4   5  33   1   1   2   4   1   4   4  12   2   0   0   4  0.37 1.67
  133 D    0  2  0  2 -4  3  1 -1  1 -1 -2  2  0  0 -2 -2  0 -4 -4  0    7   9   5  13   0  12   7   5   3   4   4  10   3   4   2   2   5   0   0   6  0.20 1.67
  134 Y    0 -1  3 -2 -4 -1  0 -1  1  0 -3 -1 -4  0  0 -3 -2  2  6 -2    7   3  15   2   0   3   5   5   3   5   3   4   0   3   6   1   2   2  27   3  0.51 1.66
  135 I   -2  0 -1 -4 -4  2 -2 -1  0  2  0  2  2  4 -2 -2  0 -4  2 -1    3   4   3   1   0  10   2   5   2  12   8  11   5  13   2   2   5   0   6   4  0.25 1.69
  136 K   -2 -2  1  2  0  0  2 -4  1  0 -2  2  0  3 -4 -1 -1  0  0  0    3   2   7   9   2   4  15   1   3   5   4  11   2  11   1   4   3   1   3   7  0.23 1.69
  137 R   -1  4  2 -1 -1  5 -1  0  3 -1 -2 -1  1 -3 -2 -1 -2 -5 -1 -4    5  18   9   3   1  24   3   7   5   4   3   3   3   1   2   3   2   0   2   1  0.46 1.71
  138 G    1 -4  0  1  6  0  0  2 -4 -1 -1 -1  1 -5  1  0 -1 -5 -5 -1    9   0   5   7  14   3   7  14   0   4   7   4   3   0   7   7   4   0   0   4  0.29 1.67
  139 D   -2 -1  0  4  2 -1  0  0  1 -1 -1  0 -4 -5  0  1  0 -5  0 -2    4   3   4  24   4   3   5   6   3   4   7   6   0   0   5  10   5   0   3   3  0.26 1.67
  140 L   -2 -4  1 -1  1 -2 -1 -2 -1 -1  0 -3  0  5 -2 -1 -2 -3  5 -1    4   1   6   4   3   1   5   4   1   4   9   1   2  25   3   5   3   0  16   5  0.46 1.56
  141 D    0 -2  3  3 -5  0  2  2 -1 -5 -2  0 -4 -5 -4  0 -1 -5 -5 -3    9   2  15  15   0   3  15  17   1   0   5   4   0   0   0   5   4   0   0   2  0.42 1.63
  142 D    0 -1  0  3 -5  4  2 -1  3 -3 -3  1 -1 -5 -2  1 -2 -5 -4 -1    8   3   4  16   0  16  10   4   7   1   3   7   2   0   2  10   2   0   0   5  0.35 1.65
  143 S   -2 -1  0  1 -5 -1  2 -2 -4 -2 -1  2 -2 -3  5  0  1 -1 -5 -3    3   4   5   6   0   3  12   4   0   2   7  10   1   1  24   6   8   1   0   2  0.41 1.66
  144 Q   -1  0  4  0 -2  0  0  0  2 -2 -1  0 -1 -5  4 -1 -1 -5 -4 -1    5   4  18   5   1   4   5   6   4   2   6   5   1   0  18   4   3   0   0   5  0.34 1.60
  145 G   -1 -1  1  2 -4 -1  0  2  3 -3 -4  0 -2 -2  3  0  0 -4  1 -3    4   3   7  10   0   2   6  16   7   1   1   6   1   2  16   6   6   0   4   2  0.33 1.57
  146 Q   -2 -2  1  2 -5  0  3 -5 -1 -3 -3  0  0 -5  4 -2  1 -5 -5  1    3   2   6  10   0   4  19   1   2   2   2   6   2   0  18   3  10   0   0  11  0.43 1.66
  147 K   -2  2  0  1 -5 -1 -2  2  0 -3 -5  5 -4 -4 -4 -1  0 -5  2 -2    3  10   4   7   0   2   2  17   2   2   1  30   0   0   0   4   6   0   6   3  0.49 1.63
  148 K   -3  2  0  0 -5  0 -1 -3  1 -3 -1  5 -2  1 -4 -1 -1  0 -2 -1    1  10   4   6   0   3   4   2   3   1   6  39   1   6   0   4   3   1   1   4  0.55 1.63
  149 A    3 -4 -4 -4 -3 -2 -3 -3 -4 -1 -2 -3 -3  2  1  1 -2  2 -3  4   26   1   1   1   0   2   1   1   0   2   3   1   0   9   6  11   2   2   0  31  0.52 1.23
  150 C   -1 -5 -4 -5 11 -4 -5 -4 -5 -4 -4 -5 -4 -4 -4 -1 -3 -4 -4 -3    5   1   0   1  82   0   1   1   0   1   1   1   0   0   1   4   1   0   0   1  2.56 1.26
  151 R   -1  3 -1  3 -5  3 -1 -1  2 -3 -2  2 -3 -2 -2 -1 -2  0 -1 -2    6  17   2  18   0  13   3   5   5   1   3  10   0   2   2   3   2   2   2   3  0.35 1.27
  152 F   -4 -5 -5 -5 -4 -4 -1 -5 -4  0 -2 -5 -2  8 -5 -4 -4 -2  3  3    1   0   0   0   0   0   5   1   0   4   1   1   0  59   0   1   1   0   7  18  1.34 1.29
  153 S   -2 -1  4  5 -5 -1 -1  0 -2 -3 -4  1 -2 -3  2 -1  0 -5 -1 -4    2   2  19  28   0   2   3   6   1   1   2   8   1   1  10   5   6   0   2   1  0.55 1.29
  154 R   -1  3 -3 -2 -4 -1  0 -3 -3  3  2 -2  1  0  0 -2 -1 -4 -1  2    5  17   1   2   0   2   6   2   0  15  17   2   3   4   5   2   3   0   3  13  0.26 1.20
  155 M   -1  0  1  2 -4  1  2 -1  3 -4 -3  1 -2 -2 -2  2  1 -4 -2 -3    5   4   5  11   0   6  12   4   7   1   3   7   1   2   1  17  10   0   1   2  0.28 1.23
  156 W    1 -2  2  0 -4  2 -1 -2  0 -2  0 -1  3 -1 -2  1 -1  6 -1 -1   10   2  10   6   0   8   3   3   2   2   9   4   6   3   2  12   3  11   2   5  0.27 1.24
  157 L   -3 -3 -3  1 -4  2 -3 -4 -3  1  0 -3  3  2  2  1 -3  6  3 -3    1   0   0  10   0   9   1   1   0  10  10   1   9   9  10  10   1   9   9   1  0.43 1.01
  158 K    0 -3 -1 -1 -4  3  1  5  0 -4 -4 -1 -4 -1 -4  0 -2 -4 -2 -4    7   1   3   2   0  12   8  45   2   0   2   2   0   3   0   6   1   0   1   1  0.65 1.03
  159 N   -1 -3  4  1 -4  0  2 -2  1 -3 -4  1 -4 -5  5 -1 -2 -5 -4 -2    5   0  23   6   0   3  11   2   3   1   1   8   0   0  25   4   2   0   0   3  0.63 1.04
  160 C   -1 -4 -4 -4 11 -3 -4 -4 -4 -2 -3 -4 -3 -4 -4  1 -2 -4 -4 -3    4   1   1   1  74   1   1   1   0   2   1   1   0   0   1  10   1   0   0   1  2.09 1.00
  161 S    2 -2  1 -1 -4  0 -3  0 -1 -4 -4 -3 -4 -4 -3  4  2  4 -1 -2   14   2   7   3   0   5   0   6   1   0   1   0   0   0   0  37  11   6   2   3  0.53 1.05
  162 G    0 -3 -1 -3  6 -3  0  4 -3 -3 -2  0 -3  0  0  1 -1  0 -3 -3    5   1   2   1  16   1   7  28   0   2   5   5   0   5   4   9   4   1   1   1  0.44 0.91
  163 L    0 -2  1 -2 -3 -1 -1 -1 -3  1  2 -2  0 -2 -3  2  2 -3 -3  0    8   2   7   1   0   3   4   5   1   8  22   2   2   2   1  16  11   0   1   5  0.17 0.85
  164 D   -1 -1  3  2 -4  0  3 -2  1 -2 -1  1 -2 -4  1 -1  0 -4 -3 -2    4   3  16  12   0   4  19   3   3   2   6  10   1   1   6   4   5   0   1   2  0.31 0.92
  165 D   -3 -3  0  6 -5  2  2 -3 -3 -2 -5  1 -4 -5  0 -2 -2 -5 -4 -4    1   0   3  50   0  10  14   1   0   3   1   9   0   0   4   1   1   0   0   1  0.94 1.01
  166 T    0 -1  3  0 -4 -1  0 -2  1 -3 -4  1 -3 -2  4 -1  2 -4 -1  0    7   3  16   5   0   2   4   2   3   1   1   9   0   2  19   2  14   0   3   7  0.36 0.96
  167 T   -1 -2  4  2 -1 -1 -1  0  1 -1 -3 -1 -2 -3  0  1  2 -4 -1 -2    4   1  17  13   1   2   3   8   3   4   2   3   1   1   5  10  15   0   3   3  0.26 1.02
  168 Y   -4 -4 -5 -5 -5 -4 -5 -5 -2 -3 -2 -4 -3  6 -5 -1 -2  7  7 -4    0   0   0   0   0   0   0   0   0   0   4   0   0  30   0   6   2  11  44   0  1.48 1.08
  169 G   -2 -3  0 -3  0 -2  0  7 -4 -2 -5 -3 -4 -5 -4 -1 -3 -5 -5 -5    1   1   5   0   3   1   7  73   0   3   1   0   0   0   0   5   0   0   0   0  1.27 1.04
  170 Y   -4 -2 -1 -5 -5 -4 -4 -5 -1 -3 -1 -4 -3  6 -5 -4 -4  0  8 -3    0   2   3   0   0   0   0   0   0   0   6   0   0  29   0   0   0   0  58   0  1.54 0.93
  171 A    1 -1  2  1 -4 -1  1 -1  2 -4 -3  1  0 -4 -2  3  1 -4  0 -3   11   3  10   6   0   1   9   4   5   1   2  11   3   0   2  22   7   0   3   1  0.27 0.86
  172 E   -1  1  1  0 -1  1  2 -3 -2 -3  0  1 -3 -2 -3  2  2 -4 -2 -1    4   6   6   5   1   5  13   1   1   0  12  10   0   2   0  16  12   0   1   4  0.20 0.89
  173 G    0 -2  1 -1 -4 -1 -2  6 -3 -5 -4 -2 -4 -5 -2  1 -1 -4 -4 -4    7   2   7   2   0   3   2  55   0   0   1   2   0   0   2  12   2   0   0   0  0.83 0.89
  174 K    0  0  1 -2 -4  5  0 -2 -2 -3 -2  4 -1 -4 -3  1  1 -4 -3 -3    6   4   8   0   0  29   3   2   0   1   3  25   1   0   0   8   9   0   0   1  0.52 0.75
  175 P    1 -4 -4 -3 -4 -3 -3 -3 -4 -1 -3 -3 -3 -2  8 -2 -3 -5 -4 -3   10   0   0   0   0   0   1   1   0   4   3   0   0   2  75   1   0   0   0   1  1.77 0.75
  176 C   -2 -4 -4 -4 11 -3 -4 -4 -4 -2 -2 -4  3 -3 -4 -2 -1 -3 -3 -2    1   1   1   1  75   1   1   1   0   1   1   1   8   1   1   1   4   0   0   1  1.90 0.70
  177 V   -1 -4 -4 -4 -3 -3 -4 -4 -4  5  2 -4 -1  1 -4 -3 -2 -3 -2  4    4   1   1   1   0   1   1   1   0  33  16   1   0   6   1   1   1   0   0  31  0.63 0.70
  178 V   -1 -3 -3 -4 -3 -3 -3 -4  3  2  2 -3  0  5 -4 -3 -3  1  3  0    5   1   1   1   0   1   1   1   8  15  24   1   2  25   1   1   1   1   8   3  0.53 0.70
  179 A   -2 -4 -4 -4  4 -3 -4 -4 -4  4  3 -4  1  1 -4 -3 -2 -3 -2  3    3   1   1   1   8   1   1   1   0  21  32   1   2   7   1   1   1   0   0  18  0.54 0.70
  180 K   -2  1 -1 -2 -4  2 -1 -3 -2 -1 -3  6  1 -4 -3 -1 -1 -4 -3 -2    1   4   2   1   0  10   1   1   0   4   1  58   4   1   1   3   4   0   0   3  0.74 0.70
  181 L   -3 -4 -4 -4 -3 -3 -4 -4 -4  2  4 -4  4  3  0 -3 -3 -3 -2  2    1   1   1   1   0   1   1   1   0  10  41   1  11  14   5   1   1   0   0  11  0.59 0.75
  182 N   -3  2  6  2 -4 -2 -2 -3 -2 -4 -4  1 -3 -4 -3  1  2 -4 -4 -4    1  11  37   9   0   0   1   1   0   1   1   9   0   0   1  11  15   0   0   1  0.68 0.84
  183 R   -3  2  4  0 -4  3 -2 -3  4 -4 -1  1  1  0 -3  0 -2 -3  1 -3    1  11  18   6   0  17   1   1  10   1   5   9   4   5   1   5   1   0   5   1  0.42 0.84
  184 I    1  2  2 -3 -3 -2 -3 -3 -3  2  1 -2  4 -3 -3  1 -2 -4 -3  1   12  12  12   1   0   0   1   1   0  12  12   1  11   0   1  12   1   0   0  12  0.29 0.79
  185 I   -3 -4 -4 -4 -3  0 -4 -1  0  4  1 -4 -1  4 -1 -3 -1  2  2  2    1   1   0   1   0   6   1   5   3  23  14   1   0  17   3   1   3   2   8  12  0.42 0.87
  186 G    0  0  2  1 -4  0  0  5  2 -4 -4  0 -4  0 -3 -2 -3 -4 -3 -4    6   5  10   7   0   5   6  42   5   0   1   6   0   5   0   1   1   0   0   1  0.56 0.80
  187 F   -3 -4 -4 -5 -4 -4 -4 -4 -3  1  1 -4  3  5 -4 -4 -3  9  3 -2    1   1   0   1   0   0   1   1   0   8  14   1   7  25   1   1   1  29   8   1  1.17 0.79
  188 Y   -2  3 -1 -3 -4  1 -1 -4 -3  1  1  3  1  0 -4 -3  1 -4  1  1    3  14   3   0   0   5   4   1   0   9  12  18   4   3   0   1   8   0   6   9  0.26 1.01
  189 P    1 -4 -4 -4 -4 -3 -3 -4 -4 -4 -4 -3 -4 -5  8 -3  0 -5 -4  1   11   0   0   0   0   0   0   1   0   0   1   0   0   0  66   1   7   0   0  10  1.64 1.09
  190 K   -2 -1  0  2 -4  0  3  1  1 -1 -3  0  2  1 -4 -1 -1 -4 -3  1    3   4   3  12   0   4  21  10   3   4   1   6   5   6   1   4   4   0   0   9  0.23 1.07
  191 P    0 -3 -1  0 -3 -3 -3  0  2 -1 -1 -3  0  1  4 -2  2 -3  3 -1    9   1   3   6   0   1   1   8   5   4   5   1   3   6  17   1  15   0   9   4  0.29 1.00
  192 L   -2 -4  1 -2 -4 -3 -1 -4  0 -2 -2 -2 -3  1  2 -1 -2 -2  8 -2    3   1   7   2   0   0   3   1   1   3   4   3   0   5   9   4   3   0  49   2  1.00 1.36
  193 K   -2 -2  4  2 -1  1  0 -2 -3 -1 -3  0 -4 -3  4  0  0 -5 -2 -3    2   2  21  13   1   6   5   2   0   4   2   6   0   1  18   7   5   0   2   2  0.45 1.34
  194 N   -1  0  4  3 -4  0  0 -1  0 -4 -4  0 -2 -4 -1  2  1 -4  0 -2    6   4  19  17   0   4   5   4   2   1   1   5   1   0   4  13   8   0   3   3  0.37 1.34
  195 T   -1 -2  2  0 -4 -1  0  0 -1  1 -1 -2 -1 -1  2  2  1 -4 -3  0    5   2   9   5   0   3   6   8   1   9   5   3   1   2   9  17   7   0   1   7  0.15 1.28
  196 T   -1 -1  2  2 -4 -1  2 -1 -3  0 -2  0 -1 -2 -2  3  2 -4 -3 -3    5   3   8  12   0   2  11   4   0   6   4   6   1   2   2  21  11   0   1   1  0.26 1.27
  197 D   -1 -3  1  2  4  0  2 -1 -1 -2 -2  0  0 -3 -1  1  1 -4 -3 -2    5   1   8  11   9   4  13   5   1   2   5   6   3   1   3  11  10   0   1   2  0.24 1.16
  198 L   -2 -2 -2 -1 -3 -2  0 -4 -4  2  4 -3  2  1 -4 -3  0 -1 -3  1    4   3   2   3   0   2   7   1   0   9  40   1   4   5   1   1   6   1   1   9  0.41 1.22
  199 P   -1 -3 -3 -1 -4 -3 -1 -3 -3 -3 -2 -1 -3 -4  7 -1  0 -4 -4  0    4   1   1   3   0   1   5   1   0   1   5   3   0   1  53   4   5   0   1   8  1.11 1.22
  200 E    0 -2 -1  2  0 -1  3 -1 -1 -2 -3  3 -3 -3  0  0  1 -4  0 -2    7   1   2  12   2   2  18   5   1   3   2  16   0   1   4   6   9   0   3   3  0.27 1.24
  201 E    0 -3  2  4  2 -2  3 -2  0 -3 -3 -1 -4 -1  0 -1 -2 -4  2 -3    9   1   9  19   4   1  19   3   2   1   3   3   0   3   6   5   2   0   7   2  0.36 1.35
  202 L    2 -2 -3 -4 -1 -3 -2 -3 -4  1  1 -2  7 -3  0 -1  0 -4 -3  2   16   2   1   1   1   1   2   2   0   8  12   2  24   1   5   4   5   0   1  13  0.48 1.32
  203 Q    0 -1 -1 -1 -4  2 -2  0 -3 -3 -3  0  0 -4  6 -1  1 -1 -3 -1    6   4   3   3   0   9   2   8   0   1   2   7   2   1  34   3   7   1   1   6  0.59 1.27
  204 A    1 -2  1  2  0 -1  2  0 -2 -2 -2  1  3 -3  0  0  0 -4 -2 -2   13   2   6   9   2   3  12   8   1   2   3   8   8   1   5   6   5   0   1   2  0.18 1.27
  205 N   -1  2  2  2 -4 -1  2 -1  1 -2 -1  3 -3 -3 -3  1 -2 -1 -3 -2    5   9   9  11   0   1  13   4   4   3   5  16   0   1   1   9   2   1   1   4  0.24 1.26
  206 Y   -2 -4 -1 -5  2 -4 -4 -1  1  1  4 -4 -2  1 -1 -1  0  3  3  0    3   1   3   1   4   0   1   6   3   7  34   1   0   5   4   4   5   3  10   5  0.40 1.55
  207 N   -2  0  3  0  1  2  0 -4  3 -1 -2  3  1 -1 -1 -1 -1 -5  0 -1    4   5  14   4   3   9   5   0   7   3   4  17   3   3   3   4   4   0   3   5  0.29 1.71
  208 Q   -1 -1  1  2 -5  2  1  1  1 -5 -2 -1  1 -5  2  1  1 -5  0 -5    4   4   7  12   0   8   9   9   4   0   4   4   4   0   9   8  10   0   3   0  0.26 1.73
  209 Y   -2 -2  4 -1 -4  0 -2  0  4 -1 -3 -2 -3  0 -4 -1  2 -3  5 -2    2   2  17   4   0   4   2   9   9   3   2   2   0   3   1   4  14   0  18   3  0.48 1.46
  210 V   -1  1  0 -3 -4  0 -3 -1  1  4 -1 -1  1 -2  1 -1 -2 -4  0  2    6   9   4   2   0   5   1   6   3  21   6   3   3   2   6   5   2   0   4  13  0.21 1.50
  211 L   -2 -5 -5 -2 -4 -2 -4 -1 -5  5  1 -3  1 -4  2 -1 -1 -5 -4  4    2   0   0   3   0   2   0   5   0  29  11   2   3   0  10   4   4   0   0  23  0.58 1.54
  212 P   -2  1  1 -4 -5 -2 -4 -5 -1 -5 -1  3 -1 -2  3 -2  0  9  1 -5    4   7   6   0   0   2   0   0   1   0   6  17   1   1  15   2   7  26   4   0  0.95 1.57
  213 L   -2 -5 -6 -6 -4 -5 -5 -2 -5  4  2 -5  0  0 -2 -5 -4 -5  1  5    2   0   0   0   0   0   0   3   0  23  15   0   2   4   3   0   0   0   4  42  0.87 1.59
  214 R   -2  1  2  1  1  0 -1 -2  2 -5 -4  0 -4 -1 -1  3  2  2  0 -2    3   6   9   9   3   5   4   3   5   0   2   5   0   3   3  21  11   3   3   3  0.28 1.58
  215 C   -2 -5 -1 -5 11 -5 -5 -1 -5 -4 -1 -5 -4 -5 -5 -3 -1 -5 -5 -4    3   0   3   0  74   0   0   5   0   0   6   0   0   0   0   0   5   0   0   0  2.30 1.47
  216 A    0  0  1  1  1  0  2 -2  1 -1 -4  1 -2 -3 -4  1  2 -5 -2  0    7   5   6   7   3   4  14   3   3   5   1  10   1   1   0   9  15   0   1   6  0.24 1.50
  217 A    0 -4 -1 -1 -4 -4 -2  5 -4 -2 -3 -4  0  2  1  1 -3 -5 -4  1    7   0   2   4   0   0   3  39   0   2   2   0   3   8   7  11   1   0   0  10  0.57 1.50
  218 K    0 -1 -2 -3 -5  2  3 -3  1 -1  0  4 -1 -5 -3 -2  0 -5 -2 -3    7   3   1   1   0   9  18   2   3   3  10  29   2   0   1   2   6   0   1   2  0.46 1.50
  219 R   -2  3  4  1 -4 -2  0 -1  0 -2 -2  2 -4 -2 -4 -1  1 -1 -1 -3    3  13  22   7   0   1   7   5   2   3   4  14   0   2   1   3   9   1   3   2  0.38 1.41
  220 E   -1 -2  0  2 -4  0  1 -1 -3  0 -3  0 -3  0  4  0  0 -4 -3  0    6   2   5  12   0   4   8   5   0   5   3   5   0   4  22   6   5   0   1   7  0.32 1.35
  221 E    2  0  1 -1 -4  1  3  1  2 -2 -3  1 -1  0 -1 -1 -2 -4 -2 -1   15   6   6   3   0   5  17   9   5   2   3   9   1   4   3   3   2   0   2   4  0.21 1.41
  222 D   -1 -1  0  6 -4 -2 -1  0 -3 -1 -3 -2 -2  0 -1 -1  0  0 -4 -3    4   3   3  47   0   1   3   6   0   4   3   3   1   5   3   4   5   1   0   2  0.71 1.43
  223 R    1  0  0  2 -4  1  1 -2 -1 -1 -1  3 -2 -4 -3 -1  0  2 -3  1   10   6   4  11   0   6   8   2   2   3   6  15   1   1   1   5   6   3   1  10  0.19 1.39
  224 E   -1 -3  1  2  2 -1  5 -2 -3 -1 -2 -1 -4 -5 -3  0 -1 -5 -4 -1    6   1   5  12   5   2  36   4   0   4   5   3   0   0   1   6   3   0   0   5  0.50 1.48
  225 K   -2  1  4  1 -5  2 -1 -2  3 -2 -3  2  0 -4  0  1 -1 -5  0 -3    2   8  21   7   0   8   2   3   8   2   3  12   3   0   4   9   3   0   3   1  0.38 1.48
  226 I   -3 -5 -3 -3  1 -3 -3 -3 -5  5  2 -3  1  2  0 -2 -2 -4 -1  1    1   0   2   2   3   1   2   2   0  33  19   1   2   7   5   4   3   0   2   9  0.53 1.54
  227 G   -1  0  0 -1 -1 -1 -2  5  0 -3  0 -1 -4 -5 -1 -2 -1  5 -4 -1    5   5   5   4   2   2   2  38   3   1   9   3   0   0   3   2   3   6   0   5  0.50 1.57
  228 S   -1 -3  3  1 -5  2  2 -2 -2 -2  0 -1 -2 -2  4  0  0 -5 -1 -3    6   1  12   6   0   9  11   3   1   3   8   4   1   2  17   7   5   0   2   1  0.30 1.58
  229 I   -4 -1 -5  0 -4 -4 -3 -6 -5  5  1 -3  1  0 -3 -4  1 -5 -4  4    0   5   0   5   0   0   2   0   0  28  11   2   4   4   1   0   9   0   0  27  0.66 1.59
  230 E   -1  1  1  2  4  2  2 -3 -2 -3 -4  1 -1 -3 -4  0  1 -5 -3  0    6   8   6   9   7   9  15   1   1   1   1   7   1   1   0   8   9   0   1   8  0.30 1.59
  231 Y   -4 -4  0 -5 -5  0 -1 -5 -2 -3 -3 -2  1  3 -5 -3  0 -2  9 -2    1   0   4   0   0   4   5   0   0   1   2   2   3   8   0   1   5   0  59   3  1.39 1.59
  232 F   -4 -5 -5 -6 -5 -5 -5 -6 -1  0 -1 -4  0  6 -6 -2 -2  0  7 -1    0   0   0   0   0   0   0   0   1   6   5   1   2  32   0   3   2   1  40   5  1.35 1.58
  233 G   -4 -5 -4  1 -5 -4  0  0 -5 -5 -6 -4 -5 -6  8 -1  0 -6 -5 -5    0   0   0   9   0   0   6   9   0   0   1   0   0   0  64   3   6   0   0   0  1.66 1.57
  234 L    1  1  1 -1 -4  0  2 -4  1 -1 -2 -2  1  0  2  2 -2 -4  1 -3   11   6   7   4   0   4  15   1   3   3   4   2   3   4   9  16   2   0   5   1  0.24 1.51
  235 G   -1  1  4  2 -4  0  0  2  0 -1 -3 -1 -3 -1 -2  0 -3 -3  1 -2    4   9  18  10   0   5   5  17   2   4   3   2   0   3   2   6   1   0   4   2  0.29 1.30
  236 G    0 -2  0 -2 -1 -2  0  5 -3 -2 -3  0 -3 -3  2 -1  1 -3 -3 -3    6   2   5   2   2   1   6  38   1   2   4   5   1   1  11   4   8   0   1   2  0.50 1.21
  237 Y   -2 -2 -1 -2 -3 -1 -2 -2  1 -1  1  1  2  3 -2  1  0  0  3  0    3   2   3   2   1   2   2   3   3   4  15  10   5  10   2   9   5   1  11   7  0.19 1.12
  238 A   -1 -1 -2 -3 -3  1  0  1  1 -2 -2 -2  0  1  4  0  2 -3 -1 -3    6   4   1   2   1   7   5  10   3   3   4   2   2   7  20   8  11   0   2   2  0.30 1.19
  239 G   -2 -3  0  0 -4 -2 -2  5 -3 -2 -4 -1 -4 -1 -1 -2  3 -4  0 -4    3   1   4   5   0   2   3  44   0   2   2   4   0   3   3   2  18   0   3   1  0.67 1.37
  240 F   -4 -2 -5 -5 -5 -5 -3 -5 -4  5 -1 -2  2  7 -5 -2 -4  0  0 -2    1   3   0   0   0   0   2   0   0  27   4   3   5  46   0   3   0   1   2   0  1.15 1.51
  241 P   -3 -4 -1  4 -5  0  1 -1 -1 -5 -4 -2 -5 -5  6  1 -3 -6 -5 -1    1   0   3  24   0   4   7   5   1   0   2   1   0   0  32  12   0   0   0   5  0.85 1.50
  242 L   -1 -1  2 -4 -4 -2 -3 -1  2 -1  3 -2 -2  1 -3  1 -1 -4  2 -1    5   3   9   0   0   2   2   6   5   3  31   2   1   5   1  12   3   0   7   4  0.30 1.53
  243 Q   -1  1  1  0  3  1 -4 -5  3  0 -1  0  3  1 -5  0  0 -4  2  0    6   6   6   6   6   6   0   0   6   6   6   6   6   6   0   6   6   0   6   6  0.19 1.67
  244 Y   -2 -4 -4 -5 -5 -4 -4 -5  3 -4 -3 -4 -3  4  2 -4 -4 -1  8 -4    3   0   0   0   0   0   0   0   7   0   0   0   0  17  10   0   0   0  60   0  1.57 1.08
  245 Y   -4 -5 -5 -5 -5 -4  0  0  0 -1  0 -5 -3  7 -5 -4 -4 -2  6 -2    0   0   0   0   0   0   8   9   2   3   9   0   0  40   0   0   0   0  27   2  1.05 1.09
  246 P   -2 -4  0 -1 -5 -1 -3 -4 -4 -5 -5  1 -5 -6  8 -2 -3 -6 -5 -5    3   0   6   2   0   2   0   0   0   0   0   9   0   0  75   1   0   0   0   0  1.95 1.08
  247 Y   -2 -4 -1 -5 -5 -4  0 -5 -1 -4 -3 -4 -3  5 -5 -4 -2  1  8 -4    3   0   3   0   0   0   7   0   0   0   0   0   0  23   0   0   2   1  59   0  1.50 1.07
  248 Y   -2 -2 -1 -3  0 -1  1 -4  3 -2 -1 -2 -1  2 -1  0 -1 -2  6  0    3   2   3   1   2   2   9   1   8   2   7   1   2   9   3   7   3   0  29   7  0.48 0.96
  249 G   -2 -3  4  1 -4 -2  0  5 -3 -4 -4 -2 -4 -4 -3  2 -1 -4 -4 -4    1   1  19   8   0   1   6  38   0   1   1   1   0   1   1  15   4   0   1   1  0.70 0.93
  250 K    0 -1 -1  0 -2 -1  1 -2 -2  0 -1  5 -2 -2 -2 -1  0 -3 -2 -2    9   2   2   6   1   1   9   2   1   5   5  37   1   2   1   4   6   0   1   3  0.37 0.79
  251 R   -1  1  1  0 -3  0  0 -3 -2 -1  0  4 -2  0  1  1  0 -3 -3 -3    3   7   8   4   0   3   4   2   1   3  10  26   1   4   8   9   5   0   1   1  0.26 0.85
  252 L    1  0  2  0 -3 -1  1 -3  0 -2  1  1  2  1 -3 -2  0 -3 -2  0   11   4   9   6   0   2  11   2   2   1  16   9   5   6   1   1   5   0   1   7  0.14 0.87
  253 Q   -3  0  0 -1 -4  5  1  1  4 -2 -2 -1  1 -4 -2 -2  1 -4 -3 -2    1   4   4   2   0  31   7  10  12   3   3   2   3   1   2   1  11   0   0   2  0.50 0.94
  254 K    0 -2  0 -1 -4 -1  1 -1 -3 -2 -1  0  3 -4  6 -2 -2 -4 -4  1    7   2   4   3   0   2  11   4   1   1   4   5   7   0  32   1   2   0   0  13  0.55 0.99
  255 K   -2 -2  4 -1 -4 -1 -1  4  2 -5 -4  2 -3 -5 -2 -1  1 -5 -3 -4    2   1  21   3   0   2   3  31   5   0   2  13   1   0   2   3  10   0   1   1  0.57 1.01
  256 Y   -3 -2 -3 -2 -4 -3 -3  0 -1 -3 -3 -3 -3  3 -2 -3 -3  2  8 -3    1   3   1   2   0   1   1   7   0   1   1   1   0  11   2   1   1   2  64   1  1.27 0.76
  257 L   -2 -1 -3 -3 -3  1 -1 -4  1  1  4 -2 -1 -1 -3 -1  0 -3 -2  1    2   4   1   1   0   8   4   1   4   7  41   2   0   2   1   6   6   0   0  10  0.34 0.75
  258 Q    0  1  3 -1 -4  5 -1 -1 -2 -4 -4 -1 -3 -4  0  2  0 -4 -3 -2    6   8  15   3   0  25   2   4   0   1   1   2   0   0   5  18   5   0   0   3  0.44 0.77
  259 P   -2  3 -3 -3 -4 -2 -2 -3 -3 -4 -4 -2 -4 -4  8  1 -2 -4 -4 -4    1  19   1   1   0   0   1   1   0   1   1   1   0   0  62  10   1   0   0   1  1.49 0.77
  260 L   -3 -4 -4 -4 -3 -3 -4 -4 -4  3  4 -4  1  2 -4  0 -2 -3  0  3    1   1   1   1   0   0   1   1   0  18  37   1   2   7   1   8   1   0   3  18  0.52 0.77
  261 L    0 -4 -4 -4 -3 -1 -3 -4 -4  3  0 -3  0 -3  1 -3 -1 -4 -3  5    6   1   1   1   0   4   1   1   0  13   7   1   2   0   8   1   2   0   0  52  0.64 0.77
  262 A    5 -3 -3 -3 -3 -3 -3  1 -3 -3 -2 -3  3 -1  2 -1 -2 -4 -3 -1   58   1   1   1   0   0   1   8   0   1   3   1   9   3   9   2   1   0   0   2  0.66 0.77
  263 I    0 -4 -4 -4 -3 -3 -4 -4 -4  2  1 -3  3 -2 -3 -3  1 -4 -3  6    6   1   1   1   0   0   1   1   0   9  10   1   6   0   1   1   8   0   0  54  0.69 0.77
  264 Q   -3  3 -2 -2 -4  6  0 -3  4 -4 -4  4 -3 -2 -3 -2 -1 -4 -1 -4    1  13   1   1   0  38   2   1  10   1   1  23   0   2   1   1   3   0   2   1  0.79 0.77
  265 F    1 -3 -3 -4 -3 -3 -3 -3 -3  2  1 -3  4  3 -3 -2  2 -3 -2  2   13   1   1   1   0   1   1   1   0  13  14   1  13  13   1   1  13   0   0  13  0.37 0.68
  266 T   -1 -2  2 -1 -5  0  1 -2  2 -1  0  1  0 -5 -3  0  3  2 -2 -1    5   1   9   3   0   4  10   2   6   4   9   7   2   0   1   8  18   2   1   5  0.21 1.49
  267 N   -2  2  5 -1 -5  0 -1 -2  1 -2 -3  1 -4  4 -2  1 -1 -4 -1 -4    2  12  24   4   0   3   3   2   3   2   2   8   0  18   2   9   3   0   1   0  0.49 1.44
  268 L    0 -4  2 -1 -5 -2 -1 -5 -4  1  1 -4  1  0  5 -2 -1 -5 -4  1    6   0  10   4   0   2   3   0   0   9  13   0   4   4  26   2   4   0   0  11  0.48 1.43
  269 T    0 -1 -4 -1 -5  0  0 -3 -4 -2 -4  1  0 -2  6  0  2 -5 -4  0    6   3   0   4   0   5   6   2   0   2   1   8   2   2  31   7  12   0   0   9  0.57 1.42
  270 Q   -2  3  2 -2 -5 -1 -1  0 -1 -2 -1  1  1 -2  0 -1  2 -4  2 -1    2  15  10   2   0   3   3   8   1   2   5   8   4   2   6   3  13   0   8   4  0.22 1.50
  271 N   -3 -4  6  1 -5 -2 -2  3  1 -6 -6  1 -5 -3 -5  0 -1 -6 -5 -3    1   0  38   7   0   2   2  24   3   0   0   8   0   1   0   7   3   0   0   2  0.87 1.50
  272 M   -2  1 -2 -4 -5  3  1 -5 -1  1 -3  2 -1 -3 -4  0  3 -5 -2  2    2   8   1   0   0  12   9   0   1   8   1  13   2   1   0   7  17   0   1  16  0.38 1.51
  273 E   -2 -2 -2  2 -5  0  4 -3  0  1  1  0  1 -3 -2 -2 -2 -5 -4 -1    3   1   2  12   0   3  31   2   2   9  15   5   3   1   2   3   2   0   0   4  0.41 1.37
  274 L   -1 -5 -4 -5 -4 -5 -5 -5 -1  5  1 -5  1 -2 -5 -4  0 -5 -2  5    6   0   1   0   0   0   0   0   2  34  10   0   2   1   0   0   5   0   1  34  0.86 1.37
  275 R   -2  2  4 -1 -2  0 -2 -4  2 -1 -2 -1  1  0 -1  1  2 -1  0 -2    3  10  20   3   1   4   2   1   5   4   3   3   3   4   3  10  15   1   3   3  0.30 1.37
  276 I   -4 -6 -6 -6 -1 -6 -6 -7 -6  6  0 -6  1  2 -6 -5 -1 -5 -4  5    0   0   0   0   1   0   0   0   0  38   5   0   2   7   0   0   3   0   0  44  1.20 1.44
  277 E   -3  0 -2 -1 -1  2  6 -5  1 -4 -4  0 -4 -3 -4 -2  0 -6 -3 -2    1   4   1   2   1   8  59   0   3   1   2   5   0   1   0   1   6   0   1   4  0.99 1.44
  278 C   -3 -7 -6 -7 12 -6 -7 -6 -6 -4 -4 -6 -5 -6 -6 -4 -4 -6 -6 -4    0   0   0   0 100   0   0   0   0   0   0   0   0   0   0   0   0   0   0   0  3.48 1.44
  279 K   -2  5 -2 -4 -6  1 -1 -5  0 -2 -4  6 -4 -5 -5 -2  0 -2  0 -3    3  24   1   0   0   5   2   0   2   3   1  45   0   0   0   3   6   1   4   1  0.93 1.44
  280 V    4 -5 -6 -6 -4 -5 -5 -5 -6  4  1 -5  1 -2 -1 -3 -2 -6 -4  3   36   0   0   0   0   0   0   0   0  24  14   0   3   1   3   0   2   0   0  18  0.76 1.40
  281 Y   -3 -2  3  1 -5 -4 -1 -3  0 -3 -2 -1 -1  0 -6 -3 -4 10  4 -2    2   2  13   7   0   0   4   1   2   1   5   4   2   3   0   1   0  40  11   3  1.39 1.40
  282 G    5 -5 -1 -2 -4 -4 -4  5 -5 -5 -5 -4 -4 -6 -4 -1 -2 -6 -5 -4   54   0   2   2   0   0   0  36   0   0   0   0   0   0   0   3   1   0   0   0  1.15 1.35
  283 E    0  3 -1 -1 -5  0  1 -1  0 -5 -3  5 -4 -5 -4  2 -1 -6 -2 -4    6  13   3   4   0   4   8   4   3   0   3  35   0   0   0  15   2   0   1   1  0.57 1.36
  284 N   -4 -3  8 -1 -5 -2 -2  1  1 -3 -6 -2 -5 -6 -3 -1 -2 -6 -3 -5    0   0  74   2   0   1   2   9   3   2   0   1   0   0   1   3   1   0   1   0  1.53 1.31
  285 I   -4 -5 -6 -6 -4 -5 -6 -6 -6  7  3 -5  2 -1 -6 -5 -3 -5 -4  2    0   0   0   0   0   0   0   0   0  58  22   0   4   1   0   0   0   0   0  12  1.25 1.31
  286 D   -3 -1  2  0 -5  1  1 -1  2  1 -3  2 -1 -4  2 -1  1 -6 -3  0    1   3  11   5   0   5   7   5   5   9   1  15   1   0  10   3   9   0   0   8  0.25 1.36
  287 Y   -3 -2  4 -2 -5  1 -3 -5  6  1 -2 -4 -4  1 -5 -2 -1 -3  5 -2    1   2  19   2   0   8   1   0  19  10   3   0   0   6   0   3   3   0  21   2  0.75 1.33
  288 S   -2 -1  2  6 -5 -2  0 -3 -1 -5 -3 -2 -5 -6 -4  2  0 -6 -5 -3    2   3  10  50   0   1   4   1   2   0   3   2   0   0   0  16   5   0   0   2  0.95 1.32
  289 E   -2  3  2  3 -5 -2  3  0 -4  0 -4 -1 -3 -5  2  0 -2 -5 -5 -3    3  13   8  17   0   1  17   8   0   6   2   2   1   0  11   7   2   0   0   2  0.40 1.32
  290 K   -2  4  1 -1 -5  1 -2 -1  4 -4 -4  3 -4 -2 -4  2 -2 -5 -2 -3    2  25   6   3   0   5   2   6   9   1   2  19   0   2   0  14   2   0   1   1  0.55 1.33
  291 D   -3 -2 -1  7 -5 -1  0 -1 -1 -4 -4 -1 -5 -2 -2 -1 -1 -5  2 -5    2   2   2  54   0   3   5   5   2   1   2   2   0   2   1   4   4   0   7   0  0.93 1.32
  292 R   -4  5  2 -2 -6  0  0 -4 -1 -4 -4  4 -3 -5  3 -3 -3 -5 -4 -5    0  35   9   1   0   3   6   0   1   1   2  26   1   0  12   1   1   0   0   0  0.88 1.33
  293 F   -3 -1 -1  0 -3 -2 -3  1 -1 -1 -1  0 -2  6 -3 -1 -3 -2  4 -1    2   4   3   6   0   2   1  11   1   4   6   6   0  30   1   5   1   0  14   4  0.50 1.10
  294 R   -1  3 -4 -4 -4  1  3 -5 -1 -1  3  0  0 -3 -4 -3 -1 -1 -2  0    4  15   0   0   0   7  17   1   2   2  31   5   2   0   0   2   3   1   1   7  0.40 1.28
  295 G   -1 -5 -3 -4 -5 -4 -5  7 -2 -6 -6 -4 -5 -3 -5 -2 -4 -5 -2 -5    4   0   0   0   0   0   0  88   1   0   0   0   0   2   0   2   0   0   1   0  1.83 1.32
  296 R   -2  6  0 -4 -5 -1 -1 -4  2 -3 -2  2  3 -5 -4  3 -1 -5 -3 -3    2  36   4   0   0   2   3   0   5   1   3  10   7   0   0  21   3   0   1   1  0.70 1.33
  297 F   -1 -5 -6 -6 -4 -5 -5 -6 -5  2 -1 -5  0  3 -5 -4 -1 -5 -3  6    4   0   0   0   0   0   0   0   0   8   4   0   2  13   0   0   3   0   0  65  1.13 1.29
  298 E   -1 -1  0  2 -5  1  1 -5  7  0 -3  1 -1 -5 -5  0  2 -6 -1 -2    6   2   5  10   0   5   7   0  22   6   2   9   2   0   0   7  12   0   2   3  0.48 1.32
  299 V   -5 -6 -6 -7 -5 -6 -6 -6 -4  2 -1 -6 -1  9 -7 -5 -5 -2  1  1    0   0   0   0   0   0   0   0   0  10   3   0   1  77   0   0   0   0   2   8  1.85 1.32
  300 K   -2 -1 -2 -2 -6  0  4 -5 -2 -4 -4  5  0 -1 -4  1  0 -5 -1 -3    3   2   1   1   0   3  27   0   1   1   1  34   3   3   0   9   7   0   2   2  0.65 1.32
  301 I   -4 -5 -6 -7 -4 -5 -6 -7 -6  4  5 -6  3  2 -6 -5 -4 -5 -3  2    0   0   0   0   0   0   0   0   0  22  53   0   6   7   0   0   0   0   0  12  1.09 1.32
  302 E   -4  1  2 -1 -2 -1  0 -5  1 -1  2  1  5 -2 -5 -1  2 -5 -3 -3    0   8   9   3   1   2   8   0   4   3  21   8  15   1   0   3  13   0   1   1  0.38 1.32
  303 V   -1 -5 -6 -2 -4 -5 -5 -6 -6  6  0 -5  5 -3 -5 -4 -3 -6 -4  4    5   0   0   3   0   0   0   0   0  41   4   0  13   0   0   1   0   0   0  32  1.07 1.28
  304 K   -3  3  3  5 -6  1  2 -4  2 -6 -6  2 -5 -6 -4 -2 -2 -6 -5 -6    2  13  13  35   0   5  12   0   5   0   0  11   0   0   0   2   1   0   0   0  0.84 1.21
  305 S    3 -3  2 -3 -3 -2 -2 -2 -3 -4 -4 -2 -3 -4 -3  4  4 -5 -4 -3   28   0  10   0   0   0   0   0   0   0   0   0   0   0   0  33  29   0   0   0  0.73 0.75

                      K         Lambda
Standard Ungapped    0.1386     0.3194
Standard Gapped      0.0410     0.2670
PSI Ungapped         0.1600     0.3175
PSI Gapped           0.0490     0.2670
```
