## Supplementary material for "A multi-task deep-learning system for predicting membrane associations and secondary structures of proteins": Code and Raw Data: 2zxeB.jufo9d

```
   1 M C SO   0.175  0.173  0.181  0.037  0.053  0.119  0.067  0.040  0.156  0.005
   2 A C SO   0.122  0.164  0.247  0.037  0.051  0.121  0.060  0.044  0.154  0.084
   3 R C SO   0.095  0.224  0.301  0.040  0.053  0.118  0.048  0.036  0.086  0.077
   4 G C SO   0.072  0.204  0.359  0.045  0.040  0.135  0.029  0.047  0.068  0.155
   5 K C SO   0.054  0.181  0.424  0.047  0.036  0.112  0.021  0.060  0.066  0.243
   6 S C SO   0.041  0.239  0.402  0.042  0.028  0.093  0.016  0.081  0.058  0.163
   7 K C SO   0.068  0.211  0.383  0.044  0.030  0.106  0.016  0.079  0.063  0.172
   8 E C SO   0.065  0.193  0.368  0.043  0.034  0.098  0.019  0.119  0.060  0.174
   9 T C SO   0.058  0.258  0.360  0.045  0.035  0.110  0.019  0.059  0.056  0.103
  10 D C SO   0.101  0.180  0.370  0.037  0.043  0.130  0.024  0.060  0.054  0.191
  11 G C SO   0.155  0.157  0.363  0.047  0.036  0.114  0.024  0.047  0.057  0.206
  12 G C SO   0.145  0.140  0.319  0.039  0.076  0.101  0.042  0.060  0.077  0.174
  13 W C SO   0.106  0.085  0.231  0.049  0.081  0.143  0.078  0.073  0.154  0.076
  14 K E SO   0.036  0.065  0.126  0.055  0.097  0.114  0.157  0.096  0.253  0.096
  15 K E SO   0.073  0.051  0.074  0.047  0.107  0.123  0.180  0.028  0.316  0.136
  16 F E SO   0.049  0.070  0.084  0.059  0.082  0.109  0.136  0.036  0.375  0.238
  17 L E SO   0.065  0.089  0.100  0.051  0.075  0.072  0.126  0.032  0.390  0.264
  18 W E SO   0.071  0.124  0.166  0.045  0.055  0.050  0.136  0.030  0.325  0.159
  19 D C SO   0.058  0.189  0.276  0.057  0.054  0.068  0.114  0.040  0.144  0.087
  20 S C SO   0.063  0.148  0.333  0.057  0.077  0.156  0.062  0.040  0.062  0.177
  21 E C SO   0.052  0.099  0.373  0.064  0.092  0.176  0.050  0.046  0.047  0.197
  22 K C SO   0.043  0.057  0.306  0.059  0.138  0.164  0.052  0.125  0.056  0.142
  23 K C SO   0.034  0.086  0.190  0.068  0.121  0.160  0.064  0.165  0.110  0.025
  24 E E SO   0.070  0.087  0.085  0.072  0.176  0.123  0.088  0.072  0.229  0.053
  25 F E SO   0.047  0.098  0.081  0.056  0.172  0.107  0.102  0.073  0.264  0.092
  26 L E SO   0.037  0.108  0.114  0.065  0.097  0.080  0.175  0.048  0.276  0.101
  27 G E SO   0.048  0.168  0.172  0.068  0.075  0.078  0.127  0.027  0.237  0.065
  28 R C SO   0.056  0.167  0.192  0.078  0.118  0.080  0.135  0.027  0.148  0.025
  29 T C SO   0.028  0.164  0.214  0.100  0.092  0.072  0.146  0.048  0.135  0.050
  30 G C SO   0.036  0.088  0.219  0.108  0.129  0.121  0.073  0.141  0.085  0.078
  31 S C SO   0.037  0.151  0.208  0.097  0.154  0.105  0.067  0.120  0.060  0.054
  32 S H TR   0.036  0.153  0.176  0.108  0.177  0.111  0.076  0.060  0.105  0.000
  33 W H MC   0.030  0.056  0.162  0.187  0.122  0.125  0.090  0.061  0.167  0.020
  34 F H MC   0.034  0.027  0.121  0.257  0.077  0.110  0.124  0.083  0.167  0.090
  35 K H MC   0.036  0.036  0.072  0.224  0.114  0.121  0.138  0.056  0.203  0.022
  36 I H MC   0.065  0.032  0.089  0.289  0.073  0.081  0.097  0.051  0.223  0.067
  37 F H MC   0.042  0.027  0.100  0.409  0.056  0.066  0.084  0.046  0.171  0.237
  38 L H MC   0.048  0.025  0.079  0.424  0.041  0.076  0.101  0.040  0.165  0.259
  39 F H MC   0.039  0.032  0.088  0.341  0.047  0.069  0.169  0.027  0.188  0.152
  40 Y H MC   0.056  0.028  0.085  0.280  0.075  0.071  0.217  0.028  0.159  0.062
  41 L H MC   0.087  0.034  0.105  0.330  0.059  0.074  0.135  0.033  0.142  0.189
  42 I H MC   0.068  0.048  0.109  0.418  0.051  0.056  0.073  0.034  0.143  0.274
  43 F H MC   0.192  0.038  0.114  0.346  0.040  0.049  0.073  0.034  0.115  0.154
  44 Y H MC   0.058  0.049  0.095  0.439  0.048  0.044  0.097  0.059  0.111  0.328
  45 G H MC   0.068  0.049  0.103  0.460  0.055  0.049  0.089  0.055  0.073  0.357
  46 C H MC   0.038  0.051  0.085  0.474  0.070  0.058  0.068  0.059  0.098  0.376
  47 L H MC   0.044  0.051  0.109  0.466  0.053  0.047  0.063  0.055  0.113  0.353
  48 A H MC   0.059  0.047  0.089  0.482  0.052  0.063  0.058  0.069  0.081  0.393
  49 G H MC   0.051  0.046  0.107  0.464  0.039  0.081  0.109  0.037  0.066  0.355
  50 I H MC   0.061  0.038  0.111  0.484  0.038  0.073  0.075  0.046  0.074  0.373
  51 F H MC   0.057  0.040  0.110  0.456  0.042  0.094  0.060  0.049  0.093  0.347
  52 I H MC   0.059  0.034  0.126  0.403  0.056  0.122  0.043  0.049  0.108  0.278
  53 G H MC   0.112  0.041  0.129  0.390  0.044  0.124  0.040  0.034  0.086  0.261
  54 T H MC   0.045  0.034  0.146  0.360  0.066  0.124  0.065  0.029  0.130  0.214
  55 I H MC   0.035  0.026  0.089  0.281  0.087  0.172  0.092  0.044  0.176  0.105
  56 Q E SO   0.050  0.023  0.058  0.184  0.094  0.208  0.103  0.043  0.236  0.028
  57 V E SO   0.042  0.024  0.069  0.157  0.116  0.160  0.137  0.032  0.262  0.102
  58 L E SO   0.038  0.032  0.078  0.103  0.123  0.154  0.162  0.025  0.283  0.122
  59 L E SO   0.081  0.033  0.075  0.087  0.124  0.156  0.149  0.028  0.266  0.110
  60 L E SO   0.104  0.036  0.103  0.077  0.145  0.128  0.140  0.025  0.242  0.096
  61 T E SO   0.183  0.046  0.168  0.062  0.078  0.127  0.082  0.034  0.219  0.037
  62 L C SO   0.139  0.086  0.297  0.063  0.067  0.119  0.045  0.059  0.125  0.158
  63 S C SO   0.153  0.162  0.362  0.046  0.046  0.105  0.033  0.034  0.060  0.200
  64 D C SO   0.092  0.209  0.327  0.048  0.057  0.141  0.041  0.041  0.044  0.117
  65 F C SO   0.150  0.197  0.310  0.051  0.045  0.103  0.022  0.055  0.067  0.113
  66 E C SO   0.097  0.249  0.285  0.049  0.056  0.091  0.018  0.081  0.074  0.036
  67 P C SO   0.088  0.156  0.256  0.048  0.077  0.184  0.019  0.107  0.065  0.072
  68 K H SO   0.059  0.132  0.184  0.057  0.163  0.226  0.019  0.053  0.108  0.042
  69 Y H SO   0.059  0.104  0.139  0.055  0.140  0.246  0.022  0.097  0.139  0.106
  70 Q H SO   0.052  0.131  0.137  0.059  0.141  0.261  0.025  0.058  0.136  0.120
  71 D C SO   0.081  0.165  0.279  0.056  0.056  0.164  0.033  0.045  0.120  0.114
  72 R C SO   0.122  0.152  0.327  0.043  0.072  0.119  0.034  0.045  0.086  0.175
  73 V C SO   0.067  0.130  0.417  0.036  0.022  0.100  0.070  0.053  0.104  0.287
  74 A C SO   0.148  0.136  0.444  0.043  0.021  0.071  0.049  0.027  0.061  0.296
  75 P C SO   0.073  0.162  0.482  0.053  0.021  0.075  0.042  0.026  0.067  0.321
  76 P C SO   0.103  0.123  0.481  0.057  0.034  0.073  0.049  0.018  0.063  0.358
  77 G C SO   0.088  0.105  0.459  0.042  0.044  0.083  0.059  0.018  0.102  0.353
  78 L C SO   0.112  0.087  0.357  0.053  0.030  0.070  0.058  0.040  0.194  0.163
  79 S E SO   0.122  0.096  0.288  0.037  0.025  0.038  0.060  0.043  0.290  0.002
  80 H E SO   0.059  0.062  0.222  0.063  0.035  0.045  0.048  0.076  0.390  0.168
  81 A C SO   0.108  0.072  0.312  0.063  0.034  0.050  0.025  0.058  0.279  0.032
  82 P C SO   0.176  0.056  0.250  0.068  0.049  0.077  0.023  0.101  0.200  0.050
  83 Y C SO   0.159  0.084  0.361  0.071  0.033  0.095  0.027  0.051  0.119  0.202
  84 A C SO   0.114  0.160  0.350  0.052  0.051  0.083  0.041  0.024  0.127  0.190
  85 I C SO   0.079  0.139  0.345  0.063  0.060  0.126  0.054  0.031  0.103  0.206
  86 K C SO   0.078  0.072  0.301  0.072  0.049  0.149  0.033  0.121  0.125  0.153
  87 T C SO   0.076  0.057  0.242  0.064  0.064  0.132  0.043  0.106  0.216  0.025
  88 E E SO   0.084  0.039  0.140  0.059  0.104  0.140  0.054  0.078  0.302  0.162
  89 I E SO   0.078  0.039  0.077  0.051  0.102  0.139  0.070  0.059  0.385  0.246
  90 S E SO   0.067  0.062  0.080  0.048  0.059  0.136  0.065  0.097  0.386  0.250
  91 F E SO   0.062  0.048  0.117  0.057  0.076  0.128  0.051  0.104  0.358  0.230
  92 S E SO   0.079  0.089  0.212  0.059  0.050  0.085  0.038  0.079  0.309  0.097
  93 I C SO   0.087  0.101  0.298  0.053  0.036  0.128  0.039  0.122  0.135  0.163
  94 S C SO   0.112  0.094  0.446  0.052  0.025  0.101  0.043  0.054  0.074  0.334
  95 N C SO   0.068  0.137  0.492  0.061  0.030  0.097  0.038  0.029  0.046  0.355
  96 P C SO   0.088  0.076  0.432  0.058  0.039  0.185  0.044  0.042  0.036  0.247
  97 K C SO   0.067  0.072  0.375  0.069  0.035  0.196  0.044  0.087  0.055  0.179
  98 S C SO   0.053  0.101  0.350  0.063  0.064  0.132  0.053  0.070  0.114  0.218
  99 Y H SO   0.036  0.083  0.173  0.051  0.058  0.308  0.050  0.097  0.145  0.135
 100 E H SO   0.028  0.053  0.138  0.063  0.066  0.316  0.076  0.116  0.145  0.171
 101 S H SO   0.028  0.063  0.146  0.054  0.055  0.290  0.073  0.113  0.179  0.110
 102 F H SO   0.026  0.042  0.114  0.055  0.092  0.302  0.056  0.105  0.209  0.092
 103 V H SO   0.033  0.040  0.099  0.058  0.055  0.287  0.086  0.117  0.225  0.062
 104 K H SO   0.028  0.036  0.140  0.071  0.054  0.352  0.050  0.154  0.114  0.198
 105 S H SO   0.035  0.065  0.204  0.064  0.035  0.324  0.063  0.102  0.108  0.121
 106 M H SO   0.050  0.049  0.246  0.062  0.039  0.339  0.035  0.102  0.079  0.093
 107 H H SO   0.031  0.042  0.246  0.058  0.053  0.303  0.040  0.125  0.104  0.057
 108 K H SO   0.032  0.067  0.179  0.048  0.052  0.329  0.061  0.132  0.100  0.150
 109 L H SO   0.065  0.075  0.182  0.056  0.049  0.353  0.075  0.055  0.090  0.172
 110 M H SO   0.091  0.048  0.172  0.056  0.030  0.350  0.055  0.084  0.115  0.177
 111 D H SO   0.037  0.093  0.214  0.052  0.033  0.299  0.102  0.064  0.106  0.085
 112 L H SO   0.033  0.091  0.194  0.043  0.038  0.323  0.132  0.035  0.109  0.129
 113 Y H SO   0.041  0.077  0.217  0.045  0.047  0.334  0.100  0.035  0.105  0.117
 114 N H SO   0.037  0.072  0.213  0.041  0.042  0.346  0.114  0.044  0.091  0.132
 115 E H SO   0.029  0.065  0.189  0.041  0.052  0.388  0.129  0.054  0.054  0.199
 116 S H SO   0.113  0.056  0.208  0.044  0.045  0.349  0.066  0.046  0.073  0.140
 117 S H SO   0.070  0.070  0.237  0.053  0.070  0.321  0.032  0.070  0.079  0.084
 118 Q C SO   0.073  0.073  0.308  0.042  0.049  0.266  0.036  0.094  0.060  0.042
 119 A C SO   0.071  0.090  0.362  0.048  0.035  0.230  0.036  0.072  0.056  0.133
 120 G C SO   0.134  0.105  0.427  0.041  0.024  0.154  0.021  0.035  0.058  0.274
 121 N C SO   0.182  0.092  0.399  0.040  0.021  0.140  0.015  0.053  0.059  0.216
 122 S C SO   0.123  0.096  0.425  0.044  0.027  0.110  0.019  0.064  0.091  0.302
 123 P C SO   0.122  0.091  0.350  0.050  0.041  0.108  0.025  0.060  0.153  0.196
 124 F C SO   0.127  0.089  0.337  0.038  0.032  0.096  0.021  0.043  0.216  0.121
 125 E C SO   0.035  0.096  0.351  0.048  0.037  0.130  0.030  0.056  0.216  0.135
 126 D C SO   0.034  0.134  0.387  0.037  0.024  0.107  0.040  0.037  0.200  0.188
 127 C C SO   0.049  0.138  0.405  0.045  0.025  0.082  0.040  0.047  0.169  0.237
 128 S C SO   0.079  0.126  0.420  0.034  0.020  0.104  0.050  0.028  0.139  0.282
 129 D C SO   0.094  0.079  0.396  0.035  0.021  0.160  0.059  0.050  0.105  0.236
 130 T C SO   0.066  0.095  0.444  0.038  0.025  0.123  0.057  0.030  0.121  0.321
 131 P C SO   0.093  0.061  0.374  0.045  0.028  0.176  0.034  0.093  0.095  0.198
 132 A C SO   0.087  0.063  0.356  0.049  0.030  0.235  0.039  0.055  0.085  0.121
 133 D C SO   0.062  0.065  0.275  0.046  0.035  0.231  0.089  0.056  0.141  0.044
 134 Y H SO   0.048  0.072  0.216  0.044  0.060  0.230  0.060  0.061  0.210  0.014
 135 I E SO   0.039  0.075  0.186  0.051  0.065  0.209  0.061  0.078  0.236  0.026
 136 K E SO   0.061  0.077  0.217  0.039  0.042  0.141  0.059  0.070  0.293  0.076
 137 R C SO   0.097  0.125  0.245  0.045  0.052  0.099  0.061  0.073  0.205  0.040
 138 G C SO   0.101  0.128  0.360  0.039  0.030  0.081  0.040  0.051  0.170  0.190
 139 D C SO   0.094  0.118  0.345  0.037  0.030  0.099  0.041  0.080  0.155  0.190
 140 L C SO   0.074  0.148  0.366  0.041  0.034  0.117  0.043  0.050  0.127  0.218
 141 D C SO   0.049  0.140  0.425  0.042  0.029  0.099  0.038  0.075  0.103  0.285
 142 D C SO   0.050  0.195  0.442  0.043  0.023  0.080  0.020  0.051  0.097  0.247
 143 S C SO   0.064  0.161  0.442  0.047  0.025  0.098  0.020  0.055  0.088  0.281
 144 Q C SO   0.092  0.110  0.473  0.039  0.032  0.101  0.020  0.038  0.093  0.363
 145 G C SO   0.052  0.160  0.460  0.044  0.040  0.082  0.028  0.035  0.099  0.300
 146 Q C SO   0.065  0.143  0.423  0.041  0.040  0.091  0.025  0.043  0.130  0.280
 147 K C SO   0.041  0.121  0.291  0.042  0.047  0.086  0.056  0.075  0.241  0.051
 148 K E SO   0.036  0.084  0.194  0.042  0.046  0.075  0.063  0.131  0.330  0.136
 149 A E SO   0.044  0.056  0.159  0.047  0.047  0.106  0.054  0.115  0.372  0.213
 150 C E SO   0.049  0.061  0.166  0.046  0.047  0.094  0.057  0.091  0.389  0.223
 151 R E SO   0.050  0.058  0.131  0.054  0.057  0.138  0.090  0.082  0.339  0.201
 152 F E SO   0.054  0.091  0.216  0.048  0.045  0.142  0.091  0.050  0.263  0.046
 153 S C SO   0.040  0.083  0.259  0.046  0.030  0.200  0.087  0.100  0.155  0.058
 154 R H SO   0.067  0.077  0.220  0.065  0.051  0.234  0.098  0.046  0.143  0.014
 155 M C SO   0.070  0.094  0.259  0.055  0.056  0.172  0.128  0.037  0.128  0.087
 156 W C SO   0.065  0.092  0.280  0.054  0.045  0.232  0.069  0.035  0.128  0.048
 157 L C SO   0.071  0.072  0.337  0.060  0.037  0.203  0.055  0.038  0.127  0.134
 158 K C SO   0.043  0.100  0.397  0.058  0.030  0.129  0.053  0.063  0.125  0.268
 159 N C SO   0.106  0.107  0.387  0.056  0.023  0.152  0.036  0.050  0.083  0.235
 160 C C SO   0.085  0.109  0.392  0.075  0.026  0.101  0.037  0.053  0.123  0.268
 161 S C SO   0.113  0.098  0.416  0.055  0.025  0.074  0.033  0.051  0.135  0.280
 162 G C SO   0.086  0.116  0.389  0.050  0.027  0.076  0.047  0.065  0.144  0.245
 163 L C SO   0.051  0.138  0.397  0.051  0.028  0.074  0.062  0.050  0.148  0.249
 164 D C SO   0.102  0.130  0.388  0.047  0.028  0.066  0.042  0.046  0.150  0.238
 165 D C SO   0.152  0.121  0.372  0.048  0.035  0.098  0.034  0.052  0.086  0.220
 166 T C SO   0.125  0.124  0.372  0.049  0.042  0.110  0.027  0.036  0.114  0.247
 167 T C SO   0.140  0.089  0.275  0.059  0.061  0.141  0.022  0.097  0.116  0.134
 168 Y C SO   0.129  0.123  0.233  0.062  0.043  0.137  0.027  0.081  0.165  0.068
 169 G C SO   0.066  0.161  0.255  0.050  0.059  0.107  0.033  0.045  0.224  0.031
 170 Y E SO   0.148  0.091  0.167  0.052  0.068  0.180  0.052  0.058  0.183  0.003
 171 A C SO   0.072  0.089  0.217  0.091  0.078  0.174  0.056  0.099  0.125  0.043
 172 E C SO   0.099  0.094  0.377  0.064  0.044  0.155  0.053  0.051  0.063  0.221
 173 G C SO   0.051  0.119  0.353  0.059  0.053  0.166  0.120  0.035  0.043  0.187
 174 K C SO   0.065  0.097  0.411  0.057  0.063  0.112  0.113  0.023  0.059  0.298
 175 P H SO   0.116  0.075  0.224  0.076  0.056  0.236  0.108  0.031  0.078  0.012
 176 C H SO   0.052  0.043  0.135  0.094  0.082  0.221  0.122  0.039  0.213  0.007
 177 V E SO   0.026  0.034  0.050  0.063  0.112  0.191  0.146  0.045  0.331  0.141
 178 V E SO   0.029  0.041  0.046  0.069  0.098  0.216  0.075  0.061  0.366  0.150
 179 A E SO   0.022  0.027  0.053  0.067  0.086  0.217  0.097  0.086  0.346  0.130
 180 K E SO   0.034  0.034  0.093  0.076  0.103  0.206  0.064  0.108  0.283  0.076
 181 L E SO   0.049  0.037  0.106  0.094  0.109  0.206  0.081  0.089  0.228  0.022
 182 N C SO   0.094  0.066  0.301  0.049  0.049  0.187  0.088  0.061  0.105  0.114
 183 R C SO   0.101  0.093  0.310  0.063  0.067  0.116  0.074  0.045  0.132  0.178
 184 I C SO   0.104  0.091  0.347  0.058  0.046  0.124  0.058  0.042  0.130  0.217
 185 I C SO   0.165  0.082  0.318  0.044  0.034  0.113  0.044  0.034  0.168  0.150
 186 G C SO   0.075  0.092  0.353  0.045  0.033  0.070  0.055  0.037  0.240  0.114
 187 F E SO   0.113  0.105  0.267  0.041  0.026  0.039  0.055  0.031  0.323  0.057
 188 Y E SO   0.089  0.094  0.306  0.042  0.029  0.027  0.047  0.038  0.329  0.024
 189 P C SO   0.124  0.099  0.301  0.054  0.042  0.042  0.029  0.031  0.278  0.023
 190 K C SO   0.125  0.109  0.405  0.050  0.033  0.051  0.026  0.035  0.165  0.240
 191 P C SO   0.063  0.129  0.426  0.053  0.034  0.042  0.025  0.056  0.172  0.255
 192 L C SO   0.061  0.117  0.450  0.057  0.035  0.071  0.020  0.048  0.142  0.308
 193 K C SO   0.079  0.121  0.441  0.047  0.027  0.075  0.017  0.061  0.132  0.308
 194 N C SO   0.052  0.126  0.493  0.056  0.029  0.073  0.023  0.053  0.096  0.368
 195 T C SO   0.045  0.099  0.422  0.056  0.025  0.135  0.017  0.111  0.090  0.287
 196 T C SO   0.068  0.106  0.420  0.043  0.022  0.089  0.017  0.107  0.129  0.291
 197 D C SO   0.085  0.093  0.427  0.047  0.020  0.085  0.017  0.091  0.136  0.290
 198 L C SO   0.104  0.073  0.383  0.051  0.028  0.146  0.020  0.066  0.130  0.237
 199 P C SO   0.061  0.093  0.310  0.063  0.041  0.248  0.025  0.051  0.109  0.061
 200 E H SO   0.031  0.086  0.252  0.061  0.064  0.324  0.033  0.030  0.120  0.072
 201 E H SO   0.031  0.105  0.204  0.060  0.073  0.332  0.053  0.026  0.117  0.128
 202 L H SO   0.054  0.093  0.254  0.061  0.064  0.308  0.037  0.031  0.099  0.053
 203 Q H SO   0.092  0.063  0.269  0.054  0.042  0.330  0.041  0.036  0.073  0.061
 204 A C SO   0.119  0.059  0.310  0.053  0.042  0.238  0.047  0.052  0.080  0.072
 205 N C SO   0.082  0.074  0.358  0.045  0.038  0.201  0.046  0.048  0.108  0.157
 206 Y C SO   0.072  0.064  0.372  0.055  0.041  0.189  0.041  0.070  0.097  0.183
 207 N C SO   0.053  0.093  0.368  0.066  0.039  0.162  0.054  0.046  0.119  0.206
 208 Q C SO   0.106  0.096  0.362  0.051  0.035  0.130  0.032  0.059  0.129  0.232
 209 Y C SO   0.068  0.111  0.332  0.045  0.042  0.084  0.050  0.040  0.228  0.104
 210 V E SO   0.051  0.108  0.232  0.044  0.036  0.073  0.038  0.095  0.323  0.092
 211 L E SO   0.106  0.098  0.242  0.049  0.036  0.066  0.030  0.040  0.333  0.092
 212 P E SO   0.110  0.057  0.167  0.057  0.059  0.120  0.032  0.050  0.349  0.182
 213 L E SO   0.087  0.048  0.136  0.049  0.071  0.120  0.032  0.048  0.409  0.273
 214 R E SO   0.061  0.060  0.142  0.067  0.074  0.094  0.033  0.049  0.420  0.278
 215 C E SO   0.067  0.083  0.195  0.052  0.045  0.135  0.042  0.063  0.318  0.124
 216 A C SO   0.101  0.110  0.279  0.054  0.033  0.114  0.045  0.050  0.214  0.065
 217 A C SO   0.065  0.106  0.328  0.063  0.030  0.145  0.045  0.072  0.146  0.182
 218 K C SO   0.024  0.093  0.303  0.059  0.028  0.156  0.061  0.137  0.138  0.147
 219 R C SO   0.028  0.123  0.322  0.054  0.036  0.129  0.033  0.127  0.149  0.173
 220 E C SO   0.040  0.118  0.346  0.056  0.038  0.168  0.024  0.078  0.131  0.178
 221 E C SO   0.049  0.086  0.345  0.062  0.047  0.216  0.024  0.076  0.096  0.128
 222 D C SO   0.044  0.090  0.360  0.062  0.050  0.192  0.027  0.084  0.092  0.168
 223 R C SO   0.030  0.103  0.281  0.073  0.042  0.181  0.023  0.119  0.148  0.100
 224 E C SO   0.044  0.104  0.326  0.057  0.049  0.111  0.033  0.103  0.173  0.153
 225 K C SO   0.108  0.095  0.281  0.053  0.043  0.091  0.034  0.084  0.211  0.070
 226 I C SO   0.238  0.057  0.284  0.044  0.039  0.081  0.027  0.052  0.178  0.045
 227 G C SO   0.094  0.080  0.303  0.057  0.035  0.052  0.063  0.062  0.254  0.049
 228 S E SO   0.062  0.056  0.240  0.061  0.054  0.057  0.076  0.071  0.322  0.082
 229 I E SO   0.042  0.076  0.153  0.054  0.060  0.069  0.101  0.027  0.417  0.263
 230 E E SO   0.055  0.081  0.135  0.054  0.050  0.038  0.130  0.034  0.424  0.288
 231 Y E SO   0.064  0.050  0.130  0.052  0.039  0.053  0.077  0.071  0.466  0.336
 232 F E SO   0.039  0.065  0.207  0.050  0.030  0.034  0.077  0.115  0.382  0.175
 233 G C SO   0.090  0.088  0.282  0.071  0.041  0.060  0.049  0.066  0.253  0.029
 234 L C SO   0.078  0.124  0.300  0.099  0.047  0.082  0.046  0.053  0.169  0.131
 235 G C SO   0.066  0.206  0.386  0.053  0.025  0.063  0.046  0.039  0.116  0.180
 236 G C SO   0.078  0.142  0.412  0.058  0.040  0.066  0.036  0.056  0.111  0.270
 237 Y C SO   0.055  0.138  0.391  0.063  0.035  0.055  0.036  0.088  0.138  0.254
 238 A C SO   0.068  0.148  0.374  0.058  0.025  0.047  0.048  0.085  0.146  0.226
 239 G C SO   0.117  0.136  0.388  0.050  0.023  0.045  0.052  0.057  0.132  0.252
 240 F C SO   0.112  0.142  0.342  0.061  0.027  0.044  0.063  0.048  0.161  0.180
 241 P C SO   0.043  0.124  0.303  0.072  0.052  0.062  0.097  0.048  0.198  0.105
 242 L E SO   0.061  0.057  0.161  0.068  0.060  0.097  0.122  0.091  0.282  0.121
 243 Q E SO   0.034  0.077  0.158  0.053  0.041  0.053  0.187  0.061  0.336  0.149
 244 Y E SO   0.162  0.060  0.136  0.047  0.054  0.069  0.130  0.051  0.292  0.130
 245 Y C SO   0.121  0.111  0.241  0.050  0.051  0.066  0.118  0.047  0.195  0.045
 246 P C SO   0.107  0.130  0.245  0.069  0.058  0.110  0.094  0.048  0.141  0.103
 247 Y C SO   0.132  0.092  0.209  0.073  0.075  0.164  0.079  0.063  0.114  0.045
 248 Y C SO   0.138  0.117  0.245  0.067  0.058  0.118  0.065  0.081  0.112  0.107
 249 G C SO   0.030  0.208  0.286  0.074  0.085  0.115  0.035  0.091  0.076  0.077
 250 K C SO   0.028  0.128  0.227  0.075  0.103  0.179  0.043  0.110  0.107  0.048
 251 R C SO   0.024  0.117  0.210  0.069  0.111  0.174  0.049  0.108  0.139  0.036
 252 L C SO   0.027  0.168  0.245  0.056  0.089  0.118  0.047  0.115  0.134  0.077
 253 Q C SO   0.048  0.179  0.303  0.050  0.058  0.154  0.046  0.060  0.101  0.124
 254 K C SO   0.052  0.180  0.358  0.059  0.042  0.129  0.039  0.052  0.090  0.178
 255 K C SO   0.075  0.157  0.378  0.061  0.046  0.085  0.033  0.047  0.119  0.221
 256 Y C SO   0.118  0.120  0.335  0.048  0.034  0.093  0.036  0.062  0.155  0.179
 257 L C SO   0.106  0.116  0.277  0.052  0.034  0.072  0.046  0.087  0.210  0.067
 258 Q C SO   0.071  0.098  0.334  0.058  0.026  0.068  0.053  0.071  0.222  0.112
 259 P E SO   0.095  0.062  0.224  0.079  0.072  0.117  0.072  0.043  0.236  0.012
 260 L E SO   0.063  0.045  0.129  0.079  0.109  0.122  0.110  0.030  0.313  0.184
 261 L E SO   0.071  0.034  0.078  0.077  0.078  0.182  0.145  0.035  0.300  0.118
 262 A E SO   0.041  0.042  0.074  0.073  0.070  0.203  0.124  0.028  0.345  0.142
 263 I E SO   0.033  0.069  0.103  0.086  0.089  0.174  0.086  0.027  0.334  0.160
 264 Q E SO   0.032  0.048  0.114  0.099  0.082  0.161  0.068  0.059  0.338  0.177
 265 F E SO   0.054  0.072  0.187  0.076  0.047  0.168  0.044  0.072  0.280  0.092
 266 T C SO   0.078  0.077  0.289  0.064  0.039  0.114  0.025  0.100  0.215  0.074
 267 N C SO   0.100  0.131  0.301  0.070  0.041  0.112  0.020  0.080  0.146  0.155
 268 L C SO   0.114  0.090  0.345  0.075  0.048  0.134  0.016  0.048  0.129  0.211
 269 T C SO   0.057  0.120  0.370  0.070  0.056  0.158  0.020  0.049  0.099  0.211
 270 Q C SO   0.099  0.112  0.310  0.068  0.067  0.139  0.025  0.038  0.142  0.168
 271 N C SO   0.054  0.091  0.331  0.072  0.059  0.127  0.022  0.057  0.185  0.146
 272 M E SO   0.073  0.029  0.159  0.081  0.099  0.148  0.022  0.103  0.286  0.128
 273 E E SO   0.058  0.034  0.111  0.080  0.102  0.111  0.030  0.077  0.397  0.285
 274 L E SO   0.049  0.035  0.076  0.077  0.093  0.132  0.039  0.071  0.427  0.295
 275 R E SO   0.023  0.025  0.066  0.079  0.076  0.136  0.064  0.062  0.468  0.332
 276 I E SO   0.023  0.025  0.060  0.062  0.064  0.143  0.111  0.044  0.469  0.326
 277 E E SO   0.021  0.033  0.063  0.079  0.049  0.156  0.088  0.078  0.432  0.276
 278 C E SO   0.047  0.028  0.091  0.059  0.040  0.161  0.082  0.071  0.421  0.260
 279 K E SO   0.027  0.022  0.077  0.070  0.040  0.162  0.123  0.116  0.361  0.199
 280 V E SO   0.027  0.031  0.074  0.057  0.075  0.173  0.238  0.038  0.288  0.050
 281 Y H SO   0.021  0.038  0.151  0.070  0.052  0.249  0.208  0.046  0.164  0.041
 282 G C SO   0.052  0.056  0.296  0.071  0.049  0.157  0.127  0.056  0.136  0.139
 283 E C SO   0.068  0.067  0.376  0.057  0.038  0.104  0.078  0.049  0.164  0.212
 284 N C SO   0.066  0.098  0.311  0.065  0.034  0.082  0.036  0.120  0.187  0.123
 285 I E SO   0.058  0.071  0.239  0.050  0.026  0.067  0.030  0.124  0.335  0.096
 286 D E SO   0.047  0.113  0.228  0.057  0.045  0.083  0.035  0.121  0.270  0.042
 287 Y C SO   0.086  0.114  0.237  0.053  0.046  0.109  0.031  0.093  0.231  0.006
 288 S C SO   0.060  0.139  0.299  0.049  0.036  0.097  0.019  0.114  0.185  0.114
 289 E C SO   0.089  0.085  0.322  0.051  0.053  0.134  0.017  0.064  0.185  0.137
 290 K C SO   0.081  0.120  0.342  0.050  0.028  0.152  0.018  0.110  0.099  0.190
 291 D C SO   0.048  0.100  0.349  0.055  0.062  0.165  0.022  0.103  0.096  0.184
 292 R C SO   0.050  0.102  0.340  0.057  0.049  0.216  0.034  0.075  0.077  0.124
 293 F C SO   0.084  0.085  0.290  0.053  0.050  0.215  0.049  0.076  0.098  0.076
 294 R C SO   0.052  0.069  0.274  0.051  0.049  0.200  0.078  0.052  0.175  0.075
 295 G C SO   0.024  0.098  0.259  0.053  0.044  0.154  0.130  0.073  0.166  0.093
 296 R E SO   0.028  0.046  0.152  0.054  0.061  0.173  0.146  0.076  0.264  0.091
 297 F E SO   0.020  0.033  0.070  0.063  0.076  0.113  0.222  0.059  0.344  0.123
 298 E E SO   0.017  0.021  0.045  0.067  0.061  0.142  0.158  0.146  0.343  0.185
 299 V E SO   0.019  0.023  0.042  0.056  0.069  0.157  0.225  0.057  0.352  0.127
 300 K E SO   0.017  0.021  0.043  0.073  0.077  0.161  0.159  0.096  0.353  0.192
 301 I E SO   0.019  0.023  0.041  0.054  0.061  0.185  0.153  0.094  0.369  0.184
 302 E E SO   0.024  0.036  0.064  0.063  0.069  0.214  0.104  0.087  0.339  0.125
 303 V H SO   0.028  0.046  0.145  0.062  0.073  0.256  0.067  0.073  0.251  0.005
 304 K C SO   0.052  0.076  0.289  0.062  0.057  0.204  0.056  0.075  0.128  0.084
 305 S C SO   0.030  0.099  0.358  0.070  0.044  0.204  0.034  0.060  0.102  0.155
```
