## Supplementary material for "A multi-task deep-learning system for predicting membrane associations and secondary structures of proteins": Code and Raw Data: 2zxeB.jufo9d_ss

```
   1 M C   0.529  0.208  0.263
   2 A C   0.532  0.210  0.258
   3 R C   0.620  0.211  0.169
   4 G C   0.636  0.221  0.143
   5 K C   0.658  0.195  0.146
   6 S C   0.682  0.163  0.155
   7 K C   0.662  0.179  0.158
   8 E C   0.626  0.176  0.198
   9 T C   0.676  0.190  0.134
  10 D C   0.651  0.211  0.138
  11 G C   0.675  0.197  0.128
  12 G C   0.605  0.216  0.179
  13 W C   0.422  0.273  0.305
  14 K E   0.228  0.265  0.507
  15 K E   0.198  0.278  0.524
  16 F E   0.202  0.251  0.547
  17 L E   0.254  0.198  0.548
  18 W E   0.360  0.149  0.491
  19 D C   0.523  0.179  0.298
  20 S C   0.545  0.291  0.164
  21 E C   0.524  0.333  0.143
  22 K C   0.406  0.361  0.233
  23 K H   0.311  0.349  0.340
  24 E E   0.241  0.371  0.388
  25 F E   0.226  0.335  0.439
  26 L E   0.259  0.243  0.499
  27 G E   0.388  0.222  0.391
  28 R C   0.414  0.276  0.310
  29 T C   0.406  0.265  0.329
  30 G H   0.343  0.358  0.299
  31 S C   0.397  0.357  0.247
  32 S H   0.364  0.395  0.241
  33 W H   0.248  0.434  0.318
  34 F H   0.183  0.444  0.373
  35 K H   0.144  0.459  0.397
  36 I H   0.186  0.443  0.371
  37 F H   0.168  0.531  0.301
  38 L H   0.152  0.542  0.306
  39 F H   0.158  0.457  0.385
  40 Y H   0.169  0.426  0.405
  41 L H   0.226  0.464  0.310
  42 I H   0.225  0.525  0.250
  43 F H   0.343  0.435  0.222
  44 Y H   0.202  0.531  0.266
  45 G H   0.220  0.564  0.217
  46 C H   0.174  0.601  0.225
  47 L H   0.203  0.566  0.231
  48 A H   0.195  0.598  0.208
  49 G H   0.204  0.584  0.213
  50 I H   0.210  0.595  0.195
  51 F H   0.207  0.592  0.201
  52 I H   0.219  0.582  0.200
  53 G H   0.282  0.558  0.160
  54 T H   0.225  0.551  0.224
  55 I H   0.150  0.539  0.311
  56 Q H   0.131  0.486  0.383
  57 V H   0.135  0.434  0.431
  58 L E   0.149  0.381  0.470
  59 L E   0.189  0.368  0.443
  60 L E   0.243  0.351  0.406
  61 T C   0.397  0.267  0.336
  62 L C   0.522  0.249  0.229
  63 S C   0.676  0.197  0.127
  64 D C   0.629  0.246  0.125
  65 F C   0.657  0.200  0.143
  66 E C   0.631  0.196  0.173
  67 P C   0.500  0.309  0.191
  68 K H   0.375  0.445  0.180
  69 Y H   0.302  0.441  0.258
  70 Q H   0.320  0.461  0.219
  71 D C   0.526  0.276  0.198
  72 R C   0.601  0.234  0.165
  73 V C   0.614  0.159  0.228
  74 A C   0.729  0.134  0.137
  75 P C   0.717  0.149  0.134
  76 P C   0.706  0.163  0.130
  77 G C   0.652  0.168  0.180
  78 L C   0.555  0.152  0.293
  79 S C   0.506  0.101  0.393
  80 H E   0.344  0.142  0.514
  81 A C   0.491  0.146  0.363
  82 P C   0.482  0.194  0.324
  83 Y C   0.604  0.199  0.196
  84 A C   0.623  0.185  0.191
  85 I C   0.563  0.248  0.189
  86 K C   0.451  0.270  0.278
  87 T C   0.375  0.260  0.366
  88 E E   0.263  0.303  0.434
  89 I E   0.194  0.293  0.513
  90 S E   0.209  0.243  0.548
  91 F E   0.227  0.261  0.513
  92 S E   0.380  0.194  0.426
  93 I C   0.486  0.218  0.297
  94 S C   0.651  0.178  0.171
  95 N C   0.697  0.188  0.114
  96 P C   0.597  0.282  0.122
  97 K C   0.514  0.300  0.186
  98 S C   0.504  0.259  0.237
  99 Y H   0.291  0.417  0.291
 100 E H   0.218  0.445  0.337
 101 S H   0.237  0.398  0.365
 102 F H   0.182  0.448  0.370
 103 V E   0.172  0.400  0.428
 104 K H   0.205  0.477  0.318
 105 S H   0.304  0.424  0.272
 106 M H   0.345  0.440  0.215
 107 H H   0.319  0.413  0.268
 108 K H   0.278  0.429  0.293
 109 L H   0.322  0.458  0.220
 110 M H   0.311  0.436  0.253
 111 D H   0.344  0.384  0.272
 112 L H   0.318  0.405  0.277
 113 Y H   0.335  0.425  0.240
 114 N H   0.323  0.429  0.249
 115 E H   0.283  0.480  0.237
 116 S H   0.377  0.437  0.185
 117 S H   0.376  0.443  0.180
 118 Q C   0.453  0.357  0.190
 119 A C   0.522  0.313  0.164
 120 G C   0.667  0.219  0.114
 121 N C   0.673  0.200  0.127
 122 S C   0.645  0.181  0.174
 123 P C   0.563  0.198  0.239
 124 F C   0.553  0.167  0.280
 125 E C   0.482  0.215  0.303
 126 D C   0.556  0.167  0.277
 127 C C   0.592  0.152  0.256
 128 S C   0.626  0.158  0.216
 129 D C   0.569  0.217  0.215
 130 T C   0.605  0.186  0.208
 131 P C   0.528  0.249  0.223
 132 A C   0.506  0.315  0.180
 133 D C   0.402  0.312  0.286
 134 Y C   0.335  0.333  0.331
 135 I E   0.299  0.326  0.375
 136 K E   0.356  0.222  0.422
 137 R C   0.466  0.195  0.339
 138 G C   0.588  0.151  0.261
 139 D C   0.557  0.166  0.277
 140 L C   0.588  0.192  0.220
 141 D C   0.615  0.170  0.215
 142 D C   0.688  0.145  0.168
 143 S C   0.667  0.170  0.163
 144 Q C   0.675  0.173  0.152
 145 G C   0.672  0.166  0.162
 146 Q C   0.631  0.172  0.197
 147 K C   0.454  0.174  0.372
 148 K E   0.314  0.162  0.524
 149 A E   0.259  0.200  0.541
 150 C E   0.276  0.187  0.537
 151 R E   0.239  0.249  0.511
 152 F E   0.362  0.235  0.403
 153 S C   0.382  0.276  0.342
 154 R C   0.364  0.350  0.286
 155 M C   0.423  0.283  0.294
 156 W C   0.437  0.331  0.232
 157 L C   0.479  0.300  0.220
 158 K C   0.541  0.218  0.241
 159 N C   0.600  0.230  0.170
 160 C C   0.585  0.202  0.213
 161 S C   0.627  0.154  0.219
 162 G C   0.592  0.152  0.256
 163 L C   0.586  0.153  0.261
 164 D C   0.620  0.141  0.238
 165 D C   0.646  0.182  0.172
 166 T C   0.622  0.201  0.178
 167 T C   0.505  0.260  0.235
 168 Y C   0.485  0.242  0.274
 169 G C   0.482  0.216  0.302
 170 Y C   0.406  0.301  0.293
 171 A C   0.377  0.343  0.281
 172 E C   0.570  0.263  0.167
 173 G C   0.523  0.278  0.199
 174 K C   0.573  0.232  0.195
 175 P C   0.415  0.368  0.217
 176 C H   0.230  0.396  0.374
 177 V E   0.111  0.366  0.523
 178 V E   0.116  0.383  0.502
 179 A E   0.102  0.370  0.529
 180 K E   0.161  0.385  0.454
 181 L H   0.193  0.409  0.398
 182 N C   0.460  0.286  0.254
 183 R C   0.503  0.247  0.250
 184 I C   0.542  0.228  0.231
 185 I C   0.564  0.190  0.246
 186 G C   0.520  0.148  0.332
 187 F C   0.485  0.106  0.409
 188 Y C   0.488  0.097  0.415
 189 P C   0.523  0.139  0.338
 190 K C   0.640  0.134  0.226
 191 P C   0.618  0.129  0.253
 192 L C   0.628  0.162  0.210
 193 K C   0.641  0.149  0.210
 194 N C   0.671  0.157  0.172
 195 T C   0.566  0.216  0.218
 196 T C   0.593  0.154  0.253
 197 D C   0.604  0.151  0.244
 198 L C   0.560  0.225  0.215
 199 P C   0.463  0.352  0.185
 200 E H   0.368  0.449  0.183
 201 E H   0.340  0.465  0.196
 202 L H   0.401  0.433  0.167
 203 Q H   0.424  0.426  0.150
 204 A C   0.488  0.333  0.179
 205 N C   0.515  0.283  0.202
 206 Y C   0.508  0.285  0.207
 207 N C   0.515  0.267  0.218
 208 Q C   0.563  0.217  0.220
 209 Y C   0.511  0.171  0.318
 210 V E   0.391  0.153  0.456
 211 L C   0.446  0.151  0.403
 212 P E   0.334  0.236  0.430
 213 L E   0.271  0.240  0.490
 214 R E   0.263  0.236  0.501
 215 C E   0.345  0.232  0.423
 216 A C   0.490  0.201  0.309
 217 A C   0.499  0.237  0.264
 218 K C   0.420  0.243  0.336
 219 R C   0.472  0.219  0.308
 220 E C   0.504  0.262  0.234
 221 E C   0.479  0.325  0.195
 222 D C   0.493  0.304  0.203
 223 R C   0.413  0.297  0.290
 224 E C   0.474  0.217  0.309
 225 K C   0.484  0.188  0.329
 226 I C   0.579  0.164  0.257
 227 G C   0.477  0.144  0.379
 228 S E   0.358  0.172  0.470
 229 I E   0.272  0.183  0.545
 230 E E   0.270  0.142  0.588
 231 Y E   0.243  0.143  0.614
 232 F E   0.312  0.114  0.574
 233 G C   0.460  0.172  0.367
 234 L C   0.503  0.229  0.268
 235 G C   0.658  0.141  0.201
 236 G C   0.633  0.164  0.203
 237 Y C   0.585  0.153  0.262
 238 A C   0.590  0.130  0.280
 239 G C   0.641  0.118  0.241
 240 F C   0.595  0.132  0.272
 241 P C   0.470  0.186  0.344
 242 L E   0.280  0.226  0.495
 243 Q E   0.270  0.147  0.583
 244 Y E   0.358  0.169  0.473
 245 Y C   0.473  0.167  0.360
 246 P C   0.481  0.236  0.282
 247 Y C   0.433  0.311  0.255
 248 Y C   0.500  0.243  0.257
 249 G C   0.524  0.274  0.202
 250 K C   0.383  0.357  0.259
 251 R H   0.350  0.354  0.296
 252 L C   0.440  0.263  0.297
 253 Q C   0.530  0.263  0.207
 254 K C   0.590  0.229  0.181
 255 K C   0.609  0.192  0.199
 256 Y C   0.572  0.175  0.253
 257 L C   0.499  0.158  0.343
 258 Q C   0.503  0.152  0.345
 259 P C   0.381  0.268  0.351
 260 L E   0.237  0.310  0.453
 261 L E   0.184  0.337  0.480
 262 A E   0.157  0.346  0.497
 263 I E   0.205  0.348  0.446
 264 Q E   0.193  0.342  0.465
 265 F E   0.313  0.292  0.395
 266 T C   0.445  0.216  0.339
 267 N C   0.532  0.222  0.246
 268 L C   0.550  0.258  0.193
 269 T C   0.547  0.285  0.168
 270 Q C   0.521  0.274  0.205
 271 N C   0.477  0.259  0.265
 272 M E   0.261  0.327  0.412
 273 E E   0.203  0.293  0.504
 274 L E   0.160  0.302  0.538
 275 R E   0.115  0.291  0.594
 276 I E   0.108  0.268  0.623
 277 E E   0.117  0.285  0.599
 278 C E   0.166  0.260  0.574
 279 K E   0.127  0.273  0.601
 280 V E   0.132  0.305  0.563
 281 Y E   0.210  0.372  0.418
 282 G C   0.404  0.277  0.319
 283 E C   0.511  0.199  0.290
 284 N C   0.474  0.182  0.344
 285 I E   0.368  0.143  0.489
 286 D E   0.388  0.185  0.427
 287 Y C   0.438  0.208  0.355
 288 S C   0.499  0.183  0.318
 289 E C   0.496  0.239  0.265
 290 K C   0.543  0.230  0.227
 291 D C   0.498  0.281  0.221
 292 R C   0.492  0.322  0.186
 293 F C   0.459  0.318  0.223
 294 R C   0.395  0.299  0.306
 295 G C   0.381  0.250  0.369
 296 R E   0.225  0.289  0.486
 297 F E   0.123  0.252  0.625
 298 E E   0.083  0.270  0.647
 299 V E   0.084  0.282  0.634
 300 K E   0.081  0.311  0.609
 301 I E   0.083  0.300  0.616
 302 E E   0.124  0.346  0.530
 303 V E   0.218  0.391  0.391
 304 K C   0.417  0.323  0.260
 305 S C   0.486  0.317  0.196
```
