## Supplementary material for "A multi-task deep-learning system for predicting membrane associations and secondary structures of proteins": Code and Raw Data: 2zxeB.jufo9d_tm

```
   1 M SO   0.279  0.265  0.455
   2 A SO   0.219  0.259  0.523
   3 R SO   0.183  0.313  0.504
   4 G SO   0.146  0.292  0.562
   5 K SO   0.122  0.277  0.602
   6 S SO   0.099  0.347  0.553
   7 K SO   0.129  0.319  0.552
   8 E SO   0.128  0.346  0.526
   9 T SO   0.122  0.352  0.526
  10 D SO   0.163  0.283  0.555
  11 G SO   0.226  0.240  0.534
  12 G SO   0.227  0.276  0.497
  13 W SO   0.234  0.238  0.529
  14 K SO   0.248  0.258  0.493
  15 K SO   0.301  0.186  0.514
  16 F SO   0.244  0.188  0.568
  17 L SO   0.242  0.196  0.562
  18 W SO   0.251  0.208  0.540
  19 D SO   0.228  0.283  0.489
  20 S SO   0.183  0.265  0.552
  21 E SO   0.166  0.238  0.596
  22 K SO   0.153  0.320  0.527
  23 K SO   0.167  0.373  0.460
  24 E SO   0.229  0.334  0.437
  25 F SO   0.206  0.342  0.452
  26 L SO   0.277  0.253  0.470
  27 G SO   0.243  0.270  0.487
  28 R SO   0.269  0.311  0.420
  29 T SO   0.274  0.304  0.421
  30 G SO   0.217  0.358  0.425
  31 S TR   0.202  0.425  0.373
  32 S SO   0.219  0.390  0.391
  33 W SO   0.306  0.239  0.454
  34 F MC   0.415  0.187  0.398
  35 K MC   0.398  0.207  0.395
  36 I MC   0.452  0.156  0.392
  37 F MC   0.535  0.129  0.337
  38 L MC   0.573  0.107  0.320
  39 F MC   0.548  0.106  0.346
  40 Y MC   0.553  0.132  0.315
  41 L MC   0.552  0.127  0.321
  42 I MC   0.558  0.134  0.309
  43 F MC   0.611  0.112  0.277
  44 Y MC   0.594  0.156  0.250
  45 G MC   0.617  0.158  0.225
  46 C MC   0.580  0.180  0.240
  47 L MC   0.573  0.158  0.269
  48 A MC   0.599  0.168  0.232
  49 G MC   0.624  0.122  0.254
  50 I MC   0.620  0.122  0.259
  51 F MC   0.573  0.130  0.297
  52 I MC   0.505  0.139  0.356
  53 G MC   0.543  0.119  0.338
  54 T MC   0.470  0.129  0.401
  55 I SO   0.408  0.156  0.436
  56 Q SO   0.337  0.160  0.502
  57 V SO   0.337  0.173  0.490
  58 L SO   0.303  0.180  0.516
  59 L SO   0.317  0.185  0.498
  60 L SO   0.321  0.206  0.473
  61 T SO   0.327  0.158  0.514
  62 L SO   0.247  0.212  0.541
  63 S SO   0.232  0.242  0.526
  64 D SO   0.181  0.307  0.512
  65 F SO   0.223  0.297  0.480
  66 E SO   0.163  0.386  0.451
  67 P SO   0.155  0.341  0.505
  68 K SO   0.135  0.347  0.518
  69 Y SO   0.135  0.341  0.524
  70 Q SO   0.136  0.330  0.534
  71 D SO   0.170  0.266  0.564
  72 R SO   0.199  0.269  0.532
  73 V SO   0.173  0.206  0.621
  74 A SO   0.240  0.184  0.576
  75 P SO   0.167  0.208  0.624
  76 P SO   0.209  0.175  0.616
  77 G SO   0.189  0.167  0.643
  78 L SO   0.223  0.157  0.620
  79 S SO   0.220  0.164  0.616
  80 H SO   0.170  0.173  0.657
  81 A SO   0.195  0.164  0.641
  82 P SO   0.267  0.206  0.527
  83 Y SO   0.257  0.168  0.575
  84 A SO   0.207  0.234  0.559
  85 I SO   0.196  0.230  0.574
  86 K SO   0.183  0.242  0.575
  87 T SO   0.183  0.226  0.590
  88 E SO   0.197  0.221  0.581
  89 I SO   0.199  0.199  0.602
  90 S SO   0.180  0.218  0.602
  91 F SO   0.170  0.227  0.603
  92 S SO   0.176  0.218  0.606
  93 I SO   0.179  0.259  0.562
  94 S SO   0.207  0.173  0.620
  95 N SO   0.167  0.197  0.636
  96 P SO   0.190  0.156  0.653
  97 K SO   0.179  0.194  0.627
  98 S SO   0.168  0.235  0.597
  99 Y SO   0.137  0.237  0.626
 100 E SO   0.167  0.234  0.599
 101 S SO   0.155  0.231  0.614
 102 F SO   0.137  0.238  0.625
 103 V SO   0.177  0.212  0.612
 104 K SO   0.150  0.244  0.607
 105 S SO   0.162  0.202  0.636
 106 M SO   0.147  0.189  0.664
 107 H SO   0.129  0.219  0.652
 108 K SO   0.141  0.251  0.608
 109 L SO   0.196  0.179  0.625
 110 M SO   0.202  0.162  0.636
 111 D SO   0.191  0.190  0.619
 112 L SO   0.209  0.165  0.627
 113 Y SO   0.185  0.159  0.656
 114 N SO   0.191  0.158  0.650
 115 E SO   0.199  0.170  0.630
 116 S SO   0.222  0.148  0.630
 117 S SO   0.154  0.209  0.636
 118 Q SO   0.151  0.216  0.633
 119 A SO   0.155  0.197  0.648
 120 G SO   0.196  0.165  0.639
 121 N SO   0.238  0.165  0.597
 122 S SO   0.187  0.187  0.626
 123 P SO   0.197  0.192  0.611
 124 F SO   0.186  0.164  0.650
 125 E SO   0.114  0.189  0.697
 126 D SO   0.111  0.195  0.694
 127 C SO   0.134  0.210  0.657
 128 S SO   0.164  0.173  0.663
 129 D SO   0.188  0.150  0.662
 130 T SO   0.162  0.150  0.688
 131 P SO   0.172  0.182  0.646
 132 A SO   0.174  0.148  0.677
 133 D SO   0.197  0.156  0.647
 134 Y SO   0.152  0.192  0.656
 135 I SO   0.151  0.218  0.631
 136 K SO   0.160  0.189  0.651
 137 R SO   0.202  0.250  0.548
 138 G SO   0.181  0.208  0.611
 139 D SO   0.172  0.229  0.599
 140 L SO   0.158  0.232  0.610
 141 D SO   0.129  0.244  0.627
 142 D SO   0.113  0.268  0.619
 143 S SO   0.130  0.242  0.628
 144 Q SO   0.152  0.181  0.667
 145 G SO   0.124  0.234  0.641
 146 Q SO   0.131  0.225  0.644
 147 K SO   0.139  0.243  0.618
 148 K SO   0.141  0.261  0.598
 149 A SO   0.144  0.218  0.638
 150 C SO   0.152  0.199  0.649
 151 R SO   0.194  0.198  0.608
 152 F SO   0.193  0.186  0.621
 153 S SO   0.172  0.214  0.614
 154 R SO   0.230  0.174  0.597
 155 M SO   0.254  0.187  0.559
 156 W SO   0.187  0.173  0.640
 157 L SO   0.186  0.147  0.666
 158 K SO   0.154  0.194  0.652
 159 N SO   0.198  0.180  0.622
 160 C SO   0.196  0.188  0.616
 161 S SO   0.201  0.174  0.625
 162 G SO   0.183  0.208  0.609
 163 L SO   0.164  0.216  0.619
 164 D SO   0.192  0.205  0.604
 165 D SO   0.235  0.208  0.557
 166 T SO   0.201  0.202  0.597
 167 T SO   0.221  0.247  0.532
 168 Y SO   0.218  0.247  0.535
 169 G SO   0.149  0.265  0.586
 170 Y SO   0.252  0.218  0.530
 171 A SO   0.219  0.265  0.516
 172 E SO   0.216  0.189  0.596
 173 G SO   0.230  0.207  0.563
 174 K SO   0.235  0.184  0.582
 175 P SO   0.300  0.161  0.539
 176 C SO   0.267  0.164  0.569
 177 V SO   0.236  0.191  0.573
 178 V SO   0.173  0.200  0.627
 179 A SO   0.186  0.198  0.616
 180 K SO   0.173  0.244  0.582
 181 L SO   0.224  0.236  0.540
 182 N SO   0.231  0.176  0.593
 183 R SO   0.238  0.205  0.558
 184 I SO   0.220  0.179  0.601
 185 I SO   0.252  0.150  0.598
 186 G SO   0.174  0.162  0.663
 187 F SO   0.209  0.162  0.629
 188 Y SO   0.178  0.160  0.662
 189 P SO   0.207  0.172  0.621
 190 K SO   0.201  0.177  0.621
 191 P SO   0.142  0.218  0.640
 192 L SO   0.137  0.199  0.663
 193 K SO   0.143  0.209  0.648
 194 N SO   0.130  0.208  0.662
 195 T SO   0.118  0.236  0.646
 196 T SO   0.128  0.235  0.638
 197 D SO   0.148  0.204  0.648
 198 L SO   0.175  0.167  0.658
 199 P SO   0.149  0.184  0.667
 200 E SO   0.125  0.179  0.696
 201 E SO   0.143  0.204  0.653
 202 L SO   0.152  0.187  0.661
 203 Q SO   0.188  0.140  0.672
 204 A SO   0.219  0.153  0.627
 205 N SO   0.173  0.160  0.667
 206 Y SO   0.167  0.175  0.658
 207 N SO   0.173  0.178  0.649
 208 Q SO   0.188  0.190  0.621
 209 Y SO   0.163  0.194  0.643
 210 V SO   0.133  0.239  0.628
 211 L SO   0.184  0.175  0.641
 212 P SO   0.199  0.165  0.636
 213 L SO   0.168  0.166  0.665
 214 R SO   0.160  0.183  0.656
 215 C SO   0.160  0.192  0.648
 216 A SO   0.200  0.194  0.606
 217 A SO   0.173  0.208  0.619
 218 K SO   0.145  0.258  0.598
 219 R SO   0.114  0.285  0.600
 220 E SO   0.120  0.234  0.645
 221 E SO   0.135  0.208  0.657
 222 D SO   0.133  0.223  0.644
 223 R SO   0.126  0.263  0.610
 224 E SO   0.133  0.256  0.611
 225 K SO   0.195  0.222  0.583
 226 I SO   0.310  0.147  0.543
 227 G SO   0.214  0.177  0.609
 228 S SO   0.200  0.182  0.619
 229 I SO   0.198  0.164  0.639
 230 E SO   0.239  0.165  0.596
 231 Y SO   0.192  0.159  0.649
 232 F SO   0.166  0.210  0.624
 233 G SO   0.210  0.196  0.594
 234 L SO   0.223  0.225  0.552
 235 G SO   0.165  0.270  0.565
 236 G SO   0.173  0.238  0.589
 237 Y SO   0.155  0.261  0.584
 238 A SO   0.175  0.258  0.567
 239 G SO   0.218  0.217  0.565
 240 F SO   0.236  0.217  0.547
 241 P SO   0.213  0.224  0.563
 242 L SO   0.251  0.208  0.541
 243 Q SO   0.274  0.179  0.547
 244 Y SO   0.338  0.165  0.497
 245 Y SO   0.289  0.208  0.502
 246 P SO   0.269  0.235  0.496
 247 Y SO   0.284  0.230  0.486
 248 Y SO   0.270  0.256  0.475
 249 G SO   0.139  0.384  0.476
 250 K SO   0.146  0.341  0.512
 251 R SO   0.141  0.336  0.523
 252 L SO   0.130  0.372  0.498
 253 Q SO   0.145  0.297  0.558
 254 K SO   0.150  0.274  0.577
 255 K SO   0.168  0.250  0.582
 256 Y SO   0.202  0.216  0.582
 257 L SO   0.203  0.237  0.559
 258 Q SO   0.182  0.194  0.623
 259 P SO   0.246  0.177  0.576
 260 L SO   0.252  0.184  0.564
 261 L SO   0.293  0.147  0.560
 262 A SO   0.237  0.140  0.622
 263 I SO   0.205  0.185  0.610
 264 Q SO   0.199  0.188  0.613
 265 F SO   0.174  0.190  0.635
 266 T SO   0.166  0.216  0.618
 267 N SO   0.189  0.252  0.559
 268 L SO   0.205  0.187  0.609
 269 T SO   0.147  0.225  0.628
 270 Q SO   0.192  0.217  0.591
 271 N SO   0.149  0.207  0.644
 272 M SO   0.176  0.231  0.593
 273 E SO   0.169  0.212  0.620
 274 L SO   0.165  0.200  0.636
 275 R SO   0.166  0.164  0.670
 276 I SO   0.195  0.133  0.671
 277 E SO   0.188  0.161  0.651
 278 C SO   0.189  0.139  0.672
 279 K SO   0.221  0.179  0.600
 280 V SO   0.321  0.144  0.535
 281 Y SO   0.300  0.136  0.565
 282 G SO   0.249  0.161  0.590
 283 E SO   0.203  0.154  0.643
 284 N SO   0.167  0.252  0.581
 285 I SO   0.138  0.221  0.641
 286 D SO   0.140  0.279  0.581
 287 Y SO   0.170  0.253  0.577
 288 S SO   0.129  0.289  0.582
 289 E SO   0.157  0.202  0.641
 290 K SO   0.148  0.258  0.594
 291 D SO   0.125  0.265  0.610
 292 R SO   0.141  0.226  0.633
 293 F SO   0.186  0.212  0.602
 294 R SO   0.182  0.169  0.649
 295 G SO   0.208  0.215  0.578
 296 R SO   0.228  0.183  0.588
 297 F SO   0.304  0.169  0.527
 298 E SO   0.242  0.228  0.530
 299 V SO   0.300  0.149  0.551
 300 K SO   0.249  0.195  0.556
 301 I SO   0.227  0.179  0.595
 302 E SO   0.191  0.192  0.617
 303 V SO   0.157  0.192  0.651
 304 K SO   0.170  0.208  0.621
 305 S SO   0.133  0.203  0.664
```
