## Supplementary material for "A multi-task deep-learning system for predicting membrane associations and secondary structures of proteins": Code and Raw Data: 2zxeB.jufo9d_tmh

```
   1 M - --   0.426  0.574
   2 A - --   0.426  0.574
   3 R - --   0.429  0.571
   4 G - --   0.434  0.566
   5 K - --   0.436  0.564
   6 S - --   0.431  0.569
   7 K - --   0.433  0.567
   8 E - --   0.432  0.568
   9 T - --   0.433  0.567
  10 D - --   0.426  0.574
  11 G - --   0.436  0.564
  12 G - --   0.428  0.572
  13 W - --   0.438  0.562
  14 K - --   0.444  0.556
  15 K - --   0.436  0.564
  16 F - --   0.448  0.552
  17 L - --   0.440  0.560
  18 W - --   0.433  0.567
  19 D - --   0.446  0.554
  20 S - --   0.446  0.554
  21 E - --   0.453  0.547
  22 K - --   0.447  0.553
  23 K - --   0.457  0.543
  24 E - --   0.460  0.540
  25 F - --   0.445  0.555
  26 L - --   0.454  0.546
  27 G - --   0.457  0.543
  28 R - --   0.467  0.533
  29 T - --   0.489  0.511
  30 G - --   0.497  0.503
  31 S - --   0.486  0.514
  32 S - --   0.497  0.503
  33 W H MC   0.575  0.425
  34 F H MC   0.645  0.355
  35 K H MC   0.613  0.387
  36 I H MC   0.678  0.322
  37 F H MC   0.798  0.202
  38 L H MC   0.813  0.187
  39 F H MC   0.730  0.270
  40 Y H MC   0.669  0.331
  41 L H MC   0.719  0.281
  42 I H MC   0.806  0.194
  43 F H MC   0.735  0.265
  44 Y H MC   0.828  0.172
  45 G H MC   0.849  0.151
  46 C H MC   0.862  0.138
  47 L H MC   0.855  0.145
  48 A H MC   0.871  0.129
  49 G H MC   0.853  0.147
  50 I H MC   0.872  0.128
  51 F H MC   0.845  0.155
  52 I H MC   0.792  0.208
  53 G H MC   0.779  0.221
  54 T H MC   0.749  0.251
  55 I H MC   0.670  0.330
  56 Q H MC   0.573  0.427
  57 V H MC   0.546  0.454
  58 L - --   0.492  0.508
  59 L - --   0.476  0.524
  60 L - --   0.466  0.534
  61 T - --   0.451  0.549
  62 L - --   0.452  0.548
  63 S - --   0.435  0.565
  64 D - --   0.437  0.563
  65 F - --   0.440  0.560
  66 E - --   0.438  0.562
  67 P - --   0.437  0.563
  68 K - --   0.446  0.554
  69 Y - --   0.444  0.556
  70 Q - --   0.447  0.553
  71 D - --   0.445  0.555
  72 R - --   0.432  0.568
  73 V - --   0.425  0.575
  74 A - --   0.432  0.568
  75 P - --   0.442  0.558
  76 P - --   0.446  0.554
  77 G - --   0.430  0.570
  78 L - --   0.442  0.558
  79 S - --   0.426  0.574
  80 H - --   0.451  0.549
  81 A - --   0.451  0.549
  82 P - --   0.457  0.543
  83 Y - --   0.460  0.540
  84 A - --   0.441  0.559
  85 I - --   0.451  0.549
  86 K - --   0.461  0.539
  87 T - --   0.453  0.547
  88 E - --   0.448  0.552
  89 I - --   0.440  0.560
  90 S - --   0.437  0.563
  91 F - --   0.446  0.554
  92 S - --   0.448  0.552
  93 I - --   0.442  0.558
  94 S - --   0.441  0.559
  95 N - --   0.450  0.550
  96 P - --   0.447  0.553
  97 K - --   0.458  0.542
  98 S - --   0.452  0.548
  99 Y - --   0.440  0.560
 100 E - --   0.452  0.548
 101 S - --   0.443  0.557
 102 F - --   0.444  0.556
 103 V - --   0.447  0.553
 104 K - --   0.460  0.540
 105 S - --   0.453  0.547
 106 M - --   0.451  0.549
 107 H - --   0.446  0.554
 108 K - --   0.437  0.563
 109 L - --   0.445  0.555
 110 M - --   0.445  0.555
 111 D - --   0.441  0.559
 112 L - --   0.432  0.568
 113 Y - --   0.433  0.567
 114 N - --   0.430  0.570
 115 E - --   0.430  0.570
 116 S - --   0.433  0.567
 117 S - --   0.442  0.558
 118 Q - --   0.431  0.569
 119 A - --   0.437  0.563
 120 G - --   0.430  0.570
 121 N - --   0.429  0.571
 122 S - --   0.433  0.567
 123 P - --   0.439  0.561
 124 F - --   0.427  0.573
 125 E - --   0.437  0.563
 126 D - --   0.426  0.574
 127 C - --   0.434  0.566
 128 S - --   0.423  0.577
 129 D - --   0.424  0.576
 130 T - --   0.427  0.573
 131 P - --   0.433  0.567
 132 A - --   0.438  0.562
 133 D - --   0.435  0.565
 134 Y - --   0.433  0.567
 135 I - --   0.440  0.560
 136 K - --   0.428  0.572
 137 R - --   0.434  0.566
 138 G - --   0.428  0.572
 139 D - --   0.426  0.574
 140 L - --   0.430  0.570
 141 D - --   0.431  0.569
 142 D - --   0.431  0.569
 143 S - --   0.435  0.565
 144 Q - --   0.428  0.572
 145 G - --   0.433  0.567
 146 Q - --   0.430  0.570
 147 K - --   0.431  0.569
 148 K - --   0.431  0.569
 149 A - --   0.436  0.564
 150 C - --   0.435  0.565
 151 R - --   0.443  0.557
 152 F - --   0.437  0.563
 153 S - --   0.435  0.565
 154 R - --   0.454  0.546
 155 M - --   0.444  0.556
 156 W - --   0.443  0.557
 157 L - --   0.449  0.551
 158 K - --   0.447  0.553
 159 N - --   0.445  0.555
 160 C - --   0.463  0.537
 161 S - --   0.444  0.556
 162 G - --   0.438  0.562
 163 L - --   0.440  0.560
 164 D - --   0.436  0.564
 165 D - --   0.437  0.563
 166 T - --   0.438  0.562
 167 T - --   0.448  0.552
 168 Y - --   0.451  0.549
 169 G - --   0.439  0.561
 170 Y - --   0.441  0.559
 171 A - --   0.480  0.520
 172 E - --   0.453  0.547
 173 G - --   0.448  0.552
 174 K - --   0.446  0.554
 175 P - --   0.465  0.535
 176 C - --   0.482  0.518
 177 V - --   0.452  0.548
 178 V - --   0.458  0.542
 179 A - --   0.456  0.544
 180 K - --   0.465  0.535
 181 L - --   0.483  0.517
 182 N - --   0.438  0.562
 183 R - --   0.452  0.548
 184 I - --   0.447  0.553
 185 I - --   0.433  0.567
 186 G - --   0.434  0.566
 187 F - --   0.430  0.570
 188 Y - --   0.431  0.569
 189 P - --   0.443  0.557
 190 K - --   0.439  0.561
 191 P - --   0.442  0.558
 192 L - --   0.446  0.554
 193 K - --   0.436  0.564
 194 N - --   0.445  0.555
 195 T - --   0.444  0.556
 196 T - --   0.432  0.568
 197 D - --   0.436  0.564
 198 L - --   0.439  0.561
 199 P - --   0.452  0.548
 200 E - --   0.450  0.550
 201 E - --   0.449  0.551
 202 L - --   0.450  0.550
 203 Q - --   0.443  0.557
 204 A - --   0.441  0.559
 205 N - --   0.434  0.566
 206 Y - --   0.444  0.556
 207 N - --   0.455  0.545
 208 Q - --   0.440  0.560
 209 Y - --   0.434  0.566
 210 V - --   0.433  0.567
 211 L - --   0.437  0.563
 212 P - --   0.446  0.554
 213 L - --   0.438  0.562
 214 R - --   0.456  0.544
 215 C - --   0.441  0.559
 216 A - --   0.443  0.557
 217 A - --   0.452  0.548
 218 K - --   0.448  0.552
 219 R - --   0.443  0.557
 220 E - --   0.445  0.555
 221 E - --   0.451  0.549
 222 D - --   0.451  0.549
 223 R - --   0.462  0.538
 224 E - --   0.445  0.555
 225 K - --   0.442  0.558
 226 I - --   0.433  0.567
 227 G - --   0.446  0.554
 228 S - --   0.450  0.550
 229 I - --   0.443  0.557
 230 E - --   0.443  0.557
 231 Y - --   0.440  0.560
 232 F - --   0.439  0.561
 233 G - --   0.460  0.540
 234 L - --   0.488  0.512
 235 G - --   0.441  0.559
 236 G - --   0.447  0.553
 237 Y - --   0.452  0.548
 238 A - --   0.447  0.553
 239 G - --   0.439  0.561
 240 F - --   0.450  0.550
 241 P - --   0.461  0.539
 242 L - --   0.457  0.543
 243 Q - --   0.442  0.558
 244 Y - --   0.436  0.564
 245 Y - --   0.439  0.561
 246 P - --   0.458  0.542
 247 Y - --   0.462  0.538
 248 Y - --   0.456  0.544
 249 G - --   0.463  0.537
 250 K - --   0.464  0.536
 251 R - --   0.457  0.543
 252 L - --   0.445  0.555
 253 Q - --   0.439  0.561
 254 K - --   0.447  0.553
 255 K - --   0.450  0.550
 256 Y - --   0.437  0.563
 257 L - --   0.441  0.559
 258 Q - --   0.447  0.553
 259 P - --   0.468  0.532
 260 L - --   0.468  0.532
 261 L - --   0.466  0.534
 262 A - --   0.462  0.538
 263 I - --   0.474  0.526
 264 Q - --   0.488  0.512
 265 F - --   0.465  0.535
 266 T - --   0.452  0.548
 267 N - --   0.458  0.542
 268 L - --   0.464  0.536
 269 T - --   0.459  0.541
 270 Q - --   0.456  0.544
 271 N - --   0.461  0.539
 272 M - --   0.470  0.530
 273 E - --   0.469  0.531
 274 L - --   0.466  0.534
 275 R - --   0.468  0.532
 276 I - --   0.450  0.550
 277 E - --   0.468  0.532
 278 C - --   0.448  0.552
 279 K - --   0.459  0.541
 280 V - --   0.446  0.554
 281 Y - --   0.459  0.541
 282 G - --   0.460  0.540
 283 E - --   0.445  0.555
 284 N - --   0.454  0.546
 285 I - --   0.439  0.561
 286 D - --   0.446  0.554
 287 Y - --   0.442  0.558
 288 S - --   0.438  0.562
 289 E - --   0.440  0.560
 290 K - --   0.438  0.562
 291 D - --   0.444  0.556
 292 R - --   0.446  0.554
 293 F - --   0.442  0.558
 294 R - --   0.440  0.560
 295 G - --   0.442  0.558
 296 R - --   0.443  0.557
 297 F - --   0.452  0.548
 298 E - --   0.455  0.545
 299 V - --   0.444  0.556
 300 K - --   0.462  0.538
 301 I - --   0.443  0.557
 302 E - --   0.452  0.548
 303 V - --   0.451  0.549
 304 K - --   0.451  0.549
 305 S - --   0.459  0.541
```
