## Supplementary material for "A multi-task deep-learning system for predicting membrane associations and secondary structures of proteins": Code and Raw Data: 2zxeB.jufo9d_tms

```
   1 M - --   0.456  0.544
   2 A - --   0.449  0.551
   3 R - --   0.437  0.563
   4 G - --   0.418  0.582
   5 K - --   0.410  0.590
   6 S - --   0.405  0.595
   7 K - --   0.405  0.595
   8 E - --   0.408  0.592
   9 T - --   0.408  0.592
  10 D - --   0.413  0.587
  11 G - --   0.413  0.587
  12 G - --   0.431  0.569
  13 W - --   0.467  0.533
  14 K E MC   0.546  0.454
  15 K E MC   0.569  0.431
  16 F E MC   0.525  0.475
  17 L E MC   0.515  0.485
  18 W E MC   0.525  0.475
  19 D E MC   0.503  0.497
  20 S - --   0.451  0.549
  21 E - --   0.439  0.561
  22 K - --   0.441  0.559
  23 K - --   0.453  0.547
  24 E - --   0.477  0.523
  25 F - --   0.491  0.509
  26 L E MC   0.564  0.436
  27 G E MC   0.516  0.484
  28 R E MC   0.524  0.476
  29 T E MC   0.535  0.465
  30 G - --   0.462  0.538
  31 S - --   0.456  0.544
  32 S - --   0.465  0.535
  33 W - --   0.479  0.521
  34 F E MC   0.513  0.487
  35 K E MC   0.527  0.473
  36 I - --   0.486  0.514
  37 F - --   0.473  0.527
  38 L - --   0.489  0.511
  39 F E MC   0.558  0.442
  40 Y E MC   0.606  0.394
  41 L E MC   0.524  0.476
  42 I - --   0.461  0.539
  43 F - --   0.461  0.539
  44 Y - --   0.486  0.514
  45 G - --   0.478  0.522
  46 C - --   0.457  0.543
  47 L - --   0.452  0.548
  48 A - --   0.447  0.553
  49 G - --   0.498  0.502
  50 I - --   0.464  0.536
  51 F - --   0.449  0.551
  52 I - --   0.432  0.568
  53 G - --   0.429  0.571
  54 T - --   0.454  0.546
  55 I - --   0.481  0.519
  56 Q - --   0.492  0.508
  57 V E MC   0.526  0.474
  58 L E MC   0.551  0.449
  59 L E MC   0.538  0.462
  60 L E MC   0.529  0.471
  61 T - --   0.471  0.529
  62 L - --   0.434  0.566
  63 S - --   0.422  0.578
  64 D - --   0.430  0.570
  65 F - --   0.410  0.590
  66 E - --   0.407  0.593
  67 P - --   0.408  0.592
  68 K - --   0.408  0.592
  69 Y - --   0.411  0.589
  70 Q - --   0.414  0.586
  71 D - --   0.422  0.578
  72 R - --   0.423  0.577
  73 V - --   0.459  0.541
  74 A - --   0.438  0.562
  75 P - --   0.430  0.570
  76 P - --   0.438  0.562
  77 G - --   0.448  0.552
  78 L - --   0.447  0.553
  79 S - --   0.449  0.551
  80 H - --   0.437  0.563
  81 A - --   0.414  0.586
  82 P - --   0.412  0.588
  83 Y - --   0.416  0.584
  84 A - --   0.430  0.570
  85 I - --   0.443  0.557
  86 K - --   0.421  0.579
  87 T - --   0.432  0.568
  88 E - --   0.443  0.557
  89 I - --   0.458  0.542
  90 S - --   0.454  0.546
  91 F - --   0.440  0.560
  92 S - --   0.427  0.573
  93 I - --   0.428  0.572
  94 S - --   0.432  0.568
  95 N - --   0.427  0.573
  96 P - --   0.433  0.567
  97 K - --   0.432  0.568
  98 S - --   0.442  0.558
  99 Y - --   0.439  0.561
 100 E - --   0.465  0.535
 101 S - --   0.462  0.538
 102 F - --   0.445  0.555
 103 V - --   0.475  0.525
 104 K - --   0.439  0.561
 105 S - --   0.451  0.549
 106 M - --   0.424  0.576
 107 H - --   0.429  0.571
 108 K - --   0.450  0.550
 109 L - --   0.464  0.536
 110 M - --   0.444  0.556
 111 D - --   0.491  0.509
 112 L E MC   0.521  0.479
 113 Y - --   0.488  0.512
 114 N E MC   0.502  0.498
 115 E E MC   0.518  0.482
 116 S - --   0.455  0.545
 117 S - --   0.420  0.580
 118 Q - --   0.425  0.575
 119 A - --   0.425  0.575
 120 G - --   0.409  0.591
 121 N - --   0.404  0.596
 122 S - --   0.408  0.592
 123 P - --   0.414  0.586
 124 F - --   0.410  0.590
 125 E - --   0.419  0.581
 126 D - --   0.429  0.571
 127 C - --   0.429  0.571
 128 S - --   0.439  0.561
 129 D - --   0.448  0.552
 130 T - --   0.446  0.554
 131 P - --   0.423  0.577
 132 A - --   0.427  0.573
 133 D - --   0.478  0.522
 134 Y - --   0.449  0.551
 135 I - --   0.450  0.550
 136 K - --   0.448  0.552
 137 R - --   0.449  0.551
 138 G - --   0.429  0.571
 139 D - --   0.430  0.570
 140 L - --   0.432  0.568
 141 D - --   0.427  0.573
 142 D - --   0.409  0.591
 143 S - --   0.409  0.591
 144 Q - --   0.409  0.591
 145 G - --   0.417  0.583
 146 Q - --   0.413  0.587
 147 K - --   0.445  0.555
 148 K - --   0.452  0.548
 149 A - --   0.442  0.558
 150 C - --   0.446  0.554
 151 R - --   0.479  0.521
 152 F - --   0.480  0.520
 153 S - --   0.475  0.525
 154 R - --   0.486  0.514
 155 M E MC   0.517  0.483
 156 W - --   0.457  0.543
 157 L - --   0.444  0.556
 158 K - --   0.442  0.558
 159 N - --   0.425  0.575
 160 C - --   0.426  0.574
 161 S - --   0.422  0.578
 162 G - --   0.436  0.564
 163 L - --   0.451  0.549
 164 D - --   0.431  0.569
 165 D - --   0.423  0.577
 166 T - --   0.416  0.584
 167 T - --   0.411  0.589
 168 Y - --   0.416  0.584
 169 G - --   0.422  0.578
 170 Y - --   0.441  0.559
 171 A - --   0.445  0.555
 172 E - --   0.442  0.558
 173 G E MC   0.509  0.491
 174 K E MC   0.501  0.499
 175 P - --   0.497  0.503
 176 C E MC   0.511  0.489
 177 V E MC   0.535  0.465
 178 V - --   0.464  0.536
 179 A - --   0.486  0.514
 180 K - --   0.453  0.547
 181 L - --   0.470  0.530
 182 N - --   0.477  0.523
 183 R - --   0.463  0.537
 184 I - --   0.447  0.553
 185 I - --   0.433  0.567
 186 G - --   0.444  0.556
 187 F - --   0.444  0.556
 188 Y - --   0.436  0.564
 189 P - --   0.418  0.582
 190 K - --   0.415  0.585
 191 P - --   0.414  0.586
 192 L - --   0.409  0.591
 193 K - --   0.406  0.594
 194 N - --   0.411  0.589
 195 T - --   0.406  0.594
 196 T - --   0.406  0.594
 197 D - --   0.406  0.594
 198 L - --   0.409  0.591
 199 P - --   0.414  0.586
 200 E - --   0.422  0.578
 201 E - --   0.441  0.559
 202 L - --   0.426  0.574
 203 Q - --   0.430  0.570
 204 A - --   0.436  0.564
 205 N - --   0.435  0.565
 206 Y - --   0.429  0.571
 207 N - --   0.442  0.558
 208 Q - --   0.421  0.579
 209 Y - --   0.439  0.561
 210 V - --   0.426  0.574
 211 L - --   0.419  0.581
 212 P - --   0.421  0.579
 213 L - --   0.421  0.579
 214 R - --   0.422  0.578
 215 C - --   0.430  0.570
 216 A - --   0.433  0.567
 217 A - --   0.434  0.566
 218 K - --   0.450  0.550
 219 R - --   0.422  0.578
 220 E - --   0.413  0.587
 221 E - --   0.413  0.587
 222 D - --   0.416  0.584
 223 R - --   0.412  0.588
 224 E - --   0.422  0.578
 225 K - --   0.423  0.577
 226 I - --   0.416  0.584
 227 G - --   0.452  0.548
 228 S - --   0.465  0.535
 229 I - --   0.490  0.510
 230 E E MC   0.519  0.481
 231 Y - --   0.466  0.534
 232 F - --   0.466  0.534
 233 G - --   0.438  0.562
 234 L - --   0.435  0.565
 235 G - --   0.435  0.565
 236 G - --   0.425  0.575
 237 Y - --   0.425  0.575
 238 A - --   0.437  0.563
 239 G - --   0.441  0.559
 240 F - --   0.452  0.548
 241 P - --   0.486  0.514
 242 L E MC   0.511  0.489
 243 Q E MC   0.575  0.425
 244 Y E MC   0.518  0.482
 245 Y E MC   0.507  0.493
 246 P - --   0.482  0.518
 247 Y - --   0.467  0.533
 248 Y - --   0.453  0.547
 249 G - --   0.424  0.576
 250 K - --   0.432  0.568
 251 R - --   0.438  0.562
 252 L - --   0.436  0.564
 253 Q - --   0.435  0.565
 254 K - --   0.428  0.572
 255 K - --   0.422  0.578
 256 Y - --   0.425  0.575
 257 L - --   0.434  0.566
 258 Q - --   0.442  0.558
 259 P - --   0.461  0.539
 260 L - --   0.499  0.501
 261 L E MC   0.534  0.466
 262 A E MC   0.513  0.487
 263 I - --   0.475  0.525
 264 Q - --   0.457  0.543
 265 F - --   0.433  0.567
 266 T - --   0.413  0.587
 267 N - --   0.409  0.591
 268 L - --   0.405  0.595
 269 T - --   0.409  0.591
 270 Q - --   0.414  0.586
 271 N - --   0.411  0.589
 272 M - --   0.411  0.589
 273 E - --   0.419  0.581
 274 L - --   0.428  0.572
 275 R - --   0.453  0.547
 276 I - --   0.499  0.501
 277 E - --   0.477  0.523
 278 C - --   0.471  0.529
 279 K E MC   0.512  0.488
 280 V E MC   0.627  0.373
 281 Y E MC   0.597  0.403
 282 G E MC   0.516  0.484
 283 E - --   0.467  0.533
 284 N - --   0.425  0.575
 285 I - --   0.419  0.581
 286 D - --   0.424  0.576
 287 Y - --   0.420  0.580
 288 S - --   0.408  0.592
 289 E - --   0.405  0.595
 290 K - --   0.407  0.593
 291 D - --   0.411  0.589
 292 R - --   0.423  0.577
 293 F - --   0.438  0.562
 294 R - --   0.467  0.533
 295 G E MC   0.519  0.481
 296 R E MC   0.535  0.465
 297 F E MC   0.610  0.390
 298 E E MC   0.547  0.453
 299 V E MC   0.614  0.386
 300 K E MC   0.548  0.452
 301 I E MC   0.542  0.458
 302 E - --   0.493  0.507
 303 V - --   0.456  0.544
 304 K - --   0.445  0.555
 305 S - --   0.422  0.578
```
