## Supplementary material for "A multi-task deep-learning system for predicting membrane associations and secondary structures of proteins": Code and Raw Data: 2zxeB.jufo9d_topo

```
number of residues:	305

 MARGKSKETD GGWKKFLWDS EKKEFLGRTG SSWFKIFLFY LIFYGCLAGI
 ---------- ---SSSSSS- ---------- --HHHHHHHH HHHHHHHHHH

 FIGTIQVLLL TLSDFEPKYQ DRVAPPGLSH APYAIKTEIS FSISNPKSYE
 HHHHHHHSSS ---------- ---------- ---------- ----------

 SFVKSMHKLM DLYNESSQAG NSPFEDCSDT PADYIKRGDL DDSQGQKKAC
 ---------- ---------- ---------- ---------- ----------

 RFSRMWLKNC SGLDDTTYGY AEGKPCVVAK LNRIIGFYPK PLKNTTDLPE
 ---------- ---------- --SS-SS--- ---------- ----------

 ELQANYNQYV LPLRCAAKRE EDREKIGSIE YFGLGGYAGF PLQYYPYYGK
 ---------- ---------- ---------- ---------- ----------

 RLQKKYLQPL LAIQFTNLTQ NMELRIECKV YGENIDYSEK DRFRGRFEVK
 ---------- ---------- ---------- ---------- ----SSSSSS

 IEVKS
 S----
```
