## Supplementary material for "A multi-task deep-learning system for predicting membrane associations and secondary structures of proteins": Code and Raw Data: 2zxeB.psipred_output

```
BLASTP 2.2.18 [Mar-02-2008]


Reference: Altschul, Stephen F., Thomas L. Madden, Alejandro A. Schaffer, 
Jinghui Zhang, Zheng Zhang, Webb Miller, and David J. Lipman (1997), 
"Gapped BLAST and PSI-BLAST: a new generation of protein database search
programs",  Nucleic Acids Res. 25:3389-3402.


Reference for compositional score matrix adjustment: Altschul, Stephen F., 
John C. Wootton, E. Michael Gertz, Richa Agarwala, Aleksandr Morgulis,
Alejandro A. Schaffer, and Yi-Kuo Yu (2005) "Protein database searches
using compositionally adjusted substitution matrices", FEBS J. 272:5101-5109.


Reference for composition-based statistics starting in round 2:
Schaffer, Alejandro A., L. Aravind, Thomas L. Madden,
Sergei Shavirin, John L. Spouge, Yuri I. Wolf,  
Eugene V. Koonin, and Stephen F. Altschul (2001), 
"Improving the accuracy of PSI-BLAST protein database searches with 
composition-based statistics and other refinements",  Nucleic Acids Res. 29:2994-3005.

Query= BCL :B|PDBID|CHAIN|SEQUENCE
         (305 letters)

Database: filtnr 
           15,322,545 sequences; 5,254,608,391 total letters

Searching..................................................done


Results from round 1


                                                                 Score    E
Sequences producing significant alignments:                      (bits) Value

gi|237823655|pdb|2ZXE|B Chain B, Crystal Structure Of The Sodium...   581   e-164
gi|257471763|pdb|3A3Y|B Chain B, Crystal Structure Of The Sodium...   580   e-163
gi|114397|sp|P05029.1|AT1B1_TORCA RecName: Full=Sodium/potassium...   455   e-126
gi|47115169|emb|CAG28544.1| ATP1B1 [Homo sapiens]                     416   e-114
gi|444792|prf||1908226A Na/K ATPase:SUBUNIT=beta1                     382   e-104
gi|45382943|ref|NP_990851.1| sodium/potassium-transporting ATPas...   380   e-103
gi|147904202|ref|NP_001080228.1| ATPase, Na+/K+ transporting, be...   379   e-103
gi|62858169|ref|NP_001016488.1| Na+/K+ -ATPase beta 1 subunit [X...   379   e-103
gi|290563281|ref|NP_001166388.1| sodium/potassium-transporting A...   378   e-103
gi|126306348|ref|XP_001372087.1| PREDICTED: sodium/potassium-tra...   378   e-103
gi|37701785|gb|AAR00233.1| Na+/K+ ATPase beta1 subunit [Anas pla...   377   e-102
gi|126722935|ref|NP_001075542.1| sodium/potassium-transporting A...   377   e-102
gi|57526474|ref|NP_001009796.1| sodium/potassium-transporting AT...   376   e-102
gi|296229852|ref|XP_002760430.1| PREDICTED: sodium/potassium-tra...   375   e-102
gi|1703469|sp|P05027.2|AT1B1_PIG RecName: Full=Sodium/potassium-...   374   e-102
gi|74183539|dbj|BAE36624.1| unnamed protein product [Mus musculus]    374   e-101
gi|344286373|ref|XP_003414933.1| PREDICTED: sodium/potassium-tra...   372   e-101
gi|50979092|ref|NP_001003283.1| sodium/potassium-transporting AT...   372   e-101
gi|1900|emb|CAA27575.1| unnamed protein product [Sus scrofa]          371   e-101
gi|6753138|ref|NP_033851.1| sodium/potassium-transporting ATPase...   371   e-101
gi|74137438|dbj|BAE35773.1| unnamed protein product [Mus musculus]    370   e-100
gi|148727337|ref|NP_001092025.1| sodium/potassium-transporting A...   370   e-100
gi|22094876|gb|AAM92015.1| Na/K-ATPase beta 1 subunit [synthetic...   370   e-100
gi|4502277|ref|NP_001668.1| sodium/potassium-transporting ATPase...   370   e-100
gi|48374077|ref|NP_001001542.1| sodium/potassium-transporting AT...   370   e-100
gi|332219482|ref|XP_003258883.1| PREDICTED: sodium/potassium-tra...   369   e-100
gi|306922424|ref|NP_001182459.1| ATPase, Na+/K+ transporting, be...   368   e-100
gi|327269000|ref|XP_003219283.1| PREDICTED: sodium/potassium-tra...   368   e-100
gi|148747253|ref|NP_037245.2| sodium/potassium-transporting ATPa...   367   e-100
gi|203039|gb|AAA40780.1| Na+, K+ -ATPase beta subunit protein pr...   367   1e-99
gi|301766410|ref|XP_002918620.1| PREDICTED: sodium/potassium-tra...   367   2e-99
gi|335309241|ref|XP_003361553.1| PREDICTED: sodium/potassium-tra...   366   2e-99
gi|338724602|ref|XP_001491251.3| PREDICTED: LOW QUALITY PROTEIN:...   364   8e-99
gi|806754|gb|AAC50132.1| Na,K-ATPase beta subunit [Homo sapiens]      363   2e-98
gi|231582|sp|P30715.1|AT1B1_BUFMA RecName: Full=Sodium/potassium...   362   6e-98
gi|1703468|sp|P51165.1|AT1B1_ANGAN RecName: Full=Sodium/potassiu...   355   6e-96
gi|308321973|gb|ADO28124.1| sodium/potassium-transporting ATPase...   345   4e-93
gi|288965535|pdb|3KDP|B Chain B, Crystal Structure Of The Sodium...   345   4e-93
gi|317651929|ref|NP_001188080.1| sodium/potassium-transporting A...   343   2e-92
gi|213513664|ref|NP_001134069.1| Sodium/potassium-transporting A...   342   5e-92
gi|73915088|sp|Q9I9C3.1|AT233_ANGAN RecName: Full=Sodium/potassi...   337   1e-90
gi|223648560|gb|ACN11038.1| Sodium/potassium-transporting ATPase...   335   6e-90
gi|319443572|pdb|3N23|B Chain B, Crystal Structure Of The High A...   333   2e-89
gi|47218897|emb|CAG05663.1| unnamed protein product [Tetraodon n...   330   1e-88
gi|326912949|ref|XP_003202806.1| PREDICTED: sodium/potassium-tra...   329   3e-88
gi|49037294|gb|AAT48994.1| sodium potassium ATPase beta subunit ...   325   6e-87
gi|54130|emb|CAA43675.1| sodium/potassium ATPase beta subunit [M...   323   2e-86
gi|344255156|gb|EGW11260.1| Golgin-45 [Cricetulus griseus]            323   3e-86
gi|194382134|dbj|BAG58822.1| unnamed protein product [Homo sapiens]   322   4e-86
gi|18858313|ref|NP_571746.1| ATPase, Na+/K+ transporting, beta 1...   322   6e-86
gi|47226778|emb|CAG06620.1| unnamed protein product [Tetraodon n...   322   7e-86
gi|332219484|ref|XP_003258884.1| PREDICTED: sodium/potassium-tra...   322   7e-86
gi|28277616|gb|AAH45376.1| Atp1b1a protein [Danio rerio] >gnl|BL...   320   2e-85
gi|9789577|gb|AAF98361.1|AF286375_1 Na+/K+ ATPase beta subunit i...   319   3e-85
gi|221045474|dbj|BAH14414.1| unnamed protein product [Homo sapiens]   318   9e-85
gi|46559752|ref|NP_571743.3| ATPase, Na+/K+ transporting, beta 1...   317   1e-84
gi|223647974|gb|ACN10745.1| Sodium/potassium-transporting ATPase...   316   3e-84
gi|223648576|gb|ACN11046.1| Sodium/potassium-transporting ATPase...   316   3e-84
gi|149058197|gb|EDM09354.1| ATPase, Na+/K+ transporting, beta 1 ...   315   4e-84
gi|302039717|dbj|BAJ13364.1| sodium/potassium-transporting ATPas...   315   6e-84
gi|345325397|ref|XP_001514227.2| PREDICTED: sodium/potassium-tra...   308   7e-82
gi|148707303|gb|EDL39250.1| ATPase, Na+/K+ transporting, beta 1 ...   258   6e-67
gi|149058192|gb|EDM09349.1| ATPase, Na+/K+ transporting, beta 1 ...   255   6e-66
gi|148707302|gb|EDL39249.1| ATPase, Na+/K+ transporting, beta 1 ...   253   2e-65
gi|149058193|gb|EDM09350.1| ATPase, Na+/K+ transporting, beta 1 ...   250   2e-64
gi|56207589|emb|CAI21296.1| ATPase, Na+\/K+ transporting, beta 1...   248   1e-63
gi|28193095|emb|CAD62287.1| sodium/potassium dependent ATPase be...   245   5e-63
gi|186702970|gb|ACC91718.1| Na/K ATPase beta1 subunit [Equus cab...   236   2e-60
gi|119611239|gb|EAW90833.1| ATPase, Na+/K+ transporting, beta 1 ...   215   9e-54
gi|113206084|ref|NP_001038116.1| protein ATP1B4 [Gallus gallus] ...   199   4e-49
gi|326924597|ref|XP_003208512.1| PREDICTED: protein ATP1B4-like ...   198   1e-48
gi|18858315|ref|NP_571744.1| ATPase, Na+/K+ transporting, beta 2...   196   3e-48
gi|224098020|ref|XP_002191760.1| PREDICTED: ATPase, (Na+)/K+ tra...   196   4e-48
gi|73696244|gb|AAZ80915.1| Na+/K+ transporting ATPase, beta 1 po...   194   2e-47
gi|74187997|dbj|BAE37124.1| unnamed protein product [Mus musculus]    193   3e-47
gi|342305288|dbj|BAK55697.1| Na+-K+-ATPase transporting beta 1 s...   189   5e-46
gi|308194326|gb|ADO16595.1| sodium/potassium-transporting ATPase...   187   2e-45
gi|49574491|ref|NP_001669.3| sodium/potassium-transporting ATPas...   187   2e-45
gi|311268313|ref|XP_003131993.1| PREDICTED: sodium/potassium-tra...   186   3e-45
gi|332251092|ref|XP_003274680.1| PREDICTED: sodium/potassium-tra...   186   5e-45
gi|179245|gb|AAA51805.1| Na/K-ATPase beta 2 subunit [Homo sapiens]    185   6e-45
gi|1314363|gb|AAC50873.1| Na,K-ATPase beta 2 subunit [Homo sapiens]   185   9e-45
gi|297699931|ref|XP_002827018.1| PREDICTED: sodium/potassium-tra...   184   2e-44
gi|130508467|ref|NP_001076249.1| sodium/potassium-transporting A...   184   2e-44
gi|73955592|ref|XP_546597.2| PREDICTED: sodium/potassium-transpo...   184   2e-44
gi|344237782|gb|EGV93885.1| Sodium/potassium-transporting ATPase...   182   5e-44
gi|56799390|ref|NP_036639.2| sodium/potassium-transporting ATPas...   182   5e-44
gi|22094878|gb|AAM92016.1| Na/K-ATPase beta 2 subunit [synthetic...   182   6e-44
gi|151554694|gb|AAI48008.1| ATP1B2 protein [Bos taurus] >gnl|BL_...   182   6e-44
gi|149053057|gb|EDM04874.1| ATPase, Na+/K+ transporting, beta 2 ...   182   6e-44
gi|55846710|gb|AAV67359.1| ATPase Na+/K+ transporting beta-2 pro...   182   8e-44
gi|301778207|ref|XP_002924482.1| PREDICTED: sodium/potassium-tra...   181   1e-43
gi|7242138|ref|NP_038201.1| sodium/potassium-transporting ATPase...   181   1e-43
gi|114400|sp|P13638.1|AT1B2_RAT RecName: Full=Sodium/potassium-t...   180   2e-43
gi|27807223|ref|NP_777102.1| sodium/potassium-transporting ATPas...   178   8e-43
gi|126309182|ref|XP_001369489.1| PREDICTED: sodium/potassium-tra...   172   6e-41
gi|109113137|ref|XP_001110335.1| PREDICTED: sodium/potassium-tra...   171   1e-40
gi|344290168|ref|XP_003416810.1| PREDICTED: sodium/potassium-tra...   170   3e-40
gi|47222540|emb|CAG02905.1| unnamed protein product [Tetraodon n...   169   7e-40
gi|194217632|ref|XP_001503179.2| PREDICTED: sodium/potassium-tra...   167   1e-39
gi|61807531|gb|AAX55911.1| Na+/K+ transporting ATPase beta 1 pol...   167   2e-39
gi|156120487|ref|NP_001095389.1| protein ATP1B4 [Bos taurus] >gn...   167   2e-39
gi|45360793|ref|NP_989070.1| Na+/K+ -ATPase beta 2 subunit [Xeno...   166   3e-39
gi|327289654|ref|XP_003229539.1| PREDICTED: protein ATP1B4-like ...   166   5e-39
gi|28279355|gb|AAH46269.1| Atp1b2 protein [Xenopus laevis] >gnl|...   165   7e-39
gi|1168551|sp|P43002.1|AT1B2_BUFMA RecName: Full=Sodium/potassiu...   165   1e-38
gi|197129759|gb|ACH46257.1| putative ATPase Na+/K+ transporting ...   164   2e-38
gi|148233014|ref|NP_001080362.1| Na+/K+ -ATPase beta 2 subunit [...   162   4e-38
gi|332226292|ref|XP_003262322.1| PREDICTED: protein ATP1B4 [Noma...   162   6e-38
gi|9837363|gb|AAG00545.1|AF286644_1 Na/K ATPase beta subunit [Xe...   162   8e-38
gi|215490093|ref|NP_001135919.1| protein ATP1B4 isoform A [Homo ...   161   1e-37
gi|281340907|gb|EFB16491.1| hypothetical protein PANDA_011591 [A...   161   1e-37
gi|47523068|ref|NP_999297.1| protein ATP1B4 [Sus scrofa] >gnl|BL...   161   1e-37
gi|18858317|ref|NP_571913.1| ATPase, Na+/K+ transporting, beta 2...   161   1e-37
gi|345807991|ref|XP_538158.3| PREDICTED: protein ATP1B4 [Canis l...   160   2e-37
gi|334350198|ref|XP_001372742.2| PREDICTED: protein ATP1B4-like ...   160   3e-37
gi|219519980|gb|AAI43405.1| ATPase, (Na+)/K+ transporting, beta ...   160   3e-37
gi|149745562|ref|XP_001501268.1| PREDICTED: protein ATP1B4-like ...   160   3e-37
gi|114690037|ref|XP_001139236.1| PREDICTED: protein ATP1B4 [Pan ...   159   5e-37
gi|47226212|emb|CAG08359.1| unnamed protein product [Tetraodon n...   156   4e-36
gi|148234585|ref|NP_001079658.1| ATPase, Na+/K+ transporting, be...   155   7e-36
gi|147903986|ref|NP_001086197.1| ATPase, Na+/K+ transporting, be...   154   1e-35
gi|297710913|ref|XP_002832106.1| PREDICTED: x/potassium-transpor...   153   3e-35
gi|6912256|ref|NP_036201.1| protein ATP1B4 isoform B [Homo sapie...   152   5e-35
gi|301774376|ref|XP_002922614.1| PREDICTED: protein ATP1B4-like ...   152   5e-35
gi|14030848|gb|AAK30151.2|AF348327_1 X,K-ATPase beta-m subunit [...   152   5e-35
gi|109132125|ref|XP_001085973.1| PREDICTED: x/potassium-transpor...   152   6e-35
gi|301604441|ref|XP_002931848.1| PREDICTED: protein ATP1B4-like ...   152   7e-35
gi|327267015|ref|XP_003218298.1| PREDICTED: sodium/potassium-tra...   151   1e-34
gi|296201363|ref|XP_002748012.1| PREDICTED: sodium/potassium-tra...   151   2e-34
gi|45360823|ref|NP_989087.1| ATPase, Na+/K+ transporting, beta 3...   150   2e-34
gi|219517827|gb|AAI43407.1| ATP1B4 protein [Homo sapiens]             150   2e-34
gi|114401|sp|P21188.1|AT1B3_XENLA RecName: Full=Sodium/potassium...   149   4e-34
gi|147904499|ref|NP_001081248.1| sodium/potassium-transporting A...   149   4e-34
gi|149060045|gb|EDM10861.1| ATPase, (Na+)/K+ transporting, beta ...   149   6e-34
gi|344286140|ref|XP_003414817.1| PREDICTED: protein ATP1B4-like ...   149   7e-34
gi|16758112|ref|NP_445833.1| protein ATP1B4 [Rattus norvegicus] ...   149   7e-34
gi|45383325|ref|NP_989749.1| potassium-transporting ATPase subun...   148   1e-33
gi|326913857|ref|XP_003203249.1| PREDICTED: LOW QUALITY PROTEIN:...   148   1e-33
gi|18858321|ref|NP_571745.1| ATPase, Na+/K+ transporting, beta 3...   147   2e-33
gi|345326170|ref|XP_001510069.2| PREDICTED: protein ATP1B4-like ...   147   2e-33
gi|224144880|ref|XP_002188351.1| PREDICTED: similar to ATPase, (...   147   2e-33
gi|47227951|emb|CAF97580.1| unnamed protein product [Tetraodon n...   146   3e-33
gi|19526860|ref|NP_598451.1| protein ATP1B4 [Mus musculus] >gnl|...   146   4e-33
gi|291408125|ref|XP_002720450.1| PREDICTED: X,K-ATPase beta-m su...   145   6e-33
gi|148226190|ref|NP_001089970.1| protein ATP1B4 [Xenopus laevis]...   145   7e-33
gi|291190078|ref|NP_001167427.1| X/potassium-transporting ATPase...   145   9e-33
gi|292620872|ref|XP_002664470.1| PREDICTED: protein ATP1B4 [Dani...   145   1e-32
gi|18766821|gb|AAL79131.1|AF469651_1 Na,K-ATPase beta subunit is...   144   1e-32
gi|45383003|ref|NP_990866.1| sodium/potassium-transporting ATPas...   144   2e-32
gi|5733596|gb|AAD49695.1|AF158386_1 X,K-ATPase beta-m subunit [R...   143   3e-32
gi|13560665|gb|AAK30149.1|AF348325_1 X,K-ATPase beta-m subunit [...   140   3e-31
gi|327287686|ref|XP_003228559.1| PREDICTED: sodium/potassium-tra...   139   5e-31
gi|18858319|ref|NP_571296.1| ATPase, Na+/K+ transporting, beta 3...   136   4e-30
gi|219518802|gb|AAI43408.1| ATP1B4 protein [Homo sapiens]             136   5e-30
gi|326925878|ref|XP_003209135.1| PREDICTED: sodium/potassium-tra...   135   6e-30
gi|149759596|ref|XP_001504140.1| PREDICTED: potassium-transporti...   135   7e-30
gi|94483324|gb|ABF22703.1| sodium/potassium ATPase beta subunit ...   135   7e-30
gi|345326387|ref|XP_001509621.2| PREDICTED: sodium/potassium-tra...   133   3e-29
gi|344283832|ref|XP_003413675.1| PREDICTED: potassium-transporti...   133   4e-29
gi|72024490|ref|XP_779915.1| PREDICTED: similar to Na/K ATPase b...   133   4e-29
gi|290543372|ref|NP_001166389.1| sodium/potassium-transporting A...   132   5e-29
gi|50979176|ref|NP_001003328.1| potassium-transporting ATPase su...   131   1e-28
gi|327268026|ref|XP_003218799.1| PREDICTED: potassium-transporti...   131   1e-28
gi|301781182|ref|XP_002926000.1| PREDICTED: potassium-transporti...   131   1e-28
gi|296222104|ref|XP_002757055.1| PREDICTED: sodium/potassium-tra...   130   2e-28
gi|47575828|ref|NP_001001258.1| potassium-transporting ATPase su...   130   2e-28
gi|344244905|gb|EGW01009.1| X/potassium-transporting ATPase subu...   130   3e-28
gi|73990657|ref|XP_534292.2| PREDICTED: sodium/potassium-transpo...   129   5e-28
gi|126723050|ref|NP_001075758.1| potassium-transporting ATPase s...   129   6e-28
gi|147901087|ref|NP_001079769.1| ATPase, H+/K+ exchanging, beta ...   128   9e-28
gi|329663716|ref|NP_001193069.1| potassium-transporting ATPase s...   128   9e-28
gi|126723731|ref|NP_001075560.1| sodium/potassium-transporting A...   128   1e-27
gi|6753142|ref|NP_033854.1| potassium-transporting ATPase subuni...   128   1e-27
gi|297694492|ref|XP_002824511.1| PREDICTED: potassium-transporti...   128   1e-27
gi|224060074|ref|XP_002195383.1| PREDICTED: ATPase, Na+/K+ trans...   127   2e-27
gi|334347362|ref|XP_003341919.1| PREDICTED: sodium/potassium-tra...   127   3e-27
gi|114650768|ref|XP_001146058.1| PREDICTED: potassium-transporti...   126   4e-27
gi|78369424|ref|NP_001030470.1| sodium/potassium-transporting AT...   126   4e-27
gi|297672139|ref|XP_002814168.1| PREDICTED: sodium/potassium-tra...   126   4e-27
gi|31542161|ref|NP_036642.2| potassium-transporting ATPase subun...   126   5e-27
gi|12845192|dbj|BAB26654.1| unnamed protein product [Mus musculus]    125   6e-27
gi|12845146|dbj|BAB26635.1| unnamed protein product [Mus musculus]    125   6e-27
gi|4557339|ref|NP_000696.1| potassium-transporting ATPase subuni...   125   6e-27
gi|4502281|ref|NP_001670.1| sodium/potassium-transporting ATPase...   125   7e-27
gi|231583|sp|P30716.1|AT1B3_BUFMA RecName: Full=Sodium/potassium...   125   1e-26
gi|204609|gb|AAA41330.1| (H+,K+)-ATPase beta-subunit [Rattus nor...   125   1e-26
gi|297286736|ref|XP_001107546.2| PREDICTED: sodium/potassium-tra...   125   1e-26
gi|186702976|gb|ACC91721.1| Na/K ATPase beta3 subunit [Equus cab...   125   1e-26
gi|109121354|ref|XP_001088163.1| PREDICTED: potassium-transporti...   124   2e-26
gi|344258581|gb|EGW14685.1| Potassium-transporting ATPase subuni...   124   3e-26
gi|253762377|gb|ACT35619.1| proton pump beta subunit [Siniperca ...   123   3e-26
gi|332818016|ref|XP_001154579.2| PREDICTED: sodium/potassium-tra...   122   5e-26
gi|149729987|ref|XP_001494363.1| PREDICTED: sodium/potassium-tra...   122   6e-26
gi|296227936|ref|XP_002759615.1| PREDICTED: sodium/potassium-tra...   122   7e-26
gi|6680744|ref|NP_031528.1| sodium/potassium-transporting ATPase...   122   1e-25
gi|300518919|gb|ADK25709.1| gastric H+/K+ ATPase beta subunit [S...   122   1e-25
gi|119599392|gb|EAW78986.1| ATPase, Na+/K+ transporting, beta 3 ...   121   2e-25
gi|147899456|ref|NP_001087304.1| MGC85366 protein [Xenopus laevi...   120   2e-25
gi|54262220|ref|NP_001005806.1| hydrogen/potassium-exchanging AT...   120   2e-25
gi|12844870|dbj|BAB26530.1| unnamed protein product [Mus musculus]    120   3e-25
gi|296189021|ref|XP_002742606.1| PREDICTED: potassium-transporti...   120   3e-25
gi|193654811|ref|XP_001950178.1| PREDICTED: sodium/potassium-tra...   119   7e-25
gi|149058195|gb|EDM09352.1| ATPase, Na+/K+ transporting, beta 1 ...   118   1e-24
gi|148707301|gb|EDL39248.1| ATPase, Na+/K+ transporting, beta 1 ...   118   1e-24
gi|119599388|gb|EAW78982.1| ATPase, Na+/K+ transporting, beta 3 ...   117   2e-24
gi|91085085|ref|XP_967342.1| PREDICTED: similar to Sodium/potass...   117   2e-24
gi|78369470|ref|NP_001030411.1| sodium/potassium-transporting AT...   117   2e-24
gi|296479235|gb|DAA21350.1| Na+/K+ -ATPase beta 1 subunit [Bos t...   117   2e-24
gi|335299654|ref|XP_003132498.2| PREDICTED: sodium/potassium-tra...   116   4e-24
gi|157361515|gb|ABV44715.1| Na/K ATPase-like protein [Phlebotomu...   116   5e-24
gi|256071037|ref|XP_002571848.1| sodium/potassium-dependent atpa...   115   1e-23
gi|148678561|gb|EDL10508.1| ATPase, Na+/K+ transporting, beta 2 ...   115   1e-23
gi|6978553|ref|NP_037045.1| sodium/potassium-transporting ATPase...   114   1e-23
gi|301762966|ref|XP_002916901.1| PREDICTED: sodium/potassium-tra...   114   1e-23
gi|281342676|gb|EFB18260.1| hypothetical protein PANDA_005036 [A...   114   2e-23
gi|321475645|gb|EFX86607.1| beta subunit of putative Na+/K+ ATPa...   114   2e-23
gi|148689006|gb|EDL20953.1| mCG21656, isoform CRA_a [Mus musculus]    114   3e-23
gi|226469956|emb|CAX70259.1| nervana 2 [Schistosoma japonicum]        110   2e-22
gi|56757075|gb|AAW26709.1| SJCHGC06734 protein [Schistosoma japo...   110   2e-22
gi|195155700|ref|XP_002018739.1| GL25961 [Drosophila persimilis]...   110   2e-22
gi|125987301|ref|XP_001357413.1| GA21650 [Drosophila pseudoobscu...   110   2e-22
gi|226469958|emb|CAX70260.1| nervana 2 [Schistosoma japonicum]        110   2e-22
gi|149018857|gb|EDL77498.1| ATPase, Na+/K+ transporting, beta 3 ...   110   2e-22
gi|198420186|ref|XP_002122802.1| PREDICTED: similar to ATPase, N...   110   2e-22
gi|186702974|gb|ACC91720.1| Na/K ATPase beta2 subunit [Equus cab...   110   3e-22
gi|226488907|emb|CAX74803.1| nervana 2 [Schistosoma japonicum]        110   3e-22
gi|344289074|ref|XP_003416271.1| PREDICTED: sodium/potassium-tra...   109   6e-22
gi|291229518|ref|XP_002734722.1| PREDICTED: Na+/K+ -ATPase beta ...   108   8e-22
gi|119112622|ref|XP_001237968.1| AGAP007790-PA [Anopheles gambia...   108   9e-22
gi|114389|sp|P25169.1|AT1B1_ARTSF RecName: Full=Sodium/potassium...   107   2e-21
gi|170041411|ref|XP_001848457.1| sodium/potassium-dependent ATPa...   107   2e-21
gi|241172925|ref|XP_002410791.1| Na+/K+ ATPase, beta subunit, pu...   107   2e-21
gi|170041416|ref|XP_001848459.1| sodium/potassium-dependent ATPa...   107   3e-21
gi|157125256|ref|XP_001654266.1| sodium/potassium-dependent atpa...   107   3e-21
gi|344244381|gb|EGW00485.1| Sodium/potassium-transporting ATPase...   106   4e-21
gi|242019430|ref|XP_002430164.1| sodium/potassium-transporting A...   106   5e-21
gi|157125258|ref|XP_001654267.1| sodium/potassium-dependent atpa...   106   5e-21
gi|5921655|gb|AAD56286.1|AF156790_1 H+/K+-ATPase beta subunit [P...   105   6e-21
gi|195030350|ref|XP_001988031.1| GH10787 [Drosophila grimshawi] ...   105   6e-21
gi|17568201|ref|NP_510300.1| hypothetical protein F55F3.3 [Caeno...   105   6e-21
gi|268581455|ref|XP_002645711.1| Hypothetical protein CBG07375 [...   105   8e-21
gi|289739675|gb|ADD18585.1| Na+/K+ ATPase beta subunit [Glossina...   105   8e-21
gi|260817248|ref|XP_002603499.1| hypothetical protein BRAFLDRAFT...   105   8e-21
gi|298351582|sp|A8X4W9.3|AT1B3_CAEBR RecName: Full=Probable sodi...   105   8e-21
gi|91082243|ref|XP_972919.1| PREDICTED: similar to sodium/potass...   105   1e-20
gi|309362879|emb|CAP27679.2| CBR-NKB-3 protein [Caenorhabditis b...   105   1e-20
gi|332024991|gb|EGI65178.1| Sodium/potassium-transporting ATPase...   104   2e-20
gi|332183191|gb|AEE25938.1| sodium potassium-transporting ATPase...   104   2e-20
gi|119599394|gb|EAW78988.1| ATPase, Na+/K+ transporting, beta 3 ...   103   5e-20
gi|325302678|tpg|DAA34574.1| TPA_exp: Na+/K+ ATPase beta subunit...   102   7e-20
gi|345483824|ref|XP_001604245.2| PREDICTED: sodium/potassium-tra...   102   8e-20
gi|134141892|gb|ABO61330.1| Na+/K+ ATPase beta subunit [Doryteut...   101   1e-19
gi|91094913|ref|XP_973682.1| PREDICTED: similar to nervous syste...   101   1e-19
gi|312100680|ref|XP_003149440.1| hypothetical protein LOAG_13887...   101   2e-19
gi|119599395|gb|EAW78989.1| ATPase, Na+/K+ transporting, beta 3 ...   101   2e-19
gi|156547193|ref|XP_001604224.1| PREDICTED: sodium/potassium-tra...   100   4e-19
gi|307177316|gb|EFN66489.1| Sodium/potassium-transporting ATPase...   100   4e-19
gi|198279529|emb|CAL39148.1| sodium/potassium-transporting ATPas...   100   5e-19
gi|170041414|ref|XP_001848458.1| sodium/potassium-dependent ATPa...    99   6e-19
gi|226469960|emb|CAX70261.1| nervana 2 [Schistosoma japonicum]         99   7e-19
gi|134141894|gb|ABO61331.1| Na+/K+ ATPase beta subunit [Doryteut...    98   2e-18
gi|195577133|ref|XP_002078427.1| GD22541 [Drosophila simulans] >...    98   2e-18
gi|307193347|gb|EFN76209.1| Sodium/potassium-transporting ATPase...    98   2e-18
gi|334346818|ref|XP_001364728.2| PREDICTED: potassium-transporti...    97   2e-18
gi|324508686|gb|ADY43664.1| Sodium/potassium-transporting ATPase...    97   3e-18
gi|307193345|gb|EFN76207.1| Sodium/potassium-transporting ATPase...    97   3e-18
gi|7530154|emb|CAB86874.1| putative Na,K-ATPase beta 1 subunit [...    97   3e-18
gi|341894386|gb|EGT50321.1| hypothetical protein CAEBREN_24381 [...    97   3e-18
gi|290562257|gb|ADD38525.1| Sodium/potassium-transporting ATPase...    97   4e-18
gi|322787042|gb|EFZ13266.1| hypothetical protein SINV_11685 [Sol...    97   4e-18
gi|881340|gb|AAC46608.1| nervous system antigen 1 [Drosophila me...    97   4e-18
gi|195338749|ref|XP_002035986.1| GM13836 [Drosophila sechellia] ...    96   7e-18
gi|90018246|gb|ABD83936.1| sodium potassium ATPase beta subunit ...    96   7e-18
gi|17137210|ref|NP_477167.1| nervana 1 [Drosophila melanogaster]...    96   7e-18
gi|307212513|gb|EFN88244.1| Sodium/potassium-transporting ATPase...    96   7e-18
gi|308486619|ref|XP_003105506.1| CRE-NKB-3 protein [Caenorhabdit...    96   9e-18
gi|7406521|emb|CAB85585.1| putative Na,K-ATPase beta 3 subunit [...    96   1e-17
gi|21483368|gb|AAM52659.1| LD02379p [Drosophila melanogaster]          95   1e-17
gi|48095204|ref|XP_392257.1| PREDICTED: sodium/potassium-transpo...    95   1e-17
gi|196013851|ref|XP_002116786.1| hypothetical protein TRIADDRAFT...    94   2e-17
gi|340729126|ref|XP_003402859.1| PREDICTED: sodium/potassium-tra...    94   2e-17
gi|158298447|ref|XP_318619.4| AGAP009595-PA [Anopheles gambiae s...    94   3e-17
gi|195438311|ref|XP_002067080.1| GK24211 [Drosophila willistoni]...    93   4e-17
gi|17505629|ref|NP_492506.1| hypothetical protein C17E4.9 [Caeno...    93   5e-17
gi|322787012|gb|EFZ13236.1| hypothetical protein SINV_07759 [Sol...    93   6e-17
gi|61807535|gb|AAX55913.1| Na+/K+ transporting ATPase beta 3 pol...    92   9e-17
gi|157125254|ref|XP_001654265.1| sodium/potassium-dependent atpa...    91   2e-16
gi|28557579|gb|AAO45195.1| RH24769p [Drosophila melanogaster]          91   2e-16
gi|195471669|ref|XP_002088125.1| GE18403 [Drosophila yakuba] >gn...    91   2e-16
gi|341895183|gb|EGT51118.1| hypothetical protein CAEBREN_19971 [...    91   2e-16
gi|20129687|ref|NP_610108.1| nervana 3, isoform A [Drosophila me...    91   3e-16
gi|242024012|ref|XP_002432424.1| sodium/potassium-transporting A...    91   3e-16
gi|194862686|ref|XP_001970072.1| GG23582 [Drosophila erecta] >gn...    90   4e-16
gi|309364425|emb|CAP24588.2| CBR-NKB-1 protein [Caenorhabditis b...    90   4e-16
gi|268564724|ref|XP_002639201.1| Hypothetical protein CBG03745 [...    90   4e-16
gi|313220757|emb|CBY31599.1| unnamed protein product [Oikopleura...    90   5e-16
gi|198470670|ref|XP_002133544.1| GA22950 [Drosophila pseudoobscu...    90   6e-16
gi|157125252|ref|XP_001654264.1| sodium/potassium-dependent atpa...    90   6e-16
gi|308493940|ref|XP_003109159.1| hypothetical protein CRE_08143 ...    89   7e-16
gi|340729130|ref|XP_003402861.1| PREDICTED: sodium/potassium-tra...    89   8e-16
gi|195475900|ref|XP_002090221.1| GE12918 [Drosophila yakuba] >gn...    89   8e-16
gi|195162572|ref|XP_002022128.1| GL25223 [Drosophila persimilis]...    89   9e-16
gi|194760260|ref|XP_001962359.1| GF14479 [Drosophila ananassae] ...    89   1e-15
gi|157127261|ref|XP_001654893.1| sodium/potassium-dependent atpa...    89   1e-15
gi|195398552|ref|XP_002057885.1| GJ17853 [Drosophila virilis] >g...    89   1e-15
gi|74199037|dbj|BAE30733.1| unnamed protein product [Mus musculus]     88   1e-15
gi|58864946|emb|CAI52017.1| ATPase, Na+/K+ transporting, beta 2 ...    88   2e-15
gi|195443412|ref|XP_002069411.1| GK18742 [Drosophila willistoni]...    87   3e-15
gi|194760859|ref|XP_001962650.1| GF14332 [Drosophila ananassae] ...    87   4e-15
gi|242016910|ref|XP_002428938.1| sodium/potassium-transporting A...    86   5e-15
gi|195161745|ref|XP_002021722.1| GL26665 [Drosophila persimilis]...    86   9e-15
gi|195385490|ref|XP_002051438.1| GJ15669 [Drosophila virilis] >g...    86   9e-15
gi|322786974|gb|EFZ13198.1| hypothetical protein SINV_03764 [Sol...    86   1e-14
gi|289739671|gb|ADD18583.1| Na+/K+ ATPase beta subunit [Glossina...    85   1e-14
gi|332024990|gb|EGI65177.1| Sodium/potassium-transporting ATPase...    85   1e-14
gi|157690437|gb|ABV65905.1| sodium/potassium-transporting ATPase...    84   2e-14
gi|156547191|ref|XP_001604202.1| PREDICTED: sodium/potassium-tra...    84   2e-14
gi|225718962|gb|ACO15327.1| Sodium/potassium-transporting ATPase...    84   2e-14
gi|195051064|ref|XP_001993024.1| GH13318 [Drosophila grimshawi] ...    84   2e-14
gi|66513934|ref|XP_394381.2| PREDICTED: sodium/potassium-transpo...    84   2e-14
gi|194862688|ref|XP_001970073.1| GG23580 [Drosophila erecta] >gn...    84   2e-14
gi|270007452|gb|EFA03900.1| hypothetical protein TcasGA2_TC01403...    84   3e-14
gi|307177315|gb|EFN66488.1| Sodium/potassium-transporting ATPase...    84   3e-14
gi|158297493|ref|XP_317717.3| AGAP007791-PA [Anopheles gambiae s...    84   4e-14
gi|340729132|ref|XP_003402862.1| PREDICTED: sodium/potassium-tra...    84   4e-14
gi|341898215|gb|EGT54150.1| hypothetical protein CAEBREN_23157 [...    83   5e-14
gi|307193346|gb|EFN76208.1| Sodium/potassium-transporting ATPase...    83   5e-14
gi|194760258|ref|XP_001962358.1| GF14480 [Drosophila ananassae] ...    83   5e-14
gi|345483822|ref|XP_003424891.1| PREDICTED: sodium/potassium-tra...    83   5e-14
gi|224119640|ref|XP_002199341.1| PREDICTED: similar to hydrogen/...    83   5e-14
gi|26365684|dbj|BAC25265.1| unnamed protein product [Mus musculus]     83   6e-14
gi|195115461|ref|XP_002002275.1| GI17299 [Drosophila mojavensis]...    83   6e-14
gi|170041409|ref|XP_001848456.1| sodium/potassium-dependent ATPa...    83   7e-14
gi|195115962|ref|XP_002002525.1| GI12264 [Drosophila mojavensis]...    82   9e-14
gi|328790683|ref|XP_001121773.2| PREDICTED: sodium/potassium-tra...    82   1e-13
gi|90441821|gb|AAI14531.1| Atp1b3 protein [Mus musculus]               82   1e-13
gi|56757617|gb|AAW26963.1| SJCHGC02877 protein [Schistosoma japo...    82   2e-13
gi|226479788|emb|CAX73190.1| ATPase, P-type cation exchange, bet...    81   2e-13
gi|189237124|ref|XP_972876.2| PREDICTED: similar to sodium/potas...    80   3e-13
gi|156547189|ref|XP_001604156.1| PREDICTED: sodium/potassium-tra...    80   3e-13
gi|221039620|dbj|BAH11573.1| unnamed protein product [Homo sapiens]    80   3e-13
gi|332818018|ref|XP_003310077.1| PREDICTED: sodium/potassium-tra...    80   3e-13
gi|195438313|ref|XP_002067081.1| GK24210 [Drosophila willistoni]...    80   4e-13
gi|17137212|ref|NP_477168.1| nervana 2, isoform C [Drosophila me...    80   5e-13
gi|193580180|ref|XP_001942737.1| PREDICTED: sodium/potassium-tra...    80   5e-13
gi|195338751|ref|XP_002035987.1| GM13825 [Drosophila sechellia] ...    79   7e-13
gi|149018860|gb|EDL77501.1| ATPase, Na+/K+ transporting, beta 3 ...    79   7e-13
gi|125987303|ref|XP_001357414.1| GA21652 [Drosophila pseudoobscu...    79   9e-13
gi|195155698|ref|XP_002018738.1| GL25960 [Drosophila persimilis]...    79   9e-13
gi|881344|gb|AAC46610.1| nervous system antigen 2 [Drosophila me...    79   1e-12
gi|17137214|ref|NP_477169.1| nervana 2, isoform A [Drosophila me...    79   1e-12
gi|148690195|gb|EDL22142.1| ATPase, H+/K+ exchanging, beta polyp...    79   1e-12
gi|195030352|ref|XP_001988032.1| GH10786 [Drosophila grimshawi] ...    79   1e-12
gi|195471667|ref|XP_002088124.1| GE18402 [Drosophila yakuba] >gn...    78   2e-12
gi|307177314|gb|EFN66487.1| Sodium/potassium-transporting ATPase...    78   2e-12
gi|881342|gb|AAC46609.1| nervous system antigen 2 [Drosophila me...    77   2e-12
gi|149018858|gb|EDL77499.1| ATPase, Na+/K+ transporting, beta 3 ...    76   8e-12
gi|307184503|gb|EFN70892.1| Sodium/potassium-transporting ATPase...    75   9e-12
gi|170051877|ref|XP_001861965.1| sodium/potassium-dependent ATPa...    75   1e-11
gi|195577135|ref|XP_002078428.1| GD22540 [Drosophila simulans] >...    75   2e-11
gi|242024010|ref|XP_002432423.1| sodium/potassium-transporting A...    74   2e-11
gi|195115459|ref|XP_002002274.1| GI17298 [Drosophila mojavensis]...    74   3e-11
gi|56755253|gb|AAW25806.1| SJCHGC05486 protein [Schistosoma japo...    74   3e-11
gi|270007455|gb|EFA03903.1| hypothetical protein TcasGA2_TC01403...    74   3e-11
gi|256084699|ref|XP_002578564.1| sodium / potassium ATPase beta ...    73   6e-11
gi|195385488|ref|XP_002051437.1| GJ15658 [Drosophila virilis] >g...    72   1e-10
gi|256093030|ref|XP_002582179.1| sodium/potassium-dependent atpa...    71   2e-10
gi|156358218|ref|XP_001624420.1| predicted protein [Nematostella...    70   3e-10
gi|321463272|gb|EFX74289.1| hypothetical protein DAPPUDRAFT_9312...    70   3e-10
gi|312370874|gb|EFR19182.1| hypothetical protein AND_22940 [Anop...    70   4e-10
gi|189237126|ref|XP_001813251.1| PREDICTED: similar to AGAP00779...    70   6e-10
gi|262400995|gb|ACY66400.1| sodium/potassium-dependent ATPase be...    69   8e-10
gi|194878282|ref|XP_001974033.1| GG21303 [Drosophila erecta] >gn...    67   3e-09
gi|195109636|ref|XP_001999389.1| GI16930 [Drosophila mojavensis]...    66   8e-09
gi|256085150|ref|XP_002578786.1| sodium/potassium-dependent atpa...    65   1e-08
gi|149058194|gb|EDM09351.1| ATPase, Na+/K+ transporting, beta 1 ...    65   1e-08
gi|339246411|ref|XP_003374839.1| sodium/potassium-transporting A...    65   2e-08
gi|148707305|gb|EDL39252.1| ATPase, Na+/K+ transporting, beta 1 ...    62   9e-08
gi|17539156|ref|NP_501958.1| hypothetical protein C43F9.6 [Caeno...    61   2e-07
gi|312370873|gb|EFR19181.1| hypothetical protein AND_22939 [Anop...    61   3e-07
gi|241119087|ref|XP_002402484.1| sodium/potassium-dependent ATPa...    60   3e-07
gi|197129758|gb|ACH46256.1| putative ATPase Na+/K+ transporting ...    60   4e-07
gi|332261479|ref|XP_003279798.1| PREDICTED: potassium-transporti...    59   1e-06
gi|239792275|dbj|BAH72497.1| ACYPI006475 [Acyrthosiphon pisum]         59   1e-06
gi|169931050|gb|ACB05768.1| Na+/K+-transporting ATPase subunit b...    59   1e-06
gi|324514780|gb|ADY45984.1| Sodium/potassium-transporting ATPase...    58   2e-06
gi|324518251|gb|ADY47049.1| Sodium/potassium-transporting ATPase...    58   2e-06
gi|61807533|gb|AAX55912.1| Na+/K+ transporting ATPase beta 2 pol...    58   2e-06
gi|195451209|ref|XP_002072815.1| GK13483 [Drosophila willistoni]...    57   3e-06
gi|154550691|gb|ABS83510.1| ATPase Na+/K+ transporting beta 1 po...    57   5e-06
gi|256077004|ref|XP_002574798.1| transmemberane protein [Schisto...    56   6e-06
gi|342326216|gb|AEL23023.1| sodium/potassium-dependent ATPase be...    56   7e-06
gi|11125571|emb|CAC15465.1| Na,K-ATPase beta 1 Isoform [Salmo sa...    56   7e-06
gi|221117046|ref|XP_002168427.1| PREDICTED: similar to predicted...    56   8e-06
gi|332018803|gb|EGI59362.1| Sodium/potassium-transporting ATPase...    55   1e-05
gi|270007454|gb|EFA03902.1| hypothetical protein TcasGA2_TC01403...    55   1e-05
gi|66911323|gb|AAH97048.1| Atp1b2a protein [Danio rerio]               55   2e-05
gi|195353687|ref|XP_002043335.1| GM26920 [Drosophila sechellia] ...    53   5e-05
gi|47190339|emb|CAF93004.1| unnamed protein product [Tetraodon n...    53   6e-05
gi|21356583|ref|NP_650792.1| CG11703 [Drosophila melanogaster] >...    52   9e-05
gi|27820056|gb|AAL39313.2| GH20514p [Drosophila melanogaster]          52   1e-04
gi|195391922|ref|XP_002054608.1| GJ17105 [Drosophila virilis] >g...    52   1e-04
gi|341887425|gb|EGT43360.1| hypothetical protein CAEBREN_25280 [...    52   1e-04
gi|221220046|gb|ACM08684.1| Sodium/potassium-transporting ATPase...    52   2e-04
gi|268552893|ref|XP_002634429.1| Hypothetical protein CBG04440 [...    51   2e-04
gi|195569719|ref|XP_002102856.1| GD20125 [Drosophila simulans] >...    51   2e-04
gi|345313206|ref|XP_003429356.1| PREDICTED: sodium/potassium-tra...    51   2e-04
gi|198455486|ref|XP_001360016.2| GA11151 [Drosophila pseudoobscu...    50   4e-04
gi|195157988|ref|XP_002019876.1| GL11976 [Drosophila persimilis]...    50   5e-04
gi|74138185|dbj|BAE28587.1| unnamed protein product [Mus musculus]     50   6e-04
gi|194900016|ref|XP_001979553.1| GG16108 [Drosophila erecta] >gn...    50   6e-04
gi|242018596|ref|XP_002429760.1| conserved hypothetical protein ...    49   7e-04
gi|194744717|ref|XP_001954839.1| GF18470 [Drosophila ananassae] ...    49   7e-04
gi|221110647|ref|XP_002167147.1| PREDICTED: similar to predicted...    49   8e-04
gi|241851306|ref|XP_002415756.1| sodium/potassium-dependent ATPa...    48   0.002
gi|195497885|ref|XP_002096290.1| GE25144 [Drosophila yakuba] >gn...    47   0.003
gi|322799744|gb|EFZ20950.1| hypothetical protein SINV_09799 [Sol...    47   0.003
gi|195062876|ref|XP_001996268.1| GH22397 [Drosophila grimshawi] ...    46   0.006
gi|195062872|ref|XP_001996267.1| GH22396 [Drosophila grimshawi] ...    46   0.007
gi|194744719|ref|XP_001954840.1| GF18471 [Drosophila ananassae] ...    46   0.009
gi|195497887|ref|XP_002096291.1| GE25143 [Drosophila yakuba] >gn...    45   0.010
gi|66862699|emb|CAI47564.1| potassium-transporting ATPase beta c...    45   0.012
gi|308492702|ref|XP_003108541.1| CRE-NKB-2 protein [Caenorhabdit...    45   0.020
gi|194744721|ref|XP_001954841.1| GF18472 [Drosophila ananassae] ...    44   0.022
gi|339247973|ref|XP_003375620.1| putative sodium/potassium-trans...    43   0.054
gi|290578456|gb|ADD50880.1| thioester protein 4 [Anopheles gambi...    42   0.13 
gi|45552391|ref|NP_995718.1| CG33310 [Drosophila melanogaster] >...    42   0.14 
gi|119599391|gb|EAW78985.1| ATPase, Na+/K+ transporting, beta 3 ...    42   0.15 
gi|290578468|gb|ADD50886.1| thioester protein 4 [Anopheles gambi...    42   0.15 
gi|119599389|gb|EAW78983.1| ATPase, Na+/K+ transporting, beta 3 ...    41   0.18 
gi|290578442|gb|ADD50873.1| thioester protein 4 [Anopheles gambi...    41   0.18 
gi|290578452|gb|ADD50878.1| thioester protein 4 [Anopheles gambi...    41   0.19 
gi|195391920|ref|XP_002054607.1| GJ24547 [Drosophila virilis] >g...    41   0.22 
gi|290578526|gb|ADD50915.1| thioester protein 4 [Anopheles gambi...    41   0.23 
gi|290578520|gb|ADD50912.1| thioester protein 4 [Anopheles gambi...    41   0.23 
gi|290578458|gb|ADD50881.1| thioester protein 4 [Anopheles gambi...    41   0.23 
gi|290578352|gb|ADD50828.1| thioester protein 4 [Anopheles gambi...    41   0.24 
gi|290578518|gb|ADD50911.1| thioester protein 4 [Anopheles gambi...    41   0.25 
gi|290578500|gb|ADD50902.1| thioester protein 4 [Anopheles gambi...    41   0.25 
gi|290578444|gb|ADD50874.1| thioester protein 4 [Anopheles gambi...    41   0.26 
gi|290578480|gb|ADD50892.1| thioester protein 4 [Anopheles gambi...    41   0.26 
gi|290578476|gb|ADD50890.1| thioester protein 4 [Anopheles gambi...    41   0.26 
gi|290578516|gb|ADD50910.1| thioester protein 4 [Anopheles gambi...    41   0.26 
gi|290578528|gb|ADD50916.1| thioester protein 4 [Anopheles gambi...    41   0.26 
gi|290578356|gb|ADD50830.1| thioester protein 4 [Anopheles gambi...    41   0.27 
gi|290578368|gb|ADD50836.1| thioester protein 4 [Anopheles gambi...    41   0.27 
gi|290578380|gb|ADD50842.1| thioester protein 4 [Anopheles gambi...    41   0.27 
gi|290578454|gb|ADD50879.1| thioester protein 4 [Anopheles gambi...    41   0.27 
gi|290578412|gb|ADD50858.1| thioester protein 4 [Anopheles gambi...    41   0.27 
gi|290578396|gb|ADD50850.1| thioester protein 4 [Anopheles gambi...    41   0.27 
gi|290578460|gb|ADD50882.1| thioester protein 4 [Anopheles gambi...    41   0.27 
gi|290578492|gb|ADD50898.1| thioester protein 4 [Anopheles arabi...    41   0.27 
gi|290578388|gb|ADD50846.1| thioester protein 4 [Anopheles gambi...    41   0.27 
gi|290578434|gb|ADD50869.1| thioester protein 4 [Anopheles gambi...    41   0.27 
gi|290578502|gb|ADD50903.1| thioester protein 4 [Anopheles gambi...    41   0.27 
gi|339260884|ref|XP_003368183.1| sodium/potassium-transporting A...    41   0.28 
gi|290578450|gb|ADD50877.1| thioester protein 4 [Anopheles gambi...    41   0.28 
gi|290578378|gb|ADD50841.1| thioester protein 4 [Anopheles gambi...    41   0.28 
gi|290578398|gb|ADD50851.1| thioester protein 4 [Anopheles gambi...    41   0.28 
gi|290578422|gb|ADD50863.1| thioester protein 4 [Anopheles gambi...    41   0.28 
gi|290578486|gb|ADD50895.1| thioester protein 4 [Anopheles gambi...    41   0.28 
gi|290578496|gb|ADD50900.1| thioester protein 4 [Anopheles gambi...    41   0.28 
gi|290578354|gb|ADD50829.1| thioester protein 4 [Anopheles gambi...    41   0.28 
gi|290578376|gb|ADD50840.1| thioester protein 4 [Anopheles gambi...    41   0.28 
gi|290578438|gb|ADD50871.1| thioester protein 4 [Anopheles gambi...    41   0.28 
gi|290578372|gb|ADD50838.1| thioester protein 4 [Anopheles arabi...    41   0.28 
gi|290578462|gb|ADD50883.1| thioester protein 4 [Anopheles gambi...    41   0.28 
gi|290578466|gb|ADD50885.1| thioester protein 4 [Anopheles gambi...    41   0.28 
gi|290578348|gb|ADD50826.1| thioester protein 4 [Anopheles gambi...    41   0.29 
gi|290578418|gb|ADD50861.1| thioester protein 4 [Anopheles gambi...    41   0.29 
gi|290578366|gb|ADD50835.1| thioester protein 4 [Anopheles gambi...    41   0.29 
gi|290578392|gb|ADD50848.1| thioester protein 4 [Anopheles gambi...    41   0.29 
gi|290578448|gb|ADD50876.1| thioester protein 4 [Anopheles gambi...    41   0.29 
gi|290578404|gb|ADD50854.1| thioester protein 4 [Anopheles gambi...    41   0.29 
gi|290578410|gb|ADD50857.1| thioester protein 4 [Anopheles gambi...    41   0.29 
gi|290578344|gb|ADD50824.1| thioester protein 4 [Anopheles gambi...    41   0.30 
gi|290578430|gb|ADD50867.1| thioester protein 4 [Anopheles gambi...    41   0.31 
gi|290578402|gb|ADD50853.1| thioester protein 4 [Anopheles gambi...    40   0.31 
gi|290578420|gb|ADD50862.1| thioester protein 4 [Anopheles gambi...    40   0.31 
gi|290578432|gb|ADD50868.1| thioester protein 4 [Anopheles gambi...    40   0.32 
gi|290578436|gb|ADD50870.1| thioester protein 4 [Anopheles gambi...    40   0.32 
gi|290578386|gb|ADD50845.1| thioester protein 4 [Anopheles gambi...    40   0.32 
gi|290578504|gb|ADD50904.1| thioester protein 4 [Anopheles gambi...    40   0.32 
gi|290578370|gb|ADD50837.1| thioester protein 4 [Anopheles gambi...    40   0.32 
gi|290578424|gb|ADD50864.1| thioester protein 4 [Anopheles gambi...    40   0.32 
gi|290578440|gb|ADD50872.1| thioester protein 4 [Anopheles gambi...    40   0.32 
gi|290578374|gb|ADD50839.1| thioester protein 4 [Anopheles gambi...    40   0.36 
gi|290578428|gb|ADD50866.1| thioester protein 4 [Anopheles gambi...    40   0.39 
gi|290578488|gb|ADD50896.1| thioester protein 4 [Anopheles gambi...    40   0.40 
gi|307191331|gb|EFN74945.1| Sodium/potassium-transporting ATPase...    40   0.44 
gi|322788116|gb|EFZ13906.1| hypothetical protein SINV_01897 [Sol...    40   0.48 
gi|290578490|gb|ADD50897.1| thioester protein 4 [Anopheles arabi...    40   0.51 
gi|290578472|gb|ADD50888.1| thioester protein 4 [Anopheles gambi...    40   0.54 
gi|290578522|gb|ADD50913.1| thioester protein 4 [Anopheles gambi...    40   0.54 
gi|290578484|gb|ADD50894.1| thioester protein 4 [Anopheles gambi...    40   0.64 
gi|290578524|gb|ADD50914.1| thioester protein 4 [Anopheles gambi...    40   0.64 
gi|163311037|pdb|3B8E|B Chain B, Crystal Structure Of The Sodium...    39   0.72 
gi|290578414|gb|ADD50859.1| thioester protein 4 [Anopheles melas]      39   1.1  
gi|269122052|ref|YP_003310229.1| 6-phospho-beta-galactosidase [S...    39   1.2  

Searching..................................................done


Results from round 2


                                                                 Score    E
Sequences producing significant alignments:                      (bits) Value
Sequences used in model and found again:

gi|237823655|pdb|2ZXE|B Chain B, Crystal Structure Of The Sodium...   384   e-105
gi|47115169|emb|CAG28544.1| ATP1B1 [Homo sapiens]                     384   e-105
gi|257471763|pdb|3A3Y|B Chain B, Crystal Structure Of The Sodium...   383   e-104
gi|74183539|dbj|BAE36624.1| unnamed protein product [Mus musculus]    357   2e-96
gi|6753138|ref|NP_033851.1| sodium/potassium-transporting ATPase...   356   2e-96
gi|74137438|dbj|BAE35773.1| unnamed protein product [Mus musculus]    356   2e-96
gi|203039|gb|AAA40780.1| Na+, K+ -ATPase beta subunit protein pr...   356   2e-96
gi|335309241|ref|XP_003361553.1| PREDICTED: sodium/potassium-tra...   356   3e-96
gi|148747253|ref|NP_037245.2| sodium/potassium-transporting ATPa...   356   3e-96
gi|148727337|ref|NP_001092025.1| sodium/potassium-transporting A...   353   2e-95
gi|296229852|ref|XP_002760430.1| PREDICTED: sodium/potassium-tra...   353   2e-95
gi|306922424|ref|NP_001182459.1| ATPase, Na+/K+ transporting, be...   352   3e-95
gi|4502277|ref|NP_001668.1| sodium/potassium-transporting ATPase...   352   4e-95
gi|332219482|ref|XP_003258883.1| PREDICTED: sodium/potassium-tra...   352   4e-95
gi|57526474|ref|NP_001009796.1| sodium/potassium-transporting AT...   352   4e-95
gi|338724602|ref|XP_001491251.3| PREDICTED: LOW QUALITY PROTEIN:...   352   5e-95
gi|344286373|ref|XP_003414933.1| PREDICTED: sodium/potassium-tra...   352   6e-95
gi|290563281|ref|NP_001166388.1| sodium/potassium-transporting A...   351   8e-95
gi|444792|prf||1908226A Na/K ATPase:SUBUNIT=beta1                     350   2e-94
gi|50979092|ref|NP_001003283.1| sodium/potassium-transporting AT...   350   2e-94
gi|37701785|gb|AAR00233.1| Na+/K+ ATPase beta1 subunit [Anas pla...   350   2e-94
gi|1703469|sp|P05027.2|AT1B1_PIG RecName: Full=Sodium/potassium-...   349   2e-94
gi|126722935|ref|NP_001075542.1| sodium/potassium-transporting A...   349   4e-94
gi|114397|sp|P05029.1|AT1B1_TORCA RecName: Full=Sodium/potassium...   347   1e-93
gi|126306348|ref|XP_001372087.1| PREDICTED: sodium/potassium-tra...   347   1e-93
gi|301766410|ref|XP_002918620.1| PREDICTED: sodium/potassium-tra...   347   2e-93
gi|806754|gb|AAC50132.1| Na,K-ATPase beta subunit [Homo sapiens]      346   3e-93
gi|1900|emb|CAA27575.1| unnamed protein product [Sus scrofa]          346   3e-93
gi|22094876|gb|AAM92015.1| Na/K-ATPase beta 1 subunit [synthetic...   345   4e-93
gi|45382943|ref|NP_990851.1| sodium/potassium-transporting ATPas...   345   5e-93
gi|48374077|ref|NP_001001542.1| sodium/potassium-transporting AT...   343   2e-92
gi|147904202|ref|NP_001080228.1| ATPase, Na+/K+ transporting, be...   340   2e-91
gi|62858169|ref|NP_001016488.1| Na+/K+ -ATPase beta 1 subunit [X...   337   1e-90
gi|231582|sp|P30715.1|AT1B1_BUFMA RecName: Full=Sodium/potassium...   335   6e-90
gi|327269000|ref|XP_003219283.1| PREDICTED: sodium/potassium-tra...   333   2e-89
gi|344255156|gb|EGW11260.1| Golgin-45 [Cricetulus griseus]            328   5e-88
gi|49037294|gb|AAT48994.1| sodium potassium ATPase beta subunit ...   327   2e-87
gi|1703468|sp|P51165.1|AT1B1_ANGAN RecName: Full=Sodium/potassiu...   320   1e-85
gi|288965535|pdb|3KDP|B Chain B, Crystal Structure Of The Sodium...   320   2e-85
gi|47218897|emb|CAG05663.1| unnamed protein product [Tetraodon n...   319   2e-85
gi|308321973|gb|ADO28124.1| sodium/potassium-transporting ATPase...   319   3e-85
gi|47226778|emb|CAG06620.1| unnamed protein product [Tetraodon n...   317   1e-84
gi|213513664|ref|NP_001134069.1| Sodium/potassium-transporting A...   317   1e-84
gi|54130|emb|CAA43675.1| sodium/potassium ATPase beta subunit [M...   316   2e-84
gi|73915088|sp|Q9I9C3.1|AT233_ANGAN RecName: Full=Sodium/potassi...   316   3e-84
gi|317651929|ref|NP_001188080.1| sodium/potassium-transporting A...   315   6e-84
gi|149058197|gb|EDM09354.1| ATPase, Na+/K+ transporting, beta 1 ...   313   2e-83
gi|194382134|dbj|BAG58822.1| unnamed protein product [Homo sapiens]   313   2e-83
gi|332219484|ref|XP_003258884.1| PREDICTED: sodium/potassium-tra...   313   2e-83
gi|223648560|gb|ACN11038.1| Sodium/potassium-transporting ATPase...   312   3e-83
gi|28277616|gb|AAH45376.1| Atp1b1a protein [Danio rerio] >gnl|BL...   311   7e-83
gi|9789577|gb|AAF98361.1|AF286375_1 Na+/K+ ATPase beta subunit i...   311   1e-82
gi|319443572|pdb|3N23|B Chain B, Crystal Structure Of The High A...   310   2e-82
gi|221045474|dbj|BAH14414.1| unnamed protein product [Homo sapiens]   310   2e-82
gi|326912949|ref|XP_003202806.1| PREDICTED: sodium/potassium-tra...   309   3e-82
gi|46559752|ref|NP_571743.3| ATPase, Na+/K+ transporting, beta 1...   308   8e-82
gi|223647974|gb|ACN10745.1| Sodium/potassium-transporting ATPase...   307   1e-81
gi|18858313|ref|NP_571746.1| ATPase, Na+/K+ transporting, beta 1...   305   4e-81
gi|223648576|gb|ACN11046.1| Sodium/potassium-transporting ATPase...   305   5e-81
gi|302039717|dbj|BAJ13364.1| sodium/potassium-transporting ATPas...   304   2e-80
gi|326924597|ref|XP_003208512.1| PREDICTED: protein ATP1B4-like ...   291   1e-76
gi|113206084|ref|NP_001038116.1| protein ATP1B4 [Gallus gallus] ...   286   3e-75
gi|345325397|ref|XP_001514227.2| PREDICTED: sodium/potassium-tra...   280   1e-73
gi|179245|gb|AAA51805.1| Na/K-ATPase beta 2 subunit [Homo sapiens]    280   2e-73
gi|49574491|ref|NP_001669.3| sodium/potassium-transporting ATPas...   280   2e-73
gi|332251092|ref|XP_003274680.1| PREDICTED: sodium/potassium-tra...   280   2e-73
gi|311268313|ref|XP_003131993.1| PREDICTED: sodium/potassium-tra...   280   2e-73
gi|130508467|ref|NP_001076249.1| sodium/potassium-transporting A...   280   3e-73
gi|1314363|gb|AAC50873.1| Na,K-ATPase beta 2 subunit [Homo sapiens]   279   4e-73
gi|224098020|ref|XP_002191760.1| PREDICTED: ATPase, (Na+)/K+ tra...   279   4e-73
gi|56799390|ref|NP_036639.2| sodium/potassium-transporting ATPas...   279   5e-73
gi|22094878|gb|AAM92016.1| Na/K-ATPase beta 2 subunit [synthetic...   279   5e-73
gi|73955592|ref|XP_546597.2| PREDICTED: sodium/potassium-transpo...   278   7e-73
gi|151554694|gb|AAI48008.1| ATP1B2 protein [Bos taurus] >gnl|BL_...   278   7e-73
gi|7242138|ref|NP_038201.1| sodium/potassium-transporting ATPase...   278   8e-73
gi|149053057|gb|EDM04874.1| ATPase, Na+/K+ transporting, beta 2 ...   278   8e-73
gi|297699931|ref|XP_002827018.1| PREDICTED: sodium/potassium-tra...   278   9e-73
gi|157125258|ref|XP_001654267.1| sodium/potassium-dependent atpa...   277   1e-72
gi|114400|sp|P13638.1|AT1B2_RAT RecName: Full=Sodium/potassium-t...   277   2e-72
gi|301778207|ref|XP_002924482.1| PREDICTED: sodium/potassium-tra...   276   2e-72
gi|344237782|gb|EGV93885.1| Sodium/potassium-transporting ATPase...   275   6e-72
gi|157125256|ref|XP_001654266.1| sodium/potassium-dependent atpa...   275   7e-72
gi|27807223|ref|NP_777102.1| sodium/potassium-transporting ATPas...   271   8e-71
gi|170041416|ref|XP_001848459.1| sodium/potassium-dependent ATPa...   267   1e-69
gi|109113137|ref|XP_001110335.1| PREDICTED: sodium/potassium-tra...   265   4e-69
gi|156547193|ref|XP_001604224.1| PREDICTED: sodium/potassium-tra...   262   6e-68
gi|55846710|gb|AAV67359.1| ATPase Na+/K+ transporting beta-2 pro...   261   8e-68
gi|126309182|ref|XP_001369489.1| PREDICTED: sodium/potassium-tra...   261   1e-67
gi|344290168|ref|XP_003416810.1| PREDICTED: sodium/potassium-tra...   259   4e-67
gi|18858315|ref|NP_571744.1| ATPase, Na+/K+ transporting, beta 2...   257   2e-66
gi|56207589|emb|CAI21296.1| ATPase, Na+\/K+ transporting, beta 1...   256   4e-66
gi|194217632|ref|XP_001503179.2| PREDICTED: sodium/potassium-tra...   255   6e-66
gi|157361515|gb|ABV44715.1| Na/K ATPase-like protein [Phlebotomu...   253   2e-65
gi|148707303|gb|EDL39250.1| ATPase, Na+/K+ transporting, beta 1 ...   252   8e-65
gi|149058192|gb|EDM09349.1| ATPase, Na+/K+ transporting, beta 1 ...   250   1e-64
gi|195155700|ref|XP_002018739.1| GL25961 [Drosophila persimilis]...   250   2e-64
gi|28279355|gb|AAH46269.1| Atp1b2 protein [Xenopus laevis] >gnl|...   250   2e-64
gi|125987301|ref|XP_001357413.1| GA21650 [Drosophila pseudoobscu...   250   3e-64
gi|45360793|ref|NP_989070.1| Na+/K+ -ATPase beta 2 subunit [Xeno...   249   3e-64
gi|9837363|gb|AAG00545.1|AF286644_1 Na/K ATPase beta subunit [Xe...   249   4e-64
gi|296201363|ref|XP_002748012.1| PREDICTED: sodium/potassium-tra...   249   5e-64
gi|193654811|ref|XP_001950178.1| PREDICTED: sodium/potassium-tra...   248   6e-64
gi|148233014|ref|NP_001080362.1| Na+/K+ -ATPase beta 2 subunit [...   247   1e-63
gi|307193347|gb|EFN76209.1| Sodium/potassium-transporting ATPase...   247   2e-63
gi|195030350|ref|XP_001988031.1| GH10787 [Drosophila grimshawi] ...   245   5e-63
gi|119112622|ref|XP_001237968.1| AGAP007790-PA [Anopheles gambia...   243   2e-62
gi|307177316|gb|EFN66489.1| Sodium/potassium-transporting ATPase...   243   2e-62
gi|147903986|ref|NP_001086197.1| ATPase, Na+/K+ transporting, be...   243   3e-62
gi|148707302|gb|EDL39249.1| ATPase, Na+/K+ transporting, beta 1 ...   243   3e-62
gi|332024991|gb|EGI65178.1| Sodium/potassium-transporting ATPase...   243   4e-62
gi|307193345|gb|EFN76207.1| Sodium/potassium-transporting ATPase...   242   6e-62
gi|149058193|gb|EDM09350.1| ATPase, Na+/K+ transporting, beta 1 ...   242   6e-62
gi|322787042|gb|EFZ13266.1| hypothetical protein SINV_11685 [Sol...   241   1e-61
gi|48095204|ref|XP_392257.1| PREDICTED: sodium/potassium-transpo...   241   1e-61
gi|28193095|emb|CAD62287.1| sodium/potassium dependent ATPase be...   240   2e-61
gi|340729126|ref|XP_003402859.1| PREDICTED: sodium/potassium-tra...   240   2e-61
gi|307177315|gb|EFN66488.1| Sodium/potassium-transporting ATPase...   239   5e-61
gi|158297493|ref|XP_317717.3| AGAP007791-PA [Anopheles gambiae s...   238   6e-61
gi|197129759|gb|ACH46257.1| putative ATPase Na+/K+ transporting ...   238   8e-61
gi|242019430|ref|XP_002430164.1| sodium/potassium-transporting A...   238   1e-60
gi|156547191|ref|XP_001604202.1| PREDICTED: sodium/potassium-tra...   237   2e-60
gi|322786974|gb|EFZ13198.1| hypothetical protein SINV_03764 [Sol...   237   2e-60
gi|301604441|ref|XP_002931848.1| PREDICTED: protein ATP1B4-like ...   237   3e-60
gi|344258581|gb|EGW14685.1| Potassium-transporting ATPase subuni...   236   3e-60
gi|66513934|ref|XP_394381.2| PREDICTED: sodium/potassium-transpo...   236   3e-60
gi|31542161|ref|NP_036642.2| potassium-transporting ATPase subun...   236   4e-60
gi|340729132|ref|XP_003402862.1| PREDICTED: sodium/potassium-tra...   235   5e-60
gi|50979176|ref|NP_001003328.1| potassium-transporting ATPase su...   235   5e-60
gi|329663716|ref|NP_001193069.1| potassium-transporting ATPase s...   235   5e-60
gi|307193346|gb|EFN76208.1| Sodium/potassium-transporting ATPase...   235   6e-60
gi|194760260|ref|XP_001962359.1| GF14479 [Drosophila ananassae] ...   235   6e-60
gi|91085085|ref|XP_967342.1| PREDICTED: similar to Sodium/potass...   235   6e-60
gi|297694492|ref|XP_002824511.1| PREDICTED: potassium-transporti...   235   7e-60
gi|332024990|gb|EGI65177.1| Sodium/potassium-transporting ATPase...   235   7e-60
gi|195438313|ref|XP_002067081.1| GK24210 [Drosophila willistoni]...   235   8e-60
gi|204609|gb|AAA41330.1| (H+,K+)-ATPase beta-subunit [Rattus nor...   235   9e-60
gi|301781182|ref|XP_002926000.1| PREDICTED: potassium-transporti...   235   9e-60
gi|327289654|ref|XP_003229539.1| PREDICTED: protein ATP1B4-like ...   234   1e-59
gi|4557339|ref|NP_000696.1| potassium-transporting ATPase subuni...   234   2e-59
gi|1168551|sp|P43002.1|AT1B2_BUFMA RecName: Full=Sodium/potassiu...   233   2e-59
gi|47575828|ref|NP_001001258.1| potassium-transporting ATPase su...   233   2e-59
gi|6753142|ref|NP_033854.1| potassium-transporting ATPase subuni...   233   3e-59
gi|18858317|ref|NP_571913.1| ATPase, Na+/K+ transporting, beta 2...   233   3e-59
gi|186702970|gb|ACC91718.1| Na/K ATPase beta1 subunit [Equus cab...   232   4e-59
gi|114650768|ref|XP_001146058.1| PREDICTED: potassium-transporti...   232   4e-59
gi|126723050|ref|NP_001075758.1| potassium-transporting ATPase s...   232   6e-59
gi|12845192|dbj|BAB26654.1| unnamed protein product [Mus musculus]    232   8e-59
gi|296189021|ref|XP_002742606.1| PREDICTED: potassium-transporti...   232   8e-59
gi|149759596|ref|XP_001504140.1| PREDICTED: potassium-transporti...   231   1e-58
gi|148226190|ref|NP_001089970.1| protein ATP1B4 [Xenopus laevis]...   231   1e-58
gi|109121354|ref|XP_001088163.1| PREDICTED: potassium-transporti...   230   2e-58
gi|12845146|dbj|BAB26635.1| unnamed protein product [Mus musculus]    230   3e-58
gi|321475645|gb|EFX86607.1| beta subunit of putative Na+/K+ ATPa...   229   3e-58
gi|17137212|ref|NP_477168.1| nervana 2, isoform C [Drosophila me...   228   7e-58
gi|125987303|ref|XP_001357414.1| GA21652 [Drosophila pseudoobscu...   228   7e-58
gi|344283832|ref|XP_003413675.1| PREDICTED: potassium-transporti...   228   7e-58
gi|195385488|ref|XP_002051437.1| GJ15658 [Drosophila virilis] >g...   228   8e-58
gi|195155698|ref|XP_002018738.1| GL25960 [Drosophila persimilis]...   228   8e-58
gi|195338751|ref|XP_002035987.1| GM13825 [Drosophila sechellia] ...   228   9e-58
gi|194862688|ref|XP_001970073.1| GG23580 [Drosophila erecta] >gn...   228   1e-57
gi|195471667|ref|XP_002088124.1| GE18402 [Drosophila yakuba] >gn...   227   2e-57
gi|20129687|ref|NP_610108.1| nervana 3, isoform A [Drosophila me...   226   4e-57
gi|17137214|ref|NP_477169.1| nervana 2, isoform A [Drosophila me...   225   5e-57
gi|28557579|gb|AAO45195.1| RH24769p [Drosophila melanogaster]         225   6e-57
gi|195475900|ref|XP_002090221.1| GE12918 [Drosophila yakuba] >gn...   225   6e-57
gi|91082243|ref|XP_972919.1| PREDICTED: similar to sodium/potass...   225   7e-57
gi|881344|gb|AAC46610.1| nervous system antigen 2 [Drosophila me...   225   9e-57
gi|340729130|ref|XP_003402861.1| PREDICTED: sodium/potassium-tra...   224   1e-56
gi|47222540|emb|CAG02905.1| unnamed protein product [Tetraodon n...   224   2e-56
gi|322787012|gb|EFZ13236.1| hypothetical protein SINV_07759 [Sol...   223   2e-56
gi|195030352|ref|XP_001988032.1| GH10786 [Drosophila grimshawi] ...   223   3e-56
gi|114389|sp|P25169.1|AT1B1_ARTSF RecName: Full=Sodium/potassium...   223   3e-56
gi|156547189|ref|XP_001604156.1| PREDICTED: sodium/potassium-tra...   223   3e-56
gi|195161745|ref|XP_002021722.1| GL26665 [Drosophila persimilis]...   222   4e-56
gi|195398552|ref|XP_002057885.1| GJ17853 [Drosophila virilis] >g...   222   5e-56
gi|45383325|ref|NP_989749.1| potassium-transporting ATPase subun...   222   6e-56
gi|195577135|ref|XP_002078428.1| GD22540 [Drosophila simulans] >...   222   6e-56
gi|345483822|ref|XP_003424891.1| PREDICTED: sodium/potassium-tra...   222   6e-56
gi|12844870|dbj|BAB26530.1| unnamed protein product [Mus musculus]    222   6e-56
gi|326913857|ref|XP_003203249.1| PREDICTED: LOW QUALITY PROTEIN:...   222   7e-56
gi|195115459|ref|XP_002002274.1| GI17298 [Drosophila mojavensis]...   222   8e-56
gi|881342|gb|AAC46609.1| nervous system antigen 2 [Drosophila me...   222   9e-56
gi|156120487|ref|NP_001095389.1| protein ATP1B4 [Bos taurus] >gn...   221   1e-55
gi|328790683|ref|XP_001121773.2| PREDICTED: sodium/potassium-tra...   220   2e-55
gi|194760859|ref|XP_001962650.1| GF14332 [Drosophila ananassae] ...   220   2e-55
gi|195577133|ref|XP_002078427.1| GD22541 [Drosophila simulans] >...   220   3e-55
gi|195115962|ref|XP_002002525.1| GI12264 [Drosophila mojavensis]...   219   4e-55
gi|334350198|ref|XP_001372742.2| PREDICTED: protein ATP1B4-like ...   219   4e-55
gi|47523068|ref|NP_999297.1| protein ATP1B4 [Sus scrofa] >gnl|BL...   219   5e-55
gi|242024012|ref|XP_002432424.1| sodium/potassium-transporting A...   219   5e-55
gi|158298447|ref|XP_318619.4| AGAP009595-PA [Anopheles gambiae s...   219   5e-55
gi|289739671|gb|ADD18583.1| Na+/K+ ATPase beta subunit [Glossina...   219   5e-55
gi|195443412|ref|XP_002069411.1| GK18742 [Drosophila willistoni]...   219   5e-55
gi|881340|gb|AAC46608.1| nervous system antigen 1 [Drosophila me...   218   6e-55
gi|312370874|gb|EFR19182.1| hypothetical protein AND_22940 [Anop...   218   7e-55
gi|17137210|ref|NP_477167.1| nervana 1 [Drosophila melanogaster]...   218   7e-55
gi|114690037|ref|XP_001139236.1| PREDICTED: protein ATP1B4 [Pan ...   218   7e-55
gi|45360823|ref|NP_989087.1| ATPase, Na+/K+ transporting, beta 3...   218   8e-55
gi|45383003|ref|NP_990866.1| sodium/potassium-transporting ATPas...   218   9e-55
gi|292620872|ref|XP_002664470.1| PREDICTED: protein ATP1B4 [Dani...   218   9e-55
gi|21483368|gb|AAM52659.1| LD02379p [Drosophila melanogaster]         218   1e-54
gi|195338749|ref|XP_002035986.1| GM13836 [Drosophila sechellia] ...   218   1e-54
gi|242024010|ref|XP_002432423.1| sodium/potassium-transporting A...   217   1e-54
gi|215490093|ref|NP_001135919.1| protein ATP1B4 isoform A [Homo ...   217   2e-54
gi|157127261|ref|XP_001654893.1| sodium/potassium-dependent atpa...   217   2e-54
gi|242016910|ref|XP_002428938.1| sodium/potassium-transporting A...   217   2e-54
gi|281340907|gb|EFB16491.1| hypothetical protein PANDA_011591 [A...   216   2e-54
gi|149745562|ref|XP_001501268.1| PREDICTED: protein ATP1B4-like ...   216   3e-54
gi|148234585|ref|NP_001079658.1| ATPase, Na+/K+ transporting, be...   216   3e-54
gi|332226292|ref|XP_003262322.1| PREDICTED: protein ATP1B4 [Noma...   216   3e-54
gi|170041414|ref|XP_001848458.1| sodium/potassium-dependent ATPa...   216   3e-54
gi|219519980|gb|AAI43405.1| ATPase, (Na+)/K+ transporting, beta ...   216   3e-54
gi|47226212|emb|CAG08359.1| unnamed protein product [Tetraodon n...   216   4e-54
gi|195471669|ref|XP_002088125.1| GE18403 [Drosophila yakuba] >gn...   215   7e-54
gi|297672139|ref|XP_002814168.1| PREDICTED: sodium/potassium-tra...   215   7e-54
gi|4502281|ref|NP_001670.1| sodium/potassium-transporting ATPase...   215   7e-54
gi|291190078|ref|NP_001167427.1| X/potassium-transporting ATPase...   214   1e-53
gi|345807991|ref|XP_538158.3| PREDICTED: protein ATP1B4 [Canis l...   214   1e-53
gi|297286736|ref|XP_001107546.2| PREDICTED: sodium/potassium-tra...   214   1e-53
gi|195051064|ref|XP_001993024.1| GH13318 [Drosophila grimshawi] ...   213   2e-53
gi|170041411|ref|XP_001848457.1| sodium/potassium-dependent ATPa...   213   2e-53
gi|297710913|ref|XP_002832106.1| PREDICTED: x/potassium-transpor...   213   2e-53
gi|289739675|gb|ADD18585.1| Na+/K+ ATPase beta subunit [Glossina...   213   4e-53
gi|194862686|ref|XP_001970072.1| GG23582 [Drosophila erecta] >gn...   213   4e-53
gi|224144880|ref|XP_002188351.1| PREDICTED: similar to ATPase, (...   212   4e-53
gi|325302678|tpg|DAA34574.1| TPA_exp: Na+/K+ ATPase beta subunit...   212   5e-53
gi|195385490|ref|XP_002051438.1| GJ15669 [Drosophila virilis] >g...   212   7e-53
gi|332818016|ref|XP_001154579.2| PREDICTED: sodium/potassium-tra...   212   7e-53
gi|327268026|ref|XP_003218799.1| PREDICTED: potassium-transporti...   211   8e-53
gi|332183191|gb|AEE25938.1| sodium potassium-transporting ATPase...   211   8e-53
gi|14030848|gb|AAK30151.2|AF348327_1 X,K-ATPase beta-m subunit [...   211   9e-53
gi|114401|sp|P21188.1|AT1B3_XENLA RecName: Full=Sodium/potassium...   211   9e-53
gi|307177314|gb|EFN66487.1| Sodium/potassium-transporting ATPase...   211   9e-53
gi|327267015|ref|XP_003218298.1| PREDICTED: sodium/potassium-tra...   211   1e-52
gi|147904499|ref|NP_001081248.1| sodium/potassium-transporting A...   211   1e-52
gi|290543372|ref|NP_001166389.1| sodium/potassium-transporting A...   210   2e-52
gi|301774376|ref|XP_002922614.1| PREDICTED: protein ATP1B4-like ...   210   2e-52
gi|147901087|ref|NP_001079769.1| ATPase, H+/K+ exchanging, beta ...   210   2e-52
gi|126723731|ref|NP_001075560.1| sodium/potassium-transporting A...   210   3e-52
gi|157125252|ref|XP_001654264.1| sodium/potassium-dependent atpa...   209   5e-52
gi|109132125|ref|XP_001085973.1| PREDICTED: x/potassium-transpor...   209   5e-52
gi|119599392|gb|EAW78986.1| ATPase, Na+/K+ transporting, beta 3 ...   209   5e-52
gi|119611239|gb|EAW90833.1| ATPase, Na+/K+ transporting, beta 1 ...   208   6e-52
gi|296222104|ref|XP_002757055.1| PREDICTED: sodium/potassium-tra...   208   7e-52
gi|6912256|ref|NP_036201.1| protein ATP1B4 isoform B [Homo sapie...   208   7e-52
gi|189237124|ref|XP_972876.2| PREDICTED: similar to sodium/potas...   208   8e-52
gi|345326170|ref|XP_001510069.2| PREDICTED: protein ATP1B4-like ...   208   1e-51
gi|219517827|gb|AAI43407.1| ATP1B4 protein [Homo sapiens]             208   1e-51
gi|18858321|ref|NP_571745.1| ATPase, Na+/K+ transporting, beta 3...   208   1e-51
gi|241172925|ref|XP_002410791.1| Na+/K+ ATPase, beta subunit, pu...   207   2e-51
gi|290562257|gb|ADD38525.1| Sodium/potassium-transporting ATPase...   206   4e-51
gi|195438311|ref|XP_002067080.1| GK24211 [Drosophila willistoni]...   205   5e-51
gi|195115461|ref|XP_002002275.1| GI17299 [Drosophila mojavensis]...   205   5e-51
gi|270007452|gb|EFA03900.1| hypothetical protein TcasGA2_TC01403...   205   6e-51
gi|170051877|ref|XP_001861965.1| sodium/potassium-dependent ATPa...   205   6e-51
gi|253762377|gb|ACT35619.1| proton pump beta subunit [Siniperca ...   205   7e-51
gi|91094913|ref|XP_973682.1| PREDICTED: similar to nervous syste...   205   1e-50
gi|344286140|ref|XP_003414817.1| PREDICTED: protein ATP1B4-like ...   205   1e-50
gi|147899456|ref|NP_001087304.1| MGC85366 protein [Xenopus laevi...   204   1e-50
gi|18766821|gb|AAL79131.1|AF469651_1 Na,K-ATPase beta subunit is...   204   1e-50
gi|326925878|ref|XP_003209135.1| PREDICTED: sodium/potassium-tra...   204   1e-50
gi|298351582|sp|A8X4W9.3|AT1B3_CAEBR RecName: Full=Probable sodi...   204   1e-50
gi|300518919|gb|ADK25709.1| gastric H+/K+ ATPase beta subunit [S...   204   2e-50
gi|291408125|ref|XP_002720450.1| PREDICTED: X,K-ATPase beta-m su...   203   2e-50
gi|6978553|ref|NP_037045.1| sodium/potassium-transporting ATPase...   203   3e-50
gi|327287686|ref|XP_003228559.1| PREDICTED: sodium/potassium-tra...   203   3e-50
gi|268581455|ref|XP_002645711.1| Hypothetical protein CBG07375 [...   202   5e-50
gi|17568201|ref|NP_510300.1| hypothetical protein F55F3.3 [Caeno...   202   6e-50
gi|149060045|gb|EDM10861.1| ATPase, (Na+)/K+ transporting, beta ...   202   6e-50
gi|157125254|ref|XP_001654265.1| sodium/potassium-dependent atpa...   202   7e-50
gi|78369424|ref|NP_001030470.1| sodium/potassium-transporting AT...   202   7e-50
gi|309362879|emb|CAP27679.2| CBR-NKB-3 protein [Caenorhabditis b...   201   9e-50
gi|119599388|gb|EAW78982.1| ATPase, Na+/K+ transporting, beta 3 ...   201   1e-49
gi|194760258|ref|XP_001962358.1| GF14480 [Drosophila ananassae] ...   201   1e-49
gi|345326387|ref|XP_001509621.2| PREDICTED: sodium/potassium-tra...   200   2e-49
gi|16758112|ref|NP_445833.1| protein ATP1B4 [Rattus norvegicus] ...   200   2e-49
gi|56757075|gb|AAW26709.1| SJCHGC06734 protein [Schistosoma japo...   200   2e-49
gi|73990657|ref|XP_534292.2| PREDICTED: sodium/potassium-transpo...   200   2e-49
gi|226469958|emb|CAX70260.1| nervana 2 [Schistosoma japonicum]        200   2e-49
gi|296227936|ref|XP_002759615.1| PREDICTED: sodium/potassium-tra...   200   2e-49
gi|170041409|ref|XP_001848456.1| sodium/potassium-dependent ATPa...   200   3e-49
gi|226469956|emb|CAX70259.1| nervana 2 [Schistosoma japonicum]        200   3e-49
gi|6680744|ref|NP_031528.1| sodium/potassium-transporting ATPase...   200   3e-49
gi|19526860|ref|NP_598451.1| protein ATP1B4 [Mus musculus] >gnl|...   199   4e-49
gi|224060074|ref|XP_002195383.1| PREDICTED: ATPase, Na+/K+ trans...   199   4e-49
gi|149018857|gb|EDL77498.1| ATPase, Na+/K+ transporting, beta 3 ...   199   4e-49
gi|47227951|emb|CAF97580.1| unnamed protein product [Tetraodon n...   199   6e-49
gi|341894386|gb|EGT50321.1| hypothetical protein CAEBREN_24381 [...   198   6e-49
gi|226488907|emb|CAX74803.1| nervana 2 [Schistosoma japonicum]        198   8e-49
gi|54262220|ref|NP_001005806.1| hydrogen/potassium-exchanging AT...   198   1e-48
gi|5733596|gb|AAD49695.1|AF158386_1 X,K-ATPase beta-m subunit [R...   197   2e-48
gi|256071037|ref|XP_002571848.1| sodium/potassium-dependent atpa...   197   2e-48
gi|324508686|gb|ADY43664.1| Sodium/potassium-transporting ATPase...   197   2e-48
gi|149729987|ref|XP_001494363.1| PREDICTED: sodium/potassium-tra...   197   2e-48
gi|13560665|gb|AAK30149.1|AF348325_1 X,K-ATPase beta-m subunit [...   196   3e-48
gi|308486619|ref|XP_003105506.1| CRE-NKB-3 protein [Caenorhabdit...   196   4e-48
gi|219518802|gb|AAI43408.1| ATP1B4 protein [Homo sapiens]             196   4e-48
gi|193580180|ref|XP_001942737.1| PREDICTED: sodium/potassium-tra...   195   6e-48
gi|307212513|gb|EFN88244.1| Sodium/potassium-transporting ATPase...   195   1e-47
gi|134141892|gb|ABO61330.1| Na+/K+ ATPase beta subunit [Doryteut...   193   2e-47
gi|198420186|ref|XP_002122802.1| PREDICTED: similar to ATPase, N...   193   3e-47
gi|301762966|ref|XP_002916901.1| PREDICTED: sodium/potassium-tra...   193   3e-47
gi|72024490|ref|XP_779915.1| PREDICTED: similar to Na/K ATPase b...   191   1e-46
gi|231583|sp|P30716.1|AT1B3_BUFMA RecName: Full=Sodium/potassium...   190   2e-46
gi|18858319|ref|NP_571296.1| ATPase, Na+/K+ transporting, beta 3...   190   3e-46
gi|226469960|emb|CAX70261.1| nervana 2 [Schistosoma japonicum]        189   6e-46
gi|148689006|gb|EDL20953.1| mCG21656, isoform CRA_a [Mus musculus]    188   7e-46
gi|73696244|gb|AAZ80915.1| Na+/K+ transporting ATPase, beta 1 po...   188   7e-46
gi|281342676|gb|EFB18260.1| hypothetical protein PANDA_005036 [A...   188   1e-45
gi|309364425|emb|CAP24588.2| CBR-NKB-1 protein [Caenorhabditis b...   187   1e-45
gi|268564724|ref|XP_002639201.1| Hypothetical protein CBG03745 [...   187   2e-45
gi|344244381|gb|EGW00485.1| Sodium/potassium-transporting ATPase...   187   2e-45
gi|308493940|ref|XP_003109159.1| hypothetical protein CRE_08143 ...   186   3e-45
gi|334347362|ref|XP_003341919.1| PREDICTED: sodium/potassium-tra...   186   3e-45
gi|134141894|gb|ABO61331.1| Na+/K+ ATPase beta subunit [Doryteut...   186   3e-45
gi|17505629|ref|NP_492506.1| hypothetical protein C17E4.9 [Caeno...   186   3e-45
gi|344289074|ref|XP_003416271.1| PREDICTED: sodium/potassium-tra...   186   4e-45
gi|335299654|ref|XP_003132498.2| PREDICTED: sodium/potassium-tra...   185   7e-45
gi|341895183|gb|EGT51118.1| hypothetical protein CAEBREN_19971 [...   183   2e-44
gi|344244905|gb|EGW01009.1| X/potassium-transporting ATPase subu...   183   4e-44
gi|312100680|ref|XP_003149440.1| hypothetical protein LOAG_13887...   182   5e-44
gi|186702976|gb|ACC91721.1| Na/K ATPase beta3 subunit [Equus cab...   182   6e-44
gi|342305288|dbj|BAK55697.1| Na+-K+-ATPase transporting beta 1 s...   181   1e-43
gi|74187997|dbj|BAE37124.1| unnamed protein product [Mus musculus]    181   1e-43
gi|260817248|ref|XP_002603499.1| hypothetical protein BRAFLDRAFT...   179   4e-43
gi|148678561|gb|EDL10508.1| ATPase, Na+/K+ transporting, beta 2 ...   178   1e-42
gi|308194326|gb|ADO16595.1| sodium/potassium-transporting ATPase...   178   1e-42
gi|334346818|ref|XP_001364728.2| PREDICTED: potassium-transporti...   177   2e-42
gi|157690437|gb|ABV65905.1| sodium/potassium-transporting ATPase...   176   4e-42
gi|119599395|gb|EAW78989.1| ATPase, Na+/K+ transporting, beta 3 ...   175   6e-42
gi|341898215|gb|EGT54150.1| hypothetical protein CAEBREN_23157 [...   175   8e-42
gi|345483824|ref|XP_001604245.2| PREDICTED: sodium/potassium-tra...   174   1e-41
gi|195162572|ref|XP_002022128.1| GL25223 [Drosophila persimilis]...   174   1e-41
gi|198470670|ref|XP_002133544.1| GA22950 [Drosophila pseudoobscu...   173   2e-41
gi|225718962|gb|ACO15327.1| Sodium/potassium-transporting ATPase...   173   4e-41
gi|5921655|gb|AAD56286.1|AF156790_1 H+/K+-ATPase beta subunit [P...   171   1e-40
gi|119599394|gb|EAW78988.1| ATPase, Na+/K+ transporting, beta 3 ...   166   3e-39
gi|194878282|ref|XP_001974033.1| GG21303 [Drosophila erecta] >gn...   162   8e-38
gi|291229518|ref|XP_002734722.1| PREDICTED: Na+/K+ -ATPase beta ...   161   1e-37
gi|26365684|dbj|BAC25265.1| unnamed protein product [Mus musculus]    158   1e-36
gi|313220757|emb|CBY31599.1| unnamed protein product [Oikopleura...   154   1e-35
gi|321463272|gb|EFX74289.1| hypothetical protein DAPPUDRAFT_9312...   154   1e-35
gi|61807531|gb|AAX55911.1| Na+/K+ transporting ATPase beta 1 pol...   154   1e-35
gi|312370873|gb|EFR19181.1| hypothetical protein AND_22939 [Anop...   154   2e-35
gi|186702974|gb|ACC91720.1| Na/K ATPase beta2 subunit [Equus cab...   152   7e-35
gi|61807535|gb|AAX55913.1| Na+/K+ transporting ATPase beta 3 pol...   148   1e-33
gi|196013851|ref|XP_002116786.1| hypothetical protein TRIADDRAFT...   147   2e-33
gi|148690195|gb|EDL22142.1| ATPase, H+/K+ exchanging, beta polyp...   146   4e-33
gi|307184503|gb|EFN70892.1| Sodium/potassium-transporting ATPase...   146   5e-33
gi|270007455|gb|EFA03903.1| hypothetical protein TcasGA2_TC01403...   143   4e-32
gi|56755253|gb|AAW25806.1| SJCHGC05486 protein [Schistosoma japo...   139   4e-31
gi|58864946|emb|CAI52017.1| ATPase, Na+/K+ transporting, beta 2 ...   138   9e-31
gi|74199037|dbj|BAE30733.1| unnamed protein product [Mus musculus]    136   6e-30
gi|262400995|gb|ACY66400.1| sodium/potassium-dependent ATPase be...   133   3e-29
gi|94483324|gb|ABF22703.1| sodium/potassium ATPase beta subunit ...   132   9e-29
gi|256093030|ref|XP_002582179.1| sodium/potassium-dependent atpa...   131   1e-28
gi|156358218|ref|XP_001624420.1| predicted protein [Nematostella...   131   2e-28
gi|256084699|ref|XP_002578564.1| sodium / potassium ATPase beta ...   129   4e-28
gi|339246411|ref|XP_003374839.1| sodium/potassium-transporting A...   128   1e-27
gi|149018860|gb|EDL77501.1| ATPase, Na+/K+ transporting, beta 3 ...   127   2e-27
gi|90441821|gb|AAI14531.1| Atp1b3 protein [Mus musculus]              125   7e-27
gi|7406521|emb|CAB85585.1| putative Na,K-ATPase beta 3 subunit [...   124   1e-26
gi|149018858|gb|EDL77499.1| ATPase, Na+/K+ transporting, beta 3 ...   123   4e-26
gi|332818018|ref|XP_003310077.1| PREDICTED: sodium/potassium-tra...   122   8e-26
gi|221039620|dbj|BAH11573.1| unnamed protein product [Homo sapiens]   122   9e-26
gi|226479788|emb|CAX73190.1| ATPase, P-type cation exchange, bet...   121   2e-25
gi|56757617|gb|AAW26963.1| SJCHGC02877 protein [Schistosoma japo...   121   2e-25
gi|189237126|ref|XP_001813251.1| PREDICTED: similar to AGAP00779...   120   3e-25
gi|270007454|gb|EFA03902.1| hypothetical protein TcasGA2_TC01403...   116   4e-24
gi|256077004|ref|XP_002574798.1| transmemberane protein [Schisto...   116   5e-24
gi|332018803|gb|EGI59362.1| Sodium/potassium-transporting ATPase...   115   1e-23
gi|342326216|gb|AEL23023.1| sodium/potassium-dependent ATPase be...   114   2e-23
gi|78369470|ref|NP_001030411.1| sodium/potassium-transporting AT...   112   7e-23
gi|296479235|gb|DAA21350.1| Na+/K+ -ATPase beta 1 subunit [Bos t...   112   8e-23
gi|224119640|ref|XP_002199341.1| PREDICTED: similar to hydrogen/...   112   1e-22
gi|27820056|gb|AAL39313.2| GH20514p [Drosophila melanogaster]         111   2e-22
gi|149058195|gb|EDM09352.1| ATPase, Na+/K+ transporting, beta 1 ...   111   2e-22
gi|21356583|ref|NP_650792.1| CG11703 [Drosophila melanogaster] >...   110   3e-22
gi|148707301|gb|EDL39248.1| ATPase, Na+/K+ transporting, beta 1 ...   110   3e-22
gi|195569719|ref|XP_002102856.1| GD20125 [Drosophila simulans] >...   110   3e-22
gi|195353687|ref|XP_002043335.1| GM26920 [Drosophila sechellia] ...   109   6e-22
gi|194900016|ref|XP_001979553.1| GG16108 [Drosophila erecta] >gn...   109   6e-22
gi|341887425|gb|EGT43360.1| hypothetical protein CAEBREN_25280 [...   109   7e-22
gi|195109636|ref|XP_001999389.1| GI16930 [Drosophila mojavensis]...   107   1e-21
gi|239792275|dbj|BAH72497.1| ACYPI006475 [Acyrthosiphon pisum]        107   2e-21
gi|256085150|ref|XP_002578786.1| sodium/potassium-dependent atpa...   107   2e-21
gi|195451209|ref|XP_002072815.1| GK13483 [Drosophila willistoni]...   104   3e-20
gi|268552893|ref|XP_002634429.1| Hypothetical protein CBG04440 [...   102   7e-20
gi|242018596|ref|XP_002429760.1| conserved hypothetical protein ...   102   9e-20
gi|169931050|gb|ACB05768.1| Na+/K+-transporting ATPase subunit b...   100   4e-19
gi|241119087|ref|XP_002402484.1| sodium/potassium-dependent ATPa...    98   1e-18
gi|198455486|ref|XP_001360016.2| GA11151 [Drosophila pseudoobscu...    96   5e-18
gi|332261479|ref|XP_003279798.1| PREDICTED: potassium-transporti...    96   5e-18
gi|195391922|ref|XP_002054608.1| GJ17105 [Drosophila virilis] >g...    96   5e-18
gi|195157988|ref|XP_002019876.1| GL11976 [Drosophila persimilis]...    96   6e-18
gi|221117046|ref|XP_002168427.1| PREDICTED: similar to predicted...    93   6e-17
gi|17539156|ref|NP_501958.1| hypothetical protein C43F9.6 [Caeno...    93   6e-17
gi|90018246|gb|ABD83936.1| sodium potassium ATPase beta subunit ...    93   7e-17
gi|194744717|ref|XP_001954839.1| GF18470 [Drosophila ananassae] ...    91   2e-16
gi|74138185|dbj|BAE28587.1| unnamed protein product [Mus musculus]     88   2e-15
gi|324514780|gb|ADY45984.1| Sodium/potassium-transporting ATPase...    88   2e-15
gi|324518251|gb|ADY47049.1| Sodium/potassium-transporting ATPase...    87   4e-15
gi|197129758|gb|ACH46256.1| putative ATPase Na+/K+ transporting ...    87   4e-15
gi|61807533|gb|AAX55912.1| Na+/K+ transporting ATPase beta 2 pol...    84   2e-14
gi|221110647|ref|XP_002167147.1| PREDICTED: similar to predicted...    84   3e-14
gi|47190339|emb|CAF93004.1| unnamed protein product [Tetraodon n...    78   2e-12
gi|198279529|emb|CAL39148.1| sodium/potassium-transporting ATPas...    73   6e-11
gi|66911323|gb|AAH97048.1| Atp1b2a protein [Danio rerio]               73   6e-11
gi|345313206|ref|XP_003429356.1| PREDICTED: sodium/potassium-tra...    71   2e-10
gi|7530154|emb|CAB86874.1| putative Na,K-ATPase beta 1 subunit [...    68   1e-09
gi|149058194|gb|EDM09351.1| ATPase, Na+/K+ transporting, beta 1 ...    61   2e-07
gi|148707305|gb|EDL39252.1| ATPase, Na+/K+ transporting, beta 1 ...    60   4e-07
gi|154550691|gb|ABS83510.1| ATPase Na+/K+ transporting beta 1 po...    55   1e-05
gi|11125571|emb|CAC15465.1| Na,K-ATPase beta 1 Isoform [Salmo sa...    53   9e-05
gi|221220046|gb|ACM08684.1| Sodium/potassium-transporting ATPase...    50   4e-04

Sequences not found previously or not previously below threshold:

gi|241851306|ref|XP_002415756.1| sodium/potassium-dependent ATPa...   109   7e-22
gi|195497885|ref|XP_002096290.1| GE25144 [Drosophila yakuba] >gn...   106   5e-21
gi|194744719|ref|XP_001954840.1| GF18471 [Drosophila ananassae] ...   101   2e-19
gi|195062876|ref|XP_001996268.1| GH22397 [Drosophila grimshawi] ...    93   4e-17
gi|66862699|emb|CAI47564.1| potassium-transporting ATPase beta c...    91   2e-16
gi|308492702|ref|XP_003108541.1| CRE-NKB-2 protein [Caenorhabdit...    91   3e-16
gi|194744721|ref|XP_001954841.1| GF18472 [Drosophila ananassae] ...    90   4e-16
gi|339260884|ref|XP_003368183.1| sodium/potassium-transporting A...    83   5e-14
gi|195062872|ref|XP_001996267.1| GH22396 [Drosophila grimshawi] ...    79   1e-12
gi|195497887|ref|XP_002096291.1| GE25143 [Drosophila yakuba] >gn...    77   4e-12
gi|195353685|ref|XP_002043334.1| GM26919 [Drosophila sechellia] ...    75   1e-11
gi|307191331|gb|EFN74945.1| Sodium/potassium-transporting ATPase...    75   1e-11
gi|195569717|ref|XP_002102855.1| GD20124 [Drosophila simulans] >...    74   2e-11
gi|195391920|ref|XP_002054607.1| GJ24547 [Drosophila virilis] >g...    74   2e-11
gi|24648156|ref|NP_650793.1| CG5250 [Drosophila melanogaster] >g...    73   7e-11
gi|45552391|ref|NP_995718.1| CG33310 [Drosophila melanogaster] >...    71   3e-10
gi|119599391|gb|EAW78985.1| ATPase, Na+/K+ transporting, beta 3 ...    70   4e-10
gi|195451211|ref|XP_002072816.1| GK18955 [Drosophila willistoni]...    70   4e-10
gi|124784584|gb|ABN14984.1| sodium/potassium-transporting ATPase...    69   7e-10
gi|194900014|ref|XP_001979552.1| GG16097 [Drosophila erecta] >gn...    68   1e-09
gi|198455488|ref|XP_001360017.2| GA18763 [Drosophila pseudoobscu...    66   8e-09
gi|195157990|ref|XP_002019877.1| GL11975 [Drosophila persimilis]...    66   8e-09
gi|119599389|gb|EAW78983.1| ATPase, Na+/K+ transporting, beta 3 ...    66   1e-08
gi|195109634|ref|XP_001999388.1| GI24482 [Drosophila mojavensis]...    65   2e-08
gi|322799744|gb|EFZ20950.1| hypothetical protein SINV_09799 [Sol...    64   3e-08
gi|339247973|ref|XP_003375620.1| putative sodium/potassium-trans...    63   5e-08
gi|322788116|gb|EFZ13906.1| hypothetical protein SINV_01897 [Sol...    61   2e-07
gi|324536568|gb|ADY49470.1| Sodium/potassium-transporting ATPase...    58   2e-06
gi|312077275|ref|XP_003141232.1| hypothetical protein LOAG_05647...    56   9e-06
gi|220172359|gb|ACL79882.1| sodium/potassium-dependent ATPase be...    53   7e-05
gi|196476675|gb|ACG76203.1| sodium/potassium-dependent ATPase be...    51   3e-04
gi|332024989|gb|EGI65176.1| Sodium/potassium-transporting ATPase...    50   4e-04
gi|119629625|gb|EAX09220.1| ATPase, H+/K+ exchanging, beta polyp...    49   0.001
gi|220665|dbj|BAA14101.1| Na+,K+ -ATPae beta2 subunit [Rattus no...    48   0.001
gi|326428968|gb|EGD74538.1| hypothetical protein PTSG_05902 [Sal...    46   0.008
gi|2384742|gb|AAB69866.1| Na K-ATPase beta-3 subunit [Mus musculus]    41   0.19 
gi|116833123|gb|ABK29474.1| Na-K-ATPase [Helicoverpa armigera]         41   0.26 
gi|322785091|gb|EFZ11825.1| hypothetical protein SINV_16338 [Sol...    40   0.62 
gi|170041418|ref|XP_001848460.1| sodium/potassium-dependent ATPa...    39   0.74 
gi|8247361|emb|CAB92954.1| ATPase, Na+/K+ transporting, beta-1 p...    37   3.2  
gi|1217670|gb|AAB35633.1| Na/K adenosine triphosphatase beta sub...    37   5.2  
gi|2218164|gb|AAB61675.1| unknown [Homo sapiens]                       36   5.8  

Searching..................................................done


Results from round 3


                                                                 Score    E
Sequences producing significant alignments:                      (bits) Value
Sequences used in model and found again:

gi|47115169|emb|CAG28544.1| ATP1B1 [Homo sapiens]                     369   e-100
gi|237823655|pdb|2ZXE|B Chain B, Crystal Structure Of The Sodium...   343   2e-92
gi|257471763|pdb|3A3Y|B Chain B, Crystal Structure Of The Sodium...   341   6e-92
gi|335309241|ref|XP_003361553.1| PREDICTED: sodium/potassium-tra...   339   3e-91
gi|338724602|ref|XP_001491251.3| PREDICTED: LOW QUALITY PROTEIN:...   337   9e-91
gi|148727337|ref|NP_001092025.1| sodium/potassium-transporting A...   337   1e-90
gi|306922424|ref|NP_001182459.1| ATPase, Na+/K+ transporting, be...   337   2e-90
gi|332219482|ref|XP_003258883.1| PREDICTED: sodium/potassium-tra...   337   2e-90
gi|203039|gb|AAA40780.1| Na+, K+ -ATPase beta subunit protein pr...   337   2e-90
gi|148747253|ref|NP_037245.2| sodium/potassium-transporting ATPa...   336   2e-90
gi|4502277|ref|NP_001668.1| sodium/potassium-transporting ATPase...   336   3e-90
gi|74183539|dbj|BAE36624.1| unnamed protein product [Mus musculus]    336   3e-90
gi|6753138|ref|NP_033851.1| sodium/potassium-transporting ATPase...   336   3e-90
gi|74137438|dbj|BAE35773.1| unnamed protein product [Mus musculus]    335   6e-90
gi|296229852|ref|XP_002760430.1| PREDICTED: sodium/potassium-tra...   334   9e-90
gi|37701785|gb|AAR00233.1| Na+/K+ ATPase beta1 subunit [Anas pla...   334   1e-89
gi|57526474|ref|NP_001009796.1| sodium/potassium-transporting AT...   333   2e-89
gi|50979092|ref|NP_001003283.1| sodium/potassium-transporting AT...   333   3e-89
gi|444792|prf||1908226A Na/K ATPase:SUBUNIT=beta1                     332   4e-89
gi|290563281|ref|NP_001166388.1| sodium/potassium-transporting A...   332   4e-89
gi|1703469|sp|P05027.2|AT1B1_PIG RecName: Full=Sodium/potassium-...   331   6e-89
gi|806754|gb|AAC50132.1| Na,K-ATPase beta subunit [Homo sapiens]      331   1e-88
gi|344286373|ref|XP_003414933.1| PREDICTED: sodium/potassium-tra...   330   1e-88
gi|301766410|ref|XP_002918620.1| PREDICTED: sodium/potassium-tra...   328   6e-88
gi|1900|emb|CAA27575.1| unnamed protein product [Sus scrofa]          328   7e-88
gi|126306348|ref|XP_001372087.1| PREDICTED: sodium/potassium-tra...   328   7e-88
gi|126722935|ref|NP_001075542.1| sodium/potassium-transporting A...   328   9e-88
gi|22094876|gb|AAM92015.1| Na/K-ATPase beta 1 subunit [synthetic...   327   1e-87
gi|45382943|ref|NP_990851.1| sodium/potassium-transporting ATPas...   327   2e-87
gi|48374077|ref|NP_001001542.1| sodium/potassium-transporting AT...   326   4e-87
gi|114397|sp|P05029.1|AT1B1_TORCA RecName: Full=Sodium/potassium...   320   2e-85
gi|231582|sp|P30715.1|AT1B1_BUFMA RecName: Full=Sodium/potassium...   320   2e-85
gi|327269000|ref|XP_003219283.1| PREDICTED: sodium/potassium-tra...   319   5e-85
gi|147904202|ref|NP_001080228.1| ATPase, Na+/K+ transporting, be...   319   5e-85
gi|62858169|ref|NP_001016488.1| Na+/K+ -ATPase beta 1 subunit [X...   318   6e-85
gi|344255156|gb|EGW11260.1| Golgin-45 [Cricetulus griseus]            316   3e-84
gi|49037294|gb|AAT48994.1| sodium potassium ATPase beta subunit ...   311   9e-83
gi|28277616|gb|AAH45376.1| Atp1b1a protein [Danio rerio] >gnl|BL...   305   4e-81
gi|47218897|emb|CAG05663.1| unnamed protein product [Tetraodon n...   305   5e-81
gi|9789577|gb|AAF98361.1|AF286375_1 Na+/K+ ATPase beta subunit i...   305   8e-81
gi|288965535|pdb|3KDP|B Chain B, Crystal Structure Of The Sodium...   304   1e-80
gi|1703468|sp|P51165.1|AT1B1_ANGAN RecName: Full=Sodium/potassiu...   304   1e-80
gi|308321973|gb|ADO28124.1| sodium/potassium-transporting ATPase...   303   2e-80
gi|46559752|ref|NP_571743.3| ATPase, Na+/K+ transporting, beta 1...   302   4e-80
gi|73915088|sp|Q9I9C3.1|AT233_ANGAN RecName: Full=Sodium/potassi...   302   6e-80
gi|213513664|ref|NP_001134069.1| Sodium/potassium-transporting A...   302   7e-80
gi|317651929|ref|NP_001188080.1| sodium/potassium-transporting A...   299   3e-79
gi|326924597|ref|XP_003208512.1| PREDICTED: protein ATP1B4-like ...   299   3e-79
gi|47226778|emb|CAG06620.1| unnamed protein product [Tetraodon n...   299   4e-79
gi|157125258|ref|XP_001654267.1| sodium/potassium-dependent atpa...   299   5e-79
gi|157125256|ref|XP_001654266.1| sodium/potassium-dependent atpa...   299   5e-79
gi|332219484|ref|XP_003258884.1| PREDICTED: sodium/potassium-tra...   299   6e-79
gi|194382134|dbj|BAG58822.1| unnamed protein product [Homo sapiens]   298   9e-79
gi|223648560|gb|ACN11038.1| Sodium/potassium-transporting ATPase...   297   2e-78
gi|54130|emb|CAA43675.1| sodium/potassium ATPase beta subunit [M...   296   2e-78
gi|149058197|gb|EDM09354.1| ATPase, Na+/K+ transporting, beta 1 ...   294   8e-78
gi|221045474|dbj|BAH14414.1| unnamed protein product [Homo sapiens]   294   8e-78
gi|326912949|ref|XP_003202806.1| PREDICTED: sodium/potassium-tra...   293   2e-77
gi|319443572|pdb|3N23|B Chain B, Crystal Structure Of The High A...   293   3e-77
gi|113206084|ref|NP_001038116.1| protein ATP1B4 [Gallus gallus] ...   292   3e-77
gi|18858313|ref|NP_571746.1| ATPase, Na+/K+ transporting, beta 1...   292   5e-77
gi|223647974|gb|ACN10745.1| Sodium/potassium-transporting ATPase...   292   7e-77
gi|170041416|ref|XP_001848459.1| sodium/potassium-dependent ATPa...   291   9e-77
gi|223648576|gb|ACN11046.1| Sodium/potassium-transporting ATPase...   289   3e-76
gi|302039717|dbj|BAJ13364.1| sodium/potassium-transporting ATPas...   287   1e-75
gi|224098020|ref|XP_002191760.1| PREDICTED: ATPase, (Na+)/K+ tra...   285   8e-75
gi|156547193|ref|XP_001604224.1| PREDICTED: sodium/potassium-tra...   284   2e-74
gi|179245|gb|AAA51805.1| Na/K-ATPase beta 2 subunit [Homo sapiens]    281   7e-74
gi|1314363|gb|AAC50873.1| Na,K-ATPase beta 2 subunit [Homo sapiens]   281   9e-74
gi|49574491|ref|NP_001669.3| sodium/potassium-transporting ATPas...   280   1e-73
gi|332251092|ref|XP_003274680.1| PREDICTED: sodium/potassium-tra...   280   1e-73
gi|311268313|ref|XP_003131993.1| PREDICTED: sodium/potassium-tra...   280   2e-73
gi|130508467|ref|NP_001076249.1| sodium/potassium-transporting A...   280   2e-73
gi|301778207|ref|XP_002924482.1| PREDICTED: sodium/potassium-tra...   280   2e-73
gi|22094878|gb|AAM92016.1| Na/K-ATPase beta 2 subunit [synthetic...   280   3e-73
gi|151554694|gb|AAI48008.1| ATP1B2 protein [Bos taurus] >gnl|BL_...   279   3e-73
gi|297699931|ref|XP_002827018.1| PREDICTED: sodium/potassium-tra...   279   4e-73
gi|7242138|ref|NP_038201.1| sodium/potassium-transporting ATPase...   279   4e-73
gi|73955592|ref|XP_546597.2| PREDICTED: sodium/potassium-transpo...   279   5e-73
gi|56799390|ref|NP_036639.2| sodium/potassium-transporting ATPas...   278   9e-73
gi|157361515|gb|ABV44715.1| Na/K ATPase-like protein [Phlebotomu...   277   1e-72
gi|149053057|gb|EDM04874.1| ATPase, Na+/K+ transporting, beta 2 ...   277   2e-72
gi|344237782|gb|EGV93885.1| Sodium/potassium-transporting ATPase...   277   2e-72
gi|114400|sp|P13638.1|AT1B2_RAT RecName: Full=Sodium/potassium-t...   275   6e-72
gi|27807223|ref|NP_777102.1| sodium/potassium-transporting ATPas...   273   2e-71
gi|307193347|gb|EFN76209.1| Sodium/potassium-transporting ATPase...   270   1e-70
gi|307177316|gb|EFN66489.1| Sodium/potassium-transporting ATPase...   265   7e-69
gi|195030350|ref|XP_001988031.1| GH10787 [Drosophila grimshawi] ...   265   7e-69
gi|109113137|ref|XP_001110335.1| PREDICTED: sodium/potassium-tra...   263   2e-68
gi|119112622|ref|XP_001237968.1| AGAP007790-PA [Anopheles gambia...   262   4e-68
gi|126309182|ref|XP_001369489.1| PREDICTED: sodium/potassium-tra...   262   6e-68
gi|332024991|gb|EGI65178.1| Sodium/potassium-transporting ATPase...   262   8e-68
gi|48095204|ref|XP_392257.1| PREDICTED: sodium/potassium-transpo...   261   8e-68
gi|307193345|gb|EFN76207.1| Sodium/potassium-transporting ATPase...   261   9e-68
gi|195155700|ref|XP_002018739.1| GL25961 [Drosophila persimilis]...   261   1e-67
gi|125987301|ref|XP_001357413.1| GA21650 [Drosophila pseudoobscu...   260   2e-67
gi|345325397|ref|XP_001514227.2| PREDICTED: sodium/potassium-tra...   260   2e-67
gi|242019430|ref|XP_002430164.1| sodium/potassium-transporting A...   260   2e-67
gi|340729126|ref|XP_003402859.1| PREDICTED: sodium/potassium-tra...   259   3e-67
gi|55846710|gb|AAV67359.1| ATPase Na+/K+ transporting beta-2 pro...   259   4e-67
gi|307177315|gb|EFN66488.1| Sodium/potassium-transporting ATPase...   259   4e-67
gi|193654811|ref|XP_001950178.1| PREDICTED: sodium/potassium-tra...   258   5e-67
gi|322787042|gb|EFZ13266.1| hypothetical protein SINV_11685 [Sol...   258   6e-67
gi|158297493|ref|XP_317717.3| AGAP007791-PA [Anopheles gambiae s...   258   6e-67
gi|344290168|ref|XP_003416810.1| PREDICTED: sodium/potassium-tra...   258   9e-67
gi|66513934|ref|XP_394381.2| PREDICTED: sodium/potassium-transpo...   257   1e-66
gi|18858315|ref|NP_571744.1| ATPase, Na+/K+ transporting, beta 2...   256   3e-66
gi|194760260|ref|XP_001962359.1| GF14479 [Drosophila ananassae] ...   256   3e-66
gi|307193346|gb|EFN76208.1| Sodium/potassium-transporting ATPase...   256   3e-66
gi|340729132|ref|XP_003402862.1| PREDICTED: sodium/potassium-tra...   255   5e-66
gi|195438313|ref|XP_002067081.1| GK24210 [Drosophila willistoni]...   255   5e-66
gi|156547191|ref|XP_001604202.1| PREDICTED: sodium/potassium-tra...   255   6e-66
gi|332024990|gb|EGI65177.1| Sodium/potassium-transporting ATPase...   255   6e-66
gi|322786974|gb|EFZ13198.1| hypothetical protein SINV_03764 [Sol...   255   7e-66
gi|28279355|gb|AAH46269.1| Atp1b2 protein [Xenopus laevis] >gnl|...   254   1e-65
gi|194217632|ref|XP_001503179.2| PREDICTED: sodium/potassium-tra...   254   2e-65
gi|9837363|gb|AAG00545.1|AF286644_1 Na/K ATPase beta subunit [Xe...   252   4e-65
gi|195385488|ref|XP_002051437.1| GJ15658 [Drosophila virilis] >g...   251   9e-65
gi|17137212|ref|NP_477168.1| nervana 2, isoform C [Drosophila me...   251   1e-64
gi|91085085|ref|XP_967342.1| PREDICTED: similar to Sodium/potass...   251   1e-64
gi|148233014|ref|NP_001080362.1| Na+/K+ -ATPase beta 2 subunit [...   251   1e-64
gi|195338751|ref|XP_002035987.1| GM13825 [Drosophila sechellia] ...   250   2e-64
gi|195471667|ref|XP_002088124.1| GE18402 [Drosophila yakuba] >gn...   250   2e-64
gi|194862688|ref|XP_001970073.1| GG23580 [Drosophila erecta] >gn...   250   3e-64
gi|125987303|ref|XP_001357414.1| GA21652 [Drosophila pseudoobscu...   249   4e-64
gi|195155698|ref|XP_002018738.1| GL25960 [Drosophila persimilis]...   249   4e-64
gi|56207589|emb|CAI21296.1| ATPase, Na+\/K+ transporting, beta 1...   249   4e-64
gi|45360793|ref|NP_989070.1| Na+/K+ -ATPase beta 2 subunit [Xeno...   248   7e-64
gi|881344|gb|AAC46610.1| nervous system antigen 2 [Drosophila me...   247   1e-63
gi|296201363|ref|XP_002748012.1| PREDICTED: sodium/potassium-tra...   247   2e-63
gi|195443412|ref|XP_002069411.1| GK18742 [Drosophila willistoni]...   247   2e-63
gi|17137214|ref|NP_477169.1| nervana 2, isoform A [Drosophila me...   246   3e-63
gi|195577135|ref|XP_002078428.1| GD22540 [Drosophila simulans] >...   246   4e-63
gi|195398552|ref|XP_002057885.1| GJ17853 [Drosophila virilis] >g...   246   4e-63
gi|297694492|ref|XP_002824511.1| PREDICTED: potassium-transporti...   246   4e-63
gi|301604441|ref|XP_002931848.1| PREDICTED: protein ATP1B4-like ...   245   5e-63
gi|28557579|gb|AAO45195.1| RH24769p [Drosophila melanogaster]         245   6e-63
gi|20129687|ref|NP_610108.1| nervana 3, isoform A [Drosophila me...   245   7e-63
gi|195115962|ref|XP_002002525.1| GI12264 [Drosophila mojavensis]...   245   7e-63
gi|195475900|ref|XP_002090221.1| GE12918 [Drosophila yakuba] >gn...   245   8e-63
gi|289739671|gb|ADD18583.1| Na+/K+ ATPase beta subunit [Glossina...   245   9e-63
gi|195030352|ref|XP_001988032.1| GH10786 [Drosophila grimshawi] ...   244   1e-62
gi|156547189|ref|XP_001604156.1| PREDICTED: sodium/potassium-tra...   244   1e-62
gi|4557339|ref|NP_000696.1| potassium-transporting ATPase subuni...   244   1e-62
gi|50979176|ref|NP_001003328.1| potassium-transporting ATPase su...   244   1e-62
gi|195115459|ref|XP_002002274.1| GI17298 [Drosophila mojavensis]...   244   1e-62
gi|126723050|ref|NP_001075758.1| potassium-transporting ATPase s...   244   2e-62
gi|194760859|ref|XP_001962650.1| GF14332 [Drosophila ananassae] ...   243   2e-62
gi|147903986|ref|NP_001086197.1| ATPase, Na+/K+ transporting, be...   243   2e-62
gi|158298447|ref|XP_318619.4| AGAP009595-PA [Anopheles gambiae s...   243   2e-62
gi|329663716|ref|NP_001193069.1| potassium-transporting ATPase s...   243   2e-62
gi|344258581|gb|EGW14685.1| Potassium-transporting ATPase subuni...   243   2e-62
gi|301781182|ref|XP_002926000.1| PREDICTED: potassium-transporti...   243   2e-62
gi|321475645|gb|EFX86607.1| beta subunit of putative Na+/K+ ATPa...   243   3e-62
gi|114650768|ref|XP_001146058.1| PREDICTED: potassium-transporti...   243   3e-62
gi|340729130|ref|XP_003402861.1| PREDICTED: sodium/potassium-tra...   243   3e-62
gi|195161745|ref|XP_002021722.1| GL26665 [Drosophila persimilis]...   243   3e-62
gi|881342|gb|AAC46609.1| nervous system antigen 2 [Drosophila me...   242   4e-62
gi|47575828|ref|NP_001001258.1| potassium-transporting ATPase su...   242   6e-62
gi|91082243|ref|XP_972919.1| PREDICTED: similar to sodium/potass...   242   7e-62
gi|345483822|ref|XP_003424891.1| PREDICTED: sodium/potassium-tra...   242   7e-62
gi|109121354|ref|XP_001088163.1| PREDICTED: potassium-transporti...   241   1e-61
gi|195051064|ref|XP_001993024.1| GH13318 [Drosophila grimshawi] ...   241   1e-61
gi|322787012|gb|EFZ13236.1| hypothetical protein SINV_07759 [Sol...   241   1e-61
gi|148226190|ref|NP_001089970.1| protein ATP1B4 [Xenopus laevis]...   241   1e-61
gi|296189021|ref|XP_002742606.1| PREDICTED: potassium-transporti...   240   2e-61
gi|157127261|ref|XP_001654893.1| sodium/potassium-dependent atpa...   240   2e-61
gi|197129759|gb|ACH46257.1| putative ATPase Na+/K+ transporting ...   240   2e-61
gi|328790683|ref|XP_001121773.2| PREDICTED: sodium/potassium-tra...   240   3e-61
gi|327289654|ref|XP_003229539.1| PREDICTED: protein ATP1B4-like ...   240   3e-61
gi|12845192|dbj|BAB26654.1| unnamed protein product [Mus musculus]    238   6e-61
gi|149759596|ref|XP_001504140.1| PREDICTED: potassium-transporti...   238   7e-61
gi|6753142|ref|NP_033854.1| potassium-transporting ATPase subuni...   238   8e-61
gi|31542161|ref|NP_036642.2| potassium-transporting ATPase subun...   238   9e-61
gi|307177314|gb|EFN66487.1| Sodium/potassium-transporting ATPase...   238   1e-60
gi|204609|gb|AAA41330.1| (H+,K+)-ATPase beta-subunit [Rattus nor...   237   1e-60
gi|344283832|ref|XP_003413675.1| PREDICTED: potassium-transporti...   236   3e-60
gi|242024010|ref|XP_002432423.1| sodium/potassium-transporting A...   236   4e-60
gi|12845146|dbj|BAB26635.1| unnamed protein product [Mus musculus]    235   5e-60
gi|242024012|ref|XP_002432424.1| sodium/potassium-transporting A...   235   8e-60
gi|170041414|ref|XP_001848458.1| sodium/potassium-dependent ATPa...   234   1e-59
gi|1168551|sp|P43002.1|AT1B2_BUFMA RecName: Full=Sodium/potassiu...   234   2e-59
gi|114389|sp|P25169.1|AT1B1_ARTSF RecName: Full=Sodium/potassium...   233   3e-59
gi|312370874|gb|EFR19182.1| hypothetical protein AND_22940 [Anop...   232   6e-59
gi|149058192|gb|EDM09349.1| ATPase, Na+/K+ transporting, beta 1 ...   232   7e-59
gi|18858317|ref|NP_571913.1| ATPase, Na+/K+ transporting, beta 2...   232   8e-59
gi|148707303|gb|EDL39250.1| ATPase, Na+/K+ transporting, beta 1 ...   231   9e-59
gi|242016910|ref|XP_002428938.1| sodium/potassium-transporting A...   231   1e-58
gi|156120487|ref|NP_001095389.1| protein ATP1B4 [Bos taurus] >gn...   230   2e-58
gi|114690037|ref|XP_001139236.1| PREDICTED: protein ATP1B4 [Pan ...   230   2e-58
gi|195338749|ref|XP_002035986.1| GM13836 [Drosophila sechellia] ...   229   4e-58
gi|45383325|ref|NP_989749.1| potassium-transporting ATPase subun...   229   5e-58
gi|45383003|ref|NP_990866.1| sodium/potassium-transporting ATPas...   229   5e-58
gi|47523068|ref|NP_999297.1| protein ATP1B4 [Sus scrofa] >gnl|BL...   228   6e-58
gi|326913857|ref|XP_003203249.1| PREDICTED: LOW QUALITY PROTEIN:...   228   7e-58
gi|334350198|ref|XP_001372742.2| PREDICTED: protein ATP1B4-like ...   228   7e-58
gi|195577133|ref|XP_002078427.1| GD22541 [Drosophila simulans] >...   228   7e-58
gi|289739675|gb|ADD18585.1| Na+/K+ ATPase beta subunit [Glossina...   228   8e-58
gi|215490093|ref|NP_001135919.1| protein ATP1B4 isoform A [Homo ...   228   8e-58
gi|149745562|ref|XP_001501268.1| PREDICTED: protein ATP1B4-like ...   228   1e-57
gi|4502281|ref|NP_001670.1| sodium/potassium-transporting ATPase...   228   1e-57
gi|297286736|ref|XP_001107546.2| PREDICTED: sodium/potassium-tra...   227   1e-57
gi|345807991|ref|XP_538158.3| PREDICTED: protein ATP1B4 [Canis l...   227   1e-57
gi|17137210|ref|NP_477167.1| nervana 1 [Drosophila melanogaster]...   227   1e-57
gi|28193095|emb|CAD62287.1| sodium/potassium dependent ATPase be...   227   1e-57
gi|297672139|ref|XP_002814168.1| PREDICTED: sodium/potassium-tra...   227   1e-57
gi|332226292|ref|XP_003262322.1| PREDICTED: protein ATP1B4 [Noma...   227   2e-57
gi|881340|gb|AAC46608.1| nervous system antigen 1 [Drosophila me...   227   2e-57
gi|157125252|ref|XP_001654264.1| sodium/potassium-dependent atpa...   227   2e-57
gi|12844870|dbj|BAB26530.1| unnamed protein product [Mus musculus]    227   2e-57
gi|219519980|gb|AAI43405.1| ATPase, (Na+)/K+ transporting, beta ...   227   2e-57
gi|281340907|gb|EFB16491.1| hypothetical protein PANDA_011591 [A...   227   2e-57
gi|189237124|ref|XP_972876.2| PREDICTED: similar to sodium/potas...   227   2e-57
gi|21483368|gb|AAM52659.1| LD02379p [Drosophila melanogaster]         226   3e-57
gi|325302678|tpg|DAA34574.1| TPA_exp: Na+/K+ ATPase beta subunit...   226   4e-57
gi|292620872|ref|XP_002664470.1| PREDICTED: protein ATP1B4 [Dani...   225   5e-57
gi|195471669|ref|XP_002088125.1| GE18403 [Drosophila yakuba] >gn...   225   1e-56
gi|332818016|ref|XP_001154579.2| PREDICTED: sodium/potassium-tra...   224   1e-56
gi|195385490|ref|XP_002051438.1| GJ15669 [Drosophila virilis] >g...   224   1e-56
gi|45360823|ref|NP_989087.1| ATPase, Na+/K+ transporting, beta 3...   224   2e-56
gi|148234585|ref|NP_001079658.1| ATPase, Na+/K+ transporting, be...   223   3e-56
gi|270007452|gb|EFA03900.1| hypothetical protein TcasGA2_TC01403...   223   4e-56
gi|149058193|gb|EDM09350.1| ATPase, Na+/K+ transporting, beta 1 ...   223   4e-56
gi|148707302|gb|EDL39249.1| ATPase, Na+/K+ transporting, beta 1 ...   222   5e-56
gi|194862686|ref|XP_001970072.1| GG23582 [Drosophila erecta] >gn...   222   5e-56
gi|241172925|ref|XP_002410791.1| Na+/K+ ATPase, beta subunit, pu...   222   5e-56
gi|297710913|ref|XP_002832106.1| PREDICTED: x/potassium-transpor...   222   6e-56
gi|290543372|ref|NP_001166389.1| sodium/potassium-transporting A...   222   7e-56
gi|170041411|ref|XP_001848457.1| sodium/potassium-dependent ATPa...   221   9e-56
gi|327268026|ref|XP_003218799.1| PREDICTED: potassium-transporti...   221   1e-55
gi|291190078|ref|NP_001167427.1| X/potassium-transporting ATPase...   221   1e-55
gi|195115461|ref|XP_002002275.1| GI17299 [Drosophila mojavensis]...   221   1e-55
gi|332183191|gb|AEE25938.1| sodium potassium-transporting ATPase...   221   1e-55
gi|47226212|emb|CAG08359.1| unnamed protein product [Tetraodon n...   221   1e-55
gi|327267015|ref|XP_003218298.1| PREDICTED: sodium/potassium-tra...   220   2e-55
gi|14030848|gb|AAK30151.2|AF348327_1 X,K-ATPase beta-m subunit [...   220   2e-55
gi|170051877|ref|XP_001861965.1| sodium/potassium-dependent ATPa...   220   3e-55
gi|301774376|ref|XP_002922614.1| PREDICTED: protein ATP1B4-like ...   220   3e-55
gi|119599392|gb|EAW78986.1| ATPase, Na+/K+ transporting, beta 3 ...   219   3e-55
gi|157125254|ref|XP_001654265.1| sodium/potassium-dependent atpa...   219   4e-55
gi|170041409|ref|XP_001848456.1| sodium/potassium-dependent ATPa...   219   4e-55
gi|6912256|ref|NP_036201.1| protein ATP1B4 isoform B [Homo sapie...   219   4e-55
gi|109132125|ref|XP_001085973.1| PREDICTED: x/potassium-transpor...   219   5e-55
gi|47222540|emb|CAG02905.1| unnamed protein product [Tetraodon n...   219   5e-55
gi|186702970|gb|ACC91718.1| Na/K ATPase beta1 subunit [Equus cab...   219   5e-55
gi|290562257|gb|ADD38525.1| Sodium/potassium-transporting ATPase...   218   7e-55
gi|114401|sp|P21188.1|AT1B3_XENLA RecName: Full=Sodium/potassium...   218   1e-54
gi|147904499|ref|NP_001081248.1| sodium/potassium-transporting A...   217   2e-54
gi|345326170|ref|XP_001510069.2| PREDICTED: protein ATP1B4-like ...   217   2e-54
gi|91094913|ref|XP_973682.1| PREDICTED: similar to nervous syste...   217   2e-54
gi|126723731|ref|NP_001075560.1| sodium/potassium-transporting A...   216   3e-54
gi|296222104|ref|XP_002757055.1| PREDICTED: sodium/potassium-tra...   216   3e-54
gi|219517827|gb|AAI43407.1| ATP1B4 protein [Homo sapiens]             216   4e-54
gi|194760258|ref|XP_001962358.1| GF14480 [Drosophila ananassae] ...   215   5e-54
gi|147901087|ref|NP_001079769.1| ATPase, H+/K+ exchanging, beta ...   215   5e-54
gi|17568201|ref|NP_510300.1| hypothetical protein F55F3.3 [Caeno...   215   6e-54
gi|224144880|ref|XP_002188351.1| PREDICTED: similar to ATPase, (...   214   1e-53
gi|298351582|sp|A8X4W9.3|AT1B3_CAEBR RecName: Full=Probable sodi...   214   1e-53
gi|344286140|ref|XP_003414817.1| PREDICTED: protein ATP1B4-like ...   214   1e-53
gi|195438311|ref|XP_002067080.1| GK24211 [Drosophila willistoni]...   213   2e-53
gi|268581455|ref|XP_002645711.1| Hypothetical protein CBG07375 [...   213   3e-53
gi|73990657|ref|XP_534292.2| PREDICTED: sodium/potassium-transpo...   212   5e-53
gi|309362879|emb|CAP27679.2| CBR-NKB-3 protein [Caenorhabditis b...   212   5e-53
gi|18858321|ref|NP_571745.1| ATPase, Na+/K+ transporting, beta 3...   212   5e-53
gi|119599388|gb|EAW78982.1| ATPase, Na+/K+ transporting, beta 3 ...   212   7e-53
gi|149060045|gb|EDM10861.1| ATPase, (Na+)/K+ transporting, beta ...   211   8e-53
gi|291408125|ref|XP_002720450.1| PREDICTED: X,K-ATPase beta-m su...   211   8e-53
gi|253762377|gb|ACT35619.1| proton pump beta subunit [Siniperca ...   211   1e-52
gi|326925878|ref|XP_003209135.1| PREDICTED: sodium/potassium-tra...   211   1e-52
gi|16758112|ref|NP_445833.1| protein ATP1B4 [Rattus norvegicus] ...   210   2e-52
gi|78369424|ref|NP_001030470.1| sodium/potassium-transporting AT...   210   2e-52
gi|147899456|ref|NP_001087304.1| MGC85366 protein [Xenopus laevi...   210   2e-52
gi|300518919|gb|ADK25709.1| gastric H+/K+ ATPase beta subunit [S...   210   3e-52
gi|341894386|gb|EGT50321.1| hypothetical protein CAEBREN_24381 [...   210   3e-52
gi|224060074|ref|XP_002195383.1| PREDICTED: ATPase, Na+/K+ trans...   209   4e-52
gi|19526860|ref|NP_598451.1| protein ATP1B4 [Mus musculus] >gnl|...   209   4e-52
gi|18766821|gb|AAL79131.1|AF469651_1 Na,K-ATPase beta subunit is...   208   9e-52
gi|6978553|ref|NP_037045.1| sodium/potassium-transporting ATPase...   208   1e-51
gi|193580180|ref|XP_001942737.1| PREDICTED: sodium/potassium-tra...   207   1e-51
gi|345326387|ref|XP_001509621.2| PREDICTED: sodium/potassium-tra...   207   2e-51
gi|324508686|gb|ADY43664.1| Sodium/potassium-transporting ATPase...   206   3e-51
gi|47227951|emb|CAF97580.1| unnamed protein product [Tetraodon n...   206   3e-51
gi|296227936|ref|XP_002759615.1| PREDICTED: sodium/potassium-tra...   206   4e-51
gi|6680744|ref|NP_031528.1| sodium/potassium-transporting ATPase...   206   4e-51
gi|149729987|ref|XP_001494363.1| PREDICTED: sodium/potassium-tra...   206   4e-51
gi|54262220|ref|NP_001005806.1| hydrogen/potassium-exchanging AT...   206   5e-51
gi|56757075|gb|AAW26709.1| SJCHGC06734 protein [Schistosoma japo...   206   5e-51
gi|5733596|gb|AAD49695.1|AF158386_1 X,K-ATPase beta-m subunit [R...   205   5e-51
gi|226469958|emb|CAX70260.1| nervana 2 [Schistosoma japonicum]        205   6e-51
gi|119611239|gb|EAW90833.1| ATPase, Na+/K+ transporting, beta 1 ...   205   6e-51
gi|226469956|emb|CAX70259.1| nervana 2 [Schistosoma japonicum]        205   7e-51
gi|308486619|ref|XP_003105506.1| CRE-NKB-3 protein [Caenorhabdit...   205   7e-51
gi|219518802|gb|AAI43408.1| ATP1B4 protein [Homo sapiens]             205   9e-51
gi|13560665|gb|AAK30149.1|AF348325_1 X,K-ATPase beta-m subunit [...   205   1e-50
gi|301762966|ref|XP_002916901.1| PREDICTED: sodium/potassium-tra...   203   2e-50
gi|226488907|emb|CAX74803.1| nervana 2 [Schistosoma japonicum]        203   3e-50
gi|149018857|gb|EDL77498.1| ATPase, Na+/K+ transporting, beta 3 ...   203   4e-50
gi|256071037|ref|XP_002571848.1| sodium/potassium-dependent atpa...   202   4e-50
gi|72024490|ref|XP_779915.1| PREDICTED: similar to Na/K ATPase b...   202   6e-50
gi|327287686|ref|XP_003228559.1| PREDICTED: sodium/potassium-tra...   201   1e-49
gi|344289074|ref|XP_003416271.1| PREDICTED: sodium/potassium-tra...   200   2e-49
gi|134141892|gb|ABO61330.1| Na+/K+ ATPase beta subunit [Doryteut...   200   2e-49
gi|307212513|gb|EFN88244.1| Sodium/potassium-transporting ATPase...   199   4e-49
gi|309364425|emb|CAP24588.2| CBR-NKB-1 protein [Caenorhabditis b...   198   7e-49
gi|268564724|ref|XP_002639201.1| Hypothetical protein CBG03745 [...   198   7e-49
gi|281342676|gb|EFB18260.1| hypothetical protein PANDA_005036 [A...   198   1e-48
gi|198420186|ref|XP_002122802.1| PREDICTED: similar to ATPase, N...   195   5e-48
gi|17505629|ref|NP_492506.1| hypothetical protein C17E4.9 [Caeno...   195   6e-48
gi|134141894|gb|ABO61331.1| Na+/K+ ATPase beta subunit [Doryteut...   195   6e-48
gi|308493940|ref|XP_003109159.1| hypothetical protein CRE_08143 ...   195   7e-48
gi|231583|sp|P30716.1|AT1B3_BUFMA RecName: Full=Sodium/potassium...   195   1e-47
gi|335299654|ref|XP_003132498.2| PREDICTED: sodium/potassium-tra...   195   1e-47
gi|344244381|gb|EGW00485.1| Sodium/potassium-transporting ATPase...   194   1e-47
gi|226469960|emb|CAX70261.1| nervana 2 [Schistosoma japonicum]        194   2e-47
gi|341895183|gb|EGT51118.1| hypothetical protein CAEBREN_19971 [...   193   2e-47
gi|148689006|gb|EDL20953.1| mCG21656, isoform CRA_a [Mus musculus]    193   3e-47
gi|312100680|ref|XP_003149440.1| hypothetical protein LOAG_13887...   193   3e-47
gi|334347362|ref|XP_003341919.1| PREDICTED: sodium/potassium-tra...   191   1e-46
gi|18858319|ref|NP_571296.1| ATPase, Na+/K+ transporting, beta 3...   191   2e-46
gi|157690437|gb|ABV65905.1| sodium/potassium-transporting ATPase...   188   8e-46
gi|186702976|gb|ACC91721.1| Na/K ATPase beta3 subunit [Equus cab...   187   2e-45
gi|119599395|gb|EAW78989.1| ATPase, Na+/K+ transporting, beta 3 ...   186   3e-45
gi|195162572|ref|XP_002022128.1| GL25223 [Drosophila persimilis]...   186   4e-45
gi|344244905|gb|EGW01009.1| X/potassium-transporting ATPase subu...   186   5e-45
gi|341898215|gb|EGT54150.1| hypothetical protein CAEBREN_23157 [...   185   6e-45
gi|198470670|ref|XP_002133544.1| GA22950 [Drosophila pseudoobscu...   185   6e-45
gi|334346818|ref|XP_001364728.2| PREDICTED: potassium-transporti...   182   5e-44
gi|225718962|gb|ACO15327.1| Sodium/potassium-transporting ATPase...   182   8e-44
gi|148678561|gb|EDL10508.1| ATPase, Na+/K+ transporting, beta 2 ...   181   2e-43
gi|73696244|gb|AAZ80915.1| Na+/K+ transporting ATPase, beta 1 po...   180   3e-43
gi|308194326|gb|ADO16595.1| sodium/potassium-transporting ATPase...   178   1e-42
gi|260817248|ref|XP_002603499.1| hypothetical protein BRAFLDRAFT...   177   2e-42
gi|194878282|ref|XP_001974033.1| GG21303 [Drosophila erecta] >gn...   174   2e-41
gi|119599394|gb|EAW78988.1| ATPase, Na+/K+ transporting, beta 3 ...   174   2e-41
gi|5921655|gb|AAD56286.1|AF156790_1 H+/K+-ATPase beta subunit [P...   173   4e-41
gi|342305288|dbj|BAK55697.1| Na+-K+-ATPase transporting beta 1 s...   172   7e-41
gi|345483824|ref|XP_001604245.2| PREDICTED: sodium/potassium-tra...   168   8e-40
gi|26365684|dbj|BAC25265.1| unnamed protein product [Mus musculus]    166   3e-39
gi|74187997|dbj|BAE37124.1| unnamed protein product [Mus musculus]    164   2e-38
gi|312370873|gb|EFR19181.1| hypothetical protein AND_22939 [Anop...   163   5e-38
gi|321463272|gb|EFX74289.1| hypothetical protein DAPPUDRAFT_9312...   161   1e-37
gi|313220757|emb|CBY31599.1| unnamed protein product [Oikopleura...   160   2e-37
gi|148690195|gb|EDL22142.1| ATPase, H+/K+ exchanging, beta polyp...   155   9e-36
gi|291229518|ref|XP_002734722.1| PREDICTED: Na+/K+ -ATPase beta ...   153   3e-35
gi|196013851|ref|XP_002116786.1| hypothetical protein TRIADDRAFT...   151   1e-34
gi|61807535|gb|AAX55913.1| Na+/K+ transporting ATPase beta 3 pol...   151   2e-34
gi|186702974|gb|ACC91720.1| Na/K ATPase beta2 subunit [Equus cab...   148   1e-33
gi|307184503|gb|EFN70892.1| Sodium/potassium-transporting ATPase...   146   5e-33
gi|270007455|gb|EFA03903.1| hypothetical protein TcasGA2_TC01403...   144   2e-32
gi|56755253|gb|AAW25806.1| SJCHGC05486 protein [Schistosoma japo...   144   2e-32
gi|61807531|gb|AAX55911.1| Na+/K+ transporting ATPase beta 1 pol...   141   1e-31
gi|74199037|dbj|BAE30733.1| unnamed protein product [Mus musculus]    141   2e-31
gi|339246411|ref|XP_003374839.1| sodium/potassium-transporting A...   139   6e-31
gi|256093030|ref|XP_002582179.1| sodium/potassium-dependent atpa...   139   7e-31
gi|58864946|emb|CAI52017.1| ATPase, Na+/K+ transporting, beta 2 ...   137   3e-30
gi|332261479|ref|XP_003279798.1| PREDICTED: potassium-transporti...   135   9e-30
gi|268552893|ref|XP_002634429.1| Hypothetical protein CBG04440 [...   135   9e-30
gi|270007454|gb|EFA03902.1| hypothetical protein TcasGA2_TC01403...   133   4e-29
gi|156358218|ref|XP_001624420.1| predicted protein [Nematostella...   133   5e-29
gi|195062876|ref|XP_001996268.1| GH22397 [Drosophila grimshawi] ...   131   1e-28
gi|256084699|ref|XP_002578564.1| sodium / potassium ATPase beta ...   131   2e-28
gi|226479788|emb|CAX73190.1| ATPase, P-type cation exchange, bet...   130   3e-28
gi|56757617|gb|AAW26963.1| SJCHGC02877 protein [Schistosoma japo...   130   3e-28
gi|262400995|gb|ACY66400.1| sodium/potassium-dependent ATPase be...   129   5e-28
gi|189237126|ref|XP_001813251.1| PREDICTED: similar to AGAP00779...   129   6e-28
gi|195569719|ref|XP_002102856.1| GD20125 [Drosophila simulans] >...   129   7e-28
gi|27820056|gb|AAL39313.2| GH20514p [Drosophila melanogaster]         128   8e-28
gi|149018860|gb|EDL77501.1| ATPase, Na+/K+ transporting, beta 3 ...   128   9e-28
gi|195353687|ref|XP_002043335.1| GM26920 [Drosophila sechellia] ...   128   1e-27
gi|21356583|ref|NP_650792.1| CG11703 [Drosophila melanogaster] >...   128   1e-27
gi|332818018|ref|XP_003310077.1| PREDICTED: sodium/potassium-tra...   128   1e-27
gi|221039620|dbj|BAH11573.1| unnamed protein product [Homo sapiens]   128   2e-27
gi|341887425|gb|EGT43360.1| hypothetical protein CAEBREN_25280 [...   127   2e-27
gi|7406521|emb|CAB85585.1| putative Na,K-ATPase beta 3 subunit [...   127   2e-27
gi|256077004|ref|XP_002574798.1| transmemberane protein [Schisto...   126   3e-27
gi|90441821|gb|AAI14531.1| Atp1b3 protein [Mus musculus]              126   4e-27
gi|332018803|gb|EGI59362.1| Sodium/potassium-transporting ATPase...   126   5e-27
gi|194744719|ref|XP_001954840.1| GF18471 [Drosophila ananassae] ...   123   3e-26
gi|94483324|gb|ABF22703.1| sodium/potassium ATPase beta subunit ...   123   4e-26
gi|149018858|gb|EDL77499.1| ATPase, Na+/K+ transporting, beta 3 ...   123   5e-26
gi|194900016|ref|XP_001979553.1| GG16108 [Drosophila erecta] >gn...   122   8e-26
gi|342326216|gb|AEL23023.1| sodium/potassium-dependent ATPase be...   121   2e-25
gi|17539156|ref|NP_501958.1| hypothetical protein C43F9.6 [Caeno...   119   4e-25
gi|195451209|ref|XP_002072815.1| GK13483 [Drosophila willistoni]...   119   7e-25
gi|195497885|ref|XP_002096290.1| GE25144 [Drosophila yakuba] >gn...   117   3e-24
gi|308492702|ref|XP_003108541.1| CRE-NKB-2 protein [Caenorhabdit...   117   3e-24
gi|241851306|ref|XP_002415756.1| sodium/potassium-dependent ATPa...   117   3e-24
gi|256085150|ref|XP_002578786.1| sodium/potassium-dependent atpa...   116   4e-24
gi|195109636|ref|XP_001999389.1| GI16930 [Drosophila mojavensis]...   116   4e-24
gi|224119640|ref|XP_002199341.1| PREDICTED: similar to hydrogen/...   115   8e-24
gi|195157988|ref|XP_002019876.1| GL11976 [Drosophila persimilis]...   115   9e-24
gi|198455486|ref|XP_001360016.2| GA11151 [Drosophila pseudoobscu...   114   1e-23
gi|78369470|ref|NP_001030411.1| sodium/potassium-transporting AT...   112   5e-23
gi|296479235|gb|DAA21350.1| Na+/K+ -ATPase beta 1 subunit [Bos t...   112   5e-23
gi|149058195|gb|EDM09352.1| ATPase, Na+/K+ transporting, beta 1 ...   112   6e-23
gi|194744721|ref|XP_001954841.1| GF18472 [Drosophila ananassae] ...   112   8e-23
gi|148707301|gb|EDL39248.1| ATPase, Na+/K+ transporting, beta 1 ...   112   1e-22
gi|239792275|dbj|BAH72497.1| ACYPI006475 [Acyrthosiphon pisum]        111   2e-22
gi|242018596|ref|XP_002429760.1| conserved hypothetical protein ...   110   3e-22
gi|195391922|ref|XP_002054608.1| GJ17105 [Drosophila virilis] >g...   109   6e-22
gi|241119087|ref|XP_002402484.1| sodium/potassium-dependent ATPa...   107   2e-21
gi|194744717|ref|XP_001954839.1| GF18470 [Drosophila ananassae] ...   107   3e-21
gi|195353685|ref|XP_002043334.1| GM26919 [Drosophila sechellia] ...   105   8e-21
gi|195497887|ref|XP_002096291.1| GE25143 [Drosophila yakuba] >gn...   105   8e-21
gi|195569717|ref|XP_002102855.1| GD20124 [Drosophila simulans] >...   104   1e-20
gi|195451211|ref|XP_002072816.1| GK18955 [Drosophila willistoni]...   104   2e-20
gi|169931050|gb|ACB05768.1| Na+/K+-transporting ATPase subunit b...   103   4e-20
gi|24648156|ref|NP_650793.1| CG5250 [Drosophila melanogaster] >g...   103   4e-20
gi|66862699|emb|CAI47564.1| potassium-transporting ATPase beta c...   101   1e-19
gi|195062872|ref|XP_001996267.1| GH22396 [Drosophila grimshawi] ...   100   3e-19
gi|195391920|ref|XP_002054607.1| GJ24547 [Drosophila virilis] >g...    98   2e-18
gi|324514780|gb|ADY45984.1| Sodium/potassium-transporting ATPase...    98   3e-18
gi|324518251|gb|ADY47049.1| Sodium/potassium-transporting ATPase...    96   5e-18
gi|221117046|ref|XP_002168427.1| PREDICTED: similar to predicted...    96   6e-18
gi|195109634|ref|XP_001999388.1| GI24482 [Drosophila mojavensis]...    95   1e-17
gi|194900014|ref|XP_001979552.1| GG16097 [Drosophila erecta] >gn...    92   9e-17
gi|45552391|ref|NP_995718.1| CG33310 [Drosophila melanogaster] >...    92   1e-16
gi|74138185|dbj|BAE28587.1| unnamed protein product [Mus musculus]     91   3e-16
gi|198455488|ref|XP_001360017.2| GA18763 [Drosophila pseudoobscu...    88   2e-15
gi|195157990|ref|XP_002019877.1| GL11975 [Drosophila persimilis]...    88   2e-15
gi|124784584|gb|ABN14984.1| sodium/potassium-transporting ATPase...    86   5e-15
gi|307191331|gb|EFN74945.1| Sodium/potassium-transporting ATPase...    86   8e-15
gi|90018246|gb|ABD83936.1| sodium potassium ATPase beta subunit ...    85   1e-14
gi|197129758|gb|ACH46256.1| putative ATPase Na+/K+ transporting ...    85   2e-14
gi|339260884|ref|XP_003368183.1| sodium/potassium-transporting A...    84   2e-14
gi|221110647|ref|XP_002167147.1| PREDICTED: similar to predicted...    84   2e-14
gi|61807533|gb|AAX55912.1| Na+/K+ transporting ATPase beta 2 pol...    84   3e-14
gi|312077275|ref|XP_003141232.1| hypothetical protein LOAG_05647...    83   7e-14
gi|339247973|ref|XP_003375620.1| putative sodium/potassium-trans...    82   1e-13
gi|47190339|emb|CAF93004.1| unnamed protein product [Tetraodon n...    81   2e-13
gi|198279529|emb|CAL39148.1| sodium/potassium-transporting ATPas...    73   4e-11
gi|332024989|gb|EGI65176.1| Sodium/potassium-transporting ATPase...    73   6e-11
gi|66911323|gb|AAH97048.1| Atp1b2a protein [Danio rerio]               73   7e-11
gi|345313206|ref|XP_003429356.1| PREDICTED: sodium/potassium-tra...    71   2e-10
gi|119599391|gb|EAW78985.1| ATPase, Na+/K+ transporting, beta 3 ...    71   2e-10
gi|119599389|gb|EAW78983.1| ATPase, Na+/K+ transporting, beta 3 ...    67   4e-09
gi|322788116|gb|EFZ13906.1| hypothetical protein SINV_01897 [Sol...    65   2e-08
gi|324536568|gb|ADY49470.1| Sodium/potassium-transporting ATPase...    62   1e-07
gi|7530154|emb|CAB86874.1| putative Na,K-ATPase beta 1 subunit [...    60   4e-07
gi|149058194|gb|EDM09351.1| ATPase, Na+/K+ transporting, beta 1 ...    59   1e-06
gi|322799744|gb|EFZ20950.1| hypothetical protein SINV_09799 [Sol...    58   1e-06
gi|148707305|gb|EDL39252.1| ATPase, Na+/K+ transporting, beta 1 ...    58   3e-06
gi|220172359|gb|ACL79882.1| sodium/potassium-dependent ATPase be...    56   6e-06
gi|196476675|gb|ACG76203.1| sodium/potassium-dependent ATPase be...    56   1e-05
gi|119629625|gb|EAX09220.1| ATPase, H+/K+ exchanging, beta polyp...    53   7e-05
gi|154550691|gb|ABS83510.1| ATPase Na+/K+ transporting beta 1 po...    51   2e-04
gi|221220046|gb|ACM08684.1| Sodium/potassium-transporting ATPase...    49   6e-04
gi|11125571|emb|CAC15465.1| Na,K-ATPase beta 1 Isoform [Salmo sa...    49   9e-04

Sequences not found previously or not previously below threshold:

gi|220665|dbj|BAA14101.1| Na+,K+ -ATPae beta2 subunit [Rattus no...    49   8e-04
gi|326428968|gb|EGD74538.1| hypothetical protein PTSG_05902 [Sal...    47   0.004
gi|116833123|gb|ABK29474.1| Na-K-ATPase [Helicoverpa armigera]         45   0.012
gi|2384742|gb|AAB69866.1| Na K-ATPase beta-3 subunit [Mus musculus]    41   0.18 
gi|170041418|ref|XP_001848460.1| sodium/potassium-dependent ATPa...    41   0.22 
gi|322785091|gb|EFZ11825.1| hypothetical protein SINV_16338 [Sol...    37   2.4  
gi|8247361|emb|CAB92954.1| ATPase, Na+/K+ transporting, beta-1 p...    37   3.7  
gi|153812708|ref|ZP_01965376.1| hypothetical protein RUMOBE_0311...    36   5.6  
gi|2218164|gb|AAB61675.1| unknown [Homo sapiens]                       36   5.6  
gi|255585099|ref|XP_002533255.1| Anthranilate N-benzoyltransfera...    36   9.6  

Searching..................................................done


Results from round 4


                                                                 Score    E
Sequences producing significant alignments:                      (bits) Value
Sequences used in model and found again:

gi|47115169|emb|CAG28544.1| ATP1B1 [Homo sapiens]                     361   6e-98
gi|335309241|ref|XP_003361553.1| PREDICTED: sodium/potassium-tra...   333   2e-89
gi|338724602|ref|XP_001491251.3| PREDICTED: LOW QUALITY PROTEIN:...   332   4e-89
gi|306922424|ref|NP_001182459.1| ATPase, Na+/K+ transporting, be...   331   6e-89
gi|203039|gb|AAA40780.1| Na+, K+ -ATPase beta subunit protein pr...   331   1e-88
gi|148747253|ref|NP_037245.2| sodium/potassium-transporting ATPa...   330   1e-88
gi|148727337|ref|NP_001092025.1| sodium/potassium-transporting A...   330   1e-88
gi|332219482|ref|XP_003258883.1| PREDICTED: sodium/potassium-tra...   330   2e-88
gi|237823655|pdb|2ZXE|B Chain B, Crystal Structure Of The Sodium...   329   3e-88
gi|4502277|ref|NP_001668.1| sodium/potassium-transporting ATPase...   329   3e-88
gi|6753138|ref|NP_033851.1| sodium/potassium-transporting ATPase...   329   4e-88
gi|74183539|dbj|BAE36624.1| unnamed protein product [Mus musculus]    329   4e-88
gi|74137438|dbj|BAE35773.1| unnamed protein product [Mus musculus]    328   5e-88
gi|296229852|ref|XP_002760430.1| PREDICTED: sodium/potassium-tra...   328   8e-88
gi|257471763|pdb|3A3Y|B Chain B, Crystal Structure Of The Sodium...   328   8e-88
gi|290563281|ref|NP_001166388.1| sodium/potassium-transporting A...   327   2e-87
gi|57526474|ref|NP_001009796.1| sodium/potassium-transporting AT...   326   2e-87
gi|50979092|ref|NP_001003283.1| sodium/potassium-transporting AT...   326   2e-87
gi|37701785|gb|AAR00233.1| Na+/K+ ATPase beta1 subunit [Anas pla...   326   3e-87
gi|444792|prf||1908226A Na/K ATPase:SUBUNIT=beta1                     326   3e-87
gi|806754|gb|AAC50132.1| Na,K-ATPase beta subunit [Homo sapiens]      325   7e-87
gi|1703469|sp|P05027.2|AT1B1_PIG RecName: Full=Sodium/potassium-...   324   8e-87
gi|344286373|ref|XP_003414933.1| PREDICTED: sodium/potassium-tra...   324   1e-86
gi|126306348|ref|XP_001372087.1| PREDICTED: sodium/potassium-tra...   322   3e-86
gi|301766410|ref|XP_002918620.1| PREDICTED: sodium/potassium-tra...   322   5e-86
gi|1900|emb|CAA27575.1| unnamed protein product [Sus scrofa]          321   8e-86
gi|126722935|ref|NP_001075542.1| sodium/potassium-transporting A...   320   1e-85
gi|22094876|gb|AAM92015.1| Na/K-ATPase beta 1 subunit [synthetic...   320   1e-85
gi|45382943|ref|NP_990851.1| sodium/potassium-transporting ATPas...   320   2e-85
gi|48374077|ref|NP_001001542.1| sodium/potassium-transporting AT...   319   5e-85
gi|62858169|ref|NP_001016488.1| Na+/K+ -ATPase beta 1 subunit [X...   311   7e-83
gi|114397|sp|P05029.1|AT1B1_TORCA RecName: Full=Sodium/potassium...   311   7e-83
gi|344255156|gb|EGW11260.1| Golgin-45 [Cricetulus griseus]            311   1e-82
gi|231582|sp|P30715.1|AT1B1_BUFMA RecName: Full=Sodium/potassium...   310   1e-82
gi|147904202|ref|NP_001080228.1| ATPase, Na+/K+ transporting, be...   310   2e-82
gi|327269000|ref|XP_003219283.1| PREDICTED: sodium/potassium-tra...   309   5e-82
gi|49037294|gb|AAT48994.1| sodium potassium ATPase beta subunit ...   308   8e-82
gi|157125256|ref|XP_001654266.1| sodium/potassium-dependent atpa...   304   9e-81
gi|157125258|ref|XP_001654267.1| sodium/potassium-dependent atpa...   303   2e-80
gi|47218897|emb|CAG05663.1| unnamed protein product [Tetraodon n...   300   2e-79
gi|288965535|pdb|3KDP|B Chain B, Crystal Structure Of The Sodium...   299   5e-79
gi|28277616|gb|AAH45376.1| Atp1b1a protein [Danio rerio] >gnl|BL...   299   6e-79
gi|308321973|gb|ADO28124.1| sodium/potassium-transporting ATPase...   298   6e-79
gi|9789577|gb|AAF98361.1|AF286375_1 Na+/K+ ATPase beta subunit i...   297   1e-78
gi|73915088|sp|Q9I9C3.1|AT233_ANGAN RecName: Full=Sodium/potassi...   297   1e-78
gi|47226778|emb|CAG06620.1| unnamed protein product [Tetraodon n...   296   3e-78
gi|170041416|ref|XP_001848459.1| sodium/potassium-dependent ATPa...   295   5e-78
gi|1703468|sp|P51165.1|AT1B1_ANGAN RecName: Full=Sodium/potassiu...   295   5e-78
gi|46559752|ref|NP_571743.3| ATPase, Na+/K+ transporting, beta 1...   295   5e-78
gi|326924597|ref|XP_003208512.1| PREDICTED: protein ATP1B4-like ...   295   6e-78
gi|332219484|ref|XP_003258884.1| PREDICTED: sodium/potassium-tra...   294   1e-77
gi|317651929|ref|NP_001188080.1| sodium/potassium-transporting A...   294   1e-77
gi|194382134|dbj|BAG58822.1| unnamed protein product [Homo sapiens]   294   2e-77
gi|213513664|ref|NP_001134069.1| Sodium/potassium-transporting A...   293   2e-77
gi|54130|emb|CAA43675.1| sodium/potassium ATPase beta subunit [M...   292   4e-77
gi|149058197|gb|EDM09354.1| ATPase, Na+/K+ transporting, beta 1 ...   292   7e-77
gi|221045474|dbj|BAH14414.1| unnamed protein product [Homo sapiens]   290   1e-76
gi|326912949|ref|XP_003202806.1| PREDICTED: sodium/potassium-tra...   290   2e-76
gi|113206084|ref|NP_001038116.1| protein ATP1B4 [Gallus gallus] ...   289   4e-76
gi|319443572|pdb|3N23|B Chain B, Crystal Structure Of The High A...   289   4e-76
gi|18858313|ref|NP_571746.1| ATPase, Na+/K+ transporting, beta 1...   289   5e-76
gi|223648560|gb|ACN11038.1| Sodium/potassium-transporting ATPase...   288   6e-76
gi|156547193|ref|XP_001604224.1| PREDICTED: sodium/potassium-tra...   287   1e-75
gi|223647974|gb|ACN10745.1| Sodium/potassium-transporting ATPase...   286   3e-75
gi|223648576|gb|ACN11046.1| Sodium/potassium-transporting ATPase...   284   2e-74
gi|224098020|ref|XP_002191760.1| PREDICTED: ATPase, (Na+)/K+ tra...   282   4e-74
gi|302039717|dbj|BAJ13364.1| sodium/potassium-transporting ATPas...   282   6e-74
gi|157361515|gb|ABV44715.1| Na/K ATPase-like protein [Phlebotomu...   282   6e-74
gi|307193347|gb|EFN76209.1| Sodium/potassium-transporting ATPase...   282   6e-74
gi|179245|gb|AAA51805.1| Na/K-ATPase beta 2 subunit [Homo sapiens]    277   2e-72
gi|1314363|gb|AAC50873.1| Na,K-ATPase beta 2 subunit [Homo sapiens]   276   2e-72
gi|332251092|ref|XP_003274680.1| PREDICTED: sodium/potassium-tra...   276   3e-72
gi|301778207|ref|XP_002924482.1| PREDICTED: sodium/potassium-tra...   276   3e-72
gi|49574491|ref|NP_001669.3| sodium/potassium-transporting ATPas...   276   3e-72
gi|130508467|ref|NP_001076249.1| sodium/potassium-transporting A...   276   3e-72
gi|22094878|gb|AAM92016.1| Na/K-ATPase beta 2 subunit [synthetic...   275   4e-72
gi|311268313|ref|XP_003131993.1| PREDICTED: sodium/potassium-tra...   275   4e-72
gi|297699931|ref|XP_002827018.1| PREDICTED: sodium/potassium-tra...   275   6e-72
gi|151554694|gb|AAI48008.1| ATP1B2 protein [Bos taurus] >gnl|BL_...   275   6e-72
gi|73955592|ref|XP_546597.2| PREDICTED: sodium/potassium-transpo...   275   8e-72
gi|7242138|ref|NP_038201.1| sodium/potassium-transporting ATPase...   274   9e-72
gi|56799390|ref|NP_036639.2| sodium/potassium-transporting ATPas...   273   2e-71
gi|149053057|gb|EDM04874.1| ATPase, Na+/K+ transporting, beta 2 ...   272   4e-71
gi|344237782|gb|EGV93885.1| Sodium/potassium-transporting ATPase...   270   1e-70
gi|114400|sp|P13638.1|AT1B2_RAT RecName: Full=Sodium/potassium-t...   270   1e-70
gi|27807223|ref|NP_777102.1| sodium/potassium-transporting ATPas...   269   4e-70
gi|195030350|ref|XP_001988031.1| GH10787 [Drosophila grimshawi] ...   268   7e-70
gi|307177316|gb|EFN66489.1| Sodium/potassium-transporting ATPase...   268   8e-70
gi|195155700|ref|XP_002018739.1| GL25961 [Drosophila persimilis]...   268   9e-70
gi|125987301|ref|XP_001357413.1| GA21650 [Drosophila pseudoobscu...   267   2e-69
gi|332024991|gb|EGI65178.1| Sodium/potassium-transporting ATPase...   265   4e-69
gi|307193345|gb|EFN76207.1| Sodium/potassium-transporting ATPase...   265   5e-69
gi|48095204|ref|XP_392257.1| PREDICTED: sodium/potassium-transpo...   265   6e-69
gi|195438313|ref|XP_002067081.1| GK24210 [Drosophila willistoni]...   265   6e-69
gi|242019430|ref|XP_002430164.1| sodium/potassium-transporting A...   265   7e-69
gi|194760260|ref|XP_001962359.1| GF14479 [Drosophila ananassae] ...   265   7e-69
gi|307177315|gb|EFN66488.1| Sodium/potassium-transporting ATPase...   265   7e-69
gi|340729126|ref|XP_003402859.1| PREDICTED: sodium/potassium-tra...   263   2e-68
gi|156547191|ref|XP_001604202.1| PREDICTED: sodium/potassium-tra...   263   3e-68
gi|322787042|gb|EFZ13266.1| hypothetical protein SINV_11685 [Sol...   263   3e-68
gi|119112622|ref|XP_001237968.1| AGAP007790-PA [Anopheles gambia...   263   3e-68
gi|158297493|ref|XP_317717.3| AGAP007791-PA [Anopheles gambiae s...   262   4e-68
gi|193654811|ref|XP_001950178.1| PREDICTED: sodium/potassium-tra...   262   5e-68
gi|66513934|ref|XP_394381.2| PREDICTED: sodium/potassium-transpo...   262   6e-68
gi|307193346|gb|EFN76208.1| Sodium/potassium-transporting ATPase...   262   6e-68
gi|340729132|ref|XP_003402862.1| PREDICTED: sodium/potassium-tra...   262   7e-68
gi|332024990|gb|EGI65177.1| Sodium/potassium-transporting ATPase...   261   9e-68
gi|17137212|ref|NP_477168.1| nervana 2, isoform C [Drosophila me...   261   1e-67
gi|345325397|ref|XP_001514227.2| PREDICTED: sodium/potassium-tra...   260   2e-67
gi|195338751|ref|XP_002035987.1| GM13825 [Drosophila sechellia] ...   260   2e-67
gi|195471667|ref|XP_002088124.1| GE18402 [Drosophila yakuba] >gn...   259   3e-67
gi|322786974|gb|EFZ13198.1| hypothetical protein SINV_03764 [Sol...   259   3e-67
gi|194862688|ref|XP_001970073.1| GG23580 [Drosophila erecta] >gn...   259   4e-67
gi|109113137|ref|XP_001110335.1| PREDICTED: sodium/potassium-tra...   258   6e-67
gi|125987303|ref|XP_001357414.1| GA21652 [Drosophila pseudoobscu...   258   7e-67
gi|195155698|ref|XP_002018738.1| GL25960 [Drosophila persimilis]...   258   8e-67
gi|195385488|ref|XP_002051437.1| GJ15658 [Drosophila virilis] >g...   258   1e-66
gi|91085085|ref|XP_967342.1| PREDICTED: similar to Sodium/potass...   257   1e-66
gi|881344|gb|AAC46610.1| nervous system antigen 2 [Drosophila me...   257   2e-66
gi|126309182|ref|XP_001369489.1| PREDICTED: sodium/potassium-tra...   257   2e-66
gi|55846710|gb|AAV67359.1| ATPase Na+/K+ transporting beta-2 pro...   255   5e-66
gi|18858315|ref|NP_571744.1| ATPase, Na+/K+ transporting, beta 2...   255   8e-66
gi|17137214|ref|NP_477169.1| nervana 2, isoform A [Drosophila me...   254   1e-65
gi|344290168|ref|XP_003416810.1| PREDICTED: sodium/potassium-tra...   253   2e-65
gi|195443412|ref|XP_002069411.1| GK18742 [Drosophila willistoni]...   253   2e-65
gi|195577135|ref|XP_002078428.1| GD22540 [Drosophila simulans] >...   253   3e-65
gi|195398552|ref|XP_002057885.1| GJ17853 [Drosophila virilis] >g...   252   4e-65
gi|195030352|ref|XP_001988032.1| GH10786 [Drosophila grimshawi] ...   252   4e-65
gi|20129687|ref|NP_610108.1| nervana 3, isoform A [Drosophila me...   252   5e-65
gi|321475645|gb|EFX86607.1| beta subunit of putative Na+/K+ ATPa...   252   6e-65
gi|28557579|gb|AAO45195.1| RH24769p [Drosophila melanogaster]         252   7e-65
gi|195115962|ref|XP_002002525.1| GI12264 [Drosophila mojavensis]...   252   7e-65
gi|194760859|ref|XP_001962650.1| GF14332 [Drosophila ananassae] ...   252   8e-65
gi|28279355|gb|AAH46269.1| Atp1b2 protein [Xenopus laevis] >gnl|...   251   9e-65
gi|195115459|ref|XP_002002274.1| GI17298 [Drosophila mojavensis]...   251   1e-64
gi|195475900|ref|XP_002090221.1| GE12918 [Drosophila yakuba] >gn...   251   1e-64
gi|91082243|ref|XP_972919.1| PREDICTED: similar to sodium/potass...   251   1e-64
gi|881342|gb|AAC46609.1| nervous system antigen 2 [Drosophila me...   250   1e-64
gi|340729130|ref|XP_003402861.1| PREDICTED: sodium/potassium-tra...   250   2e-64
gi|194217632|ref|XP_001503179.2| PREDICTED: sodium/potassium-tra...   250   2e-64
gi|322787012|gb|EFZ13236.1| hypothetical protein SINV_07759 [Sol...   250   2e-64
gi|9837363|gb|AAG00545.1|AF286644_1 Na/K ATPase beta subunit [Xe...   250   2e-64
gi|307177314|gb|EFN66487.1| Sodium/potassium-transporting ATPase...   250   2e-64
gi|156547189|ref|XP_001604156.1| PREDICTED: sodium/potassium-tra...   249   3e-64
gi|195161745|ref|XP_002021722.1| GL26665 [Drosophila persimilis]...   249   5e-64
gi|289739671|gb|ADD18583.1| Na+/K+ ATPase beta subunit [Glossina...   248   8e-64
gi|45360793|ref|NP_989070.1| Na+/K+ -ATPase beta 2 subunit [Xeno...   248   9e-64
gi|148233014|ref|NP_001080362.1| Na+/K+ -ATPase beta 2 subunit [...   248   9e-64
gi|328790683|ref|XP_001121773.2| PREDICTED: sodium/potassium-tra...   247   2e-63
gi|158298447|ref|XP_318619.4| AGAP009595-PA [Anopheles gambiae s...   247   2e-63
gi|195051064|ref|XP_001993024.1| GH13318 [Drosophila grimshawi] ...   247   2e-63
gi|56207589|emb|CAI21296.1| ATPase, Na+\/K+ transporting, beta 1...   246   4e-63
gi|345483822|ref|XP_003424891.1| PREDICTED: sodium/potassium-tra...   245   6e-63
gi|157127261|ref|XP_001654893.1| sodium/potassium-dependent atpa...   245   6e-63
gi|297694492|ref|XP_002824511.1| PREDICTED: potassium-transporti...   244   1e-62
gi|242024010|ref|XP_002432423.1| sodium/potassium-transporting A...   244   1e-62
gi|296201363|ref|XP_002748012.1| PREDICTED: sodium/potassium-tra...   243   2e-62
gi|4557339|ref|NP_000696.1| potassium-transporting ATPase subuni...   243   3e-62
gi|344258581|gb|EGW14685.1| Potassium-transporting ATPase subuni...   243   4e-62
gi|301604441|ref|XP_002931848.1| PREDICTED: protein ATP1B4-like ...   243   4e-62
gi|114389|sp|P25169.1|AT1B1_ARTSF RecName: Full=Sodium/potassium...   242   5e-62
gi|126723050|ref|NP_001075758.1| potassium-transporting ATPase s...   242   6e-62
gi|329663716|ref|NP_001193069.1| potassium-transporting ATPase s...   242   6e-62
gi|170041414|ref|XP_001848458.1| sodium/potassium-dependent ATPa...   242   7e-62
gi|114650768|ref|XP_001146058.1| PREDICTED: potassium-transporti...   241   9e-62
gi|147903986|ref|NP_001086197.1| ATPase, Na+/K+ transporting, be...   241   1e-61
gi|50979176|ref|NP_001003328.1| potassium-transporting ATPase su...   241   1e-61
gi|242024012|ref|XP_002432424.1| sodium/potassium-transporting A...   240   2e-61
gi|109121354|ref|XP_001088163.1| PREDICTED: potassium-transporti...   240   3e-61
gi|301781182|ref|XP_002926000.1| PREDICTED: potassium-transporti...   240   3e-61
gi|47575828|ref|NP_001001258.1| potassium-transporting ATPase su...   239   3e-61
gi|12845192|dbj|BAB26654.1| unnamed protein product [Mus musculus]    238   7e-61
gi|296189021|ref|XP_002742606.1| PREDICTED: potassium-transporti...   238   8e-61
gi|6753142|ref|NP_033854.1| potassium-transporting ATPase subuni...   238   1e-60
gi|148226190|ref|NP_001089970.1| protein ATP1B4 [Xenopus laevis]...   237   2e-60
gi|195338749|ref|XP_002035986.1| GM13836 [Drosophila sechellia] ...   237   2e-60
gi|31542161|ref|NP_036642.2| potassium-transporting ATPase subun...   237   3e-60
gi|242016910|ref|XP_002428938.1| sodium/potassium-transporting A...   236   3e-60
gi|195577133|ref|XP_002078427.1| GD22541 [Drosophila simulans] >...   236   4e-60
gi|149759596|ref|XP_001504140.1| PREDICTED: potassium-transporti...   236   4e-60
gi|312370874|gb|EFR19182.1| hypothetical protein AND_22940 [Anop...   235   5e-60
gi|204609|gb|AAA41330.1| (H+,K+)-ATPase beta-subunit [Rattus nor...   235   5e-60
gi|12845146|dbj|BAB26635.1| unnamed protein product [Mus musculus]    235   8e-60
gi|17137210|ref|NP_477167.1| nervana 1 [Drosophila melanogaster]...   235   8e-60
gi|327289654|ref|XP_003229539.1| PREDICTED: protein ATP1B4-like ...   235   9e-60
gi|881340|gb|AAC46608.1| nervous system antigen 1 [Drosophila me...   234   1e-59
gi|21483368|gb|AAM52659.1| LD02379p [Drosophila melanogaster]         234   2e-59
gi|1168551|sp|P43002.1|AT1B2_BUFMA RecName: Full=Sodium/potassiu...   233   2e-59
gi|197129759|gb|ACH46257.1| putative ATPase Na+/K+ transporting ...   233   2e-59
gi|195471669|ref|XP_002088125.1| GE18403 [Drosophila yakuba] >gn...   233   3e-59
gi|344283832|ref|XP_003413675.1| PREDICTED: potassium-transporti...   233   3e-59
gi|157125252|ref|XP_001654264.1| sodium/potassium-dependent atpa...   232   4e-59
gi|289739675|gb|ADD18585.1| Na+/K+ ATPase beta subunit [Glossina...   232   8e-59
gi|114690037|ref|XP_001139236.1| PREDICTED: protein ATP1B4 [Pan ...   231   1e-58
gi|195385490|ref|XP_002051438.1| GJ15669 [Drosophila virilis] >g...   231   1e-58
gi|149058192|gb|EDM09349.1| ATPase, Na+/K+ transporting, beta 1 ...   230   2e-58
gi|18858317|ref|NP_571913.1| ATPase, Na+/K+ transporting, beta 2...   230   2e-58
gi|194862686|ref|XP_001970072.1| GG23582 [Drosophila erecta] >gn...   230   2e-58
gi|156120487|ref|NP_001095389.1| protein ATP1B4 [Bos taurus] >gn...   230   2e-58
gi|148707303|gb|EDL39250.1| ATPase, Na+/K+ transporting, beta 1 ...   229   4e-58
gi|215490093|ref|NP_001135919.1| protein ATP1B4 isoform A [Homo ...   229   5e-58
gi|47523068|ref|NP_999297.1| protein ATP1B4 [Sus scrofa] >gnl|BL...   229   5e-58
gi|91094913|ref|XP_973682.1| PREDICTED: similar to nervous syste...   229   5e-58
gi|4502281|ref|NP_001670.1| sodium/potassium-transporting ATPase...   229   5e-58
gi|297672139|ref|XP_002814168.1| PREDICTED: sodium/potassium-tra...   228   7e-58
gi|28193095|emb|CAD62287.1| sodium/potassium dependent ATPase be...   228   7e-58
gi|297286736|ref|XP_001107546.2| PREDICTED: sodium/potassium-tra...   228   7e-58
gi|189237124|ref|XP_972876.2| PREDICTED: similar to sodium/potas...   228   9e-58
gi|45383003|ref|NP_990866.1| sodium/potassium-transporting ATPas...   228   9e-58
gi|332226292|ref|XP_003262322.1| PREDICTED: protein ATP1B4 [Noma...   228   9e-58
gi|219519980|gb|AAI43405.1| ATPase, (Na+)/K+ transporting, beta ...   228   9e-58
gi|149745562|ref|XP_001501268.1| PREDICTED: protein ATP1B4-like ...   227   1e-57
gi|334350198|ref|XP_001372742.2| PREDICTED: protein ATP1B4-like ...   227   2e-57
gi|345807991|ref|XP_538158.3| PREDICTED: protein ATP1B4 [Canis l...   227   2e-57
gi|195115461|ref|XP_002002275.1| GI17299 [Drosophila mojavensis]...   227   2e-57
gi|325302678|tpg|DAA34574.1| TPA_exp: Na+/K+ ATPase beta subunit...   226   3e-57
gi|281340907|gb|EFB16491.1| hypothetical protein PANDA_011591 [A...   226   3e-57
gi|170041411|ref|XP_001848457.1| sodium/potassium-dependent ATPa...   226   3e-57
gi|241172925|ref|XP_002410791.1| Na+/K+ ATPase, beta subunit, pu...   226   4e-57
gi|45383325|ref|NP_989749.1| potassium-transporting ATPase subun...   225   5e-57
gi|332818016|ref|XP_001154579.2| PREDICTED: sodium/potassium-tra...   225   5e-57
gi|12844870|dbj|BAB26530.1| unnamed protein product [Mus musculus]    225   6e-57
gi|170051877|ref|XP_001861965.1| sodium/potassium-dependent ATPa...   225   7e-57
gi|326913857|ref|XP_003203249.1| PREDICTED: LOW QUALITY PROTEIN:...   225   8e-57
gi|270007452|gb|EFA03900.1| hypothetical protein TcasGA2_TC01403...   224   1e-56
gi|157125254|ref|XP_001654265.1| sodium/potassium-dependent atpa...   224   2e-56
gi|45360823|ref|NP_989087.1| ATPase, Na+/K+ transporting, beta 3...   224   2e-56
gi|194760258|ref|XP_001962358.1| GF14480 [Drosophila ananassae] ...   223   2e-56
gi|297710913|ref|XP_002832106.1| PREDICTED: x/potassium-transpor...   223   2e-56
gi|332183191|gb|AEE25938.1| sodium potassium-transporting ATPase...   223   2e-56
gi|148234585|ref|NP_001079658.1| ATPase, Na+/K+ transporting, be...   222   5e-56
gi|292620872|ref|XP_002664470.1| PREDICTED: protein ATP1B4 [Dani...   222   5e-56
gi|290543372|ref|NP_001166389.1| sodium/potassium-transporting A...   221   8e-56
gi|14030848|gb|AAK30151.2|AF348327_1 X,K-ATPase beta-m subunit [...   221   1e-55
gi|17568201|ref|NP_510300.1| hypothetical protein F55F3.3 [Caeno...   221   1e-55
gi|119599392|gb|EAW78986.1| ATPase, Na+/K+ transporting, beta 3 ...   221   1e-55
gi|6912256|ref|NP_036201.1| protein ATP1B4 isoform B [Homo sapie...   221   1e-55
gi|149058193|gb|EDM09350.1| ATPase, Na+/K+ transporting, beta 1 ...   221   1e-55
gi|195438311|ref|XP_002067080.1| GK24211 [Drosophila willistoni]...   220   2e-55
gi|109132125|ref|XP_001085973.1| PREDICTED: x/potassium-transpor...   220   2e-55
gi|301774376|ref|XP_002922614.1| PREDICTED: protein ATP1B4-like ...   220   2e-55
gi|186702970|gb|ACC91718.1| Na/K ATPase beta1 subunit [Equus cab...   220   2e-55
gi|170041409|ref|XP_001848456.1| sodium/potassium-dependent ATPa...   220   3e-55
gi|148707302|gb|EDL39249.1| ATPase, Na+/K+ transporting, beta 1 ...   219   3e-55
gi|126723731|ref|NP_001075560.1| sodium/potassium-transporting A...   219   5e-55
gi|114401|sp|P21188.1|AT1B3_XENLA RecName: Full=Sodium/potassium...   219   6e-55
gi|47226212|emb|CAG08359.1| unnamed protein product [Tetraodon n...   218   7e-55
gi|290562257|gb|ADD38525.1| Sodium/potassium-transporting ATPase...   218   8e-55
gi|147904499|ref|NP_001081248.1| sodium/potassium-transporting A...   218   9e-55
gi|298351582|sp|A8X4W9.3|AT1B3_CAEBR RecName: Full=Probable sodi...   218   1e-54
gi|47222540|emb|CAG02905.1| unnamed protein product [Tetraodon n...   218   1e-54
gi|219517827|gb|AAI43407.1| ATP1B4 protein [Homo sapiens]             217   2e-54
gi|296222104|ref|XP_002757055.1| PREDICTED: sodium/potassium-tra...   217   2e-54
gi|268581455|ref|XP_002645711.1| Hypothetical protein CBG07375 [...   216   2e-54
gi|327267015|ref|XP_003218298.1| PREDICTED: sodium/potassium-tra...   216   2e-54
gi|291190078|ref|NP_001167427.1| X/potassium-transporting ATPase...   216   2e-54
gi|327268026|ref|XP_003218799.1| PREDICTED: potassium-transporti...   216   2e-54
gi|309362879|emb|CAP27679.2| CBR-NKB-3 protein [Caenorhabditis b...   216   4e-54
gi|341894386|gb|EGT50321.1| hypothetical protein CAEBREN_24381 [...   216   5e-54
gi|224144880|ref|XP_002188351.1| PREDICTED: similar to ATPase, (...   215   8e-54
gi|344286140|ref|XP_003414817.1| PREDICTED: protein ATP1B4-like ...   215   8e-54
gi|193580180|ref|XP_001942737.1| PREDICTED: sodium/potassium-tra...   214   1e-53
gi|345326170|ref|XP_001510069.2| PREDICTED: protein ATP1B4-like ...   213   2e-53
gi|119599388|gb|EAW78982.1| ATPase, Na+/K+ transporting, beta 3 ...   213   3e-53
gi|291408125|ref|XP_002720450.1| PREDICTED: X,K-ATPase beta-m su...   213   3e-53
gi|73990657|ref|XP_534292.2| PREDICTED: sodium/potassium-transpo...   212   5e-53
gi|149060045|gb|EDM10861.1| ATPase, (Na+)/K+ transporting, beta ...   211   1e-52
gi|6978553|ref|NP_037045.1| sodium/potassium-transporting ATPase...   211   1e-52
gi|326925878|ref|XP_003209135.1| PREDICTED: sodium/potassium-tra...   210   2e-52
gi|16758112|ref|NP_445833.1| protein ATP1B4 [Rattus norvegicus] ...   210   2e-52
gi|147901087|ref|NP_001079769.1| ATPase, H+/K+ exchanging, beta ...   210   3e-52
gi|308486619|ref|XP_003105506.1| CRE-NKB-3 protein [Caenorhabdit...   210   3e-52
gi|78369424|ref|NP_001030470.1| sodium/potassium-transporting AT...   209   4e-52
gi|19526860|ref|NP_598451.1| protein ATP1B4 [Mus musculus] >gnl|...   209   6e-52
gi|6680744|ref|NP_031528.1| sodium/potassium-transporting ATPase...   208   6e-52
gi|224060074|ref|XP_002195383.1| PREDICTED: ATPase, Na+/K+ trans...   208   7e-52
gi|56757075|gb|AAW26709.1| SJCHGC06734 protein [Schistosoma japo...   208   9e-52
gi|345326387|ref|XP_001509621.2| PREDICTED: sodium/potassium-tra...   208   1e-51
gi|219518802|gb|AAI43408.1| ATP1B4 protein [Homo sapiens]             208   1e-51
gi|226469958|emb|CAX70260.1| nervana 2 [Schistosoma japonicum]        208   1e-51
gi|226469956|emb|CAX70259.1| nervana 2 [Schistosoma japonicum]        208   1e-51
gi|5733596|gb|AAD49695.1|AF158386_1 X,K-ATPase beta-m subunit [R...   207   2e-51
gi|18858321|ref|NP_571745.1| ATPase, Na+/K+ transporting, beta 3...   207   2e-51
gi|324508686|gb|ADY43664.1| Sodium/potassium-transporting ATPase...   207   2e-51
gi|253762377|gb|ACT35619.1| proton pump beta subunit [Siniperca ...   206   3e-51
gi|296227936|ref|XP_002759615.1| PREDICTED: sodium/potassium-tra...   206   3e-51
gi|18766821|gb|AAL79131.1|AF469651_1 Na,K-ATPase beta subunit is...   206   3e-51
gi|13560665|gb|AAK30149.1|AF348325_1 X,K-ATPase beta-m subunit [...   206   4e-51
gi|226488907|emb|CAX74803.1| nervana 2 [Schistosoma japonicum]        206   4e-51
gi|300518919|gb|ADK25709.1| gastric H+/K+ ATPase beta subunit [S...   205   5e-51
gi|149018857|gb|EDL77498.1| ATPase, Na+/K+ transporting, beta 3 ...   205   7e-51
gi|301762966|ref|XP_002916901.1| PREDICTED: sodium/potassium-tra...   205   7e-51
gi|268564724|ref|XP_002639201.1| Hypothetical protein CBG03745 [...   205   1e-50
gi|309364425|emb|CAP24588.2| CBR-NKB-1 protein [Caenorhabditis b...   205   1e-50
gi|149729987|ref|XP_001494363.1| PREDICTED: sodium/potassium-tra...   205   1e-50
gi|147899456|ref|NP_001087304.1| MGC85366 protein [Xenopus laevi...   204   1e-50
gi|256071037|ref|XP_002571848.1| sodium/potassium-dependent atpa...   204   2e-50
gi|47227951|emb|CAF97580.1| unnamed protein product [Tetraodon n...   203   4e-50
gi|307212513|gb|EFN88244.1| Sodium/potassium-transporting ATPase...   202   6e-50
gi|119611239|gb|EAW90833.1| ATPase, Na+/K+ transporting, beta 1 ...   202   7e-50
gi|72024490|ref|XP_779915.1| PREDICTED: similar to Na/K ATPase b...   201   8e-50
gi|17505629|ref|NP_492506.1| hypothetical protein C17E4.9 [Caeno...   201   1e-49
gi|344289074|ref|XP_003416271.1| PREDICTED: sodium/potassium-tra...   201   1e-49
gi|308493940|ref|XP_003109159.1| hypothetical protein CRE_08143 ...   200   2e-49
gi|54262220|ref|NP_001005806.1| hydrogen/potassium-exchanging AT...   200   2e-49
gi|134141892|gb|ABO61330.1| Na+/K+ ATPase beta subunit [Doryteut...   200   2e-49
gi|341895183|gb|EGT51118.1| hypothetical protein CAEBREN_19971 [...   199   4e-49
gi|281342676|gb|EFB18260.1| hypothetical protein PANDA_005036 [A...   199   5e-49
gi|327287686|ref|XP_003228559.1| PREDICTED: sodium/potassium-tra...   199   5e-49
gi|198420186|ref|XP_002122802.1| PREDICTED: similar to ATPase, N...   196   4e-48
gi|344244381|gb|EGW00485.1| Sodium/potassium-transporting ATPase...   196   4e-48
gi|226469960|emb|CAX70261.1| nervana 2 [Schistosoma japonicum]        196   5e-48
gi|312100680|ref|XP_003149440.1| hypothetical protein LOAG_13887...   195   6e-48
gi|134141894|gb|ABO61331.1| Na+/K+ ATPase beta subunit [Doryteut...   195   6e-48
gi|148689006|gb|EDL20953.1| mCG21656, isoform CRA_a [Mus musculus]    195   6e-48
gi|335299654|ref|XP_003132498.2| PREDICTED: sodium/potassium-tra...   193   2e-47
gi|334347362|ref|XP_003341919.1| PREDICTED: sodium/potassium-tra...   191   9e-47
gi|231583|sp|P30716.1|AT1B3_BUFMA RecName: Full=Sodium/potassium...   191   1e-46
gi|341898215|gb|EGT54150.1| hypothetical protein CAEBREN_23157 [...   190   2e-46
gi|119599395|gb|EAW78989.1| ATPase, Na+/K+ transporting, beta 3 ...   190   2e-46
gi|18858319|ref|NP_571296.1| ATPase, Na+/K+ transporting, beta 3...   188   1e-45
gi|157690437|gb|ABV65905.1| sodium/potassium-transporting ATPase...   186   3e-45
gi|186702976|gb|ACC91721.1| Na/K ATPase beta3 subunit [Equus cab...   186   3e-45
gi|344244905|gb|EGW01009.1| X/potassium-transporting ATPase subu...   186   5e-45
gi|195162572|ref|XP_002022128.1| GL25223 [Drosophila persimilis]...   184   2e-44
gi|198470670|ref|XP_002133544.1| GA22950 [Drosophila pseudoobscu...   183   3e-44
gi|334346818|ref|XP_001364728.2| PREDICTED: potassium-transporti...   180   2e-43
gi|73696244|gb|AAZ80915.1| Na+/K+ transporting ATPase, beta 1 po...   180   3e-43
gi|260817248|ref|XP_002603499.1| hypothetical protein BRAFLDRAFT...   179   4e-43
gi|194878282|ref|XP_001974033.1| GG21303 [Drosophila erecta] >gn...   178   1e-42
gi|225718962|gb|ACO15327.1| Sodium/potassium-transporting ATPase...   178   1e-42
gi|148678561|gb|EDL10508.1| ATPase, Na+/K+ transporting, beta 2 ...   177   2e-42
gi|119599394|gb|EAW78988.1| ATPase, Na+/K+ transporting, beta 3 ...   176   5e-42
gi|5921655|gb|AAD56286.1|AF156790_1 H+/K+-ATPase beta subunit [P...   174   2e-41
gi|308194326|gb|ADO16595.1| sodium/potassium-transporting ATPase...   173   3e-41
gi|342305288|dbj|BAK55697.1| Na+-K+-ATPase transporting beta 1 s...   169   4e-40
gi|312370873|gb|EFR19181.1| hypothetical protein AND_22939 [Anop...   167   2e-39
gi|26365684|dbj|BAC25265.1| unnamed protein product [Mus musculus]    166   5e-39
gi|321463272|gb|EFX74289.1| hypothetical protein DAPPUDRAFT_9312...   165   7e-39
gi|332261479|ref|XP_003279798.1| PREDICTED: potassium-transporti...   163   3e-38
gi|345483824|ref|XP_001604245.2| PREDICTED: sodium/potassium-tra...   163   4e-38
gi|74187997|dbj|BAE37124.1| unnamed protein product [Mus musculus]    160   2e-37
gi|313220757|emb|CBY31599.1| unnamed protein product [Oikopleura...   158   1e-36
gi|148690195|gb|EDL22142.1| ATPase, H+/K+ exchanging, beta polyp...   154   1e-35
gi|61807535|gb|AAX55913.1| Na+/K+ transporting ATPase beta 3 pol...   150   2e-34
gi|56755253|gb|AAW25806.1| SJCHGC05486 protein [Schistosoma japo...   150   3e-34
gi|307184503|gb|EFN70892.1| Sodium/potassium-transporting ATPase...   149   5e-34
gi|186702974|gb|ACC91720.1| Na/K ATPase beta2 subunit [Equus cab...   148   8e-34
gi|256093030|ref|XP_002582179.1| sodium/potassium-dependent atpa...   148   1e-33
gi|270007455|gb|EFA03903.1| hypothetical protein TcasGA2_TC01403...   148   1e-33
gi|196013851|ref|XP_002116786.1| hypothetical protein TRIADDRAFT...   146   5e-33
gi|291229518|ref|XP_002734722.1| PREDICTED: Na+/K+ -ATPase beta ...   143   3e-32
gi|74199037|dbj|BAE30733.1| unnamed protein product [Mus musculus]    142   5e-32
gi|61807531|gb|AAX55911.1| Na+/K+ transporting ATPase beta 1 pol...   138   8e-31
gi|339246411|ref|XP_003374839.1| sodium/potassium-transporting A...   138   1e-30
gi|268552893|ref|XP_002634429.1| Hypothetical protein CBG04440 [...   136   5e-30
gi|58864946|emb|CAI52017.1| ATPase, Na+/K+ transporting, beta 2 ...   136   6e-30
gi|270007454|gb|EFA03902.1| hypothetical protein TcasGA2_TC01403...   136   6e-30
gi|189237126|ref|XP_001813251.1| PREDICTED: similar to AGAP00779...   135   1e-29
gi|195062876|ref|XP_001996268.1| GH22397 [Drosophila grimshawi] ...   134   2e-29
gi|256084699|ref|XP_002578564.1| sodium / potassium ATPase beta ...   134   2e-29
gi|195569719|ref|XP_002102856.1| GD20125 [Drosophila simulans] >...   133   2e-29
gi|195353687|ref|XP_002043335.1| GM26920 [Drosophila sechellia] ...   133   4e-29
gi|27820056|gb|AAL39313.2| GH20514p [Drosophila melanogaster]         132   9e-29
gi|195497887|ref|XP_002096291.1| GE25143 [Drosophila yakuba] >gn...   132   9e-29
gi|156358218|ref|XP_001624420.1| predicted protein [Nematostella...   132   9e-29
gi|21356583|ref|NP_650792.1| CG11703 [Drosophila melanogaster] >...   131   1e-28
gi|226479788|emb|CAX73190.1| ATPase, P-type cation exchange, bet...   130   2e-28
gi|56757617|gb|AAW26963.1| SJCHGC02877 protein [Schistosoma japo...   130   3e-28
gi|194900016|ref|XP_001979553.1| GG16108 [Drosophila erecta] >gn...   130   3e-28
gi|149018860|gb|EDL77501.1| ATPase, Na+/K+ transporting, beta 3 ...   129   4e-28
gi|262400995|gb|ACY66400.1| sodium/potassium-dependent ATPase be...   129   5e-28
gi|332818018|ref|XP_003310077.1| PREDICTED: sodium/potassium-tra...   129   6e-28
gi|221039620|dbj|BAH11573.1| unnamed protein product [Homo sapiens]   129   7e-28
gi|341887425|gb|EGT43360.1| hypothetical protein CAEBREN_25280 [...   128   8e-28
gi|90441821|gb|AAI14531.1| Atp1b3 protein [Mus musculus]              127   2e-27
gi|332018803|gb|EGI59362.1| Sodium/potassium-transporting ATPase...   127   3e-27
gi|194744719|ref|XP_001954840.1| GF18471 [Drosophila ananassae] ...   127   3e-27
gi|256077004|ref|XP_002574798.1| transmemberane protein [Schisto...   126   5e-27
gi|7406521|emb|CAB85585.1| putative Na,K-ATPase beta 3 subunit [...   126   6e-27
gi|17539156|ref|NP_501958.1| hypothetical protein C43F9.6 [Caeno...   126   6e-27
gi|195497885|ref|XP_002096290.1| GE25144 [Drosophila yakuba] >gn...   125   7e-27
gi|94483324|gb|ABF22703.1| sodium/potassium ATPase beta subunit ...   124   1e-26
gi|256085150|ref|XP_002578786.1| sodium/potassium-dependent atpa...   124   2e-26
gi|149018858|gb|EDL77499.1| ATPase, Na+/K+ transporting, beta 3 ...   124   2e-26
gi|342326216|gb|AEL23023.1| sodium/potassium-dependent ATPase be...   123   3e-26
gi|195391922|ref|XP_002054608.1| GJ17105 [Drosophila virilis] >g...   121   1e-25
gi|195451209|ref|XP_002072815.1| GK13483 [Drosophila willistoni]...   121   2e-25
gi|195109636|ref|XP_001999389.1| GI16930 [Drosophila mojavensis]...   121   2e-25
gi|308492702|ref|XP_003108541.1| CRE-NKB-2 protein [Caenorhabdit...   121   2e-25
gi|195157988|ref|XP_002019876.1| GL11976 [Drosophila persimilis]...   120   2e-25
gi|198455486|ref|XP_001360016.2| GA11151 [Drosophila pseudoobscu...   120   4e-25
gi|241851306|ref|XP_002415756.1| sodium/potassium-dependent ATPa...   119   4e-25
gi|195062872|ref|XP_001996267.1| GH22396 [Drosophila grimshawi] ...   115   7e-24
gi|242018596|ref|XP_002429760.1| conserved hypothetical protein ...   115   1e-23
gi|194744721|ref|XP_001954841.1| GF18472 [Drosophila ananassae] ...   115   1e-23
gi|224119640|ref|XP_002199341.1| PREDICTED: similar to hydrogen/...   114   3e-23
gi|195391920|ref|XP_002054607.1| GJ24547 [Drosophila virilis] >g...   112   1e-22
gi|195353685|ref|XP_002043334.1| GM26919 [Drosophila sechellia] ...   111   1e-22
gi|195569717|ref|XP_002102855.1| GD20124 [Drosophila simulans] >...   111   2e-22
gi|239792275|dbj|BAH72497.1| ACYPI006475 [Acyrthosiphon pisum]        110   2e-22
gi|194744717|ref|XP_001954839.1| GF18470 [Drosophila ananassae] ...   110   2e-22
gi|24648156|ref|NP_650793.1| CG5250 [Drosophila melanogaster] >g...   110   3e-22
gi|149058195|gb|EDM09352.1| ATPase, Na+/K+ transporting, beta 1 ...   109   6e-22
gi|78369470|ref|NP_001030411.1| sodium/potassium-transporting AT...   109   8e-22
gi|195109634|ref|XP_001999388.1| GI24482 [Drosophila mojavensis]...   109   8e-22
gi|296479235|gb|DAA21350.1| Na+/K+ -ATPase beta 1 subunit [Bos t...   108   9e-22
gi|241119087|ref|XP_002402484.1| sodium/potassium-dependent ATPa...   108   1e-21
gi|195451211|ref|XP_002072816.1| GK18955 [Drosophila willistoni]...   108   1e-21
gi|169931050|gb|ACB05768.1| Na+/K+-transporting ATPase subunit b...   106   4e-21
gi|148707301|gb|EDL39248.1| ATPase, Na+/K+ transporting, beta 1 ...   105   8e-21
gi|194900014|ref|XP_001979552.1| GG16097 [Drosophila erecta] >gn...   101   1e-19
gi|66862699|emb|CAI47564.1| potassium-transporting ATPase beta c...   100   4e-19
gi|221117046|ref|XP_002168427.1| PREDICTED: similar to predicted...    98   2e-18
gi|324514780|gb|ADY45984.1| Sodium/potassium-transporting ATPase...    97   4e-18
gi|324518251|gb|ADY47049.1| Sodium/potassium-transporting ATPase...    96   7e-18
gi|45552391|ref|NP_995718.1| CG33310 [Drosophila melanogaster] >...    93   5e-17
gi|195157990|ref|XP_002019877.1| GL11975 [Drosophila persimilis]...    93   5e-17
gi|198455488|ref|XP_001360017.2| GA18763 [Drosophila pseudoobscu...    93   5e-17
gi|74138185|dbj|BAE28587.1| unnamed protein product [Mus musculus]     91   2e-16
gi|339260884|ref|XP_003368183.1| sodium/potassium-transporting A...    88   1e-15
gi|124784584|gb|ABN14984.1| sodium/potassium-transporting ATPase...    88   2e-15
gi|307191331|gb|EFN74945.1| Sodium/potassium-transporting ATPase...    88   2e-15
gi|221110647|ref|XP_002167147.1| PREDICTED: similar to predicted...    86   7e-15
gi|90018246|gb|ABD83936.1| sodium potassium ATPase beta subunit ...    84   3e-14
gi|197129758|gb|ACH46256.1| putative ATPase Na+/K+ transporting ...    84   3e-14
gi|312077275|ref|XP_003141232.1| hypothetical protein LOAG_05647...    82   1e-13
gi|61807533|gb|AAX55912.1| Na+/K+ transporting ATPase beta 2 pol...    81   2e-13
gi|339247973|ref|XP_003375620.1| putative sodium/potassium-trans...    81   3e-13
gi|47190339|emb|CAF93004.1| unnamed protein product [Tetraodon n...    79   6e-13
gi|332024989|gb|EGI65176.1| Sodium/potassium-transporting ATPase...    79   9e-13
gi|345313206|ref|XP_003429356.1| PREDICTED: sodium/potassium-tra...    71   3e-10
gi|322788116|gb|EFZ13906.1| hypothetical protein SINV_01897 [Sol...    70   4e-10
gi|66911323|gb|AAH97048.1| Atp1b2a protein [Danio rerio]               69   8e-10
gi|119599391|gb|EAW78985.1| ATPase, Na+/K+ transporting, beta 3 ...    69   1e-09
gi|198279529|emb|CAL39148.1| sodium/potassium-transporting ATPas...    68   2e-09
gi|119599389|gb|EAW78983.1| ATPase, Na+/K+ transporting, beta 3 ...    65   2e-08
gi|324536568|gb|ADY49470.1| Sodium/potassium-transporting ATPase...    63   8e-08
gi|322799744|gb|EFZ20950.1| hypothetical protein SINV_09799 [Sol...    59   6e-07
gi|7530154|emb|CAB86874.1| putative Na,K-ATPase beta 1 subunit [...    59   8e-07
gi|196476675|gb|ACG76203.1| sodium/potassium-dependent ATPase be...    59   1e-06
gi|220172359|gb|ACL79882.1| sodium/potassium-dependent ATPase be...    58   2e-06
gi|149058194|gb|EDM09351.1| ATPase, Na+/K+ transporting, beta 1 ...    56   5e-06
gi|148707305|gb|EDL39252.1| ATPase, Na+/K+ transporting, beta 1 ...    55   1e-05
gi|119629625|gb|EAX09220.1| ATPase, H+/K+ exchanging, beta polyp...    52   1e-04
gi|154550691|gb|ABS83510.1| ATPase Na+/K+ transporting beta 1 po...    51   3e-04
gi|11125571|emb|CAC15465.1| Na,K-ATPase beta 1 Isoform [Salmo sa...    49   7e-04

Sequences not found previously or not previously below threshold:

gi|220665|dbj|BAA14101.1| Na+,K+ -ATPae beta2 subunit [Rattus no...    49   0.001
gi|221220046|gb|ACM08684.1| Sodium/potassium-transporting ATPase...    48   0.002
gi|116833123|gb|ABK29474.1| Na-K-ATPase [Helicoverpa armigera]         46   0.008
gi|326428968|gb|EGD74538.1| hypothetical protein PTSG_05902 [Sal...    44   0.034
gi|2384742|gb|AAB69866.1| Na K-ATPase beta-3 subunit [Mus musculus]    42   0.11 
gi|170041418|ref|XP_001848460.1| sodium/potassium-dependent ATPa...    41   0.32 
gi|8247361|emb|CAB92954.1| ATPase, Na+/K+ transporting, beta-1 p...    39   1.2  
gi|322787024|gb|EFZ13248.1| hypothetical protein SINV_09552 [Sol...    38   1.5  
gi|322785091|gb|EFZ11825.1| hypothetical protein SINV_16338 [Sol...    37   4.4  
gi|153812708|ref|ZP_01965376.1| hypothetical protein RUMOBE_0311...    36   6.1  
gi|255585099|ref|XP_002533255.1| Anthranilate N-benzoyltransfera...    36   8.3  


CONVERGED!
  Database: filtnr
    Posted date:  Sep 19, 2011  1:36 PM
  Number of letters in database: 1,740,938,412
  Number of sequences in database:  5,131,667
  
  Database: /dors/meilerlab/apps/scripts/sequence_analysis/../db/filtn
  r.01
    Posted date:  Sep 19, 2011  1:42 PM
  Number of letters in database: 2,285,224,685
  Number of sequences in database:  6,711,192
  
  Database: /dors/meilerlab/apps/scripts/sequence_analysis/../db/filtn
  r.02
    Posted date:  Sep 19, 2011  1:45 PM
  Number of letters in database: 1,228,445,294
  Number of sequences in database:  3,479,686
  
Lambda     K      H
   0.329    0.160    0.499 

Lambda     K      H
   0.267   0.0490    0.140 


Matrix: BLOSUM62
Gap Penalties: Existence: 11, Extension: 1
Number of Hits to DB: 15,004,728,505
Number of Sequences: 15322545
Number of extensions: 701630922
Number of successful extensions: 1932515
Number of sequences better than 10.0: 500
Number of HSP's better than 10.0 without gapping: 1787
Number of HSP's successfully gapped in prelim test: 352
Number of HSP's that attempted gapping in prelim test: 1922823
Number of HSP's gapped (non-prelim): 2471
length of query: 305
length of database: 5,254,608,391
effective HSP length: 139
effective length of query: 166
effective length of database: 3,124,774,636
effective search space: 518712589576
effective search space used: 518712589576
T: 11
A: 40
X1: 16 ( 7.6 bits)
X2: 38 (14.6 bits)
X3: 64 (24.7 bits)
S1: 41 (22.1 bits)
S2: 82 (35.9 bits)
```
