## Supplementary material for "A multi-task deep-learning system for predicting membrane associations and secondary structures of proteins": Code and Raw Data: 3a2zA.ascii6

```
Last position-specific scoring matrix computed, weighted observed percentages rounded down, information per position, and relative weight of gapless real matches to pseudocounts
           A  R  N  D  C  Q  E  G  H  I  L  K  M  F  P  S  T  W  Y  V   A   R   N   D   C   Q   E   G   H   I   L   K   M   F   P   S   T   W   Y   V
    1 M   -2 -3 -4 -5 -3 -2 -4 -4 -3  1  2 -3  9 -1 -4 -3 -2 -3 -3  0    0   0   0   0   0   0   0   0   0   7   9   0  84   0   0   0   0   0   0   0  1.37 0.58
    2 S   -3  3  2 -3 -1 -2 -3 -4 -3 -4 -3  2 -3  4 -4  2  3 -3 -2 -3    0  17   9   0   1   0   0   0   0   0   0  12   0  24   0  18  19   0   0   0  0.60 0.91
    3 K   -3  3  1 -3 -4 -2 -2 -1  5 -1 -3  3 -3 -4 -1  1  0 -5 -3  1    0  15   7   0   0   0   1   3  13   4   1  23   0   0   3  13   4   0   0  12  0.48 1.04
    4 G    1  2  0  0 -5 -2 -2  0  2 -5 -5  3 -4 -5  3  2 -3 -5 -4 -4   13  10   5   5   0   0   0   8   5   0   0  23   0   0  17  15   0   0   0   0  0.56 1.09
    5 T   -1  2 -2 -2 -4  1 -1 -3 -2  1  1  0  0 -1 -2  3  0 -5 -4 -1    3  13   1   2   0   8   4   1   1   8  17   4   3   3   2  22   6   0   0   2  0.24 1.11
    6 T   -1  0  3 -3 -4 -2  3 -1 -1  0 -1 -3 -3 -4 -1  0  3  3 -4 -1    5   5  15   0   0   0  19   5   1   5   8   0   0   0   2   8  18   4   0   5  0.33 1.14
    7 S   -1  1  3  0 -5  0  1 -2  4 -3 -5  2 -4 -5 -1  1  2 -5 -4 -1    4   8  14   4   0   3  10   2  11   1   0  13   0   0   2  11  12   0   0   4  0.41 1.20
    8 Q    0 -3 -2 -4  9  3  0 -1 -4 -4 -4  0 -4 -5 -2  1 -1 -5 -5 -4    8   1   1   0  41  17   6   4   0   0   0   6   0   0   2  10   3   0   0   0  1.13 1.24
    9 D    3  0  1  0 -1 -3 -2 -2  4 -3 -1  0 -1 -4 -4  0 -1 -5 -4  2   25   5   8   6   1   0   2   1   9   0   6   6   1   0   0   8   3   0   0  18  0.35 1.28
   10 A    1 -3 -2  0 -4 -4 -2 -4 -5  1 -1 -2 -3 -4  0  0  5 -5 -4  3   12   1   2   6   0   0   1   0   0   7   5   1   0   0   4   5  37   0   0  19  0.58 1.28
   11 P   -3 -1 -4 -1 -5 -3 -2 -5 -4 -5 -5 -2  0 -6  7 -1  2 -6 -5 -4    1   3   0   3   0   0   2   0   0   0   0   2   3   0  68   5  13   0   0   0  1.76 1.29
   12 F   -4 -5 -5 -6 -5 -5 -5 -6 -1 -3  2 -2  0  7 -6 -5 -4  5  4 -3    0   0   0   0   0   0   0   0   2   0  18   3   2  53   0   0   0   7  14   1  1.42 1.31
   13 G    1 -5 -3  0 -5 -4 -2  6  1 -6 -2 -4 -5 -1 -5 -1 -4 -5 -5 -5    9   0   0   6   0   0   2  69   4   0   4   0   0   3   0   3   0   0   0   0  1.30 1.34
   14 T    1 -4 -2 -1  1  2  0  0 -1 -4 -4 -2 -4 -5 -4  2  4 -5 -1  0   13   0   1   3   3   9   6   8   1   0   0   1   0   0   0  17  28   0   3   7  0.48 1.35
   15 L   -4 -3 -5 -6 -4  0 -5 -6 -1  4  3 -1 -2 -3 -1 -4 -1 -5 -4  4    0   1   0   0   0   5   0   0   2  22  31   4   0   0   3   0   3   0   0  29  0.76 1.36
   16 L    1 -2 -5 -6  2  2 -4 -5 -5  3  4 -4  3 -3 -5 -4 -3 -5 -2  0   13   2   0   0   4  10   0   0   0  15  43   0   6   0   0   0   1   0   1   6  0.71 1.41
   17 G   -3 -5 -3 -4 -5 -4 -5  7  0 -3 -1 -4 -4 -5 -5 -3 -1 -5 -5 -5    0   0   0   0   0   0   0  83   2   2   6   0   0   0   0   0   5   0   0   0  1.68 1.42
   18 Y   -1 -2 -3 -3 -1 -2  1 -4  0  0 -2 -3 -2  0 -4 -1 -1 -2  6  3    5   2   1   1   1   2  12   1   2   6   3   1   1   2   1   4   4   0  32  20  0.66 1.31
   19 A    5 -4 -2 -4 -4  0 -1 -3 -4 -4 -4 -2 -4 -5 -4  4  2 -5  0 -3   44   0   1   0   0   4   3   1   0   0   0   1   0   0   0  30  10   0   3   1  0.85 1.46
   20 P   -3  0 -2  2 -4 -2 -2 -1  3 -2  1 -2 -3  2  4  2 -2 -1 -3 -3    1   6   1  12   0   2   1   5   7   2  12   2   0   8  21  15   2   1   0   1  0.41 1.41
   21 G    0 -2  5  3  4 -2 -2  3 -3 -5 -5 -3 -2 -2 -4  0 -1 -5 -2 -3    6   2  30  15   8   1   2  20   0   0   1   0   1   2   0   6   2   0   1   2  0.70 1.44
   22 G    0 -3  0 -1 -1 -2 -2  5  0 -3 -4 -1 -4 -4 -3  1 -2 -4 -4 -3    7   1   5   4   1   1   2  53   3   2   1   3   0   1   1  10   1   0   0   2  0.85 1.36
   23 V   -2 -5 -6 -6 -4 -5 -4 -6 -6  3 -1 -5 -2 -4 -3 -3 -1 -5 -1  6    3   0   0   0   0   0   1   0   0  13   4   0   0   0   1   1   3   0   2  70  1.31 1.59
   24 A    2 -4 -1 -1 -5  0 -1 -3 -4 -2 -3 -1  0  2  5  0 -1 -5  1 -1   16   0   2   3   0   4   4   1   0   2   2   4   2   8  32   7   3   0   4   5  0.60 1.55
   25 I    5 -5 -3 -5  1 -4 -4  0 -5  2 -3 -4 -3 -5 -4 -1  0  0 -5  2   50   0   1   0   2   0   0   8   0  12   1   0   0   0   0   3   4   1   0  17  0.83 1.61
   26 Y   -3 -2 -4  1 -1  0 -4 -2 -2 -1 -3 -1  0  4 -5 -2 -4 -2  8 -2    1   2   0   8   1   4   0   3   0   3   1   3   2  14   0   3   0   0  49   3  1.14 1.60
   27 S   -2 -4  0 -1 -4 -3 -3 -2 -4 -5 -5 -3 -4 -3 -4  6  0 -1  2 -3    1   0   3   2   0   0   0   1   0   0   0   1   0   1   0  77   5   1   6   1  1.35 1.65
   28 S   -2 -3  7 -2  1 -2 -2  1 -3 -6 -3 -3 -5 -6  0  1 -2 -6 -5 -5    3   0  58   1   3   1   2  10   0   0   3   0   0   0   4  12   2   0   0   0  1.23 1.67
   29 D    0 -2  2  2  7  0 -4  3 -4 -4 -5  0 -3 -2 -4 -1 -2 -5  0 -2    7   2  10  11  23   4   0  21   0   1   1   7   1   2   1   3   2   0   4   2  0.71 1.70
   30 Y   -3  1  4  1 -5  0 -2  2  5 -3 -5 -3 -4 -2 -1 -1  0 -4  4 -3    2   7  17   6   0   5   2  16  12   2   0   0   0   1   4   4   6   0  13   2  0.52 1.66
   31 S   -2  1  2  3 -5 -1  0 -1 -2 -2 -4 -2 -3 -2  0  2 -1 -5 -1  2    3   7  10  18   0   3   5   4   1   2   1   2   1   2   5  16   3   0   2  14  0.30 1.65
   32 S   -1 -2  3  1 -1 -2 -3 -1  2 -3 -3  0 -3 -2 -3  2  3 -1  2 -1    5   2  13   8   1   2   0   5   5   1   2   5   0   1   1  16  18   1   8   4  0.34 1.66
   33 L    0 -1 -4 -4  4  1 -3 -4  2  0  0  1 -3  1 -3 -1  0  4  5 -1    8   3   0   0   8   6   1   0   4   4   9   9   0   4   1   5   5   5  20   5  0.43 1.61
   34 D   -2  1  1  3 -2 -1 -1 -1  1 -1 -2 -2 -2  3 -1  0  0  3  1 -1    4   7   7  14   1   2   4   4   3   4   4   2   1  12   3   7   6   4   5   5  0.18 1.58
   35 P    1 -1  0 -1 -4 -2 -2  0 -1 -2 -4 -2 -4 -4  2  3  2  0 -2  1   12   4   4   3   0   1   1   8   1   2   1   2   0   0  10  25  12   1   1  10  0.34 1.61
   36 Q    0 -1  2  1 -4 -1  1  1 -2 -1 -1  1 -4 -4 -2  2  0 -1 -3 -1    8   3  11   8   0   2  11   9   1   4   5   8   0   0   2  15   5   1   1   6  0.18 1.60
   37 E    0 -1 -1  3 -3  0  2 -1 -1 -1 -2  0 -3 -3 -2  1  1 -4  1 -2    9   3   2  18   0   3  16   4   2   4   4   6   1   1   2   9   8   0   5   2  0.26 1.61
   38 Y   -2 -2  1  2 -4  0 -2 -2 -2 -2 -2 -1 -1  0 -3 -2 -1  7  6 -2    2   3   6  12   0   4   2   3   1   3   4   3   1   2   1   3   4  17  25   3  0.75 1.57
   39 E    2 -2  1 -3 -4 -2 -1 -2  2  1 -1 -2 -1 -2  4  0  0 -4  2 -1   17   2   7   1   0   1   3   3   4   9   6   2   1   1  18   8   6   0   6   3  0.30 1.60
   40 D   -1 -1  3  0 -5 -1 -1 -2  0 -2 -2  1 -4  1  1  1  0 -1  4 -4    4   4  12   6   0   3   4   3   2   2   4  10   0   7   8  10   5   1  14   1  0.28 1.65
   41 D    0 -2  1  1 -4 -1 -2 -3 -1 -1 -3 -1 -1  0 -1  2  1  2  4  1    6   2   7   8   0   3   2   2   1   3   2   4   1   4   3  15   8   2  14  12  0.24 1.65
   42 A    0  0  3  0 -4  1 -2 -1  1 -2  0  1  1 -4 -1  1  0  0  0  1    8   5  13   4   0   5   1   5   3   2   8   8   3   0   3  11   6   1   3   9  0.14 1.65
   43 V    1 -1  0 -1 -1  1  1 -2  0  1 -1  0 -1 -1 -1  0  0  3  0  1   10   3   5   3   1   6   8   4   2   9   6   5   1   2   3   8   6   4   3   9  0.08 1.64
   44 F   -2 -2  0 -2  2 -1 -1  4 -2 -2 -1  0  2  0  0  0 -1 -4  1 -2    2   2   5   1   4   2   5  31   1   2   8   6   5   4   4   6   3   0   4   3  0.32 1.63
   45 R   -3  3  1 -3 -2  0 -1  0  2 -4 -3  3  2 -3  0 -1  1 -5 -1 -2    2  17   7   1   1   4   4   7   5   1   3  19   5   1   4   4  10   0   3   3  0.35 1.64
   46 S    0  0  1  0 -5  0 -2  2 -1 -2 -5 -3 -3 -2  3  3  0  3  0 -4    8   5   6   6   0   4   1  15   1   2   0   1   0   2  13  21   5   4   4   0  0.38 1.65
   47 Y   -1 -3  0 -2 -5 -1 -3  0  1  1  0 -3 -3  2  1 -1 -1  3  4  2    4   1   5   2   0   3   1   8   4   9   8   1   0   8   7   4   3   3  15  13  0.30 1.67
   48 I    0 -3  2  4  2 -4  0  3 -4  0 -3 -3  1 -4 -1  1 -1 -6 -3 -2    7   2   8  21   4   0   5  21   0   6   3   1   4   0   3   9   3   0   1   3  0.40 1.68
   49 D    0 -1  1  2 -2  0 -1  0 -1  1 -3  0  0  1 -1  0  1 -3  0  1    6   4   6  12   1   4   3   6   1  10   1   6   2   6   3   7   8   0   3   9  0.11 1.67
   50 D   -3 -2  2  6 -5  0  0  0 -1 -5 -5 -1 -2 -3 -2  1 -1 -5  1 -4    2   2  10  44   0   3   4   7   1   0   1   3   1   1   2   9   4   0   6   1  0.80 1.66
   51 E    0 -3 -1 -2 -5 -2 -1  5 -4  0 -2  0 -1 -2  1 -2  0 -1  0  0    7   1   2   2   0   2   3  38   0   5   5   5   2   1   7   2   5   1   4   7  0.44 1.66
   52 Y   -1 -1  4  1 -5 -2 -2 -3 -3 -3 -2 -2  1  1 -5 -1 -3  6  5 -3    4   4  24   9   0   1   2   1   0   1   3   2   3   6   0   5   1  13  20   1  0.77 1.69
   53 M   -2  2  0 -4  0 -4 -4  1  0 -2  0 -3  3 -1 -3  1  3 -1  5 -2    3  12   5   0   2   0   0   9   2   1   8   1   7   2   1   9  16   1  18   2  0.41 1.68
   54 G   -1 -5 -4 -5 -5 -4 -4  5 -2 -4 -4 -3  3 -1 -4 -2 -4 -3  6 -4    3   0   0   0   0   0   1  51   0   1   1   1   7   2   1   3   0   0  26   1  1.26 1.68
   55 H    1 -5 -5 -3 -2 -3 -4 -5  0  0 -1 -4  2  3  3 -1 -1  2  5  0   10   0   0   1   1   1   1   0   2   6   5   0   5  12  15   5   3   3  24   5  0.63 1.64
   56 K    0  1 -1 -2 -1  0 -1  0  1 -2 -2  3 -2 -2  0 -1  0  2  1  0    9   8   2   2   1   3   3   8   3   2   4  22   1   2   4   4   6   3   5   9  0.21 1.43
   57 W   -1  2 -3 -4  1 -3 -4  4 -3 -4 -4 -3 -2 -2 -4 -2 -1  8  4 -4    5  10   1   1   3   1   1  30   0   1   1   1   1   1   1   2   4  22  14   1  1.05 1.46
   58 Q   -4 -2  0 -2 -6  8  1 -5 -3 -5 -3 -2 -3 -6 -4 -2 -2 -5 -3 -4    0   1   4   1   0  79   5   0   0   0   2   0   0   0   0   2   2   0   1   1  1.81 1.68
   59 C   -1 -6 -6 -6 11 -6 -6 -5 -6 -4 -4 -6 -4 -5 -6 -2 -4 -5 -5 -3    5   0   0   0  91   0   0   0   0   0   0   0   0   0   0   3   0   0   0   1  3.24 1.72
   60 V   -1 -5 -5 -3 -2 -3 -5 -5 -5 -2 -3 -4  2  1 -5 -3  5  4 -2  4    5   0   0   1   1   1   0   1   0   1   1   1   5   6   0   0  38   6   1  33  0.95 1.78
   61 E   -3 -3 -2  5 -6 -2  4 -4 -2 -6 -6 -4 -5 -3 -5  0 -4  8  0 -6    1   1   1  31   0   1  29   1   1   0   0   0   0   0   0   8   0  24   3   0  1.44 1.78
   62 F   -4 -5 -6 -6 -5 -5 -4  1 -2 -3  2 -5 -2  6 -6 -5 -3  4  6 -2    1   0   0   0   0   0   1  11   1   0  19   0   1  33   0   0   1   5  26   2  1.20 1.77
   63 A    5 -5 -5 -5 -1 -4 -5 -4 -5  0 -3 -4 -2 -3  2 -2  0 -6 -3  4   44   0   0   0   1   0   0   1   0   5   0   0   1   1  10   1   4   0   1  31  0.95 1.76
   64 R    1  4  3 -3  1 -2 -3 -4 -1 -2 -4  3  1  0 -4 -3 -2  2  2 -2   14  21  14   1   3   1   1   0   1   3   1  17   4   4   0   1   2   3   7   3  0.51 1.68
   65 R    0  5  1  1 -4  0 -1 -1 -2 -3 -3 -1 -1  1 -4 -1 -1  2  2 -3    9  33   5   7   0   4   4   5   1   1   2   2   2   5   0   5   3   3   7   2  0.48 1.61
   66 F   -2  4 -4 -4 -2 -3 -4 -4 -3  0  0 -2  0  3 -5 -3 -2  5  6 -2    3  22   0   1   1   1   1   2   0   5   9   1   2  11   0   1   2   8  27   3  0.84 1.62
   67 L    1  1 -5 -5 -2 -4 -5 -3 -4  1  2 -4  1  1 -5 -3 -1  7  3  0   12   8   0   0   1   0   0   2   0   7  24   0   3   6   0   1   4  14  11   7  0.64 1.71
   68 F   -1 -2  1 -2 -5  0 -3 -3  1  1  1  0  2  1  1  0 -1  2  4 -1    5   2   7   2   0   4   1   2   4   9  13   5   6   5   7   8   3   3  12   3  0.23 1.80
   69 L   -3 -3 -1 -2 -5  3  2 -5  2 -2  1  0  0  0 -5 -1 -2  7  1 -1    1   1   4   2   0  13  12   0   5   2  16   5   2   4   0   5   3  17   4   4  0.58 1.76
   70 N    1  3  2 -4 -4 -3 -2 -4  1 -1  1  0  0  0 -4 -2  1  0  0  1   10  15  10   0   0   0   2   1   3   3  16   5   3   3   0   2  10   1   3  10  0.27 1.72
   71 Y   -4  2  1 -4 -5 -2 -4  3  2 -3 -1  1  0  2 -3 -1  1 -1  2 -2    1  10   7   0   0   1   0  21   4   1   6  10   3   8   1   3   9   1   8   3  0.35 1.74
   72 G   -2 -1  3  0 -5 -2 -3  5  0 -3 -3 -1 -5 -2  0 -2 -4 -5  1 -4    3   4  15   5   0   2   1  44   2   2   3   5   0   2   5   1   0   0   6   1  0.74 1.78
   73 V   -1 -3 -1 -4 -1  0 -3 -2  4  2  0 -1 -1  1 -1 -2 -2  6  1  2    6   1   4   1   1   4   1   3   9  11  10   5   1   7   4   3   2  10   5  12  0.34 1.74
   74 V    0 -1 -1 -2 -4  1 -1  0 -1  1 -1  2  1  0 -2 -1  0  3 -1  1    6   4   3   2   0   7   4   7   2   8   6  13   4   4   2   5   7   3   2  12  0.11 1.62
   75 F   -2 -3 -4 -3 -4 -4 -4 -1 -4  0  2 -3  4  5  0 -2 -1 -3  0  0    2   2   1   2   0   1   1   4   0   4  22   2   9  28   6   4   5   0   3   6  0.58 1.60
   76 T   -1  1 -2  0 -4 -2 -2  1  0 -3 -3  0 -2 -1  5  0  1 -1  1 -2    5   7   2   5   0   2   2  11   2   1   2   6   1   3  25   7  11   1   5   2  0.41 1.57
   77 D   -1 -2  1  3 -1 -2 -1  1 -1 -2 -1 -2 -1  0 -3  2  1  0  2 -3    5   2   7  15   1   2   4  10   2   3   5   2   2   4   1  17   8   1   7   1  0.24 1.59
   78 V   -2  0 -2 -5  0 -2 -3  0 -4 -1 -1 -3  1  0 -3 -2  1  8  3  3    2   6   2   0   2   1   1   7   0   4   5   1   3   3   1   3   7  22   9  19  0.73 1.76
   79 G   -2 -2  0 -1 -2 -2 -2  5 -1 -5 -2 -2 -4 -2  1 -2 -4 -2  2 -3    2   2   5   4   1   2   3  52   1   0   4   2   0   2   6   3   0   1   8   2  0.83 1.75
   80 M   -2 -1  6  1  1 -3 -3  2  2 -2 -4 -1  1 -3 -4 -2 -1  2 -2 -4    2   3  39   7   3   0   1  17   4   2   1   4   4   1   0   2   4   2   1   1  0.78 1.67
   81 A    6 -2  1 -4 -4 -2 -2  1  1 -5 -5 -2 -4 -3 -1 -1 -2 -5 -4 -4   65   1   7   0   0   1   2   9   3   0   0   2   0   1   3   2   2   0   0   0  1.03 1.77
   82 W    3 -2  2 -1  0 -1 -1  1  2  0 -5  2 -3 -4 -2 -1 -2  1  3 -3   22   2   8   3   2   2   4  11   4   7   0  13   1   0   2   4   2   2   9   2  0.33 1.80
   83 E   -2 -2  2  5  0  2  2 -2  2 -4 -6  1 -3 -6 -1 -1 -1 -6 -3 -5    3   1   8  33   2   9  14   3   6   1   0   7   1   0   4   3   5   0   1   0  0.69 1.81
   84 I   -2 -5 -5  0 -5 -3 -4 -6 -5  4  0 -5  3  2 -4 -2 -3  9  1 -1    3   0   0   5   0   1   1   0   0  22   9   0   6   8   1   3   1  29   4   4  1.18 1.80
   85 F    2 -3 -3 -5 -1 -4 -5  1 -2  1 -3 -2 -4  3  0 -2 -4  8  2 -3   17   1   2   0   1   0   0   9   1  10   2   2   0  14   6   3   0  22   6   1  0.86 1.73
   86 S    0 -1  3  0 -4 -1 -1 -1  1 -1 -4 -1 -4  2 -2  2 -1  4  3 -2    9   3  13   5   0   3   3   4   3   3   1   4   0  10   2  14   3   6   8   3  0.31 1.67
   87 L    0  0  1  0  1 -1 -1 -2  0  0  2 -2  0 -2 -3  2 -1  0  1 -2    9   6   8   5   3   2   4   3   2   5  20   2   2   1   1  14   4   1   4   2  0.14 1.62
   88 R    3  2  3 -1 -4 -1 -1 -2 -2 -2 -4  0 -3 -4  0  0  2 -1 -4 -2   23  10  17   4   0   3   4   3   1   2   1   6   0   1   4   5  11   1   0   3  0.37 1.59
   89 F    0  0  2  0 -4  1  0 -2  0 -2 -1  0  1  2 -4  0  0 -3  3 -2    7   6  11   5   0   6   7   3   2   2   7   7   4   8   1   6   7   0  10   2  0.18 1.58
   90 L    2  1  0 -3 -3 -2 -3  1 -2  0  0 -1 -3  1 -2 -1  0  2  1  2   19   7   4   1   0   2   2   9   1   5   9   3   0   6   2   3   5   3   5  13  0.17 1.51
   91 R    1  2  1  1 -2  0  1 -2 -2 -1 -2  0 -3  2 -1 -1  1 -3  1 -3   11  13   7   9   1   4   8   3   1   3   4   4   0   9   3   5   9   0   5   2  0.18 1.49
   92 E   -2  1  1  3 -2  1 -1  4  2 -3 -1 -2 -3 -1 -3 -1 -2 -4 -2 -3    3   7   8  14   1   6   4  30   4   1   6   2   0   3   1   5   3   0   1   2  0.40 1.48
   93 V    0 -3 -3 -4 -1 -1 -3  1 -1 -1  2 -3 -1  1  0 -3 -2  0  4  2    9   1   1   1   1   3   2  13   1   3  18   1   1   6   5   2   2   1  15  13  0.32 1.51
   94 V    1  1  0  2 -2  0  1 -2  0 -2 -2  1 -2 -2 -2  1  1  1 -2  0   13   9   4  11   1   4   8   2   2   2   4   8   1   1   2  10   8   2   1   6  0.16 1.51
   95 N   -3 -1  3  0 -3 -2 -1 -1 -3 -1 -1  0 -1 -3 -3  0  3  4 -1  2    1   3  16   5   0   1   3   5   0   4   5   5   1   1   1   7  16   6   2  17  0.34 1.52
   96 D    2 -2  3  3 -4  1 -1  3 -2 -3 -3 -1 -3 -3 -1 -1 -2 -2 -4 -2   20   2  13  14   0   5   3  19   1   1   3   4   0   1   3   3   2   1   1   4  0.38 1.54
   97 N    1  0  2 -1 -3  0  1  0 -3 -2 -2  1 -1 -1  0  1  2 -1 -2 -2   10   5  11   3   0   3   9   7   0   2   4   9   1   3   4   9  14   1   1   3  0.16 1.49
   98 I    1  0 -2 -2 -4  1 -2 -2  0  0 -1  1 -3 -4  3  1  2 -4  0 -2   10   5   2   2   0   6   2   3   3   5   7  10   0   1  16  10  13   0   3   2  0.26 1.50
   99 L    1  2  0 -3 -3  0 -2 -1 -3 -1  1  0 -2  0  0 -2 -1  2  1  2   11  10   5   2   0   5   3   5   0   4  11   6   0   4   4   2   3   3   5  16  0.14 1.42
  100 P    1 -3 -1 -2 -4 -1  1  4 -3 -4 -3 -1 -2 -4  4  0 -2 -4 -4 -3   10   1   3   2   0   3  10  29   0   1   2   4   1   1  21   7   3   0   0   2  0.58 1.51
  101 L    2 -2 -4 -4  1 -2 -3 -4 -4 -2  3 -4  1  3 -4 -2 -3  6  1  0   20   3   1   1   3   1   2   1   0   1  27   1   3  10   1   2   1  12   4   7  0.60 1.53
  102 Q    0  1 -1 -1 -2  2  1 -1  0 -1  0  2 -3 -1 -4 -1  2 -4 -1  0    7   8   3   3   1   9  10   5   2   3  10  12   0   3   1   4  11   0   2   6  0.16 1.58
  103 A    1  3 -2 -4 -4  1 -3  0 -1  0 -3  1 -3  0 -2 -1  0 -4 -2  2   14  16   1   1   0   8   1   9   1   5   2   7   0   5   1   4   6   0   2  17  0.29 1.61
  104 F   -1 -3 -4 -2 -4 -4 -3 -3  2  2 -2 -2 -1  4 -4 -2 -2  2  5  1    6   2   1   2   0   1   2   2   6  13   3   3   2  18   1   2   3   3  23  10  0.63 1.57
  105 P    0  3 -1 -3 -2  1  0 -1  0 -3 -2  3 -3 -2  1 -1 -1 -1  1  0    8  14   2   1   1   6   7   6   2   1   4  18   0   1   6   3   4   1   6   7  0.23 1.58
  106 N   -3 -2  7  0 -4 -1 -1 -3  1 -3 -3 -1 -1 -2 -4 -2 -1  1  1  0    2   1  53   3   0   3   3   1   2   1   2   3   2   1   1   2   4   2   4   7  0.98 1.60
  107 G   -1  1 -2 -4  0 -3 -3  5 -2 -4 -3 -1 -1 -1  1 -1  1 -4  0 -1    4   8   2   1   2   1   2  40   1   1   2   4   1   2   7   3  11   0   4   4  0.57 1.60
  108 S    1 -1 -2  0 -1 -1 -1  0 -3 -3 -3  1 -2  0  2  3  2  0 -3 -1    9   3   2   6   1   2   3   7   0   1   2  10   1   4   9  21  13   1   0   6  0.25 1.54
  109 P    0  1  0  1 -2 -1  0  2  0 -1 -3  1 -4 -1 -1  2  1 -4 -4 -3    9   7   5   9   1   2   7  15   2   4   2   7   0   3   3  14   8   0   0   1  0.20 1.61
  110 R    0  1  0 -2 -4  0  0 -1  2 -2 -2 -1 -1  2 -2  1  1 -4  0  0    9   9   4   2   0   5   6   5   5   2   3   4   2  10   2  12   8   0   3   8  0.14 1.59
  111 A    2 -1  1 -1 -4  1 -2 -1 -1 -1 -2  2  0 -4  1 -1  1 -1 -4  1   16   2   6   4   0   7   2   4   2   3   4  14   2   0   7   3  11   1   0  11  0.21 1.61
  112 P   -1 -3 -5 -5 -6 -1 -4 -5 -5 -1 -5 -4 -1 -6  8 -2 -4 -6 -6 -3    5   1   0   0   0   3   0   0   0   4   0   0   2   0  80   2   0   0   0   2  2.26 1.79
  113 V    1  3 -3 -3 -5  4  1 -5  0 -3 -3  3 -1 -5 -3  0 -1 -6 -4  0   10  18   0   0   0  20  10   0   2   1   2  19   1   0   1   5   4   0   0   8  0.57 1.47
  114 A    3  0 -5 -5 -3 -1 -3 -3 -5  0 -2  0 -2 -3  4 -3 -2 -6 -3  4   23   5   0   0   0   2   1   1   0   3   2   6   1   1  19   0   1   0   0  33  0.66 1.47
  115 G   -2 -5 -1  0 -5 -4 -4  7  0 -6 -3 -4 -5 -3 -5 -2 -4 -5 -5 -6    1   0   2   6   0   0   1  83   2   0   3   0   0   1   0   1   0   0   0   0  1.67 1.32
  116 A    3 -4 -2  6 -1 -3 -2 -3 -4 -5 -5 -3 -4 -5 -4  2 -1  2 -3 -4   30   0   1  45   1   0   0   0   0   0   0   0   0   0   0  16   2   3   1   0  1.04 1.31
  117 L   -1 -5 -5 -6  0 -5 -5 -6 -5  6  3 -5  1 -1 -5 -4 -2  1 -4  3    4   0   0   0   2   0   0   0   0  45  24   0   3   2   0   0   1   2   0  16  0.98 1.30
  118 L    3 -4 -5 -5 -1 -4 -4 -1 -5  3  2 -4  0  2 -4 -3 -2 -1 -3  2   29   0   0   0   1   0   0   4   0  16  19   0   2   8   0   0   1   1   0  17  0.56 1.28
  119 I   -3 -4 -4 -5  2 -2 -4 -5 -5  4 -1 -4 -1 -1 -4 -1 -3  5 -2  5    1   0   0   0   4   2   0   1   0  22   1   0   1   2   0   5   0   7   1  50  0.96 1.24
  120 W   -3 -4 -2 -4 -1 -4 -4 -4 -3 -3 -2 -4  1  5 -4 -2 -3 10  5 -3    2   1   2   1   1   0   1   1   0   1   2   1   4  23   1   4   1  37  19   1  1.62 1.20
  121 D    1 -1  1  1 -3  1 -1  1  1 -3 -2 -1 -3 -4  3  0  2 -4 -3 -1   12   3   6   7   0   6   4   9   3   1   3   3   0   1  15   6  16   0   0   6  0.28 1.15
  122 K    0  1 -1 -1 -3  0  0  0 -1 -2 -2  2  2 -3  3  1  0  0  0 -2    9   7   3   4   0   4   7   6   1   2   3  11   6   1  14  10   5   1   4   2  0.21 1.13
  123 G   -1 -2  1  1 -4  2 -1  5 -1 -4 -4 -1 -4 -3 -3  0 -1  2 -3 -4    5   2   6   9   0  11   2  42   2   1   1   3   0   1   1   8   3   3   1   1  0.65 1.19
  124 G   -1 -2  0 -1 -3 -1 -2  2 -3 -3 -3 -1 -2 -1  1  1  3  2  4  0    5   2   4   3   0   3   3  14   0   1   2   3   1   2   6   9  18   3  13   7  0.26 1.14
  125 E    0 -1  3  0 -3  0  2  2 -1 -1 -2 -2 -2 -1 -1 -1 -1  0  1 -3   10   4  14   6   0   4  13  15   1   4   3   2   1   3   4   4   4   1   6   2  0.20 1.05
  126 F    0 -3  0  2 -4 -2 -1  3 -1 -2 -2 -2 -2  2 -3 -1  0 -1  3 -3    7   1   4  13   0   1   3  27   2   2   4   2   1   8   1   5   6   1  10   2  0.36 1.14
  127 K    0 -2  2 -2 -2  0 -1  2  2 -1 -1  0 -2  1 -2  1 -1  2 -1 -2    9   1   9   2   1   4   4  19   6   4   7   5   0   6   2  11   3   3   1   3  0.18 0.99
  128 D   -1  1 -1 -1 -4  2  0  2  1 -3 -4  0 -3 -4  4 -1  0 -4 -2 -3    5   9   2   3   0  10   5  18   3   1   1   4   0   1  23   4   5   0   1   2  0.46 1.05
  129 T    0 -2 -4 -3  0 -4 -3 -2  0 -3 -3 -4 -2  3 -5 -2  1  3  8 -2    8   3   0   1   2   0   1   3   1   0   1   0   1   9   0   3   8   4  52   3  1.10 1.18
  130 G   -1 -4 -3 -4 -5 -2 -4  7 -4 -6 -6 -4 -5 -5 -4 -3 -4 -5 -2 -5    2   0   0   0   0   2   0  93   0   0   0   0   0   0   0   0   0   0   2   0  1.93 1.17
  131 H   -4 -3 -2 -4 -6 -2 -3 -5 11 -6 -5 -3 -4 -3 -5 -3 -4 -5  1 -6    0   0   0   0   0   0   0   0  96   0   0   0   0   0   0   0   0   0   4   0  2.79 1.21
  132 V   -2 -5 -5 -5 -3 -5 -5 -6 -6  3 -1 -5  0 -3 -5 -4  2 -5 -4  6    1   0   0   0   0   0   0   0   0  11   1   0   1   0   0   0  12   0   0  73  1.28 1.21
  133 A    6 -4 -2 -4 -3 -2 -2  3 -4 -4 -4 -3 -4 -5 -4 -1 -3  0 -2 -1   68   0   1   0   0   2   1  21   0   0   0   0   0   0   0   2   0   1   1   3  1.09 1.21
  134 I   -3 -5 -6 -6  0 -5 -5 -6 -4  4  1 -3 -1  0 -3 -4 -3  6  3  4    1   0   0   0   2   0   0   0   0  26   9   2   1   3   1   0   0  11  10  34  0.91 1.21
  135 I   -2 -5 -5 -3 -3 -5 -5 -4 -6  3 -1 -5 -2 -1 -5 -4 -3 -5 -4  6    2   0   0   1   0   0   0   1   0  17   2   0   0   2   0   0   0   0   0  74  1.31 1.21
  136 T   -1 -3 -1 -2 -4 -2  1 -4 -2  1 -1 -2 -3 -2 -4  1  4 -5 -1  2    5   1   2   1   0   1  12   0   1   9   5   2   0   1   0   8  32   0   2  19  0.46 1.21
  137 Q    2  0  1  1 -4  1  3  1  1 -5 -5  0 -4 -3 -4  2 -3 -5 -2 -3   18   4   8   7   0   5  21   9   4   0   0   5   0   1   0  16   0   0   2   1  0.42 1.19
  138 L    0 -5 -4 -2 -4 -4 -4  1 -5  0  1 -3 -2 -4  0 -2 -1 -5 -2  5    7   0   0   3   0   0   0  11   0   3  10   1   0   0   4   2   3   0   1  55  0.71 1.21
  139 H   -2 -1  4  2 -2 -2  0  2  1 -3 -3 -1  0 -3 -4  2  1 -5 -2 -3    1   3  21  11   1   1   4  14   4   1   3   3   3   1   0  18  10   0   1   1  0.43 1.21
  140 G   -1 -4  3  4 -5  0  0  3 -1 -3 -1 -1 -2 -5  0 -1 -1 -5 -3 -3    4   0  14  21   0   4   4  26   1   1   7   3   1   0   4   4   3   0   1   1  0.49 1.20
  141 N   -3 -1  5  4 -5 -1 -1  3 -2 -5 -5  0 -1 -5 -3 -1  0 -5 -2 -4    1   2  26  26   0   2   2  19   1   0   0   6   2   0   1   4   5   0   2   1  0.74 1.29
  142 K   -2  1  0 -3 -3  1 -2 -1  0 -3 -2  1 -2 -2 -4  2  3  3  4 -3    1   8   4   0   0   7   2   5   2   1   3  10   1   1   0  14  19   4  17   0  0.44 1.29
  143 V   -3 -5 -5 -5 -4 -3 -5 -6 -5  5 -1 -5  2  4 -3 -4 -2  0  0  4    0   0   0   0   0   1   0   0   0  31   3   0   4  17   2   0   2   2   3  35  0.94 1.28
  144 R   -2  1 -2 -1  0  2  0 -3  1 -2 -1  0 -1 -2 -2 -2  3 -2  4 -1    2   9   1   3   3  11   7   2   3   2   5   5   2   1   1   1  23   0  17   3  0.37 1.31
  145 I   -2 -5 -3 -5  0 -5 -5 -3 -5  5  0 -5  0 -1 -5  1  0 -5 -3  4    1   0   1   0   2   0   0   2   0  36   6   0   2   2   0  11   6   0   1  30  0.78 1.31
  146 A    3 -4 -2 -3 -1 -2  1 -3 -4  2  1 -2  1 -3 -4  1 -2 -5 -1  2   23   0   2   1   1   1  11   1   0  10  15   1   3   1   0  12   2   0   2  13  0.31 1.29
  147 E   -4 -3 -2  3 -6  2  7 -2 -3 -6 -6 -2 -5 -6 -4 -3 -3 -6 -3 -5    0   0   1  16   0   7  72   3   0   0   0   0   0   0   0   0   1   0   1   0  1.49 1.31
  148 Q   -1 -2 -3 -3 -2  7  1  0 -1 -5 -4 -2  1 -4 -4  1 -2 -4  3 -4    4   0   0   0   1  56   6   8   1   0   0   0   4   0   0  10   1   0  11   0  1.08 1.26
  149 N   -4 -3  8 -1 -5 -3 -3  0 -2 -4 -6 -3 -2 -6 -5 -1 -2 -6 -5 -5    0   0  91   0   0   0   0   6   0   1   0   0   1   0   0   1   1   0   0   0  2.00 1.26
  150 V   -3 -2 -3 -5 -3 -3 -5 -3  0 -1 -3 -4  1  2 -5 -4 -4  9  6  2    1   3   1   0   0   1   0   2   2   3   1   0   4   6   0   0   0  32  28  14  1.44 1.23
  151 I    1 -1  3  3 -2 -2 -1  1  1  0 -1 -1 -3 -1 -4 -2 -1 -1  2 -1   11   3  16  19   1   1   3   9   4   6   5   3   0   2   0   2   3   1   7   4  0.28 1.24
  152 H   -2 -2  3 -1 -4 -3 -3  5  2 -3 -3 -1 -2  2 -4 -1 -1 -4  0 -3    2   1  17   3   0   1   1  39   6   2   1   3   1  11   1   3   4   0   2   2  0.65 1.20
  153 S    0  2  3 -1 -4  1 -1  1  3 -4 -2  1 -2 -4 -1  1  0 -4  0 -3    7  11  16   3   0   5   2  10   8   1   3   8   1   1   3  10   5   0   3   2  0.28 1.15
  154 P    1 -1  1  0 -4  0 -1  3 -1 -3 -3  0  0 -3  3 -1 -1 -4 -3 -2   12   4   7   5   0   4   4  23   2   1   2   6   2   1  16   5   3   0   1   2  0.35 1.24
  155 L   -1 -3  0  1 -4 -1 -3  1  0 -2  0 -2 -3  0 -1 -1 -2  9  2 -3    5   1   5   8   0   3   1  12   2   2   9   2   0   3   4   5   2  28   6   1  0.76 1.24
  156 P   -2 -1 -1 -3 -1  0 -2 -1 -3  1 -2 -1 -3  1  4 -2  1  4  3 -1    3   4   4   1   1   5   3   5   0   8   3   3   0   6  19   3  11   7  12   3  0.37 1.20
  157 Q   -1 -3  2  3 -4 -1 -1  3 -2 -3 -3  0 -2 -1  0  0  1 -3 -4 -2    3   1  11  15   0   3   4  23   1   1   2   5   1   3   6   8   9   0   0   4  0.35 1.26
  158 G   -1 -2 -1  1 -1 -3  0  4 -3 -3 -4 -1 -4 -2  4  0  0 -1 -2 -4    5   3   3   7   2   0   6  28   1   2   1   3   0   2  23   6   5   1   2   1  0.56 1.26
  159 Q   -2  3  0 -1 -4  2  1 -1  5 -3 -4  1  0 -2  0  0  0  1 -1 -2    2  14   4   3   0  11   8   4  13   2   1   8   2   2   5   8   5   2   2   3  0.33 1.26
  160 Q   -1 -1  4 -2 -4  1  1 -1  0 -1 -2  0 -2 -3  1  0  2  1  0 -2    6   3  21   2   0   6   8   5   2   3   3   6   1   1   7   7  11   2   3   3  0.27 1.26
  161 W    0 -2 -3 -3 -1 -2 -3 -1  0  1 -3  0 -2  1 -2 -1 -2  5  6  2    6   2   1   1   1   2   1   4   2   7   1   5   1   5   2   5   2   8  27  16  0.55 1.27
  162 T    2  1 -2 -3 -1 -2 -2 -2  2 -2 -3 -2 -3 -2 -3  3  3  0  0 -3   17   9   1   1   1   1   1   2   4   2   2   2   0   2   1  27  22   1   3   1  0.49 1.30
  163 R   -1  5 -1  0 -4  1 -2  0 -1 -1 -1  0 -1 -2 -4 -2  0  0  1 -3    6  40   3   5   0   5   2   6   1   4   6   4   1   2   0   1   6   1   5   1  0.54 1.32
  164 E   -2  4 -2 -2 -4  0  3 -2 -1 -1 -3  2 -3 -3 -2  0  0  0  0  1    3  22   2   2   0   4  17   3   1   4   2  10   0   1   2   7   6   1   3   9  0.33 1.34
  165 L   -3  0 -2 -4 -4 -1 -3 -3 -4  3  2 -2 -2  3 -1 -2 -2  1  1  2    2   5   2   1   0   3   1   2   0  18  24   3   0  11   3   2   1   2   5  15  0.39 1.33
  166 E   -1  1  0  2 -4  0  0 -3 -2 -1 -2  2 -2 -3  2  0  2 -2 -2 -2    5   8   4  12   0   5   5   1   1   4   3  14   1   1  12   6  15   1   1   2  0.29 1.37
  167 M    0 -3 -1 -2 -1 -3 -3 -4  6 -1  3 -4  3  1 -1 -1 -1 -4  0 -1    9   1   2   2   1   1   1   1  21   3  30   0   6   5   3   4   3   0   3   3  0.55 1.37
  168 V   -2 -1  3 -1 -5  1  1 -2  0  1 -2  1 -3  0 -3  1  2 -4  3 -1    2   3  12   2   0   7   8   3   2   8   3   7   0   3   1  10  15   0   9   4  0.25 1.47
  169 V   -2 -1  0 -4  1 -1 -2 -5  2 -2 -3  1  0  0 -4 -2  0  4  6  2    3   3   5   0   3   3   2   0   4   2   1   8   2   3   1   3   5   5  33  13  0.68 1.47
  170 E   -1  0  2  3 -5  0  1  0  1 -1 -2 -1  0 -3 -3  0  0 -2  1  0    6   5  10  16   0   4   8   8   4   4   4   3   2   1   1   8   6   1   5   6  0.19 1.47
  171 N   -1 -1  2  3 -5 -3  2  4  0 -5 -5 -1 -2  0 -3  0 -2 -5 -2 -1    4   4  11  14   0   0  12  27   2   0   0   4   1   4   1   6   2   0   2   5  0.45 1.47
  172 G   -1 -4  0  0  1 -1 -2  4 -4 -2 -2 -3 -4 -3  2  1 -2 -5 -3  0    5   1   4   5   4   3   2  37   0   2   5   1   0   1  10  12   2   0   1   7  0.50 1.48
  173 C    0  1  1 -3  1  0 -2  1 -1 -1 -2 -1  3 -3 -4 -1  3  1  1  1    8   8   7   1   3   4   2  10   1   2   2   4   7   1   0   4  18   2   4  10  0.21 1.49
  174 Y   -3  1 -2 -4  0 -2 -2  1  4 -3 -2 -3 -2  1 -5 -1 -2  7  6 -2    1   8   2   0   2   1   2   9  10   1   3   1   1   4   0   5   2  14  30   3  0.87 1.45
  175 T   -2 -2 -2 -4 -5 -2 -3 -5 -1 -2 -2 -3 -2  6 -5 -3  1  4  5 -1    3   2   2   1   0   2   1   0   1   1   2   1   1  37   0   1  11   5  23   5  1.00 1.48
  176 L   -3 -5 -4 -3 -4 -5 -4 -5 -5  6  1 -5 -2 -3 -5 -4 -2 -5 -2  3    0   0   1   2   0   0   1   0   0  58  11   0   0   0   0   1   2   0   1  21  1.18 1.43
  177 K   -3  5 -2 -2 -1  0  0 -4  5 -1 -1  0 -1 -3 -4 -2  1 -4  2  0    2  30   2   2   1   3   6   1  15   3   7   4   1   1   0   2   8   0   7   6  0.56 1.38
  178 D   -3 -1  1  3  1 -1  1 -3 -4 -3 -2 -3 -2  0  6 -3 -3 -5 -4 -3    2   4   6  17   3   3   9   2   0   1   5   0   1   5  41   1   0   0   0   1  0.91 1.38
  179 T   -1 -2  3  2 -4 -1 -1 -3 -1 -3 -2  2 -4  0  3  0  2 -4  0 -2    5   1  14  11   0   2   2   1   1   1   3  15   0   4  16   7  12   0   4   2  0.39 1.39
  180 F   -3  1 -3  2 -4 -3 -2 -1 -3  0 -2 -3 -1  5  1 -3 -3 -2  5  0    2   9   0  11   0   0   2   6   0   6   3   1   1  24   7   2   1   0  19   6  0.57 1.30
  181 D    1 -3  0  4 -4 -1  1 -1  2 -2 -2  1 -1 -5  0  2 -1 -5 -4 -2   11   1   3  22   0   1   7   5   6   3   3  11   1   0   5  15   2   0   0   3  0.35 1.37
  182 D   -1 -3  3  4 -5 -2  1  2  0 -3 -4  1 -1 -1 -1  1 -1 -1 -4 -5    5   0  15  22   0   1   7  13   2   1   1  10   2   3   4  10   2   1   0   0  0.44 1.40
  183 T   -2 -1  0  1 -4  0  3  2 -2 -2 -2  1 -4 -5  1  0  2 -5 -4 -1    3   3   3   7   0   4  18  14   1   2   3   8   0   0   8   5  16   0   0   4  0.32 1.36
  184 T   -1  1 -2  0 -4 -1  1  0  1  0 -3  1 -3 -5  1  0  3 -2 -4  1    5   8   1   4   0   2   9   8   4   6   1  10   0   0   8   5  19   1   0  10  0.25 1.36
  185 I   -1 -4 -4 -5  1 -4 -4 -5 -5  5  1 -2 -2 -3  2  0 -1 -5 -3  3    3   0   0   0   4   0   0   0   0  39  10   2   0   0  10   9   4   0   1  17  0.69 1.31
  186 L   -1 -2 -4 -2 -4  0 -4 -4 -5  3  3 -1  0 -2 -5 -4  0 -5 -3  3    5   2   0   2   0   5   0   1   0  18  32   4   2   1   0   0   5   0   1  22  0.55 1.31
  187 G   -3 -5  1 -4 -2 -4 -3  7 -4 -6 -6 -4 -5 -6 -1 -3 -4 -5 -6 -6    0   0   7   0   1   0   2  87   0   0   0   0   0   0   4   0   0   0   0   0  1.82 1.31
  188 W   -2 -2 -3 -6 -2 -4 -5 -5  0 -3 -3  0 -4  0 -6 -5 -5 12 -1 -2    3   2   2   0   1   0   0   0   2   1   1   6   0   3   0   0   0  76   0   3  2.85 1.29
  189 M   -3 -4 -5 -4 -2 -4 -5 -6 -5  2  2 -1  5  2  0 -2 -2 -4 -3  4    1   0   0   1   1   0   0   0   0  12  17   4  18   9   5   2   2   0   0  28  0.68 1.29
  190 I   -2  6 -3 -4 -5 -2 -3 -5 -3  1 -3  2 -2 -4 -5 -1  2 -4  3 -2    2  48   0   0   0   0   0   0   0  10   0   9   1   0   0   5  14   0  11   2  0.93 1.28
  191 Q   -3 -4 -2 -4 -5  3 -3 -5  0  0  0 -3  0  2  5 -4 -3  1  4 -2    1   0   1   0   0  13   0   0   2   5   8   0   2  10  35   0   1   2  17   1  0.91 1.18
  192 T   -3 -4 -1  0 -1  0  2 -3 -4 -4 -3 -2 -4 -5  7 -2  3 -6 -5 -4    0   0   2   4   2   4  13   1   0   0   3   2   0   0  50   0  20   0   0   0  1.21 1.11
  193 E    1 -4 -1  5 -5 -2  2 -3 -3 -4 -4 -3 -4  1 -1 -2 -1 -3  4 -2   16   0   2  34   0   0  16   1   0   0   0   0   0   6   2   1   2   0  17   3  0.70 1.01
  194 D   -3 -1  1  6 -5  4  1 -4 -3 -5 -5 -2 -4 -5  2  0 -1 -6 -5 -5    0   2   7  46   0  20   8   0   0   0   0   0   0   0  10   5   3   0   0   0  0.96 0.93
  195 T   -1 -3  3  1 -4 -2 -1  2  1 -3 -4  0 -4 -5 -3  3  3 -5 -4 -3    3   0  18   9   0   0   3  15   3   1   0   4   0   0   0  21  22   0   0   1  0.52 0.85
  196 E   -2  0 -2  3 -5  2  4 -4  2 -4 -3  1 -3 -4 -3 -1  2 -4 -1 -3    3   4   0  19   0   8  35   0   5   0   1   7   0   0   0   1  13   0   2   1  0.61 0.77
  197 Y   -3 -2 -2 -3 -4 -2 -2 -4  7 -3 -2 -3 -2  5 -4 -3 -3 -1  5 -3    0   0   0   0   0   0   0   0  46   0   0   0   0  28   0   0   0   0  26   0  1.15 0.41

                      K         Lambda
Standard Ungapped    0.1382     0.3201
Standard Gapped      0.0410     0.2670
PSI Ungapped         0.1545     0.3174
PSI Gapped           0.0473     0.2670
```
