## Supplementary material for "A multi-task deep-learning system for predicting membrane associations and secondary structures of proteins": Code and Raw Data: 3a2zA.jufo9d

```
   1 M E SO   0.105  0.219  0.179  0.045  0.066  0.044  0.052  0.042  0.248  0.030
   2 S C SO   0.079  0.217  0.226  0.047  0.052  0.036  0.078  0.051  0.214  0.010
   3 K C SO   0.090  0.215  0.273  0.045  0.041  0.032  0.041  0.066  0.197  0.059
   4 G C SO   0.095  0.252  0.291  0.048  0.053  0.025  0.040  0.057  0.140  0.038
   5 T C SO   0.130  0.183  0.258  0.060  0.068  0.039  0.029  0.109  0.125  0.075
   6 T C SO   0.081  0.201  0.220  0.066  0.078  0.042  0.035  0.116  0.163  0.019
   7 S C SO   0.066  0.183  0.217  0.056  0.058  0.038  0.029  0.180  0.172  0.035
   8 Q C SO   0.156  0.194  0.245  0.039  0.045  0.031  0.043  0.063  0.185  0.051
   9 D C SO   0.168  0.149  0.215  0.050  0.045  0.032  0.039  0.098  0.204  0.010
  10 A C MC   0.241  0.122  0.224  0.054  0.043  0.032  0.028  0.109  0.148  0.018
  11 P C MC   0.218  0.112  0.213  0.062  0.069  0.053  0.059  0.045  0.168  0.005
  12 F C MC   0.210  0.074  0.160  0.078  0.070  0.076  0.101  0.053  0.178  0.032
  13 G E SO   0.094  0.076  0.153  0.074  0.076  0.087  0.139  0.056  0.246  0.093
  14 T E SO   0.068  0.057  0.105  0.072  0.079  0.084  0.208  0.032  0.294  0.086
  15 L E SO   0.070  0.037  0.056  0.081  0.079  0.105  0.244  0.027  0.301  0.057
  16 L E SO   0.106  0.056  0.072  0.094  0.047  0.069  0.194  0.029  0.334  0.140
  17 G E SO   0.154  0.082  0.159  0.048  0.026  0.033  0.211  0.025  0.263  0.052
  18 Y E SO   0.116  0.059  0.175  0.065  0.033  0.050  0.176  0.068  0.258  0.081
  19 A C SO   0.120  0.106  0.286  0.082  0.036  0.032  0.107  0.041  0.190  0.097
  20 P C SO   0.113  0.079  0.326  0.089  0.035  0.039  0.057  0.092  0.171  0.156
  21 G C SO   0.111  0.101  0.373  0.087  0.029  0.024  0.067  0.052  0.156  0.217
  22 G C SO   0.068  0.135  0.309  0.071  0.040  0.022  0.109  0.034  0.214  0.095
  23 V E SO   0.031  0.076  0.211  0.066  0.027  0.022  0.135  0.075  0.358  0.147
  24 A E SO   0.042  0.045  0.100  0.078  0.058  0.032  0.135  0.054  0.456  0.321
  25 I E SO   0.071  0.047  0.083  0.062  0.053  0.036  0.109  0.059  0.479  0.371
  26 Y E SO   0.058  0.076  0.132  0.056  0.045  0.025  0.129  0.075  0.406  0.274
  27 S E SO   0.080  0.141  0.235  0.048  0.049  0.023  0.055  0.065  0.303  0.068
  28 S C SO   0.119  0.148  0.293  0.043  0.041  0.025  0.036  0.076  0.220  0.073
  29 D C SO   0.107  0.169  0.334  0.061  0.043  0.027  0.028  0.061  0.170  0.164
  30 Y C SO   0.080  0.223  0.318  0.047  0.047  0.026  0.031  0.068  0.160  0.095
  31 S C SO   0.089  0.149  0.254  0.049  0.049  0.026  0.021  0.141  0.221  0.032
  32 S E SO   0.074  0.166  0.198  0.035  0.035  0.023  0.022  0.188  0.258  0.060
  33 L E SO   0.057  0.138  0.179  0.052  0.038  0.031  0.025  0.220  0.260  0.040
  34 D E SO   0.073  0.185  0.218  0.048  0.042  0.032  0.032  0.142  0.227  0.009
  35 P C SO   0.107  0.146  0.226  0.050  0.062  0.056  0.034  0.123  0.196  0.030
  36 Q C SO   0.102  0.135  0.230  0.056  0.074  0.055  0.047  0.088  0.214  0.016
  37 E C SO   0.062  0.211  0.221  0.045  0.079  0.059  0.100  0.036  0.188  0.010
  38 Y C SO   0.067  0.188  0.228  0.052  0.074  0.065  0.092  0.059  0.175  0.040
  39 E C SO   0.111  0.154  0.207  0.057  0.062  0.097  0.092  0.095  0.126  0.053
  40 D C SO   0.208  0.158  0.223  0.048  0.063  0.074  0.055  0.062  0.108  0.015
  41 D C SO   0.147  0.086  0.196  0.053  0.068  0.087  0.063  0.145  0.155  0.042
  42 A E TR   0.118  0.104  0.171  0.051  0.087  0.061  0.063  0.186  0.159  0.015
  43 V E TR   0.068  0.126  0.157  0.046  0.041  0.056  0.048  0.292  0.167  0.125
  44 F C SO   0.084  0.204  0.235  0.040  0.025  0.044  0.036  0.138  0.193  0.031
  45 R C SO   0.094  0.189  0.243  0.043  0.028  0.025  0.031  0.119  0.227  0.016
  46 S C SO   0.088  0.177  0.261  0.046  0.032  0.024  0.038  0.108  0.226  0.035
  47 Y C SO   0.074  0.196  0.216  0.048  0.039  0.025  0.031  0.171  0.200  0.016
  48 I C TR   0.083  0.254  0.225  0.057  0.039  0.030  0.038  0.148  0.126  0.029
  49 D C SO   0.229  0.172  0.260  0.051  0.046  0.037  0.035  0.058  0.112  0.031
  50 D C SO   0.148  0.222  0.266  0.053  0.056  0.034  0.050  0.058  0.113  0.044
  51 E C TR   0.104  0.176  0.156  0.075  0.145  0.066  0.070  0.091  0.117  0.020
  52 Y E SO   0.107  0.125  0.169  0.063  0.064  0.073  0.057  0.160  0.181  0.011
  53 M C TR   0.145  0.184  0.178  0.083  0.052  0.038  0.078  0.099  0.144  0.006
  54 G C TR   0.184  0.212  0.190  0.065  0.066  0.034  0.096  0.049  0.105  0.022
  55 H C SO   0.144  0.146  0.160  0.080  0.119  0.049  0.099  0.087  0.117  0.015
  56 K H TR   0.113  0.102  0.086  0.099  0.192  0.061  0.166  0.081  0.100  0.025
  57 W H TR   0.075  0.088  0.059  0.124  0.176  0.095  0.130  0.136  0.117  0.040
  58 Q C TR   0.045  0.194  0.080  0.130  0.109  0.064  0.121  0.123  0.133  0.060
  59 C E MC   0.066  0.116  0.042  0.119  0.129  0.059  0.196  0.142  0.132  0.054
  60 V E TR   0.032  0.077  0.029  0.092  0.135  0.104  0.223  0.233  0.076  0.010
  61 E E MC   0.022  0.051  0.020  0.094  0.123  0.171  0.232  0.220  0.067  0.012
  62 F E MC   0.021  0.059  0.020  0.064  0.244  0.168  0.267  0.095  0.061  0.023
  63 A E MC   0.022  0.039  0.022  0.084  0.235  0.188  0.275  0.075  0.060  0.039
  64 R H TR   0.023  0.042  0.027  0.102  0.288  0.181  0.235  0.052  0.052  0.053
  65 R E MC   0.020  0.049  0.030  0.095  0.245  0.187  0.257  0.050  0.067  0.011
  66 F E MC   0.031  0.067  0.024  0.099  0.246  0.167  0.256  0.051  0.059  0.010
  67 L H TR   0.029  0.057  0.029  0.108  0.256  0.175  0.249  0.045  0.052  0.008
  68 F H TR   0.035  0.069  0.037  0.137  0.233  0.159  0.190  0.067  0.073  0.043
  69 L H TR   0.113  0.071  0.056  0.145  0.219  0.113  0.096  0.097  0.091  0.074
  70 N H MC   0.076  0.104  0.122  0.194  0.145  0.071  0.086  0.086  0.116  0.049
  71 Y C SO   0.083  0.147  0.184  0.172  0.069  0.040  0.092  0.127  0.087  0.012
  72 G C TR   0.067  0.214  0.211  0.158  0.064  0.030  0.140  0.049  0.068  0.003
  73 V C SO   0.099  0.195  0.209  0.129  0.061  0.029  0.092  0.060  0.125  0.013
  74 V C TR   0.050  0.239  0.153  0.124  0.062  0.038  0.079  0.097  0.159  0.081
  75 F C TR   0.091  0.245  0.158  0.137  0.039  0.025  0.082  0.079  0.144  0.088
  76 T C TR   0.108  0.239  0.229  0.099  0.042  0.022  0.080  0.060  0.121  0.010
  77 D C TR   0.076  0.169  0.155  0.168  0.063  0.035  0.100  0.115  0.118  0.002
  78 V C SO   0.086  0.097  0.199  0.144  0.067  0.039  0.134  0.108  0.127  0.055
  79 G C SO   0.073  0.148  0.226  0.189  0.053  0.036  0.133  0.053  0.089  0.037
  80 M C TR   0.096  0.261  0.158  0.129  0.073  0.038  0.074  0.101  0.071  0.103
  81 A C TR   0.052  0.196  0.136  0.111  0.108  0.058  0.119  0.144  0.078  0.053
  82 W E TR   0.055  0.129  0.117  0.116  0.084  0.076  0.104  0.229  0.090  0.101
  83 E C TR   0.064  0.198  0.120  0.107  0.139  0.094  0.104  0.074  0.099  0.059
  84 I E TR   0.097  0.140  0.063  0.112  0.135  0.122  0.045  0.151  0.135  0.011
  85 F H TR   0.049  0.084  0.073  0.092  0.204  0.128  0.047  0.175  0.148  0.029
  86 S H TR   0.060  0.104  0.059  0.118  0.206  0.153  0.067  0.122  0.109  0.053
  87 L H SO   0.080  0.078  0.046  0.091  0.224  0.235  0.070  0.099  0.078  0.011
  88 R H TR   0.041  0.108  0.056  0.094  0.244  0.213  0.115  0.057  0.072  0.031
  89 F H TR   0.053  0.127  0.078  0.097  0.211  0.134  0.156  0.073  0.071  0.055
  90 L H TR   0.061  0.089  0.078  0.105  0.182  0.182  0.154  0.061  0.087  0.001
  91 R E MC   0.134  0.117  0.115  0.080  0.115  0.095  0.134  0.089  0.119  0.000
  92 E C TR   0.117  0.196  0.140  0.062  0.072  0.087  0.150  0.098  0.078  0.046
  93 V C TR   0.088  0.205  0.164  0.070  0.072  0.080  0.115  0.112  0.095  0.042
  94 V C TR   0.104  0.188  0.144  0.070  0.078  0.071  0.108  0.144  0.093  0.044
  95 N C SO   0.109  0.194  0.215  0.071  0.045  0.065  0.057  0.171  0.073  0.020
  96 D E TR   0.092  0.188  0.170  0.075  0.063  0.061  0.041  0.255  0.056  0.067
  97 N C SO   0.169  0.204  0.250  0.060  0.059  0.056  0.035  0.091  0.076  0.046
  98 I C MC   0.243  0.120  0.134  0.059  0.108  0.085  0.090  0.072  0.088  0.109
  99 L C MC   0.197  0.114  0.149  0.078  0.089  0.088  0.063  0.067  0.155  0.042
 100 P C TR   0.085  0.183  0.136  0.075  0.136  0.070  0.110  0.037  0.169  0.015
 101 L E SO   0.101  0.086  0.085  0.070  0.109  0.080  0.135  0.039  0.296  0.161
 102 Q E SO   0.057  0.124  0.081  0.051  0.097  0.039  0.154  0.059  0.338  0.184
 103 A E SO   0.033  0.160  0.087  0.054  0.055  0.039  0.148  0.069  0.354  0.194
 104 F E SO   0.037  0.235  0.149  0.058  0.056  0.025  0.116  0.054  0.270  0.035
 105 P C TR   0.055  0.259  0.209  0.061  0.058  0.027  0.058  0.090  0.184  0.050
 106 N C TR   0.060  0.276  0.242  0.056  0.040  0.025  0.034  0.135  0.131  0.034
 107 G C SO   0.053  0.243  0.295  0.057  0.044  0.027  0.035  0.144  0.103  0.051
 108 S C TR   0.046  0.355  0.273  0.058  0.052  0.020  0.025  0.067  0.104  0.083
 109 P C TR   0.085  0.349  0.222  0.056  0.069  0.022  0.027  0.086  0.084  0.126
 110 R C TR   0.054  0.257  0.253  0.050  0.067  0.023  0.044  0.121  0.132  0.004
 111 A C TR   0.093  0.291  0.210  0.059  0.065  0.023  0.048  0.085  0.126  0.081
 112 P C TR   0.148  0.220  0.179  0.059  0.082  0.038  0.099  0.064  0.111  0.041
 113 V E SO   0.092  0.144  0.127  0.082  0.113  0.056  0.113  0.086  0.186  0.042
 114 A E SO   0.039  0.067  0.111  0.092  0.118  0.059  0.180  0.112  0.222  0.041
 115 G E SO   0.070  0.077  0.135  0.090  0.079  0.049  0.146  0.136  0.219  0.072
 116 A E SO   0.072  0.063  0.081  0.100  0.100  0.049  0.104  0.059  0.373  0.269
 117 L E SO   0.088  0.034  0.039  0.069  0.082  0.070  0.137  0.077  0.405  0.267
 118 L E SO   0.104  0.029  0.038  0.065  0.051  0.062  0.192  0.072  0.388  0.196
 119 I E SO   0.128  0.048  0.042  0.058  0.083  0.057  0.136  0.025  0.424  0.288
 120 W E SO   0.241  0.068  0.065  0.062  0.062  0.040  0.081  0.038  0.341  0.100
 121 D C MC   0.221  0.130  0.203  0.064  0.059  0.044  0.058  0.058  0.163  0.017
 122 K C SO   0.163  0.195  0.292  0.067  0.050  0.048  0.040  0.060  0.086  0.098
 123 G C SO   0.126  0.235  0.322  0.071  0.046  0.030  0.046  0.040  0.084  0.088
 124 G C SO   0.102  0.270  0.324  0.073  0.045  0.031  0.046  0.039  0.071  0.054
 125 E C TR   0.101  0.280  0.271  0.069  0.052  0.039  0.045  0.065  0.077  0.009
 126 F C SO   0.245  0.184  0.266  0.052  0.039  0.037  0.046  0.039  0.091  0.021
 127 K C SO   0.184  0.165  0.260  0.068  0.051  0.033  0.040  0.079  0.119  0.076
 128 D C SO   0.136  0.141  0.239  0.067  0.074  0.049  0.080  0.071  0.142  0.097
 129 T C SO   0.121  0.147  0.191  0.071  0.069  0.028  0.108  0.082  0.182  0.009
 130 G E SO   0.152  0.091  0.201  0.069  0.060  0.024  0.121  0.077  0.204  0.003
 131 H E SO   0.105  0.066  0.099  0.075  0.070  0.024  0.144  0.088  0.330  0.185
 132 V E SO   0.035  0.032  0.046  0.079  0.060  0.035  0.143  0.131  0.439  0.297
 133 A E SO   0.043  0.025  0.036  0.091  0.056  0.032  0.150  0.106  0.460  0.310
 134 I E SO   0.053  0.032  0.030  0.084  0.062  0.045  0.146  0.108  0.441  0.296
 135 I E SO   0.057  0.027  0.031  0.084  0.057  0.047  0.171  0.064  0.460  0.289
 136 T E SO   0.044  0.031  0.039  0.083  0.056  0.061  0.157  0.078  0.451  0.295
 137 Q E SO   0.159  0.057  0.108  0.077  0.057  0.053  0.095  0.096  0.299  0.140
 138 L C SO   0.171  0.083  0.224  0.090  0.060  0.056  0.049  0.109  0.158  0.054
 139 H C SO   0.087  0.155  0.307  0.101  0.063  0.046  0.042  0.115  0.085  0.152
 140 G C SO   0.107  0.212  0.347  0.087  0.036  0.037  0.030  0.052  0.092  0.136
 141 N C SO   0.133  0.145  0.305  0.085  0.050  0.044  0.039  0.094  0.106  0.160
 142 K E SO   0.091  0.048  0.149  0.084  0.050  0.053  0.037  0.241  0.247  0.006
 143 V E SO   0.104  0.027  0.060  0.070  0.067  0.065  0.062  0.189  0.354  0.165
 144 R E SO   0.058  0.028  0.038  0.061  0.075  0.052  0.080  0.203  0.405  0.202
 145 I E SO   0.040  0.048  0.030  0.061  0.087  0.047  0.144  0.102  0.440  0.296
 146 A E SO   0.029  0.061  0.034  0.071  0.121  0.056  0.164  0.066  0.398  0.234
 147 E E SO   0.042  0.050  0.049  0.052  0.099  0.064  0.288  0.050  0.306  0.018
 148 Q E MC   0.061  0.095  0.072  0.056  0.076  0.069  0.281  0.064  0.226  0.054
 149 N E SO   0.049  0.124  0.180  0.045  0.047  0.036  0.194  0.085  0.241  0.046
 150 V E SO   0.116  0.091  0.150  0.052  0.064  0.042  0.102  0.170  0.212  0.042
 151 I C SO   0.124  0.146  0.234  0.050  0.032  0.033  0.054  0.113  0.213  0.021
 152 H C SO   0.127  0.171  0.241  0.046  0.028  0.034  0.022  0.212  0.120  0.029
 153 S C SO   0.087  0.198  0.326  0.054  0.021  0.029  0.017  0.172  0.095  0.127
 154 P C TR   0.065  0.335  0.321  0.055  0.033  0.029  0.022  0.062  0.079  0.013
 155 L C SO   0.072  0.288  0.337  0.042  0.029  0.027  0.023  0.066  0.115  0.049
 156 P C SO   0.087  0.244  0.312  0.060  0.038  0.030  0.028  0.095  0.106  0.069
 157 Q C SO   0.090  0.241  0.354  0.052  0.036  0.030  0.042  0.048  0.108  0.113
 158 G C TR   0.076  0.295  0.289  0.055  0.056  0.027  0.051  0.051  0.099  0.006
 159 Q C SO   0.048  0.220  0.274  0.047  0.069  0.041  0.058  0.083  0.160  0.054
 160 Q E SO   0.038  0.157  0.148  0.055  0.120  0.048  0.067  0.154  0.214  0.057
 161 W E SO   0.040  0.114  0.115  0.056  0.109  0.057  0.117  0.128  0.264  0.136
 162 T E SO   0.024  0.071  0.093  0.049  0.089  0.047  0.133  0.206  0.289  0.083
 163 R E SO   0.024  0.066  0.097  0.049  0.100  0.055  0.141  0.116  0.353  0.212
 164 E E SO   0.029  0.047  0.079  0.065  0.084  0.075  0.107  0.174  0.340  0.166
 165 L E SO   0.030  0.092  0.062  0.074  0.126  0.069  0.062  0.161  0.325  0.164
 166 E E SO   0.037  0.087  0.069  0.069  0.071  0.074  0.061  0.200  0.332  0.132
 167 M E SO   0.047  0.087  0.100  0.063  0.059  0.058  0.105  0.164  0.317  0.154
 168 V E SO   0.033  0.062  0.104  0.059  0.056  0.051  0.145  0.145  0.346  0.201
 169 V E SO   0.063  0.058  0.120  0.052  0.058  0.063  0.142  0.122  0.322  0.180
 170 E E SO   0.084  0.092  0.214  0.060  0.050  0.037  0.145  0.095  0.223  0.010
 171 N C SO   0.094  0.089  0.292  0.058  0.054  0.026  0.119  0.086  0.181  0.111
 172 G C SO   0.089  0.114  0.267  0.064  0.047  0.025  0.115  0.067  0.211  0.056
 173 C E SO   0.036  0.067  0.130  0.066  0.083  0.024  0.140  0.069  0.387  0.247
 174 Y E SO   0.022  0.056  0.082  0.052  0.051  0.023  0.194  0.089  0.431  0.237
 175 T E SO   0.027  0.058  0.067  0.053  0.057  0.024  0.160  0.088  0.466  0.307
 176 L E SO   0.039  0.057  0.102  0.052  0.031  0.023  0.094  0.125  0.476  0.351
 177 K E SO   0.034  0.110  0.155  0.060  0.038  0.022  0.056  0.105  0.420  0.264
 178 D E SO   0.032  0.197  0.228  0.061  0.031  0.029  0.033  0.115  0.273  0.046
 179 T C SO   0.095  0.238  0.295  0.056  0.036  0.029  0.024  0.034  0.193  0.057
 180 F C SO   0.059  0.253  0.328  0.059  0.033  0.029  0.018  0.072  0.151  0.075
 181 D C SO   0.040  0.258  0.391  0.055  0.036  0.038  0.022  0.052  0.108  0.133
 182 D C SO   0.055  0.202  0.421  0.052  0.032  0.049  0.025  0.065  0.100  0.219
 183 T C SO   0.113  0.115  0.346  0.049  0.039  0.042  0.030  0.073  0.192  0.154
 184 T E SO   0.079  0.074  0.280  0.043  0.040  0.030  0.056  0.084  0.313  0.032
 185 I E SO   0.065  0.047  0.151  0.051  0.042  0.035  0.078  0.112  0.420  0.270
 186 L E SO   0.099  0.065  0.142  0.051  0.039  0.028  0.095  0.046  0.435  0.294
 187 G E SO   0.073  0.083  0.199  0.047  0.031  0.022  0.127  0.027  0.391  0.192
 188 W E SO   0.110  0.078  0.147  0.045  0.023  0.019  0.113  0.030  0.435  0.288
 189 M E SO   0.073  0.055  0.158  0.055  0.024  0.019  0.085  0.054  0.476  0.318
 190 I E SO   0.108  0.079  0.179  0.049  0.026  0.023  0.065  0.053  0.418  0.239
 191 Q C SO   0.164  0.112  0.268  0.048  0.025  0.029  0.046  0.043  0.264  0.004
 192 T C SO   0.142  0.167  0.332  0.049  0.038  0.039  0.033  0.035  0.167  0.165
 193 E C SO   0.081  0.248  0.363  0.056  0.037  0.047  0.029  0.044  0.095  0.115
 194 D C SO   0.098  0.266  0.347  0.051  0.042  0.066  0.031  0.044  0.055  0.081
 195 T C SO   0.078  0.254  0.310  0.054  0.059  0.075  0.025  0.071  0.073  0.055
 196 E C SO   0.061  0.199  0.252  0.058  0.072  0.096  0.032  0.138  0.093  0.053
 197 Y C SO   0.067  0.197  0.218  0.056  0.069  0.107  0.037  0.116  0.133  0.022
```
