## Supplementary material for "A multi-task deep-learning system for predicting membrane associations and secondary structures of proteins": Code and Raw Data: 3a2zA.jufo9d_ss

```
   1 M C   0.503  0.155  0.342
   2 S C   0.522  0.136  0.342
   3 K C   0.578  0.118  0.304
   4 G C   0.638  0.126  0.236
   5 T C   0.571  0.167  0.262
   6 T C   0.501  0.185  0.314
   7 S C   0.466  0.152  0.381
   8 Q C   0.595  0.114  0.291
   9 D C   0.532  0.126  0.342
  10 A C   0.587  0.129  0.285
  11 P C   0.543  0.184  0.273
  12 F C   0.444  0.223  0.332
  13 G E   0.322  0.237  0.441
  14 T E   0.231  0.235  0.535
  15 L E   0.163  0.266  0.572
  16 L E   0.233  0.210  0.557
  17 G E   0.394  0.107  0.499
  18 Y E   0.350  0.147  0.502
  19 A C   0.512  0.150  0.338
  20 P C   0.518  0.163  0.319
  21 G C   0.586  0.140  0.274
  22 G C   0.511  0.132  0.356
  23 V E   0.318  0.116  0.567
  24 A E   0.187  0.168  0.645
  25 I E   0.201  0.151  0.648
  26 Y E   0.266  0.125  0.609
  27 S C   0.456  0.120  0.423
  28 S C   0.560  0.108  0.332
  29 D C   0.611  0.131  0.259
  30 Y C   0.621  0.119  0.260
  31 S C   0.492  0.124  0.384
  32 S E   0.438  0.093  0.469
  33 L E   0.374  0.121  0.505
  34 D C   0.477  0.122  0.401
  35 P C   0.478  0.169  0.353
  36 Q C   0.467  0.185  0.348
  37 E C   0.493  0.183  0.324
  38 Y C   0.482  0.192  0.326
  39 E C   0.472  0.215  0.313
  40 D C   0.589  0.185  0.225
  41 D C   0.429  0.208  0.363
  42 A E   0.393  0.199  0.408
  43 V E   0.350  0.143  0.507
  44 F C   0.524  0.109  0.367
  45 R C   0.526  0.097  0.377
  46 S C   0.526  0.103  0.372
  47 Y C   0.486  0.112  0.402
  48 I C   0.562  0.126  0.312
  49 D C   0.661  0.134  0.204
  50 D C   0.637  0.142  0.221
  51 E C   0.437  0.286  0.278
  52 Y C   0.402  0.201  0.397
  53 M C   0.507  0.172  0.321
  54 G C   0.586  0.165  0.250
  55 H C   0.449  0.248  0.303
  56 K H   0.301  0.352  0.347
  57 W H   0.222  0.395  0.383
  58 Q E   0.319  0.304  0.377
  59 C E   0.224  0.306  0.470
  60 V E   0.138  0.331  0.532
  61 E E   0.093  0.388  0.519
  62 F H   0.100  0.476  0.423
  63 A H   0.083  0.507  0.410
  64 R H   0.092  0.570  0.338
  65 R H   0.099  0.528  0.373
  66 F H   0.122  0.512  0.366
  67 L H   0.115  0.539  0.346
  68 F H   0.140  0.529  0.331
  69 L H   0.240  0.477  0.283
  70 N H   0.302  0.410  0.288
  71 Y C   0.413  0.282  0.306
  72 G C   0.491  0.251  0.257
  73 V C   0.503  0.219  0.278
  74 V C   0.442  0.224  0.334
  75 F C   0.494  0.201  0.305
  76 T C   0.575  0.163  0.261
  77 D C   0.401  0.266  0.333
  78 V C   0.382  0.249  0.369
  79 G C   0.447  0.277  0.276
  80 M C   0.515  0.239  0.245
  81 A C   0.384  0.276  0.340
  82 W E   0.301  0.277  0.423
  83 E C   0.382  0.340  0.277
  84 I H   0.300  0.368  0.331
  85 F H   0.206  0.424  0.371
  86 S H   0.223  0.478  0.299
  87 L H   0.204  0.550  0.247
  88 R H   0.205  0.551  0.244
  89 F H   0.258  0.442  0.300
  90 L H   0.229  0.469  0.302
  91 R C   0.366  0.291  0.342
  92 E C   0.453  0.221  0.326
  93 V C   0.457  0.221  0.322
  94 V C   0.436  0.218  0.346
  95 N C   0.518  0.181  0.301
  96 D C   0.450  0.199  0.352
  97 N C   0.624  0.175  0.202
  98 I C   0.498  0.252  0.250
  99 L C   0.460  0.255  0.285
 100 P C   0.404  0.281  0.315
 101 L E   0.272  0.258  0.470
 102 Q E   0.262  0.187  0.551
 103 A E   0.281  0.148  0.571
 104 F E   0.421  0.139  0.440
 105 P C   0.523  0.145  0.332
 106 N C   0.578  0.121  0.301
 107 G C   0.591  0.128  0.281
 108 S C   0.674  0.130  0.196
 109 P C   0.656  0.147  0.197
 110 R C   0.563  0.140  0.297
 111 A C   0.594  0.146  0.259
 112 P C   0.547  0.179  0.274
 113 V E   0.364  0.251  0.385
 114 A E   0.217  0.269  0.514
 115 G E   0.281  0.218  0.500
 116 A E   0.216  0.248  0.536
 117 L E   0.161  0.221  0.618
 118 L E   0.171  0.178  0.651
 119 I E   0.217  0.198  0.585
 120 W E   0.375  0.164  0.461
 121 D C   0.554  0.167  0.280
 122 K C   0.649  0.165  0.186
 123 G C   0.683  0.147  0.170
 124 G C   0.695  0.149  0.156
 125 E C   0.651  0.161  0.188
 126 F C   0.695  0.128  0.176
 127 K C   0.609  0.152  0.239
 128 D C   0.517  0.189  0.294
 129 T C   0.460  0.168  0.372
 130 G C   0.444  0.153  0.403
 131 H E   0.270  0.169  0.562
 132 V E   0.113  0.174  0.713
 133 A E   0.104  0.179  0.716
 134 I E   0.115  0.190  0.695
 135 I E   0.116  0.189  0.695
 136 T E   0.114  0.200  0.686
 137 Q E   0.324  0.187  0.489
 138 L C   0.478  0.205  0.316
 139 H C   0.548  0.209  0.242
 140 G C   0.666  0.160  0.174
 141 N C   0.584  0.178  0.238
 142 K E   0.288  0.187  0.525
 143 V E   0.191  0.203  0.606
 144 R E   0.123  0.188  0.688
 145 I E   0.118  0.195  0.687
 146 A E   0.123  0.248  0.628
 147 E E   0.141  0.215  0.644
 148 Q E   0.229  0.201  0.571
 149 N E   0.352  0.128  0.520
 150 V E   0.357  0.158  0.484
 151 I C   0.505  0.115  0.380
 152 H C   0.539  0.107  0.354
 153 S C   0.611  0.105  0.284
 154 P C   0.721  0.116  0.163
 155 L C   0.696  0.099  0.205
 156 P C   0.643  0.128  0.229
 157 Q C   0.684  0.118  0.197
 158 G C   0.660  0.138  0.201
 159 Q C   0.543  0.157  0.300
 160 Q E   0.343  0.223  0.435
 161 W E   0.269  0.222  0.509
 162 T E   0.188  0.184  0.628
 163 R E   0.186  0.204  0.610
 164 E E   0.155  0.224  0.621
 165 L E   0.184  0.269  0.548
 166 E E   0.193  0.214  0.594
 167 M E   0.234  0.180  0.586
 168 V E   0.198  0.165  0.636
 169 V E   0.241  0.172  0.587
 170 E E   0.389  0.148  0.463
 171 N C   0.475  0.138  0.387
 172 G C   0.470  0.136  0.394
 173 C E   0.232  0.173  0.595
 174 Y E   0.160  0.126  0.714
 175 T E   0.152  0.134  0.714
 176 L E   0.197  0.107  0.696
 177 K E   0.299  0.120  0.581
 178 D C   0.457  0.121  0.422
 179 T C   0.629  0.121  0.251
 180 F C   0.639  0.120  0.241
 181 D C   0.688  0.129  0.182
 182 D C   0.678  0.133  0.190
 183 T C   0.575  0.130  0.296
 184 T E   0.434  0.113  0.453
 185 I E   0.262  0.127  0.610
 186 L E   0.306  0.118  0.576
 187 G E   0.356  0.099  0.545
 188 W E   0.335  0.087  0.578
 189 M E   0.287  0.099  0.615
 190 I E   0.366  0.098  0.536
 191 Q C   0.544  0.103  0.354
 192 T C   0.640  0.125  0.235
 193 E C   0.692  0.140  0.168
 194 D C   0.711  0.159  0.130
 195 T C   0.642  0.188  0.170
 196 E C   0.512  0.226  0.262
 197 Y C   0.481  0.233  0.286
```
