## Supplementary material for "A multi-task deep-learning system for predicting membrane associations and secondary structures of proteins": Code and Raw Data: 3a2zA.jufo9d_tm

```
   1 M SO   0.202  0.326  0.471
   2 S SO   0.204  0.320  0.477
   3 K SO   0.176  0.322  0.502
   4 G SO   0.183  0.362  0.455
   5 T SO   0.218  0.360  0.422
   6 T SO   0.181  0.395  0.424
   7 S SO   0.152  0.421  0.428
   8 Q SO   0.238  0.301  0.461
   9 D SO   0.257  0.292  0.451
  10 A SO   0.323  0.273  0.404
  11 P SO   0.340  0.227  0.434
  12 F SO   0.389  0.196  0.414
  13 G SO   0.307  0.207  0.486
  14 T SO   0.349  0.168  0.484
  15 L SO   0.395  0.142  0.462
  16 L SO   0.394  0.132  0.474
  17 G SO   0.413  0.132  0.455
  18 Y SO   0.357  0.161  0.483
  19 A SO   0.309  0.183  0.508
  20 P SO   0.258  0.206  0.535
  21 G SO   0.265  0.182  0.553
  22 G SO   0.247  0.208  0.545
  23 V SO   0.232  0.178  0.590
  24 A SO   0.256  0.157  0.587
  25 I SO   0.242  0.160  0.599
  26 Y SO   0.242  0.196  0.562
  27 S SO   0.183  0.255  0.562
  28 S SO   0.198  0.265  0.537
  29 D SO   0.197  0.273  0.530
  30 Y SO   0.159  0.338  0.504
  31 S SO   0.159  0.340  0.501
  32 S SO   0.132  0.389  0.479
  33 L SO   0.133  0.396  0.471
  34 D SO   0.153  0.369  0.478
  35 P SO   0.192  0.330  0.478
  36 Q SO   0.204  0.298  0.498
  37 E SO   0.208  0.325  0.467
  38 Y SO   0.211  0.321  0.468
  39 E SO   0.260  0.311  0.430
  40 D SO   0.312  0.283  0.405
  41 D SO   0.263  0.298  0.439
  42 A SO   0.231  0.377  0.392
  43 V TR   0.162  0.459  0.379
  44 F SO   0.161  0.367  0.472
  45 R SO   0.168  0.336  0.496
  46 S SO   0.172  0.317  0.511
  47 Y SO   0.152  0.407  0.441
  48 I TR   0.178  0.442  0.380
  49 D SO   0.315  0.276  0.409
  50 D SO   0.251  0.337  0.413
  51 E TR   0.249  0.412  0.339
  52 Y SO   0.227  0.350  0.423
  53 M SO   0.306  0.335  0.360
  54 G MC   0.344  0.326  0.330
  55 H TR   0.322  0.351  0.327
  56 K MC   0.379  0.374  0.247
  57 W TR   0.329  0.400  0.271
  58 Q TR   0.297  0.426  0.278
  59 C TR   0.380  0.387  0.233
  60 V TR   0.347  0.444  0.209
  61 E TR   0.348  0.394  0.258
  62 F TR   0.353  0.399  0.249
  63 A MC   0.380  0.349  0.271
  64 R TR   0.359  0.382  0.259
  65 R MC   0.371  0.344  0.284
  66 F MC   0.387  0.363  0.250
  67 L MC   0.385  0.358  0.256
  68 F TR   0.362  0.369  0.269
  69 L TR   0.354  0.387  0.260
  70 N MC   0.357  0.335  0.308
  71 Y MC   0.346  0.343  0.311
  72 G MC   0.365  0.327  0.308
  73 V SO   0.319  0.317  0.364
  74 V TR   0.252  0.398  0.350
  75 F TR   0.309  0.364  0.327
  76 T SO   0.287  0.341  0.373
  77 D TR   0.344  0.347  0.309
  78 V SO   0.363  0.272  0.365
  79 G MC   0.395  0.254  0.351
  80 M TR   0.298  0.435  0.267
  81 A TR   0.281  0.448  0.271
  82 W TR   0.275  0.443  0.282
  83 E TR   0.275  0.412  0.313
  84 I TR   0.254  0.427  0.319
  85 F TR   0.188  0.462  0.349
  86 S TR   0.246  0.433  0.321
  87 L TR   0.241  0.400  0.359
  88 R TR   0.250  0.410  0.340
  89 F TR   0.306  0.410  0.284
  90 L SO   0.320  0.332  0.348
  91 R MC   0.349  0.321  0.330
  92 E TR   0.330  0.365  0.305
  93 V TR   0.272  0.389  0.339
  94 V TR   0.281  0.410  0.308
  95 N TR   0.237  0.410  0.353
  96 D TR   0.208  0.506  0.286
  97 N SO   0.264  0.355  0.381
  98 I MC   0.392  0.301  0.307
  99 L SO   0.338  0.270  0.392
 100 P SO   0.269  0.357  0.374
 101 L SO   0.306  0.233  0.461
 102 Q SO   0.262  0.280  0.458
 103 A SO   0.236  0.284  0.480
 104 F SO   0.212  0.344  0.444
 105 P SO   0.174  0.406  0.420
 106 N TR   0.150  0.452  0.399
 107 G TR   0.146  0.430  0.424
 108 S TR   0.129  0.474  0.396
 109 P TR   0.168  0.504  0.328
 110 R TR   0.148  0.445  0.407
 111 A TR   0.199  0.441  0.359
 112 P TR   0.307  0.365  0.328
 113 V SO   0.287  0.343  0.370
 114 A SO   0.311  0.297  0.392
 115 G SO   0.307  0.291  0.402
 116 A SO   0.275  0.222  0.503
 117 L SO   0.295  0.192  0.513
 118 L SO   0.361  0.151  0.488
 119 I SO   0.322  0.156  0.522
 120 W SO   0.385  0.168  0.447
 121 D SO   0.343  0.247  0.410
 122 K SO   0.270  0.304  0.426
 123 G SO   0.243  0.321  0.436
 124 G SO   0.220  0.354  0.426
 125 E TR   0.215  0.398  0.387
 126 F SO   0.343  0.263  0.394
 127 K SO   0.292  0.296  0.412
 128 D SO   0.283  0.287  0.430
 129 T SO   0.300  0.298  0.401
 130 G SO   0.343  0.228  0.429
 131 H SO   0.324  0.224  0.452
 132 V SO   0.257  0.223  0.520
 133 A SO   0.284  0.187  0.528
 134 I SO   0.283  0.201  0.516
 135 I SO   0.312  0.149  0.539
 136 T SO   0.284  0.165  0.551
 137 Q SO   0.331  0.210  0.459
 138 L SO   0.309  0.252  0.439
 139 H SO   0.230  0.333  0.437
 140 G SO   0.225  0.299  0.476
 141 N SO   0.257  0.288  0.454
 142 K SO   0.211  0.340  0.449
 143 V SO   0.236  0.284  0.480
 144 R SO   0.199  0.306  0.495
 145 I SO   0.245  0.238  0.517
 146 A SO   0.264  0.248  0.488
 147 E SO   0.382  0.199  0.419
 148 Q MC   0.398  0.235  0.367
 149 N SO   0.288  0.256  0.457
 150 V SO   0.271  0.325  0.404
 151 I SO   0.229  0.291  0.481
 152 H TR   0.195  0.411  0.394
 153 S SO   0.158  0.392  0.450
 154 P TR   0.142  0.430  0.429
 155 L SO   0.137  0.383  0.480
 156 P SO   0.175  0.377  0.448
 157 Q SO   0.183  0.325  0.493
 158 G SO   0.183  0.402  0.416
 159 Q SO   0.153  0.372  0.475
 160 Q TR   0.160  0.431  0.409
 161 W SO   0.212  0.351  0.436
 162 T SO   0.206  0.366  0.429
 163 R SO   0.213  0.282  0.504
 164 E SO   0.200  0.305  0.494
 165 L SO   0.166  0.378  0.456
 166 E SO   0.167  0.357  0.476
 167 M SO   0.216  0.309  0.475
 168 V SO   0.236  0.262  0.502
 169 V SO   0.258  0.238  0.505
 170 E SO   0.289  0.237  0.475
 171 N SO   0.272  0.229  0.499
 172 G SO   0.269  0.228  0.503
 173 C SO   0.242  0.218  0.541
 174 Y SO   0.268  0.196  0.536
 175 T SO   0.240  0.204  0.556
 176 L SO   0.185  0.214  0.601
 177 K SO   0.149  0.253  0.597
 178 D SO   0.127  0.343  0.531
 179 T SO   0.175  0.309  0.517
 180 F SO   0.135  0.357  0.507
 181 D SO   0.117  0.346  0.537
 182 D SO   0.132  0.298  0.570
 183 T SO   0.193  0.227  0.580
 184 T SO   0.178  0.199  0.623
 185 I SO   0.193  0.201  0.606
 186 L SO   0.244  0.151  0.605
 187 G SO   0.247  0.141  0.612
 188 W SO   0.267  0.131  0.601
 189 M SO   0.214  0.133  0.653
 190 I SO   0.222  0.157  0.620
 191 Q SO   0.258  0.181  0.561
 192 T SO   0.224  0.239  0.537
 193 E SO   0.166  0.328  0.506
 194 D SO   0.181  0.351  0.468
 195 T SO   0.157  0.384  0.458
 196 E SO   0.151  0.408  0.441
 197 Y SO   0.159  0.382  0.459
```
