## Supplementary material for "A multi-task deep-learning system for predicting membrane associations and secondary structures of proteins": Code and Raw Data: 3a2zA.jufo9d_tmh

```
   1 M - --   0.434  0.566
   2 S - --   0.436  0.564
   3 K - --   0.434  0.566
   4 G - --   0.437  0.563
   5 T - --   0.449  0.551
   6 T - --   0.454  0.546
   7 S - --   0.445  0.555
   8 Q - --   0.427  0.573
   9 D - --   0.439  0.561
  10 A - --   0.443  0.557
  11 P - --   0.451  0.549
  12 F - --   0.467  0.533
  13 G - --   0.462  0.538
  14 T - --   0.461  0.539
  15 L - --   0.470  0.530
  16 L - --   0.483  0.517
  17 G - --   0.437  0.563
  18 Y - --   0.454  0.546
  19 A - --   0.471  0.529
  20 P - --   0.478  0.522
  21 G - --   0.476  0.524
  22 G - --   0.459  0.541
  23 V - --   0.455  0.545
  24 A - --   0.467  0.533
  25 I - --   0.451  0.549
  26 Y - --   0.445  0.555
  27 S - --   0.437  0.563
  28 S - --   0.432  0.568
  29 D - --   0.450  0.550
  30 Y - --   0.436  0.564
  31 S - --   0.438  0.562
  32 S - --   0.424  0.576
  33 L - --   0.441  0.559
  34 D - --   0.437  0.563
  35 P - --   0.439  0.561
  36 Q - --   0.445  0.555
  37 E - --   0.434  0.566
  38 Y - --   0.441  0.559
  39 E - --   0.445  0.555
  40 D - --   0.437  0.563
  41 D - --   0.442  0.558
  42 A - --   0.439  0.561
  43 V - --   0.435  0.565
  44 F - --   0.429  0.571
  45 R - --   0.432  0.568
  46 S - --   0.435  0.565
  47 Y - --   0.437  0.563
  48 I - --   0.446  0.554
  49 D - --   0.440  0.560
  50 D - --   0.442  0.558
  51 E - --   0.464  0.536
  52 Y - --   0.452  0.548
  53 M - --   0.471  0.529
  54 G - --   0.454  0.546
  55 H - --   0.469  0.531
  56 K - --   0.488  0.512
  57 W H MC   0.512  0.488
  58 Q H MC   0.519  0.481
  59 C H MC   0.508  0.492
  60 V - --   0.481  0.519
  61 E - --   0.483  0.517
  62 F - --   0.453  0.547
  63 A - --   0.473  0.527
  64 R - --   0.490  0.510
  65 R - --   0.484  0.516
  66 F - --   0.488  0.512
  67 L - --   0.496  0.504
  68 F H MC   0.526  0.474
  69 L H MC   0.533  0.467
  70 N H MC   0.583  0.417
  71 Y H MC   0.561  0.439
  72 G H MC   0.547  0.453
  73 V H MC   0.518  0.482
  74 V H MC   0.512  0.488
  75 F H MC   0.526  0.474
  76 T - --   0.488  0.512
  77 D H MC   0.557  0.443
  78 V H MC   0.532  0.468
  79 G H MC   0.578  0.422
  80 M H MC   0.517  0.483
  81 A - --   0.499  0.501
  82 W H MC   0.505  0.495
  83 E - --   0.496  0.504
  84 I H MC   0.500  0.500
  85 F - --   0.481  0.519
  86 S H MC   0.507  0.493
  87 L - --   0.480  0.520
  88 R - --   0.482  0.518
  89 F - --   0.486  0.514
  90 L - --   0.494  0.506
  91 R - --   0.469  0.531
  92 E - --   0.451  0.549
  93 V - --   0.459  0.541
  94 V - --   0.459  0.541
  95 N - --   0.460  0.540
  96 D - --   0.463  0.537
  97 N - --   0.449  0.551
  98 I - --   0.448  0.552
  99 L - --   0.466  0.534
 100 P - --   0.463  0.537
 101 L - --   0.459  0.541
 102 Q - --   0.440  0.560
 103 A - --   0.443  0.557
 104 F - --   0.447  0.553
 105 P - --   0.450  0.550
 106 N - --   0.445  0.555
 107 G - --   0.446  0.554
 108 S - --   0.447  0.553
 109 P - --   0.445  0.555
 110 R - --   0.439  0.561
 111 A - --   0.447  0.553
 112 P - --   0.448  0.552
 113 V - --   0.471  0.529
 114 A - --   0.481  0.519
 115 G - --   0.479  0.521
 116 A - --   0.489  0.511
 117 L - --   0.458  0.542
 118 L - --   0.454  0.546
 119 I - --   0.447  0.553
 120 W - --   0.451  0.549
 121 D - --   0.453  0.547
 122 K - --   0.456  0.544
 123 G - --   0.460  0.540
 124 G - --   0.462  0.538
 125 E - --   0.458  0.542
 126 F - --   0.441  0.559
 127 K - --   0.457  0.543
 128 D - --   0.456  0.544
 129 T - --   0.460  0.540
 130 G - --   0.458  0.542
 131 H - --   0.464  0.536
 132 V - --   0.468  0.532
 133 A - --   0.480  0.520
 134 I - --   0.473  0.527
 135 I - --   0.473  0.527
 136 T - --   0.472  0.528
 137 Q - --   0.466  0.534
 138 L - --   0.478  0.522
 139 H - --   0.490  0.510
 140 G - --   0.476  0.524
 141 N - --   0.474  0.526
 142 K - --   0.472  0.528
 143 V - --   0.459  0.541
 144 R - --   0.450  0.550
 145 I - --   0.450  0.550
 146 A - --   0.460  0.540
 147 E - --   0.441  0.559
 148 Q - --   0.445  0.555
 149 N - --   0.434  0.566
 150 V - --   0.441  0.559
 151 I - --   0.439  0.561
 152 H - --   0.435  0.565
 153 S - --   0.443  0.557
 154 P - --   0.444  0.556
 155 L - --   0.431  0.569
 156 P - --   0.449  0.551
 157 Q - --   0.440  0.560
 158 G - --   0.444  0.556
 159 Q - --   0.436  0.564
 160 Q - --   0.444  0.556
 161 W - --   0.445  0.555
 162 T - --   0.437  0.563
 163 R - --   0.438  0.562
 164 E - --   0.453  0.547
 165 L - --   0.463  0.537
 166 E - --   0.458  0.542
 167 M - --   0.452  0.548
 168 V - --   0.447  0.553
 169 V - --   0.441  0.559
 170 E - --   0.449  0.551
 171 N - --   0.447  0.553
 172 G - --   0.453  0.547
 173 C - --   0.455  0.545
 174 Y - --   0.441  0.559
 175 T - --   0.442  0.558
 176 L - --   0.441  0.559
 177 K - --   0.449  0.551
 178 D - --   0.450  0.550
 179 T - --   0.445  0.555
 180 F - --   0.447  0.553
 181 D - --   0.444  0.556
 182 D - --   0.441  0.559
 183 T - --   0.438  0.562
 184 T - --   0.432  0.568
 185 I - --   0.439  0.561
 186 L - --   0.439  0.561
 187 G - --   0.436  0.564
 188 W - --   0.434  0.566
 189 M - --   0.444  0.556
 190 I - --   0.438  0.562
 191 Q - --   0.437  0.563
 192 T - --   0.437  0.563
 193 E - --   0.444  0.556
 194 D - --   0.440  0.560
 195 T - --   0.443  0.557
 196 E - --   0.447  0.553
 197 Y - --   0.445  0.555
```
