## Supplementary material for "A multi-task deep-learning system for predicting membrane associations and secondary structures of proteins": Code and Raw Data: 3a2zA.jufo9d_tms

```
   1 M - --   0.441  0.559
   2 S - --   0.467  0.533
   3 K - --   0.430  0.570
   4 G - --   0.429  0.571
   5 T - --   0.417  0.583
   6 T - --   0.424  0.576
   7 S - --   0.418  0.582
   8 Q - --   0.432  0.568
   9 D - --   0.428  0.572
  10 A - --   0.417  0.583
  11 P - --   0.448  0.552
  12 F - --   0.490  0.510
  13 G E MC   0.528  0.472
  14 T E MC   0.597  0.403
  15 L E MC   0.633  0.367
  16 L E MC   0.583  0.417
  17 G E MC   0.600  0.400
  18 Y E MC   0.565  0.435
  19 A - --   0.496  0.504
  20 P - --   0.446  0.554
  21 G - --   0.456  0.544
  22 G - --   0.497  0.503
  23 V E MC   0.524  0.476
  24 A E MC   0.524  0.476
  25 I - --   0.498  0.502
  26 Y E MC   0.518  0.482
  27 S - --   0.444  0.556
  28 S - --   0.425  0.575
  29 D - --   0.417  0.583
  30 Y - --   0.420  0.580
  31 S - --   0.410  0.590
  32 S - --   0.411  0.589
  33 L - --   0.413  0.587
  34 D - --   0.421  0.579
  35 P - --   0.423  0.577
  36 Q - --   0.436  0.564
  37 E - --   0.489  0.511
  38 Y - --   0.481  0.519
  39 E - --   0.481  0.519
  40 D - --   0.444  0.556
  41 D - --   0.452  0.548
  42 A - --   0.451  0.549
  43 V - --   0.437  0.563
  44 F - --   0.425  0.575
  45 R - --   0.420  0.580
  46 S - --   0.427  0.573
  47 Y - --   0.419  0.581
  48 I - --   0.427  0.573
  49 D - --   0.424  0.576
  50 D - --   0.438  0.562
  51 E - --   0.459  0.541
  52 Y - --   0.446  0.554
  53 M - --   0.467  0.533
  54 G - --   0.484  0.516
  55 H - --   0.487  0.513
  56 K E MC   0.555  0.445
  57 W E MC   0.519  0.481
  58 Q E MC   0.510  0.490
  59 C E MC   0.584  0.416
  60 V E MC   0.612  0.388
  61 E E MC   0.621  0.379
  62 F E MC   0.656  0.344
  63 A E MC   0.663  0.337
  64 R E MC   0.624  0.376
  65 R E MC   0.645  0.355
  66 F E MC   0.645  0.355
  67 L E MC   0.638  0.362
  68 F E MC   0.579  0.421
  69 L - --   0.485  0.515
  70 N - --   0.475  0.525
  71 Y - --   0.480  0.520
  72 G E MC   0.529  0.471
  73 V - --   0.481  0.519
  74 V - --   0.468  0.532
  75 F - --   0.470  0.530
  76 T - --   0.469  0.531
  77 D - --   0.489  0.511
  78 V E MC   0.523  0.477
  79 G E MC   0.522  0.478
  80 M - --   0.462  0.538
  81 A E MC   0.508  0.492
  82 W - --   0.493  0.507
  83 E - --   0.493  0.507
  84 I - --   0.434  0.566
  85 F - --   0.436  0.564
  86 S - --   0.456  0.544
  87 L - --   0.458  0.542
  88 R E MC   0.504  0.496
  89 F E MC   0.545  0.455
  90 L E MC   0.543  0.457
  91 R E MC   0.523  0.477
  92 E E MC   0.539  0.461
  93 V E MC   0.504  0.496
  94 V - --   0.497  0.503
  95 N - --   0.446  0.554
  96 D - --   0.430  0.570
  97 N - --   0.424  0.576
  98 I - --   0.479  0.521
  99 L - --   0.452  0.548
 100 P - --   0.499  0.501
 101 L E MC   0.524  0.476
 102 Q E MC   0.543  0.457
 103 A E MC   0.537  0.463
 104 F E MC   0.505  0.495
 105 P - --   0.447  0.553
 106 N - --   0.423  0.577
 107 G - --   0.424  0.576
 108 S - --   0.414  0.586
 109 P - --   0.415  0.585
 110 R - --   0.433  0.567
 111 A - --   0.437  0.563
 112 P - --   0.488  0.512
 113 V E MC   0.501  0.499
 114 A E MC   0.569  0.431
 115 G E MC   0.535  0.465
 116 A - --   0.493  0.507
 117 L E MC   0.526  0.474
 118 L E MC   0.581  0.419
 119 I E MC   0.525  0.475
 120 W - --   0.470  0.530
 121 D - --   0.447  0.553
 122 K - --   0.429  0.571
 123 G - --   0.435  0.565
 124 G - --   0.434  0.566
 125 E - --   0.434  0.566
 126 F - --   0.435  0.565
 127 K - --   0.429  0.571
 128 D - --   0.469  0.531
 129 T - --   0.496  0.504
 130 G E MC   0.510  0.490
 131 H E MC   0.533  0.467
 132 V E MC   0.531  0.469
 133 A E MC   0.539  0.461
 134 I E MC   0.534  0.466
 135 I E MC   0.560  0.440
 136 T E MC   0.546  0.454
 137 Q - --   0.484  0.516
 138 L - --   0.438  0.562
 139 H - --   0.431  0.569
 140 G - --   0.419  0.581
 141 N - --   0.428  0.572
 142 K - --   0.426  0.574
 143 V - --   0.451  0.549
 144 R - --   0.469  0.531
 145 I E MC   0.533  0.467
 146 A E MC   0.553  0.447
 147 E E MC   0.677  0.323
 148 Q E MC   0.670  0.330
 149 N E MC   0.583  0.417
 150 V - --   0.491  0.509
 151 I - --   0.443  0.557
 152 H - --   0.411  0.589
 153 S - --   0.406  0.594
 154 P - --   0.411  0.589
 155 L - --   0.412  0.588
 156 P - --   0.417  0.583
 157 Q - --   0.430  0.570
 158 G - --   0.440  0.560
 159 Q - --   0.446  0.554
 160 Q - --   0.456  0.544
 161 W E MC   0.506  0.494
 162 T E MC   0.522  0.478
 163 R E MC   0.530  0.470
 164 E - --   0.496  0.504
 165 L - --   0.451  0.549
 166 E - --   0.450  0.550
 167 M - --   0.494  0.506
 168 V E MC   0.534  0.466
 169 V E MC   0.531  0.469
 170 E E MC   0.533  0.467
 171 N E MC   0.508  0.492
 172 G E MC   0.504  0.496
 173 C E MC   0.529  0.471
 174 Y E MC   0.583  0.417
 175 T E MC   0.549  0.451
 176 L - --   0.483  0.517
 177 K - --   0.445  0.555
 178 D - --   0.422  0.578
 179 T - --   0.413  0.587
 180 F - --   0.407  0.593
 181 D - --   0.411  0.589
 182 D - --   0.414  0.586
 183 T - --   0.419  0.581
 184 T - --   0.445  0.555
 185 I - --   0.467  0.533
 186 L - --   0.483  0.517
 187 G E MC   0.516  0.484
 188 W E MC   0.502  0.498
 189 M - --   0.474  0.526
 190 I - --   0.454  0.546
 191 Q - --   0.435  0.565
 192 T - --   0.422  0.578
 193 E - --   0.418  0.582
 194 D - --   0.420  0.580
 195 T - --   0.414  0.586
 196 E - --   0.421  0.579
 197 Y - --   0.426  0.574
```
