## Supplementary material for "A multi-task deep-learning system for predicting membrane associations and secondary structures of proteins": Code and Raw Data: 3a2zA.jufo9d_topo

```
number of residues:	197

 MSKGTTSQDA PFGTLLGYAP GGVAIYSSDY SSLDPQEYED DAVFRSYIDD
 ---------- --SSSSSS-- ---------- ---------- ----------

 EYMGHKWQCV EFARRFLFLN YGVVFTDVGM AWEIFSLRFL REVVNDNILP
 -----SSHSS SSSSSSSSHH HHHHH-HHHH SH-H-H-SSS SSS-------

 LQAFPNGSPR APVAGALLIW DKGGEFKDTG HVAIITQLHG NKVRIAEQNV
 ---------- --SSS-SSS- ---------S SSSSSS---- ----SSSSS-

 IHSPLPQGQQ WTRELEMVVE NGCYTLKDTF DDTTILGWMI QTEDTEY
 ---------- -------SSS SSSSS----- ---------- -------
```
