## Supplementary material for "A multi-task deep-learning system for predicting membrane associations and secondary structures of proteins": Code and Raw Data: 3a2zA.psipred_output

```
BLASTP 2.2.18 [Mar-02-2008]


Reference: Altschul, Stephen F., Thomas L. Madden, Alejandro A. Schaffer, 
Jinghui Zhang, Zheng Zhang, Webb Miller, and David J. Lipman (1997), 
"Gapped BLAST and PSI-BLAST: a new generation of protein database search
programs",  Nucleic Acids Res. 25:3389-3402.


Reference for compositional score matrix adjustment: Altschul, Stephen F., 
John C. Wootton, E. Michael Gertz, Richa Agarwala, Aleksandr Morgulis,
Alejandro A. Schaffer, and Yi-Kuo Yu (2005) "Protein database searches
using compositionally adjusted substitution matrices", FEBS J. 272:5101-5109.


Reference for composition-based statistics starting in round 2:
Schaffer, Alejandro A., L. Aravind, Thomas L. Madden,
Sergei Shavirin, John L. Spouge, Yuri I. Wolf,  
Eugene V. Koonin, and Stephen F. Altschul (2001), 
"Improving the accuracy of PSI-BLAST protein database searches with 
composition-based statistics and other refinements",  Nucleic Acids Res. 29:2994-3005.

Query= 3A2Z:A|PDBID|CHAIN|SEQUENCE
         (197 letters)

Database: filtnr 
           15,322,545 sequences; 5,254,608,391 total letters

Searching..................................................done


Results from round 1


                                                                 Score    E
Sequences producing significant alignments:                      (bits) Value

gi|16130888|ref|NP_417462.1| fused glutathionylspermidine amidas...   414   e-114
gi|110806891|ref|YP_690411.1| bifunctional glutathionylspermidin...   414   e-114
gi|260857128|ref|YP_003231019.1| fused glutathionylspermidine am...   414   e-114
gi|194431776|ref|ZP_03064067.1| glutathionylspermidine amidase/g...   414   e-114
gi|320175679|gb|EFW50768.1| bifunctional glutathionylspermidine ...   414   e-114
gi|209759894|gb|ACI78259.1| glutathionylspermidine synthetase/am...   414   e-114
gi|331654599|ref|ZP_08355599.1| bifunctional glutathionylspermid...   414   e-114
gi|345370854|gb|EGX02828.1| glutathionylspermidine synthase fami...   414   e-114
gi|293412366|ref|ZP_06655089.1| conserved hypothetical protein [...   414   e-114
gi|300815529|ref|ZP_07095753.1| glutathionylspermidine synthetas...   414   e-114
gi|15803533|ref|NP_289566.1| bifunctional glutathionylspermidine...   414   e-114
gi|218706615|ref|YP_002414134.1| bifunctional glutathionylspermi...   414   e-114
gi|331674544|ref|ZP_08375304.1| bifunctional glutathionylspermid...   414   e-114
gi|345350972|gb|EGW83246.1| glutathionylspermidine synthase fami...   414   e-114
gi|157162468|ref|YP_001459786.1| bifunctional glutathionylspermi...   414   e-114
gi|254038157|ref|ZP_04872215.1| glutathionylspermidine synthetas...   414   e-114
gi|332998933|gb|EGK18524.1| glutathionylspermidine synthase fami...   414   e-114
gi|323960961|gb|EGB56580.1| CHAP domain-containing protein [Esch...   414   e-114
gi|338768952|gb|EGP23739.1| Bifunctional glutathionylspermidine ...   413   e-114
gi|168785857|ref|ZP_02810864.1| glutathionylspermidine amidase/g...   413   e-114
gi|340732517|gb|EGR61653.1| bifunctional glutathionylspermidine ...   413   e-114
gi|296278348|pdb|3A2Z|A Chain A, E. Coli Gsp Amidase Cys59 Sulfe...   413   e-114
gi|331664605|ref|ZP_08365511.1| bifunctional glutathionylspermid...   412   e-113
gi|301325667|ref|ZP_07219128.1| glutathionylspermidine synthetas...   412   e-113
gi|332086648|gb|EGI91788.1| glutathionylspermidine synthase fami...   412   e-113
gi|170681256|ref|YP_001745254.1| bifunctional glutathionylspermi...   412   e-113
gi|291284371|ref|YP_003501189.1| glutathionylspermidine amidase/...   412   e-113
gi|323978936|gb|EGB74016.1| CHAP domain-containing protein [Esch...   412   e-113
gi|323966519|gb|EGB61952.1| CHAP domain-containing protein [Esch...   412   e-113
gi|312968680|ref|ZP_07782889.1| glutathionylspermidine synthase ...   411   e-113
gi|320195138|gb|EFW69767.1| bifunctional glutathionylspermidine ...   410   e-113
gi|325053927|pdb|3O98|A Chain A, Glutathionylspermidine Syntheta...   410   e-113
gi|296278347|pdb|3A2Y|A Chain A, E. Coli Gsp Amidase C59a Comple...   410   e-113
gi|170765800|ref|ZP_02900611.1| glutathionylspermidine amidase/g...   410   e-113
gi|218701762|ref|YP_002409391.1| bifunctional glutathionylspermi...   409   e-112
gi|281180029|dbj|BAI56359.1| glutathionylspermidine synthetase [...   409   e-112
gi|331648779|ref|ZP_08349867.1| bifunctional glutathionylspermid...   409   e-112
gi|110643227|ref|YP_670957.1| bifunctional glutathionylspermidin...   409   e-112
gi|91212402|ref|YP_542388.1| bifunctional glutathionylspermidine...   408   e-112
gi|218560063|ref|YP_002392976.1| bifunctional glutathionylspermi...   408   e-112
gi|218691279|ref|YP_002399491.1| bifunctional glutathionylspermi...   408   e-112
gi|331659270|ref|ZP_08360212.1| bifunctional glutathionylspermid...   408   e-112
gi|227887695|ref|ZP_04005500.1| bifunctional glutathionylspermid...   408   e-112
gi|306816669|ref|ZP_07450801.1| bifunctional glutathionylspermid...   408   e-112
gi|191172557|ref|ZP_03034097.1| glutathionylspermidine amidase/g...   408   e-112
gi|26249556|ref|NP_755596.1| bifunctional glutathionylspermidine...   408   e-112
gi|222034711|emb|CAP77453.1| bifunctional glutathionylspermidine...   408   e-112
gi|333971105|gb|AEG37910.1| Glutathionylspermidine synthase /Glu...   408   e-112
gi|330909047|gb|EGH37561.1| glutathionylspermidine synthase / Gl...   407   e-112
gi|300935648|ref|ZP_07150621.1| glutathionylspermidine synthetas...   405   e-111
gi|315297635|gb|EFU56912.1| glutathionylspermidine synthetase/am...   405   e-111
gi|324114979|gb|EGC08944.1| CHAP domain-containing protein [Esch...   395   e-108
gi|218550238|ref|YP_002384029.1| bifunctional glutathionylspermi...   395   e-108
gi|291086581|ref|ZP_06356215.2| glutathionylspermidine synthetas...   387   e-106
gi|237729917|ref|ZP_04560398.1| glutathionylspermidine synthetas...   385   e-105
gi|157148552|ref|YP_001455871.1| bifunctional glutathionylspermi...   384   e-105
gi|340000668|ref|YP_004731552.1| glutathionylspermidine syntheta...   376   e-103
gi|267995320|gb|ACY90205.1| bifunctional glutathionylspermidine ...   376   e-103
gi|283787127|ref|YP_003366992.1| bifunctional glutathionylspermi...   375   e-102
gi|168463660|ref|ZP_02697577.1| bifunctional glutathionylspermid...   375   e-102
gi|16761917|ref|NP_457534.1| bifunctional glutathionylspermidine...   375   e-102
gi|224584935|ref|YP_002638734.1| bifunctional glutathionylspermi...   375   e-102
gi|56415081|ref|YP_152156.1| bifunctional glutathionylspermidine...   375   e-102
gi|289805141|ref|ZP_06535770.1| bifunctional glutathionylspermid...   374   e-102
gi|168231731|ref|ZP_02656789.1| glutathionylspermidine synthase ...   374   e-102
gi|198242209|ref|YP_002217117.1| bifunctional glutathionylspermi...   373   e-102
gi|261342426|ref|ZP_05970284.1| glutathionylspermidine synthetas...   348   3e-94
gi|345300796|ref|YP_004830154.1| CHAP domain-containing protein ...   346   8e-94
gi|311278084|ref|YP_003940315.1| Glutathionylspermidine amidase ...   346   1e-93
gi|152971933|ref|YP_001337042.1| bifunctional glutathionylspermi...   345   1e-93
gi|206575912|ref|YP_002236576.1| bifunctional glutathionylspermi...   345   2e-93
gi|336247194|ref|YP_004590904.1| bifunctional glutathionylspermi...   345   3e-93
gi|296104650|ref|YP_003614796.1| bifunctional glutathionylspermi...   344   3e-93
gi|334125588|ref|ZP_08499577.1| bifunctional glutathionylspermid...   342   1e-92
gi|295097517|emb|CBK86607.1| Glutathionylspermidine synthase [En...   341   3e-92
gi|146313030|ref|YP_001178104.1| bifunctional glutathionylspermi...   337   7e-91
gi|294637558|ref|ZP_06715841.1| glutathionylspermidine synthetas...   331   3e-89
gi|238920872|ref|YP_002934387.1| bifunctional glutathionylspermi...   330   9e-89
gi|330446120|ref|ZP_08309772.1| glutathionylspermidine synthase ...   302   2e-80
gi|261866917|ref|YP_003254839.1| bifunctional glutathionylspermi...   301   3e-80
gi|345429565|ref|YP_004822683.1| bifunctional glutathionylspermi...   300   1e-79
gi|325579150|ref|ZP_08149106.1| bifunctional glutathionylspermid...   300   1e-79
gi|317494131|ref|ZP_07952547.1| CHAP domain-containing protein [...   300   1e-79
gi|293391214|ref|ZP_06635548.1| bifunctional glutathionylspermid...   298   4e-79
gi|251793685|ref|YP_003008415.1| bifunctional glutathionylspermi...   296   1e-78
gi|152978480|ref|YP_001344109.1| bifunctional glutathionylspermi...   295   2e-78
gi|315635200|ref|ZP_07890478.1| bifunctional glutathionylspermid...   295   2e-78
gi|341948536|gb|EGT75162.1| fused glutathionylspermidine amidase...   295   3e-78
gi|341948226|gb|EGT74857.1| fused glutathionylspermidine amidase...   293   8e-78
gi|90578770|ref|ZP_01234580.1| glutathionylspermidine synthetase...   292   2e-77
gi|342903653|ref|ZP_08725461.1| fused glutathionylspermidine ami...   292   2e-77
gi|212711796|ref|ZP_03319924.1| hypothetical protein PROVALCAL_0...   290   7e-77
gi|261343698|ref|ZP_05971343.1| glutathionylspermidine synthetas...   290   1e-76
gi|341956846|gb|EGT83262.1| fused glutathionylspermidine amidase...   289   1e-76
gi|197284094|ref|YP_002149966.1| bifunctional glutathionylspermi...   288   3e-76
gi|227358034|ref|ZP_03842376.1| bifunctional glutathionylspermid...   288   3e-76
gi|268591595|ref|ZP_06125816.1| glutathionylspermidine synthetas...   286   8e-76
gi|213024781|ref|ZP_03339228.1| bifunctional glutathionylspermid...   286   1e-75
gi|52424726|ref|YP_087863.1| bifunctional glutathionylspermidine...   286   1e-75
gi|343518212|ref|ZP_08755206.1| bifunctional glutathionylspermid...   285   2e-75
gi|213618750|ref|ZP_03372576.1| bifunctional glutathionylspermid...   266   1e-69
gi|297518970|ref|ZP_06937356.1| bifunctional glutathionylspermid...   227   9e-58
gi|83595052|ref|YP_428804.1| bifunctional glutathionylspermidine...   224   4e-57
gi|119944984|ref|YP_942664.1| bifunctional glutathionylspermidin...   221   6e-56
gi|77361371|ref|YP_340946.1| bifunctional glutathionylspermidine...   214   7e-54
gi|88858189|ref|ZP_01132831.1| bifunctional: glutathionylspermid...   211   6e-53
gi|297517502|ref|ZP_06935888.1| bifunctional glutathionylspermid...   204   5e-51
gi|152994258|ref|YP_001339093.1| bifunctional glutathionylspermi...   202   2e-50
gi|262042328|ref|ZP_06015493.1| bifunctional glutathionylspermid...   201   4e-50
gi|269140034|ref|YP_003296735.1| bifunctional glutathionylspermi...   201   6e-50
gi|332532012|ref|ZP_08407896.1| glutathionylspermidine synthase ...   193   1e-47
gi|161506288|ref|YP_001573400.1| bifunctional glutathionylspermi...   181   8e-44
gi|226328954|ref|ZP_03804472.1| hypothetical protein PROPEN_0285...   140   9e-32
gi|157887512|emb|CAM98706.1| hypothetical protein [Plasmodiophor...   125   2e-27
gi|226328953|ref|ZP_03804471.1| hypothetical protein PROPEN_0285...   118   5e-25
gi|71654931|ref|XP_816076.1| trypanothione synthetase [Trypanoso...   104   6e-21
gi|71417579|ref|XP_810600.1| trypanothione synthetase [Trypanoso...   101   6e-20
gi|322826952|gb|EFZ31336.1| trypanothione synthetase, putative [...   101   6e-20
gi|16588445|gb|AAL26803.1|AF311782_1 trypanothione synthetase [T...   101   7e-20
gi|213618751|ref|ZP_03372577.1| bifunctional glutathionylspermid...    96   2e-18
gi|322827317|gb|EFZ31555.1| trypanothione synthetase, putative [...    96   3e-18
gi|71656485|ref|XP_816789.1| trypanothione synthetase [Trypanoso...    95   6e-18
gi|71664993|ref|XP_819471.1| trypanothione synthetase [Trypanoso...    94   9e-18
gi|343477428|emb|CCD11738.1| unnamed protein product [Trypanosom...    92   4e-17
gi|342180025|emb|CCC89501.1| putative trypanothione synthetase [...    92   4e-17
gi|340052425|emb|CCC46704.1| putative trypanothione synthetase, ...    91   1e-16
gi|148283952|gb|ABQ57409.1| trypanothione synthetase [Leishmania...    90   2e-16
gi|51236703|gb|AAT99012.1| trypanothione synthetase [Crithidia f...    90   2e-16
gi|84043680|ref|XP_951630.1| trypanothione synthetase [Trypanoso...    90   2e-16
gi|26400865|sp|O60993.1|TRYS_CRIFA RecName: Full=Trypanothione s...    90   2e-16
gi|29468074|gb|AAO00721.1| trypanothione synthetase [Trypanosoma...    90   2e-16
gi|71665703|ref|XP_819818.1| trypanothione synthetase-like prote...    89   5e-16
gi|153876761|ref|ZP_02003917.1| D-alanyl-glycyl endopeptidase-li...    89   5e-16
gi|24528130|emb|CAD23679.1| trypanothione synthetase [Leishmania...    88   8e-16
gi|24474936|emb|CAC87573.1| trypanothione synthetase [Trypanosom...    87   9e-16
gi|154339996|ref|XP_001565955.1| trypanothione synthetase [Leish...    87   1e-15
gi|322815494|gb|EFZ24140.1| trypanothione synthetase-like protei...    87   1e-15
gi|322493004|emb|CBZ28289.1| putative trypanothione synthetase [...    86   3e-15
gi|73544497|ref|XP_848143.1| trypanothione synthetase [Leishmani...    86   3e-15
gi|187609163|pdb|2VPM|A Chain A, Trypanothione Synthetase >gnl|B...    86   3e-15
gi|72392547|ref|XP_847074.1| trypanothione synthetase [Trypanoso...    86   3e-15
gi|146091037|ref|XP_001466426.1| putative trypanothione syntheta...    84   8e-15
gi|322500256|emb|CBZ35334.1| unnamed protein product [Leishmania...    84   8e-15
gi|261330255|emb|CBH13239.1| trypanothione synthetase, putative ...    84   9e-15
gi|145536403|ref|XP_001453929.1| hypothetical protein [Parameciu...    82   6e-14
gi|145500608|ref|XP_001436287.1| hypothetical protein [Parameciu...    77   2e-12
gi|71424221|ref|XP_812721.1| D-alanyl-glycyl endopeptidase-like ...    77   2e-12
gi|26394307|sp|P90518.2|GSP_CRIFA RecName: Full=Glutathionylsper...    76   3e-12
gi|145526691|ref|XP_001449151.1| hypothetical protein [Parameciu...    75   7e-12
gi|322817800|gb|EFZ25402.1| glutathionylspermidine synthase, put...    75   7e-12
gi|71399874|ref|XP_802893.1| D-alanyl-glycyl endopeptidase-like ...    74   8e-12
gi|322503802|emb|CBZ38888.1| unnamed protein product [Leishmania...    73   3e-11
gi|145509885|ref|XP_001440881.1| hypothetical protein [Parameciu...    73   3e-11
gi|322491024|emb|CBZ26288.1| trypanothione synthetase-like prote...    72   4e-11
gi|145497204|ref|XP_001434591.1| hypothetical protein [Parameciu...    72   5e-11
gi|145494794|ref|XP_001433391.1| hypothetical protein [Parameciu...    72   6e-11
gi|145493617|ref|XP_001432804.1| hypothetical protein [Parameciu...    71   7e-11
gi|340052389|emb|CCC46667.1| putative D-alanyl-glycyl endopeptid...    71   1e-10
gi|157877390|ref|XP_001687014.1| trypanothione synthetase-like p...    70   1e-10
gi|146105250|ref|XP_001470013.1| trypanothione synthetase-like p...    70   1e-10
gi|340503096|gb|EGR29718.1| trypanothione synthetase, putative [...    70   2e-10
gi|71413979|ref|XP_809108.1| D-alanyl-glycyl endopeptidase-like ...    70   2e-10
gi|71667801|ref|XP_820846.1| glutathionylspermidine synthase [Tr...    70   2e-10
gi|145494796|ref|XP_001433392.1| hypothetical protein [Parameciu...    69   3e-10
gi|71413981|ref|XP_809109.1| D-alanyl-glycyl endopeptidase-like ...    69   4e-10
gi|322827017|gb|EFZ31375.1| D-alanyl-glycyl endopeptidase-like p...    69   4e-10
gi|322827015|gb|EFZ31374.1| D-alanyl-glycyl endopeptidase-like p...    69   5e-10
gi|288939852|ref|YP_003442092.1| CHAP domain-containing protein ...    68   7e-10
gi|145542015|ref|XP_001456695.1| hypothetical protein [Parameciu...    68   8e-10
gi|71388835|ref|XP_802159.1| D-alanyl-glycyl endopeptidase-like ...    68   9e-10
gi|154344268|ref|XP_001568078.1| D-alanyl-glycyl endopeptidase-l...    67   2e-09
gi|322505665|emb|CAM40843.2| D-alanyl-glycyl endopeptidase-like ...    66   2e-09
gi|322499806|emb|CBZ34880.1| unnamed protein product [Leishmania...    65   4e-09
gi|146098165|ref|XP_001468343.1| D-alanyl-glycyl endopeptidase-l...    65   5e-09
gi|322492540|emb|CBZ27816.1| putative glutathionylspermidine syn...    65   6e-09
gi|261326492|emb|CBH09453.1| D-alanyl-glycyl endopeptidase-like ...    65   6e-09
gi|146089219|ref|XP_001466279.1| putative glutathionylspermidine...    65   7e-09
gi|84043608|ref|XP_951594.1| D-alanyl-glycyl endopeptidase [Tryp...    65   8e-09
gi|345871872|ref|ZP_08823814.1| CHAP domain containing protein [...    65   8e-09
gi|344340062|ref|ZP_08770989.1| CHAP domain containing protein [...    64   9e-09
gi|84043610|ref|XP_951595.1| D-alanyl-glycyl endopeptidase [Tryp...    64   1e-08
gi|322502355|emb|CBZ37439.1| unnamed protein product [Leishmania...    62   3e-08
gi|261326493|emb|CBH09454.1| D-alanyl-glycyl endopeptidase-like ...    61   8e-08
gi|145514600|ref|XP_001443205.1| hypothetical protein [Parameciu...    61   1e-07
gi|288947760|ref|YP_003445143.1| CHAP domain containing protein ...    60   2e-07
gi|322494788|emb|CBZ30091.1| D-alanyl-glycyl endopeptidase-like ...    60   2e-07
gi|157875294|ref|XP_001686046.1| D-alanyl-glycyl endopeptidase-l...    59   4e-07
gi|340052388|emb|CCC46666.1| D-alanyl-glycyl endopeptidase-like ...    59   6e-07
gi|71756063|ref|XP_828946.1| glutathionylspermidine synthetase [...    58   6e-07
gi|343474637|emb|CCD13760.1| unnamed protein product [Trypanosom...    57   2e-06
gi|281425884|ref|ZP_06256797.1| trypanothione synthetase domain ...    55   5e-06
gi|261334874|emb|CBH17868.1| glutathionylspermidine synthetase, ...    54   1e-05
gi|325286375|ref|YP_004262165.1| CHAP domain-containing protein ...    54   1e-05
gi|187934933|ref|YP_001885954.1| chap domain containing protein ...    54   1e-05
gi|253989917|ref|YP_003041273.1| trypanothione synthetase domain...    53   2e-05
gi|15894804|ref|NP_348153.1| amidase [Clostridium acetobutylicum...    52   4e-05
gi|288928166|ref|ZP_06422013.1| trypanothione synthetase domain ...    52   4e-05
gi|343474638|emb|CCD13761.1| unnamed protein product [Trypanosom...    52   5e-05
gi|120597090|ref|YP_961664.1| CHAP domain-containing protein [Sh...    52   6e-05
gi|117918747|ref|YP_867939.1| CHAP domain-containing protein [Sh...    52   6e-05
gi|146291512|ref|YP_001181936.1| CHAP domain-containing protein ...    52   6e-05
gi|114049216|ref|YP_739766.1| CHAP domain-containing protein [Sh...    52   7e-05
gi|322505666|emb|CAM40846.2| D-alanyl-glycyl endopeptidase-like ...    51   7e-05
gi|168181590|ref|ZP_02616254.1| CHAP domain protein [Clostridium...    51   1e-04
gi|319424678|gb|ADV52752.1| CHAP domain containing protein [Shew...    50   2e-04
gi|325290489|ref|YP_004266670.1| CHAP domain containing protein ...    50   3e-04
gi|154344272|ref|XP_001568080.1| D-alanyl-glycyl endopeptidase-l...    49   3e-04
gi|253566903|ref|ZP_04844355.1| CHAP domain-containing protein [...    49   3e-04
gi|187778510|ref|ZP_02994983.1| hypothetical protein CLOSPO_0210...    49   4e-04
gi|113968634|ref|YP_732427.1| CHAP domain-containing protein [Sh...    49   6e-04
gi|340756533|ref|ZP_08693139.1| trypanothione synthetase domain-...    48   6e-04
gi|168179340|ref|ZP_02614004.1| chap domain containing protein [...    48   7e-04
gi|146098173|ref|XP_001468345.1| D-alanyl-glycyl endopeptidase-l...    48   8e-04
gi|342185970|emb|CCC95455.1| unnamed protein product [Trypanosom...    48   0.001
gi|327403286|ref|YP_004344124.1| CHAP domain-containing protein ...    47   0.001
gi|157869638|ref|XP_001683370.1| trypanothione synthetase [Leish...    47   0.001
gi|322502358|emb|CBZ37442.1| unnamed protein product [Leishmania...    47   0.001
gi|260912048|ref|ZP_05918610.1| trypanothione synthetase domain ...    47   0.001
gi|322491910|emb|CBZ27183.1| putative trypanothione synthetase [...    47   0.002
gi|226950336|ref|YP_002805427.1| chap domain containing protein ...    47   0.002
gi|223936095|ref|ZP_03628009.1| CHAP domain containing protein [...    46   0.002
gi|24375898|ref|NP_719941.1| trypanothione synthetase domain-con...    46   0.002
gi|154337790|ref|XP_001565121.1| trypanothione synthetase [Leish...    45   0.004
gi|322504989|emb|CAM36556.2| putative trypanothione synthetase [...    45   0.004
gi|322494791|emb|CBZ30094.1| D-alanyl-glycyl endopeptidase-like ...    45   0.005
gi|319954088|ref|YP_004165355.1| chap domain containing protein ...    45   0.006
gi|157875298|ref|XP_001686048.1| D-alanyl-glycyl endopeptidase-l...    45   0.007
gi|317063391|ref|ZP_07927876.1| CHAP domain-containing protein [...    45   0.008
gi|226356936|ref|YP_002786676.1| amidase [Deinococcus deserti VC...    45   0.008
gi|146087104|ref|XP_001465726.1| putative trypanothione syntheta...    44   0.009
gi|322499175|emb|CBZ34246.1| unnamed protein product [Leishmania...    44   0.010
gi|223939316|ref|ZP_03631196.1| CHAP domain containing protein [...    43   0.028
gi|343472793|emb|CCD15140.1| hypothetical protein, unlikely [Try...    43   0.031
gi|338211577|ref|YP_004655630.1| CHAP domain-containing protein ...    42   0.038
gi|319796363|ref|YP_004158003.1| chap domain containing protein ...    41   0.10 
gi|315497930|ref|YP_004086734.1| chap domain containing protein ...    41   0.12 
gi|342180198|emb|CCC89675.1| conserved hypothetical protein [Try...    40   0.22 
gi|340058956|emb|CCC53327.1| putative D-alanyl-glycyl endopeptid...    40   0.24 
gi|322502359|emb|CBZ37443.1| unnamed protein product [Leishmania...    40   0.25 
gi|146098177|ref|XP_001468346.1| conserved hypothetical protein ...    40   0.28 
gi|163755082|ref|ZP_02162203.1| glutathione synthetase [Kordia a...    39   0.34 
gi|326492838|dbj|BAJ90275.1| predicted protein [Hordeum vulgare ...    39   0.49 
gi|320594087|gb|EFX06490.1| hypothetical protein CMQ_6811 [Grosm...    38   0.87 
gi|326514932|dbj|BAJ99827.1| predicted protein [Hordeum vulgare ...    38   0.93 
gi|290968731|ref|ZP_06560269.1| outer membrane protein, OMP85 fa...    37   1.7  
gi|322494792|emb|CBZ30095.1| conserved hypothetical protein [Lei...    37   2.3  
gi|71413983|ref|XP_809110.1| hypothetical protein [Trypanosoma c...    36   2.5  
gi|326525413|dbj|BAJ93085.1| predicted protein [Hordeum vulgare ...    35   4.1  
gi|302357600|dbj|BAJ14301.1| glucan-binding protein B [Streptoco...    35   4.9  
gi|242055413|ref|XP_002456852.1| hypothetical protein SORBIDRAFT...    35   5.2  
gi|157875302|ref|XP_001686049.1| hypothetical protein [Leishmani...    35   5.5  
gi|218189630|gb|EEC72057.1| hypothetical protein OsI_04967 [Oryz...    35   5.7  
gi|342901158|ref|ZP_08722980.1| putative secreted antigen GbpB/S...    35   7.0  
gi|211580755|emb|CAP16594.1| cell separation protein [Streptococ...    35   7.6  
gi|223942815|gb|ACN25491.1| unknown [Zea mays]                         35   8.0  
gi|302357614|dbj|BAJ14308.1| glucan-binding protein B [Streptoco...    35   8.3  
gi|302357578|dbj|BAJ14290.1| glucan-binding protein B [Streptoco...    35   8.4  
gi|302357590|dbj|BAJ14296.1| glucan-binding protein B [Streptoco...    35   8.4  
gi|302357604|dbj|BAJ14303.1| glucan-binding protein B [Streptoco...    35   8.5  
gi|24378550|ref|NP_720505.1| putative secreted antigen GbpB/SagA...    35   8.6  
gi|15341188|gb|AAK94504.1| glucan-binding protein B [Streptococc...    35   8.6  
gi|302357610|dbj|BAJ14306.1| glucan-binding protein B [Streptoco...    35   8.7  
gi|226490387|dbj|BAH56487.1| glucan-binding protein B [Streptoco...    35   8.7  
gi|302357594|dbj|BAJ14298.1| glucan-binding protein B [Streptoco...    35   8.7  
gi|302357598|dbj|BAJ14300.1| glucan-binding protein B [Streptoco...    35   8.7  
gi|15341180|gb|AAK94500.1| glucan-binding protein B [Streptococc...    35   8.8  
gi|290579544|ref|YP_003483936.1| putative peptidoglycan hydrolas...    35   8.8  
gi|302357576|dbj|BAJ14289.1| glucan-binding protein B [Streptoco...    35   8.8  
gi|302357588|dbj|BAJ14295.1| glucan-binding protein B [Streptoco...    35   8.8  
gi|313891734|ref|ZP_07825339.1| outer membrane protein, OMP85 fa...    35   8.9  
gi|15341184|gb|AAK94502.1| glucan-binding protein B [Streptococc...    34   9.1  
gi|326496953|dbj|BAJ98503.1| predicted protein [Hordeum vulgare ...    34   9.4  
gi|15341186|gb|AAK94503.1| glucan-binding protein B [Streptococc...    34   9.9  

Searching..................................................done


Results from round 2


                                                                 Score    E
Sequences producing significant alignments:                      (bits) Value
Sequences used in model and found again:

gi|218550238|ref|YP_002384029.1| bifunctional glutathionylspermi...   357   5e-97
gi|170765800|ref|ZP_02900611.1| glutathionylspermidine amidase/g...   357   5e-97
gi|324114979|gb|EGC08944.1| CHAP domain-containing protein [Esch...   357   6e-97
gi|110806891|ref|YP_690411.1| bifunctional glutathionylspermidin...   357   6e-97
gi|300815529|ref|ZP_07095753.1| glutathionylspermidine synthetas...   357   6e-97
gi|293412366|ref|ZP_06655089.1| conserved hypothetical protein [...   357   6e-97
gi|345370854|gb|EGX02828.1| glutathionylspermidine synthase fami...   357   6e-97
gi|320175679|gb|EFW50768.1| bifunctional glutathionylspermidine ...   357   6e-97
gi|331674544|ref|ZP_08375304.1| bifunctional glutathionylspermid...   357   6e-97
gi|254038157|ref|ZP_04872215.1| glutathionylspermidine synthetas...   357   6e-97
gi|209759894|gb|ACI78259.1| glutathionylspermidine synthetase/am...   357   6e-97
gi|16130888|ref|NP_417462.1| fused glutathionylspermidine amidas...   357   6e-97
gi|260857128|ref|YP_003231019.1| fused glutathionylspermidine am...   357   6e-97
gi|331654599|ref|ZP_08355599.1| bifunctional glutathionylspermid...   357   6e-97
gi|157162468|ref|YP_001459786.1| bifunctional glutathionylspermi...   357   7e-97
gi|218706615|ref|YP_002414134.1| bifunctional glutathionylspermi...   357   7e-97
gi|345350972|gb|EGW83246.1| glutathionylspermidine synthase fami...   357   7e-97
gi|332998933|gb|EGK18524.1| glutathionylspermidine synthase fami...   357   7e-97
gi|15803533|ref|NP_289566.1| bifunctional glutathionylspermidine...   357   7e-97
gi|194431776|ref|ZP_03064067.1| glutathionylspermidine amidase/g...   356   8e-97
gi|323960961|gb|EGB56580.1| CHAP domain-containing protein [Esch...   356   8e-97
gi|338768952|gb|EGP23739.1| Bifunctional glutathionylspermidine ...   356   9e-97
gi|340732517|gb|EGR61653.1| bifunctional glutathionylspermidine ...   356   9e-97
gi|331648779|ref|ZP_08349867.1| bifunctional glutathionylspermid...   356   9e-97
gi|168785857|ref|ZP_02810864.1| glutathionylspermidine amidase/g...   356   1e-96
gi|331664605|ref|ZP_08365511.1| bifunctional glutathionylspermid...   356   1e-96
gi|301325667|ref|ZP_07219128.1| glutathionylspermidine synthetas...   356   1e-96
gi|170681256|ref|YP_001745254.1| bifunctional glutathionylspermi...   355   1e-96
gi|332086648|gb|EGI91788.1| glutathionylspermidine synthase fami...   355   1e-96
gi|218701762|ref|YP_002409391.1| bifunctional glutathionylspermi...   355   1e-96
gi|281180029|dbj|BAI56359.1| glutathionylspermidine synthetase [...   355   1e-96
gi|91212402|ref|YP_542388.1| bifunctional glutathionylspermidine...   355   2e-96
gi|323978936|gb|EGB74016.1| CHAP domain-containing protein [Esch...   355   2e-96
gi|218560063|ref|YP_002392976.1| bifunctional glutathionylspermi...   355   2e-96
gi|323966519|gb|EGB61952.1| CHAP domain-containing protein [Esch...   355   2e-96
gi|26249556|ref|NP_755596.1| bifunctional glutathionylspermidine...   355   2e-96
gi|331659270|ref|ZP_08360212.1| bifunctional glutathionylspermid...   355   2e-96
gi|110643227|ref|YP_670957.1| bifunctional glutathionylspermidin...   355   2e-96
gi|191172557|ref|ZP_03034097.1| glutathionylspermidine amidase/g...   355   2e-96
gi|218691279|ref|YP_002399491.1| bifunctional glutathionylspermi...   355   2e-96
gi|227887695|ref|ZP_04005500.1| bifunctional glutathionylspermid...   355   2e-96
gi|333971105|gb|AEG37910.1| Glutathionylspermidine synthase /Glu...   355   2e-96
gi|222034711|emb|CAP77453.1| bifunctional glutathionylspermidine...   355   2e-96
gi|306816669|ref|ZP_07450801.1| bifunctional glutathionylspermid...   355   2e-96
gi|315297635|gb|EFU56912.1| glutathionylspermidine synthetase/am...   355   2e-96
gi|330909047|gb|EGH37561.1| glutathionylspermidine synthase / Gl...   355   2e-96
gi|325053927|pdb|3O98|A Chain A, Glutathionylspermidine Syntheta...   353   7e-96
gi|291086581|ref|ZP_06356215.2| glutathionylspermidine synthetas...   353   7e-96
gi|312968680|ref|ZP_07782889.1| glutathionylspermidine synthase ...   353   7e-96
gi|291284371|ref|YP_003501189.1| glutathionylspermidine amidase/...   353   7e-96
gi|300935648|ref|ZP_07150621.1| glutathionylspermidine synthetas...   353   1e-95
gi|320195138|gb|EFW69767.1| bifunctional glutathionylspermidine ...   352   1e-95
gi|224584935|ref|YP_002638734.1| bifunctional glutathionylspermi...   352   2e-95
gi|267995320|gb|ACY90205.1| bifunctional glutathionylspermidine ...   352   2e-95
gi|157148552|ref|YP_001455871.1| bifunctional glutathionylspermi...   352   2e-95
gi|16761917|ref|NP_457534.1| bifunctional glutathionylspermidine...   352   2e-95
gi|56415081|ref|YP_152156.1| bifunctional glutathionylspermidine...   352   2e-95
gi|237729917|ref|ZP_04560398.1| glutathionylspermidine synthetas...   352   2e-95
gi|168463660|ref|ZP_02697577.1| bifunctional glutathionylspermid...   352   2e-95
gi|168231731|ref|ZP_02656789.1| glutathionylspermidine synthase ...   351   2e-95
gi|198242209|ref|YP_002217117.1| bifunctional glutathionylspermi...   350   5e-95
gi|296278348|pdb|3A2Z|A Chain A, E. Coli Gsp Amidase Cys59 Sulfe...   350   6e-95
gi|283787127|ref|YP_003366992.1| bifunctional glutathionylspermi...   349   1e-94
gi|296278347|pdb|3A2Y|A Chain A, E. Coli Gsp Amidase C59a Comple...   347   7e-94
gi|340000668|ref|YP_004731552.1| glutathionylspermidine syntheta...   347   8e-94
gi|289805141|ref|ZP_06535770.1| bifunctional glutathionylspermid...   345   2e-93
gi|261342426|ref|ZP_05970284.1| glutathionylspermidine synthetas...   340   5e-92
gi|345300796|ref|YP_004830154.1| CHAP domain-containing protein ...   340   9e-92
gi|311278084|ref|YP_003940315.1| Glutathionylspermidine amidase ...   339   1e-91
gi|295097517|emb|CBK86607.1| Glutathionylspermidine synthase [En...   339   2e-91
gi|152971933|ref|YP_001337042.1| bifunctional glutathionylspermi...   339   2e-91
gi|334125588|ref|ZP_08499577.1| bifunctional glutathionylspermid...   338   2e-91
gi|296104650|ref|YP_003614796.1| bifunctional glutathionylspermi...   336   8e-91
gi|336247194|ref|YP_004590904.1| bifunctional glutathionylspermi...   336   1e-90
gi|206575912|ref|YP_002236576.1| bifunctional glutathionylspermi...   336   1e-90
gi|146313030|ref|YP_001178104.1| bifunctional glutathionylspermi...   331   4e-89
gi|238920872|ref|YP_002934387.1| bifunctional glutathionylspermi...   330   5e-89
gi|294637558|ref|ZP_06715841.1| glutathionylspermidine synthetas...   327   4e-88
gi|325579150|ref|ZP_08149106.1| bifunctional glutathionylspermid...   322   2e-86
gi|345429565|ref|YP_004822683.1| bifunctional glutathionylspermi...   322   2e-86
gi|261866917|ref|YP_003254839.1| bifunctional glutathionylspermi...   320   6e-86
gi|317494131|ref|ZP_07952547.1| CHAP domain-containing protein [...   318   2e-85
gi|341948536|gb|EGT75162.1| fused glutathionylspermidine amidase...   317   5e-85
gi|341948226|gb|EGT74857.1| fused glutathionylspermidine amidase...   317   5e-85
gi|293391214|ref|ZP_06635548.1| bifunctional glutathionylspermid...   317   6e-85
gi|315635200|ref|ZP_07890478.1| bifunctional glutathionylspermid...   316   1e-84
gi|251793685|ref|YP_003008415.1| bifunctional glutathionylspermi...   316   1e-84
gi|342903653|ref|ZP_08725461.1| fused glutathionylspermidine ami...   316   1e-84
gi|152978480|ref|YP_001344109.1| bifunctional glutathionylspermi...   314   4e-84
gi|212711796|ref|ZP_03319924.1| hypothetical protein PROVALCAL_0...   313   8e-84
gi|227358034|ref|ZP_03842376.1| bifunctional glutathionylspermid...   313   1e-83
gi|197284094|ref|YP_002149966.1| bifunctional glutathionylspermi...   313   1e-83
gi|52424726|ref|YP_087863.1| bifunctional glutathionylspermidine...   312   2e-83
gi|261343698|ref|ZP_05971343.1| glutathionylspermidine synthetas...   311   5e-83
gi|341956846|gb|EGT83262.1| fused glutathionylspermidine amidase...   311   5e-83
gi|343518212|ref|ZP_08755206.1| bifunctional glutathionylspermid...   309   1e-82
gi|330446120|ref|ZP_08309772.1| glutathionylspermidine synthase ...   307   7e-82
gi|268591595|ref|ZP_06125816.1| glutathionylspermidine synthetas...   305   3e-81
gi|90578770|ref|ZP_01234580.1| glutathionylspermidine synthetase...   300   7e-80
gi|119944984|ref|YP_942664.1| bifunctional glutathionylspermidin...   283   7e-75
gi|83595052|ref|YP_428804.1| bifunctional glutathionylspermidine...   283   9e-75
gi|88858189|ref|ZP_01132831.1| bifunctional: glutathionylspermid...   278   2e-73
gi|152994258|ref|YP_001339093.1| bifunctional glutathionylspermi...   276   1e-72
gi|77361371|ref|YP_340946.1| bifunctional glutathionylspermidine...   269   2e-70
gi|213024781|ref|ZP_03339228.1| bifunctional glutathionylspermid...   263   1e-68
gi|213618750|ref|ZP_03372576.1| bifunctional glutathionylspermid...   245   3e-63
gi|332532012|ref|ZP_08407896.1| glutathionylspermidine synthase ...   242   2e-62
gi|24528130|emb|CAD23679.1| trypanothione synthetase [Leishmania...   220   1e-55
gi|71417579|ref|XP_810600.1| trypanothione synthetase [Trypanoso...   218   3e-55
gi|84043680|ref|XP_951630.1| trypanothione synthetase [Trypanoso...   218   3e-55
gi|29468074|gb|AAO00721.1| trypanothione synthetase [Trypanosoma...   218   3e-55
gi|71399874|ref|XP_802893.1| D-alanyl-glycyl endopeptidase-like ...   218   5e-55
gi|16588445|gb|AAL26803.1|AF311782_1 trypanothione synthetase [T...   217   7e-55
gi|322826952|gb|EFZ31336.1| trypanothione synthetase, putative [...   217   7e-55
gi|71654931|ref|XP_816076.1| trypanothione synthetase [Trypanoso...   217   9e-55
gi|24474936|emb|CAC87573.1| trypanothione synthetase [Trypanosom...   216   1e-54
gi|71424221|ref|XP_812721.1| D-alanyl-glycyl endopeptidase-like ...   216   1e-54
gi|71413981|ref|XP_809109.1| D-alanyl-glycyl endopeptidase-like ...   214   8e-54
gi|148283952|gb|ABQ57409.1| trypanothione synthetase [Leishmania...   212   2e-53
gi|342180025|emb|CCC89501.1| putative trypanothione synthetase [...   211   4e-53
gi|343477428|emb|CCD11738.1| unnamed protein product [Trypanosom...   211   4e-53
gi|51236703|gb|AAT99012.1| trypanothione synthetase [Crithidia f...   210   9e-53
gi|26400865|sp|O60993.1|TRYS_CRIFA RecName: Full=Trypanothione s...   210   9e-53
gi|340052425|emb|CCC46704.1| putative trypanothione synthetase, ...   208   5e-52
gi|146091037|ref|XP_001466426.1| putative trypanothione syntheta...   208   5e-52
gi|154339996|ref|XP_001565955.1| trypanothione synthetase [Leish...   208   5e-52
gi|322500256|emb|CBZ35334.1| unnamed protein product [Leishmania...   208   5e-52
gi|84043608|ref|XP_951594.1| D-alanyl-glycyl endopeptidase [Tryp...   207   7e-52
gi|71413979|ref|XP_809108.1| D-alanyl-glycyl endopeptidase-like ...   207   8e-52
gi|261326492|emb|CBH09453.1| D-alanyl-glycyl endopeptidase-like ...   206   1e-51
gi|322827017|gb|EFZ31375.1| D-alanyl-glycyl endopeptidase-like p...   206   2e-51
gi|73544497|ref|XP_848143.1| trypanothione synthetase [Leishmani...   204   4e-51
gi|187609163|pdb|2VPM|A Chain A, Trypanothione Synthetase >gnl|B...   204   4e-51
gi|322493004|emb|CBZ28289.1| putative trypanothione synthetase [...   204   5e-51
gi|84043610|ref|XP_951595.1| D-alanyl-glycyl endopeptidase [Tryp...   201   4e-50
gi|154344268|ref|XP_001568078.1| D-alanyl-glycyl endopeptidase-l...   201   6e-50
gi|322817800|gb|EFZ25402.1| glutathionylspermidine synthase, put...   200   8e-50
gi|322505665|emb|CAM40843.2| D-alanyl-glycyl endopeptidase-like ...   200   8e-50
gi|343474637|emb|CCD13760.1| unnamed protein product [Trypanosom...   200   1e-49
gi|146098165|ref|XP_001468343.1| D-alanyl-glycyl endopeptidase-l...   199   2e-49
gi|71388835|ref|XP_802159.1| D-alanyl-glycyl endopeptidase-like ...   199   3e-49
gi|261326493|emb|CBH09454.1| D-alanyl-glycyl endopeptidase-like ...   198   4e-49
gi|322827317|gb|EFZ31555.1| trypanothione synthetase, putative [...   198   4e-49
gi|261330255|emb|CBH13239.1| trypanothione synthetase, putative ...   197   7e-49
gi|72392547|ref|XP_847074.1| trypanothione synthetase [Trypanoso...   196   1e-48
gi|322502355|emb|CBZ37439.1| unnamed protein product [Leishmania...   196   1e-48
gi|340052388|emb|CCC46666.1| D-alanyl-glycyl endopeptidase-like ...   196   2e-48
gi|71664993|ref|XP_819471.1| trypanothione synthetase [Trypanoso...   195   2e-48
gi|340052389|emb|CCC46667.1| putative D-alanyl-glycyl endopeptid...   195   3e-48
gi|71667801|ref|XP_820846.1| glutathionylspermidine synthase [Tr...   195   3e-48
gi|322494788|emb|CBZ30091.1| D-alanyl-glycyl endopeptidase-like ...   195   3e-48
gi|71656485|ref|XP_816789.1| trypanothione synthetase [Trypanoso...   194   6e-48
gi|297518970|ref|ZP_06937356.1| bifunctional glutathionylspermid...   193   2e-47
gi|343474638|emb|CCD13761.1| unnamed protein product [Trypanosom...   191   5e-47
gi|269140034|ref|YP_003296735.1| bifunctional glutathionylspermi...   191   7e-47
gi|157875294|ref|XP_001686046.1| D-alanyl-glycyl endopeptidase-l...   190   9e-47
gi|157887512|emb|CAM98706.1| hypothetical protein [Plasmodiophor...   188   3e-46
gi|344340062|ref|ZP_08770989.1| CHAP domain containing protein [...   188   4e-46
gi|262042328|ref|ZP_06015493.1| bifunctional glutathionylspermid...   186   1e-45
gi|145526691|ref|XP_001449151.1| hypothetical protein [Parameciu...   183   2e-44
gi|153876761|ref|ZP_02003917.1| D-alanyl-glycyl endopeptidase-li...   181   4e-44
gi|146098173|ref|XP_001468345.1| D-alanyl-glycyl endopeptidase-l...   181   5e-44
gi|342185970|emb|CCC95455.1| unnamed protein product [Trypanosom...   180   9e-44
gi|322827015|gb|EFZ31374.1| D-alanyl-glycyl endopeptidase-like p...   179   2e-43
gi|297517502|ref|ZP_06935888.1| bifunctional glutathionylspermid...   178   6e-43
gi|161506288|ref|YP_001573400.1| bifunctional glutathionylspermi...   177   9e-43
gi|71756063|ref|XP_828946.1| glutathionylspermidine synthetase [...   173   2e-41
gi|261334874|emb|CBH17868.1| glutathionylspermidine synthetase, ...   172   2e-41
gi|322499806|emb|CBZ34880.1| unnamed protein product [Leishmania...   172   3e-41
gi|26394307|sp|P90518.2|GSP_CRIFA RecName: Full=Glutathionylsper...   172   3e-41
gi|146089219|ref|XP_001466279.1| putative glutathionylspermidine...   171   5e-41
gi|145500608|ref|XP_001436287.1| hypothetical protein [Parameciu...   171   7e-41
gi|288939852|ref|YP_003442092.1| CHAP domain-containing protein ...   170   8e-41
gi|154344272|ref|XP_001568080.1| D-alanyl-glycyl endopeptidase-l...   169   2e-40
gi|322505666|emb|CAM40846.2| D-alanyl-glycyl endopeptidase-like ...   168   4e-40
gi|145514600|ref|XP_001443205.1| hypothetical protein [Parameciu...   167   1e-39
gi|145493617|ref|XP_001432804.1| hypothetical protein [Parameciu...   165   3e-39
gi|322492540|emb|CBZ27816.1| putative glutathionylspermidine syn...   165   3e-39
gi|322815494|gb|EFZ24140.1| trypanothione synthetase-like protei...   164   5e-39
gi|145509885|ref|XP_001440881.1| hypothetical protein [Parameciu...   163   1e-38
gi|71665703|ref|XP_819818.1| trypanothione synthetase-like prote...   162   3e-38
gi|345871872|ref|ZP_08823814.1| CHAP domain containing protein [...   160   1e-37
gi|145494796|ref|XP_001433392.1| hypothetical protein [Parameciu...   157   6e-37
gi|145494794|ref|XP_001433391.1| hypothetical protein [Parameciu...   155   3e-36
gi|145497204|ref|XP_001434591.1| hypothetical protein [Parameciu...   154   5e-36
gi|322503802|emb|CBZ38888.1| unnamed protein product [Leishmania...   154   6e-36
gi|288947760|ref|YP_003445143.1| CHAP domain containing protein ...   153   2e-35
gi|145536403|ref|XP_001453929.1| hypothetical protein [Parameciu...   152   2e-35
gi|146105250|ref|XP_001470013.1| trypanothione synthetase-like p...   152   3e-35
gi|157877390|ref|XP_001687014.1| trypanothione synthetase-like p...   150   9e-35
gi|322491024|emb|CBZ26288.1| trypanothione synthetase-like prote...   149   2e-34
gi|145542015|ref|XP_001456695.1| hypothetical protein [Parameciu...   148   4e-34
gi|114049216|ref|YP_739766.1| CHAP domain-containing protein [Sh...   144   7e-33
gi|117918747|ref|YP_867939.1| CHAP domain-containing protein [Sh...   144   7e-33
gi|281425884|ref|ZP_06256797.1| trypanothione synthetase domain ...   143   2e-32
gi|253989917|ref|YP_003041273.1| trypanothione synthetase domain...   142   4e-32
gi|226328954|ref|ZP_03804472.1| hypothetical protein PROPEN_0285...   141   4e-32
gi|113968634|ref|YP_732427.1| CHAP domain-containing protein [Sh...   140   9e-32
gi|340503096|gb|EGR29718.1| trypanothione synthetase, putative [...   140   1e-31
gi|226328953|ref|ZP_03804471.1| hypothetical protein PROPEN_0285...   139   2e-31
gi|288928166|ref|ZP_06422013.1| trypanothione synthetase domain ...   137   8e-31
gi|325286375|ref|YP_004262165.1| CHAP domain-containing protein ...   136   1e-30
gi|120597090|ref|YP_961664.1| CHAP domain-containing protein [Sh...   135   4e-30
gi|146291512|ref|YP_001181936.1| CHAP domain-containing protein ...   135   4e-30
gi|168181590|ref|ZP_02616254.1| CHAP domain protein [Clostridium...   133   1e-29
gi|319424678|gb|ADV52752.1| CHAP domain containing protein [Shew...   133   2e-29
gi|187778510|ref|ZP_02994983.1| hypothetical protein CLOSPO_0210...   132   2e-29
gi|325290489|ref|YP_004266670.1| CHAP domain containing protein ...   129   2e-28
gi|168179340|ref|ZP_02614004.1| chap domain containing protein [...   129   3e-28
gi|15894804|ref|NP_348153.1| amidase [Clostridium acetobutylicum...   128   4e-28
gi|253566903|ref|ZP_04844355.1| CHAP domain-containing protein [...   127   9e-28
gi|340756533|ref|ZP_08693139.1| trypanothione synthetase domain-...   126   1e-27
gi|187934933|ref|YP_001885954.1| chap domain containing protein ...   125   4e-27
gi|213618751|ref|ZP_03372577.1| bifunctional glutathionylspermid...   109   3e-22

Sequences not found previously or not previously below threshold:

gi|322502358|emb|CBZ37442.1| unnamed protein product [Leishmania...   179   1e-43
gi|157875298|ref|XP_001686048.1| D-alanyl-glycyl endopeptidase-l...   178   3e-43
gi|322494791|emb|CBZ30094.1| D-alanyl-glycyl endopeptidase-like ...   171   4e-41
gi|343472793|emb|CCD15140.1| hypothetical protein, unlikely [Try...   144   6e-33
gi|260912048|ref|ZP_05918610.1| trypanothione synthetase domain ...   137   1e-30
gi|319796363|ref|YP_004158003.1| chap domain containing protein ...   136   2e-30
gi|24375898|ref|NP_719941.1| trypanothione synthetase domain-con...   135   3e-30
gi|317063391|ref|ZP_07927876.1| CHAP domain-containing protein [...   127   7e-28
gi|327403286|ref|YP_004344124.1| CHAP domain-containing protein ...   127   7e-28
gi|319954088|ref|YP_004165355.1| chap domain containing protein ...   127   8e-28
gi|322491910|emb|CBZ27183.1| putative trypanothione synthetase [...   127   1e-27
gi|322499175|emb|CBZ34246.1| unnamed protein product [Leishmania...   126   2e-27
gi|226950336|ref|YP_002805427.1| chap domain containing protein ...   125   4e-27
gi|322504989|emb|CAM36556.2| putative trypanothione synthetase [...   124   5e-27
gi|154337790|ref|XP_001565121.1| trypanothione synthetase [Leish...   124   6e-27
gi|146087104|ref|XP_001465726.1| putative trypanothione syntheta...   123   1e-26
gi|340058956|emb|CCC53327.1| putative D-alanyl-glycyl endopeptid...   122   3e-26
gi|71413983|ref|XP_809110.1| hypothetical protein [Trypanosoma c...   117   8e-25
gi|163755082|ref|ZP_02162203.1| glutathione synthetase [Kordia a...   117   1e-24
gi|157869638|ref|XP_001683370.1| trypanothione synthetase [Leish...   110   1e-22
gi|322827019|gb|EFZ31376.1| hypothetical protein TCSYLVIO_2312 [...   101   6e-20
gi|338211577|ref|YP_004655630.1| CHAP domain-containing protein ...   101   6e-20
gi|342180198|emb|CCC89675.1| conserved hypothetical protein [Try...    95   5e-18
gi|322502359|emb|CBZ37443.1| unnamed protein product [Leishmania...    90   2e-16
gi|146098177|ref|XP_001468346.1| conserved hypothetical protein ...    90   2e-16
gi|226356936|ref|YP_002786676.1| amidase [Deinococcus deserti VC...    87   1e-15
gi|322494792|emb|CBZ30095.1| conserved hypothetical protein [Lei...    87   2e-15
gi|157875302|ref|XP_001686049.1| hypothetical protein [Leishmani...    86   3e-15
gi|154339054|ref|XP_001565749.1| hypothetical protein [Leishmani...    84   1e-14
gi|21228580|ref|NP_634502.1| putative chloride channel [Methanos...    83   3e-14
gi|322505667|emb|CAM40847.2| conserved hypothetical protein [Lei...    82   3e-14
gi|154344274|ref|XP_001568081.1| hypothetical protein [Leishmani...    81   9e-14
gi|72386713|ref|XP_843781.1| hypothetical protein [Trypanosoma b...    79   4e-13
gi|261326863|emb|CBH09836.1| hypothetical protein, conserved [Tr...    78   6e-13
gi|71416964|ref|XP_810431.1| hypothetical protein [Trypanosoma c...    76   3e-12
gi|157870776|ref|XP_001683938.1| hypothetical protein [Leishmani...    76   4e-12
gi|146089046|ref|XP_001466218.1| conserved hypothetical protein ...    75   7e-12
gi|71409868|ref|XP_807257.1| hypothetical protein [Trypanosoma c...    73   2e-11
gi|322492478|emb|CBZ27753.1| conserved hypothetical protein [Lei...    73   2e-11
gi|71406884|ref|XP_805946.1| hypothetical protein [Trypanosoma c...    73   2e-11
gi|223936095|ref|ZP_03628009.1| CHAP domain containing protein [...    71   9e-11
gi|71406886|ref|XP_805947.1| hypothetical protein [Trypanosoma c...    71   1e-10
gi|71416966|ref|XP_810432.1| hypothetical protein [Trypanosoma c...    68   7e-10
gi|340052643|emb|CCC46925.1| conserved hypothetical protein, fra...    66   4e-09
gi|223939316|ref|ZP_03631196.1| CHAP domain containing protein [...    65   5e-09
gi|70726749|ref|YP_253663.1| amidase [Staphylococcus haemolyticu...    60   2e-07
gi|293368045|ref|ZP_06614678.1| bacteriophage amidase [Staphyloc...    59   4e-07
gi|339894090|emb|CCB53344.1| phage related amidase [Staphylococc...    58   6e-07
gi|329735972|gb|EGG72247.1| N-acetylmuramoyl-L-alanine amidase [...    58   6e-07
gi|66395735|ref|YP_240103.1| ORF006 [Staphylococcus phage 37] >g...    57   1e-06
gi|66396047|ref|YP_240407.1| ORF007 [Staphylococcus phage 71] >g...    56   4e-06
gi|71406892|ref|XP_805950.1| hypothetical protein [Trypanosoma c...    54   1e-05
gi|253317124|ref|ZP_04840337.1| CHAP domain-containing protein [...    54   1e-05
gi|122891851|ref|YP_001004396.1| amidase [Staphylococcus phage p...    54   1e-05
gi|253731517|ref|ZP_04865682.1| bacteriophage amidase [Staphyloc...    54   1e-05
gi|148267347|ref|YP_001246290.1| CHAP domain-containing protein ...    54   1e-05
gi|122891782|ref|YP_001004328.1| amidase [Staphylococcus phage p...    54   1e-05
gi|284024226|ref|ZP_06378624.1| phage amidase [Staphylococcus au...    54   2e-05
gi|17426293|ref|NP_510959.1| similar to phage phi PVL amidase [S...    54   2e-05
gi|296277255|ref|ZP_06859762.1| phage amidase [Staphylococcus au...    54   2e-05
gi|269202528|ref|YP_003281797.1| phage amidase [Staphylococcus a...    53   3e-05
gi|258446057|ref|ZP_05694219.1| CHAP domain-containing protein [...    53   3e-05
gi|224476011|ref|YP_002633617.1| putative amidase, phage associa...    52   4e-05
gi|222151758|ref|YP_002560914.1| hypothetical protein MCCL_1511 ...    52   7e-05
gi|66395810|ref|YP_240176.1| ORF003 [Staphylococcus phage EW] >g...    51   1e-04
gi|291542993|emb|CBL16103.1| CHAP domain./Ricin-type beta-trefoi...    50   2e-04
gi|344177137|emb|CCC87601.1| autolysin [Staphylococcus aureus su...    50   2e-04
gi|225575559|ref|ZP_03784169.1| hypothetical protein RUMHYD_0365...    49   3e-04
gi|215401231|ref|YP_002332536.1| endolysin [Staphylococcus phage...    49   3e-04
gi|82751424|ref|YP_417165.1| phage-related amidase [Staphylococc...    49   3e-04
gi|242373454|ref|ZP_04819028.1| bacteriophage amidase [Staphyloc...    49   3e-04
gi|315193341|gb|EFU23738.1| phage-related amidase [Staphylococcu...    49   4e-04
gi|119953708|ref|YP_950628.1| amidase [Staphylococcus phage CNPH...    49   4e-04
gi|329848599|ref|ZP_08263627.1| CHAP domain protein [Asticcacaul...    49   4e-04
gi|323441937|gb|EGA99575.1| hypothetical protein SAO46_2156 [Sta...    48   8e-04
gi|221142388|ref|ZP_03566881.1| autolysin [Staphylococcus aureus...    47   0.001
gi|282919905|ref|ZP_06327634.1| N-acetylmuramoyl-L-alanine amida...    47   0.001
gi|258421091|ref|ZP_05684021.1| amidase [Staphylococcus aureus A...    47   0.001
gi|282917154|ref|ZP_06324909.1| N-acetylmuramoyl-L-alanine amida...    47   0.001
gi|297246930|ref|ZP_06930705.1| N-acetylmuramoyl-L-alanine amida...    47   0.001
gi|341840802|gb|EGS82286.1| CHAP domain protein [Staphylococcus ...    47   0.001
gi|151221251|ref|YP_001332073.1| phage amidase [Staphylococcus a...    47   0.001
gi|257793229|ref|ZP_05642208.1| amidase [Staphylococcus aureus A...    47   0.001
gi|119967856|ref|YP_950686.1| hydrolase [Staphylococcus phage PH...    47   0.001
gi|148378507|ref|YP_001253048.1| peptidoglycan hydrolase [Clostr...    47   0.001
gi|258424399|ref|ZP_05687279.1| phage amidase [Staphylococcus au...    47   0.001
gi|306828290|ref|ZP_07461546.1| secreted protein [Streptococcus ...    47   0.001
gi|66394688|ref|YP_240847.1| ORF018 [Staphylococcus phage X2] >g...    47   0.002
gi|19745214|ref|NP_606350.1| hypothetical protein spyM18_0020 [S...    47   0.002
gi|94993413|ref|YP_601511.1| Secreted protein [Streptococcus pyo...    47   0.002
gi|15674263|ref|NP_268436.1| hypothetical protein SPy_0019 [Stre...    47   0.002
gi|331267321|ref|YP_004326951.1| CHAP domain protein, secreted a...    47   0.002
gi|168181443|ref|ZP_02616107.1| enterotoxin [Clostridium botulin...    47   0.002
gi|153941155|ref|YP_001389869.1| cell wall-associated hydrolase ...    47   0.002
gi|170758368|ref|YP_001785852.1| putative peptidoglycan hydrolas...    47   0.002
gi|237793833|ref|YP_002861385.1| putative peptidoglycan hydrolas...    47   0.002
gi|335030160|ref|ZP_08523656.1| CHAP domain protein [Streptococc...    47   0.002
gi|170754435|ref|YP_001780152.1| putative peptidoglycan hydrolas...    47   0.002
gi|283470705|emb|CAQ49916.1| autolysin (N-acetylmuramoyl-L-alani...    47   0.002
gi|322804787|emb|CBZ02340.1| N-acetylmuramoyl-L-alanine amidase ...    47   0.002
gi|239638120|ref|ZP_04679079.1| autolysin [Staphylococcus warner...    47   0.002
gi|168177854|ref|ZP_02612518.1| putative peptidoglycan hydrolase...    47   0.002
gi|226947747|ref|YP_002802838.1| NlpC/P60 family protein [Clostr...    47   0.002
gi|94989526|ref|YP_597626.1| hypothetical protein MGAS10270_Spy0...    46   0.002
gi|291556598|emb|CBL33715.1| CHAP domain./Bacterial SH3 domain./...    46   0.002
gi|336409564|ref|ZP_08590046.1| hypothetical protein HMPREF1018_...    46   0.002
gi|329890856|ref|ZP_08269199.1| CHAP domain protein [Brevundimon...    46   0.003
gi|66394891|ref|YP_239752.1| ORF021 [Staphylococcus phage 85] >g...    46   0.003
gi|66395733|ref|YP_240099.1| ORF004 [Staphylococcus phage 37] >g...    46   0.003
gi|322386414|ref|ZP_08060044.1| secreted protein [Streptococcus ...    46   0.003
gi|187777599|ref|ZP_02994072.1| hypothetical protein CLOSPO_0119...    46   0.003
gi|315497930|ref|YP_004086734.1| chap domain containing protein ...    46   0.003
gi|319891887|ref|YP_004148762.1| Bifunctional autolysin Atl / N-...    46   0.003
gi|254418068|ref|ZP_05031792.1| CHAP domain family [Brevundimona...    46   0.003
gi|119967860|ref|YP_950690.1| phage amidase [Staphylococcus phag...    46   0.004
gi|116662205|ref|YP_829260.1| CHAP domain-containing protein [Ar...    46   0.004
gi|322392450|ref|ZP_08065910.1| secreted protein [Streptococcus ...    46   0.005
gi|343526335|ref|ZP_08763285.1| CHAP domain protein [Streptococc...    45   0.005
gi|329770131|ref|ZP_08261524.1| hypothetical protein HMPREF0433_...    45   0.005
gi|291524703|emb|CBK90290.1| CHAP domain./Lectin C-type domain [...    45   0.006
gi|302381294|ref|YP_003817117.1| CHAP domain containing protein ...    45   0.006
gi|94987648|ref|YP_595749.1| secreted protein [Streptococcus pyo...    45   0.006
gi|94991515|ref|YP_599614.1| hypothetical protein MGAS2096_Spy00...    45   0.006
gi|209558601|ref|YP_002285073.1| secreted protein strept secrete...    45   0.006
gi|170783466|ref|YP_001741960.1| CHAP domain-containing protein ...    45   0.006
gi|269203321|ref|YP_003282590.1| putative TraG protein [Staphylo...    45   0.007
gi|322410828|gb|EFY01736.1| Putative secreted protein Streptputa...    45   0.007
gi|56807355|ref|ZP_00365347.1| COG3942: Surface antigen [Strepto...    45   0.007
gi|322691213|ref|YP_004220783.1| hypothetical protein BLLJ_1024 ...    45   0.007
gi|251781485|ref|YP_002995786.1| secreted protein [Streptococcus...    45   0.007
gi|340766456|gb|EGR88982.1| CHAP domain protein [Streptococcus d...    45   0.007
gi|119952596|ref|YP_950416.1| CHAP domain-contain protein [Arthr...    45   0.008
gi|219883317|ref|YP_002478478.1| CHAP domain containing protein ...    45   0.008
gi|283471065|emb|CAQ50276.1| transfer complex protein TraG [Stap...    45   0.008
gi|333992651|ref|YP_004525265.1| hypothetical protein JDM601_401...    44   0.008
gi|344177134|emb|CCC87598.1| putative cell wall hydrolase [Staph...    44   0.009
gi|315222408|ref|ZP_07864312.1| CHAP domain protein [Streptococc...    44   0.009
gi|335031836|ref|ZP_08525256.1| CHAP domain protein [Streptococc...    44   0.009
gi|213692085|ref|YP_002322671.1| CHAP domain containing protein ...    44   0.010
gi|319940338|ref|ZP_08014688.1| general stress protein GSP-781 [...    44   0.010
gi|194398259|ref|YP_002038812.1| CHAP domain-containing protein ...    44   0.011
gi|320458199|dbj|BAJ68820.1| conserved hypothetical protein [Bif...    44   0.011
gi|342164878|ref|YP_004769517.1| CHAP domain-containing protein ...    44   0.011
gi|307710339|ref|ZP_07646780.1| pcsB protein [Streptococcus miti...    44   0.011
gi|15902020|ref|NP_346624.1| hypothetical protein SP_2216 [Strep...    44   0.011
gi|148984519|ref|ZP_01817807.1| secreted 45 kDa protein precurso...    44   0.011
gi|269201737|ref|YP_003281006.1| putative TraG protein [Staphylo...    44   0.011
gi|168487194|ref|ZP_02711702.1| general stress protein GSP-781 [...    44   0.011
gi|168491748|ref|ZP_02715891.1| general stress protein GSP-781 [...    44   0.011
gi|307705885|ref|ZP_07642723.1| pcsB protein [Streptococcus miti...    44   0.012
gi|289178327|gb|ADC85573.1| Immunogenic secreted protein [Bifido...    44   0.012
gi|345282445|gb|AEN76299.1| Surface antigen [Bifidobacterium ani...    44   0.012
gi|219683559|ref|YP_002469942.1| glucan-binding protein B [Bifid...    44   0.012
gi|317496281|ref|ZP_07954640.1| CHAP domain-containing protein [...    44   0.013
gi|342837191|gb|EGU71389.1| CHAP domain protein [Streptococcus m...    44   0.013
gi|320535359|ref|ZP_08035474.1| CHAP domain protein [Treponema p...    44   0.013
gi|333771815|gb|EGL48722.1| CHAP domain protein [Streptococcus d...    44   0.014
gi|66395814|ref|YP_240182.1| ORF007 [Staphylococcus phage EW] >g...    44   0.014
gi|66391270|ref|YP_238716.1| ORF015 [Staphylococcus phage Twort]...    44   0.014
gi|195977174|ref|YP_002122418.1| secreted antigen GbpB/SagA/PcsB...    44   0.016
gi|338846039|gb|AEJ24251.1| secreted antigen GbpB/SagA/PcsB, put...    44   0.016
gi|111658652|ref|ZP_01409302.1| hypothetical protein SpneT_02000...    44   0.016
gi|342933137|ref|ZP_08729384.1| hypothetical protein Sict7_10400...    44   0.016
gi|183602514|ref|ZP_02963879.1| hypothetical protein BIFLAC_0423...    44   0.016
gi|270291852|ref|ZP_06198067.1| secreted 45 kd protein [Streptoc...    44   0.017
gi|312864405|ref|ZP_07724638.1| CHAP domain protein [Streptococc...    44   0.018
gi|340770546|gb|EGR93061.1| CHAP domain protein [Streptococcus m...    44   0.018
gi|225869506|ref|YP_002745453.1| amidase [Streptococcus equi sub...    44   0.018
gi|225867636|ref|YP_002743584.1| amidase [Streptococcus equi sub...    43   0.019
gi|306828620|ref|ZP_07461814.1| secreted protein [Streptococcus ...    43   0.019
gi|342839884|ref|ZP_08713747.1| PcsB protein [Streptococcus cric...    43   0.019
gi|323126278|gb|ADX23575.1| hypothetical protein SDE12394_00095 ...    43   0.019
gi|255527504|ref|ZP_05394373.1| CHAP domain containing protein [...    43   0.019
gi|342827631|gb|EGU62013.1| CHAP domain protein [Streptococcus m...    43   0.020
gi|251810469|ref|ZP_04824942.1| hydrolase [Staphylococcus epider...    43   0.020
gi|116662352|ref|YP_829405.1| CHAP domain-containing protein [Ar...    43   0.021
gi|223933548|ref|ZP_03625529.1| SH3 type-5 domain protein [Strep...    43   0.021
gi|302357600|dbj|BAJ14301.1| glucan-binding protein B [Streptoco...    43   0.022
gi|343389681|gb|EGV02266.1| CHAP domain protein [Streptococcus o...    43   0.022
gi|70727335|ref|YP_254251.1| hypothetical protein SH2336 [Staphy...    43   0.023
gi|56805557|dbj|BAD83402.1| lysin [Bacteriophage phi WMY]              43   0.023
gi|332522827|ref|ZP_08399079.1| CHAP domain protein [Streptococc...    43   0.024
gi|76799775|ref|ZP_00781853.1| PcsB protein [Streptococcus agala...    43   0.026
gi|2764983|emb|CAA69022.1| cell wall hydrolase Ply187 [Staphyloc...    43   0.026
gi|66395217|ref|YP_239513.1| ORF002 [Staphylococcus phage 187] >...    43   0.026
gi|341650824|gb|EGS74635.1| CHAP domain protein [Staphylococcus ...    43   0.027
gi|293364492|ref|ZP_06611217.1| secreted protein [Streptococcus ...    43   0.027
gi|322375193|ref|ZP_08049707.1| secreted 45 kd protein [Streptoc...    43   0.027
gi|119953703|ref|YP_950623.1| amidase [Staphylococcus phage CNPH...    43   0.028
gi|339452773|gb|EGP65395.1| CHAP domain protein [Streptococcus m...    43   0.028
gi|319743944|gb|EFV96326.1| peptidoglycan hydrolase PcsB [Strept...    43   0.029
gi|322386406|ref|ZP_08060036.1| CHAP domain protein [Streptococc...    43   0.029
gi|342902438|ref|ZP_08724251.1| hypothetical protein Suri2_04140...    43   0.030
gi|71409860|ref|XP_807253.1| hypothetical protein [Trypanosoma c...    43   0.030
gi|76788285|ref|YP_328743.1| PcsB protein [Streptococcus agalact...    43   0.030
gi|77408834|ref|ZP_00785562.1| pcsB protein [Streptococcus agala...    43   0.030
gi|148997982|ref|ZP_01825495.1| recombination protein F [Strepto...    43   0.031
gi|22536202|ref|NP_687053.1| PcsB protein [Streptococcus agalact...    42   0.031
gi|307711197|ref|ZP_07647619.1| pcsB protein [Streptococcus miti...    42   0.032
gi|307707876|ref|ZP_07644353.1| CHAP domain protein [Streptococc...    42   0.032
gi|77411205|ref|ZP_00787556.1| pcsB protein [Streptococcus agala...    42   0.033
gi|342834723|gb|EGU68986.1| GBS Bsp-like repeat protein [Strepto...    42   0.033
gi|319945949|ref|ZP_08020199.1| CHAP domain protein [Streptococc...    42   0.034
gi|339641093|ref|ZP_08662537.1| CHAP domain protein [Streptococc...    42   0.034
gi|289168890|ref|YP_003447159.1| general stress protein GSP-781 ...    42   0.035
gi|306826163|ref|ZP_07459498.1| secreted protein [Streptococcus ...    42   0.035
gi|334271172|gb|EGL89566.1| CHAP domain protein [Streptococcus o...    42   0.036
gi|322377928|ref|ZP_08052416.1| secreted 45 kd protein [Streptoc...    42   0.037
gi|343398778|gb|EGV11306.1| CHAP domain protein [Streptococcus i...    42   0.043
gi|82751427|ref|YP_417168.1| phage-related cell wall hydrolase [...    42   0.044
gi|25169155|emb|CAD47991.1| hypothetical protein [Arthrobacter n...    42   0.045
gi|159897640|ref|YP_001543887.1| CHAP domain-containing protein ...    42   0.045
gi|215401228|ref|YP_002332533.1| putative peptidoglycan hydrolas...    42   0.045
gi|257795697|ref|ZP_05644676.1| cell wall hydrolase lytN [Staphy...    42   0.046
gi|90101411|sp|Q6G9W6.2|LYTN_STAAS RecName: Full=Probable cell w...    42   0.048
gi|293368038|ref|ZP_06614671.1| N-acetylmuramoyl-L-alanine amida...    42   0.048
gi|295427734|ref|ZP_06820366.1| cell wall hydrolase lytN [Staphy...    42   0.049
gi|341851246|gb|EGS92175.1| Gram-positive signal peptide protein...    42   0.049
gi|15924237|ref|NP_371771.1| LytN protein [Staphylococcus aureus...    42   0.050
gi|253733515|ref|ZP_04867680.1| C51 family D-Ala-D-Gly carboxype...    42   0.050
gi|258444585|ref|ZP_05692914.1| LytN protein [Staphylococcus aur...    42   0.050
gi|90101402|sp|Q6GHI8.2|LYTN_STAAR RecName: Full=Probable cell w...    42   0.050
gi|157273475|gb|ABV27374.1| chap domain family protein [Candidat...    42   0.050
gi|258423912|ref|ZP_05686797.1| conserved hypothetical protein [...    42   0.050
gi|302332853|gb|ADL23046.1| C51 family D-Ala-D-Gly carboxypeptid...    42   0.051
gi|323441025|gb|EGA98732.1| cell wall hydrolase [Staphylococcus ...    42   0.051
gi|294786605|ref|ZP_06751859.1| LysM domain protein [Parascardov...    42   0.051
gi|315226192|ref|ZP_07867980.1| LysM domain protein [Parascardov...    42   0.051
gi|49483410|ref|YP_040634.1| cell wall hydrolase [Staphylococcus...    42   0.052
gi|319945966|ref|ZP_08020216.1| secreted protein [Streptococcus ...    42   0.052
gi|71416968|ref|XP_810433.1| hypothetical protein [Trypanosoma c...    42   0.053
gi|57651816|ref|YP_186122.1| cell wall hydrolase [Staphylococcus...    42   0.053
gi|334277002|gb|EGL95241.1| Gram-positive signal peptide protein...    42   0.053
gi|282910819|ref|ZP_06318622.1| LytN protein [Staphylococcus aur...    42   0.053
gi|253731866|ref|ZP_04866031.1| C51 family D-Ala-D-Gly carboxype...    42   0.053
gi|282903802|ref|ZP_06311690.1| cell wall hydrolase [Staphylococ...    42   0.053
gi|87161904|ref|YP_493837.1| cell wall hydrolase [Staphylococcus...    42   0.055
gi|3767593|dbj|BAA33856.1| LytN [Staphylococcus aureus]                42   0.056
gi|258434839|ref|ZP_05688913.1| LytN protein [Staphylococcus aur...    42   0.057
gi|341597811|gb|EGS40346.1| CHAP domain protein [Staphylococcus ...    42   0.057
gi|88194955|ref|YP_499755.1| cell wall hydrolase [Staphylococcus...    42   0.058
gi|326333765|ref|ZP_08199998.1| CHAP domain protein [Nocardioida...    42   0.058
gi|187933867|ref|YP_001886420.1| surface protective antigen SpaB...    42   0.061
gi|339478757|gb|ABE95215.1| Conserved hypothetical secreted prot...    42   0.061
gi|319953216|ref|YP_004164483.1| chap domain containing protein ...    42   0.062
gi|333109373|gb|AEF26389.1| CHAP domain protein [Bifidobacterium...    42   0.063
gi|146317680|ref|YP_001197392.1| hypothetical protein SSU05_0020...    42   0.064
gi|324990074|gb|EGC22015.1| CHAP domain protein [Streptococcus s...    42   0.064
gi|15341188|gb|AAK94504.1| glucan-binding protein B [Streptococc...    42   0.064
gi|337282982|ref|YP_004622453.1| secreted protein [Streptococcus...    42   0.065
gi|257062783|ref|YP_003142455.1| CHAP domain-containing protein ...    42   0.065
gi|325686333|gb|EGD28363.1| CHAP domain protein [Streptococcus s...    42   0.066
gi|329737873|gb|EGG74102.1| CHAP domain protein [Staphylococcus ...    42   0.066
gi|291456216|ref|ZP_06595606.1| putative Tat pathway signal sequ...    42   0.067
gi|323350862|ref|ZP_08086520.1| CHAP domain protein [Streptococc...    42   0.067
gi|332360241|gb|EGJ38055.1| CHAP domain protein [Streptococcus s...    42   0.067
gi|325695256|gb|EGD37156.1| CHAP domain protein [Streptococcus s...    42   0.068
gi|125716920|ref|YP_001034053.1| secreted protein, function in c...    42   0.068
gi|327472015|gb|EGF17454.1| CHAP domain protein [Streptococcus s...    42   0.069
gi|332363639|gb|EGJ41419.1| CHAP domain protein [Streptococcus s...    42   0.069
gi|290581109|ref|YP_003485501.1| hypothetical protein SmuNN2025_...    41   0.072
gi|302357578|dbj|BAJ14290.1| glucan-binding protein B [Streptoco...    41   0.072
gi|15341180|gb|AAK94500.1| glucan-binding protein B [Streptococc...    41   0.072
gi|290579544|ref|YP_003483936.1| putative peptidoglycan hydrolas...    41   0.072
gi|226490387|dbj|BAH56487.1| glucan-binding protein B [Streptoco...    41   0.072
gi|302357576|dbj|BAJ14289.1| glucan-binding protein B [Streptoco...    41   0.072
gi|302357588|dbj|BAJ14295.1| glucan-binding protein B [Streptoco...    41   0.072
gi|302357590|dbj|BAJ14296.1| glucan-binding protein B [Streptoco...    41   0.073
gi|302357598|dbj|BAJ14300.1| glucan-binding protein B [Streptoco...    41   0.073
gi|302357610|dbj|BAJ14306.1| glucan-binding protein B [Streptoco...    41   0.073
gi|312866968|ref|ZP_07727179.1| CHAP domain protein [Streptococc...    41   0.073
gi|324995759|gb|EGC27670.1| CHAP domain protein [Streptococcus s...    41   0.073
gi|15341184|gb|AAK94502.1| glucan-binding protein B [Streptococc...    41   0.073
gi|325689120|gb|EGD31127.1| CHAP domain protein [Streptococcus s...    41   0.073
gi|302357604|dbj|BAJ14303.1| glucan-binding protein B [Streptoco...    41   0.074
gi|333372924|ref|ZP_08464845.1| N-acetylmuramoyl-L-alanine amida...    41   0.074
gi|24378864|ref|NP_720819.1| hypothetical protein SMU.367 [Strep...    41   0.075
gi|327463385|gb|EGF09704.1| CHAP domain protein [Streptococcus s...    41   0.075
gi|302357594|dbj|BAJ14298.1| glucan-binding protein B [Streptoco...    41   0.075
gi|343181083|dbj|BAK59422.1| conserved hypothetical protein [Lac...    41   0.075
gi|327468012|gb|EGF13502.1| CHAP domain protein [Streptococcus s...    41   0.076
gi|332364895|gb|EGJ42663.1| CHAP domain protein [Streptococcus s...    41   0.076
gi|332365377|gb|EGJ43140.1| CHAP domain protein [Streptococcus s...    41   0.077
gi|24378550|ref|NP_720505.1| putative secreted antigen GbpB/SagA...    41   0.077
gi|341848424|gb|EGS89587.1| CHAP domain protein [Staphylococcus ...    41   0.079
gi|253750942|ref|YP_003024083.1| amidase [Streptococcus suis SC8...    41   0.081

Searching..................................................done


Results from round 3


                                                                 Score    E
Sequences producing significant alignments:                      (bits) Value
Sequences used in model and found again:

gi|218550238|ref|YP_002384029.1| bifunctional glutathionylspermi...   311   4e-83
gi|324114979|gb|EGC08944.1| CHAP domain-containing protein [Esch...   311   5e-83
gi|170765800|ref|ZP_02900611.1| glutathionylspermidine amidase/g...   310   8e-83
gi|300815529|ref|ZP_07095753.1| glutathionylspermidine synthetas...   308   3e-82
gi|110806891|ref|YP_690411.1| bifunctional glutathionylspermidin...   308   3e-82
gi|345370854|gb|EGX02828.1| glutathionylspermidine synthase fami...   308   3e-82
gi|331674544|ref|ZP_08375304.1| bifunctional glutathionylspermid...   308   3e-82
gi|254038157|ref|ZP_04872215.1| glutathionylspermidine synthetas...   308   3e-82
gi|293412366|ref|ZP_06655089.1| conserved hypothetical protein [...   308   3e-82
gi|315297635|gb|EFU56912.1| glutathionylspermidine synthetase/am...   308   3e-82
gi|209759894|gb|ACI78259.1| glutathionylspermidine synthetase/am...   308   3e-82
gi|331654599|ref|ZP_08355599.1| bifunctional glutathionylspermid...   308   3e-82
gi|157162468|ref|YP_001459786.1| bifunctional glutathionylspermi...   308   3e-82
gi|16130888|ref|NP_417462.1| fused glutathionylspermidine amidas...   308   3e-82
gi|331648779|ref|ZP_08349867.1| bifunctional glutathionylspermid...   308   3e-82
gi|320175679|gb|EFW50768.1| bifunctional glutathionylspermidine ...   308   3e-82
gi|218706615|ref|YP_002414134.1| bifunctional glutathionylspermi...   308   3e-82
gi|345350972|gb|EGW83246.1| glutathionylspermidine synthase fami...   308   3e-82
gi|260857128|ref|YP_003231019.1| fused glutathionylspermidine am...   308   3e-82
gi|15803533|ref|NP_289566.1| bifunctional glutathionylspermidine...   308   3e-82
gi|332998933|gb|EGK18524.1| glutathionylspermidine synthase fami...   308   3e-82
gi|194431776|ref|ZP_03064067.1| glutathionylspermidine amidase/g...   308   3e-82
gi|168785857|ref|ZP_02810864.1| glutathionylspermidine amidase/g...   308   4e-82
gi|332086648|gb|EGI91788.1| glutathionylspermidine synthase fami...   308   4e-82
gi|323960961|gb|EGB56580.1| CHAP domain-containing protein [Esch...   308   4e-82
gi|338768952|gb|EGP23739.1| Bifunctional glutathionylspermidine ...   308   4e-82
gi|218701762|ref|YP_002409391.1| bifunctional glutathionylspermi...   307   4e-82
gi|281180029|dbj|BAI56359.1| glutathionylspermidine synthetase [...   307   4e-82
gi|91212402|ref|YP_542388.1| bifunctional glutathionylspermidine...   307   4e-82
gi|218560063|ref|YP_002392976.1| bifunctional glutathionylspermi...   307   5e-82
gi|340732517|gb|EGR61653.1| bifunctional glutathionylspermidine ...   307   5e-82
gi|26249556|ref|NP_755596.1| bifunctional glutathionylspermidine...   307   5e-82
gi|331659270|ref|ZP_08360212.1| bifunctional glutathionylspermid...   307   5e-82
gi|331664605|ref|ZP_08365511.1| bifunctional glutathionylspermid...   307   5e-82
gi|301325667|ref|ZP_07219128.1| glutathionylspermidine synthetas...   307   5e-82
gi|191172557|ref|ZP_03034097.1| glutathionylspermidine amidase/g...   307   5e-82
gi|218691279|ref|YP_002399491.1| bifunctional glutathionylspermi...   307   5e-82
gi|170681256|ref|YP_001745254.1| bifunctional glutathionylspermi...   307   6e-82
gi|227887695|ref|ZP_04005500.1| bifunctional glutathionylspermid...   307   6e-82
gi|333971105|gb|AEG37910.1| Glutathionylspermidine synthase /Glu...   307   6e-82
gi|110643227|ref|YP_670957.1| bifunctional glutathionylspermidin...   307   6e-82
gi|222034711|emb|CAP77453.1| bifunctional glutathionylspermidine...   307   6e-82
gi|323978936|gb|EGB74016.1| CHAP domain-containing protein [Esch...   307   6e-82
gi|323966519|gb|EGB61952.1| CHAP domain-containing protein [Esch...   307   7e-82
gi|330909047|gb|EGH37561.1| glutathionylspermidine synthase / Gl...   307   7e-82
gi|306816669|ref|ZP_07450801.1| bifunctional glutathionylspermid...   307   7e-82
gi|291086581|ref|ZP_06356215.2| glutathionylspermidine synthetas...   307   8e-82
gi|312968680|ref|ZP_07782889.1| glutathionylspermidine synthase ...   306   9e-82
gi|157148552|ref|YP_001455871.1| bifunctional glutathionylspermi...   306   1e-81
gi|224584935|ref|YP_002638734.1| bifunctional glutathionylspermi...   306   1e-81
gi|16761917|ref|NP_457534.1| bifunctional glutathionylspermidine...   305   2e-81
gi|56415081|ref|YP_152156.1| bifunctional glutathionylspermidine...   305   2e-81
gi|168463660|ref|ZP_02697577.1| bifunctional glutathionylspermid...   305   2e-81
gi|237729917|ref|ZP_04560398.1| glutathionylspermidine synthetas...   305   2e-81
gi|325053927|pdb|3O98|A Chain A, Glutathionylspermidine Syntheta...   305   2e-81
gi|267995320|gb|ACY90205.1| bifunctional glutathionylspermidine ...   305   2e-81
gi|300935648|ref|ZP_07150621.1| glutathionylspermidine synthetas...   305   2e-81
gi|168231731|ref|ZP_02656789.1| glutathionylspermidine synthase ...   305   2e-81
gi|198242209|ref|YP_002217117.1| bifunctional glutathionylspermi...   305   3e-81
gi|291284371|ref|YP_003501189.1| glutathionylspermidine amidase/...   305   3e-81
gi|320195138|gb|EFW69767.1| bifunctional glutathionylspermidine ...   304   5e-81
gi|283787127|ref|YP_003366992.1| bifunctional glutathionylspermi...   302   1e-80
gi|340000668|ref|YP_004731552.1| glutathionylspermidine syntheta...   302   2e-80
gi|296278348|pdb|3A2Z|A Chain A, E. Coli Gsp Amidase Cys59 Sulfe...   301   3e-80
gi|311278084|ref|YP_003940315.1| Glutathionylspermidine amidase ...   299   2e-79
gi|289805141|ref|ZP_06535770.1| bifunctional glutathionylspermid...   298   2e-79
gi|296278347|pdb|3A2Y|A Chain A, E. Coli Gsp Amidase C59a Comple...   298   2e-79
gi|345300796|ref|YP_004830154.1| CHAP domain-containing protein ...   298   3e-79
gi|152971933|ref|YP_001337042.1| bifunctional glutathionylspermi...   298   4e-79
gi|295097517|emb|CBK86607.1| Glutathionylspermidine synthase [En...   296   1e-78
gi|334125588|ref|ZP_08499577.1| bifunctional glutathionylspermid...   296   2e-78
gi|261342426|ref|ZP_05970284.1| glutathionylspermidine synthetas...   295   2e-78
gi|336247194|ref|YP_004590904.1| bifunctional glutathionylspermi...   295   3e-78
gi|206575912|ref|YP_002236576.1| bifunctional glutathionylspermi...   295   3e-78
gi|296104650|ref|YP_003614796.1| bifunctional glutathionylspermi...   294   4e-78
gi|238920872|ref|YP_002934387.1| bifunctional glutathionylspermi...   294   4e-78
gi|146313030|ref|YP_001178104.1| bifunctional glutathionylspermi...   292   3e-77
gi|294637558|ref|ZP_06715841.1| glutathionylspermidine synthetas...   291   3e-77
gi|325579150|ref|ZP_08149106.1| bifunctional glutathionylspermid...   284   4e-75
gi|345429565|ref|YP_004822683.1| bifunctional glutathionylspermi...   284   4e-75
gi|317494131|ref|ZP_07952547.1| CHAP domain-containing protein [...   283   7e-75
gi|261866917|ref|YP_003254839.1| bifunctional glutathionylspermi...   282   1e-74
gi|341948226|gb|EGT74857.1| fused glutathionylspermidine amidase...   282   3e-74
gi|341948536|gb|EGT75162.1| fused glutathionylspermidine amidase...   281   4e-74
gi|227358034|ref|ZP_03842376.1| bifunctional glutathionylspermid...   280   9e-74
gi|197284094|ref|YP_002149966.1| bifunctional glutathionylspermi...   280   1e-73
gi|293391214|ref|ZP_06635548.1| bifunctional glutathionylspermid...   279   1e-73
gi|342903653|ref|ZP_08725461.1| fused glutathionylspermidine ami...   279   1e-73
gi|251793685|ref|YP_003008415.1| bifunctional glutathionylspermi...   279   1e-73
gi|152978480|ref|YP_001344109.1| bifunctional glutathionylspermi...   278   2e-73
gi|315635200|ref|ZP_07890478.1| bifunctional glutathionylspermid...   278   2e-73
gi|212711796|ref|ZP_03319924.1| hypothetical protein PROVALCAL_0...   278   4e-73
gi|261343698|ref|ZP_05971343.1| glutathionylspermidine synthetas...   277   6e-73
gi|330446120|ref|ZP_08309772.1| glutathionylspermidine synthase ...   277   8e-73
gi|52424726|ref|YP_087863.1| bifunctional glutathionylspermidine...   276   1e-72
gi|343518212|ref|ZP_08755206.1| bifunctional glutathionylspermid...   274   6e-72
gi|341956846|gb|EGT83262.1| fused glutathionylspermidine amidase...   273   1e-71
gi|268591595|ref|ZP_06125816.1| glutathionylspermidine synthetas...   270   9e-71
gi|90578770|ref|ZP_01234580.1| glutathionylspermidine synthetase...   267   7e-70
gi|119944984|ref|YP_942664.1| bifunctional glutathionylspermidin...   257   6e-67
gi|152994258|ref|YP_001339093.1| bifunctional glutathionylspermi...   253   1e-65
gi|88858189|ref|ZP_01132831.1| bifunctional: glutathionylspermid...   249   1e-64
gi|77361371|ref|YP_340946.1| bifunctional glutathionylspermidine...   249   1e-64
gi|83595052|ref|YP_428804.1| bifunctional glutathionylspermidine...   248   3e-64
gi|213024781|ref|ZP_03339228.1| bifunctional glutathionylspermid...   232   2e-59
gi|332532012|ref|ZP_08407896.1| glutathionylspermidine synthase ...   224   6e-57
gi|84043680|ref|XP_951630.1| trypanothione synthetase [Trypanoso...   216   1e-54
gi|29468074|gb|AAO00721.1| trypanothione synthetase [Trypanosoma...   216   1e-54
gi|213618750|ref|ZP_03372576.1| bifunctional glutathionylspermid...   215   2e-54
gi|24528130|emb|CAD23679.1| trypanothione synthetase [Leishmania...   215   4e-54
gi|24474936|emb|CAC87573.1| trypanothione synthetase [Trypanosom...   214   5e-54
gi|26400865|sp|O60993.1|TRYS_CRIFA RecName: Full=Trypanothione s...   210   1e-52
gi|71417579|ref|XP_810600.1| trypanothione synthetase [Trypanoso...   210   1e-52
gi|51236703|gb|AAT99012.1| trypanothione synthetase [Crithidia f...   209   2e-52
gi|148283952|gb|ABQ57409.1| trypanothione synthetase [Leishmania...   209   2e-52
gi|16588445|gb|AAL26803.1|AF311782_1 trypanothione synthetase [T...   207   6e-52
gi|322826952|gb|EFZ31336.1| trypanothione synthetase, putative [...   207   6e-52
gi|71654931|ref|XP_816076.1| trypanothione synthetase [Trypanoso...   207   8e-52
gi|342180025|emb|CCC89501.1| putative trypanothione synthetase [...   206   1e-51
gi|343477428|emb|CCD11738.1| unnamed protein product [Trypanosom...   206   1e-51
gi|340052425|emb|CCC46704.1| putative trypanothione synthetase, ...   206   2e-51
gi|71424221|ref|XP_812721.1| D-alanyl-glycyl endopeptidase-like ...   205   3e-51
gi|146091037|ref|XP_001466426.1| putative trypanothione syntheta...   204   4e-51
gi|322500256|emb|CBZ35334.1| unnamed protein product [Leishmania...   204   5e-51
gi|154344268|ref|XP_001568078.1| D-alanyl-glycyl endopeptidase-l...   203   9e-51
gi|154339996|ref|XP_001565955.1| trypanothione synthetase [Leish...   203   1e-50
gi|71399874|ref|XP_802893.1| D-alanyl-glycyl endopeptidase-like ...   203   1e-50
gi|322505665|emb|CAM40843.2| D-alanyl-glycyl endopeptidase-like ...   203   1e-50
gi|73544497|ref|XP_848143.1| trypanothione synthetase [Leishmani...   203   1e-50
gi|187609163|pdb|2VPM|A Chain A, Trypanothione Synthetase >gnl|B...   203   2e-50
gi|322493004|emb|CBZ28289.1| putative trypanothione synthetase [...   201   3e-50
gi|84043610|ref|XP_951595.1| D-alanyl-glycyl endopeptidase [Tryp...   200   7e-50
gi|261326493|emb|CBH09454.1| D-alanyl-glycyl endopeptidase-like ...   199   2e-49
gi|71413981|ref|XP_809109.1| D-alanyl-glycyl endopeptidase-like ...   198   3e-49
gi|261326492|emb|CBH09453.1| D-alanyl-glycyl endopeptidase-like ...   198   3e-49
gi|84043608|ref|XP_951594.1| D-alanyl-glycyl endopeptidase [Tryp...   198   3e-49
gi|340052389|emb|CCC46667.1| putative D-alanyl-glycyl endopeptid...   197   6e-49
gi|146098165|ref|XP_001468343.1| D-alanyl-glycyl endopeptidase-l...   197   7e-49
gi|322502355|emb|CBZ37439.1| unnamed protein product [Leishmania...   197   1e-48
gi|343474637|emb|CCD13760.1| unnamed protein product [Trypanosom...   195   3e-48
gi|71413979|ref|XP_809108.1| D-alanyl-glycyl endopeptidase-like ...   195   3e-48
gi|322494788|emb|CBZ30091.1| D-alanyl-glycyl endopeptidase-like ...   193   1e-47
gi|322827017|gb|EFZ31375.1| D-alanyl-glycyl endopeptidase-like p...   193   2e-47
gi|322827317|gb|EFZ31555.1| trypanothione synthetase, putative [...   191   4e-47
gi|322817800|gb|EFZ25402.1| glutathionylspermidine synthase, put...   189   1e-46
gi|261330255|emb|CBH13239.1| trypanothione synthetase, putative ...   189   1e-46
gi|72392547|ref|XP_847074.1| trypanothione synthetase [Trypanoso...   189   2e-46
gi|343474638|emb|CCD13761.1| unnamed protein product [Trypanosom...   189   2e-46
gi|340052388|emb|CCC46666.1| D-alanyl-glycyl endopeptidase-like ...   188   3e-46
gi|157875298|ref|XP_001686048.1| D-alanyl-glycyl endopeptidase-l...   188   4e-46
gi|71388835|ref|XP_802159.1| D-alanyl-glycyl endopeptidase-like ...   187   1e-45
gi|71664993|ref|XP_819471.1| trypanothione synthetase [Trypanoso...   186   1e-45
gi|146098173|ref|XP_001468345.1| D-alanyl-glycyl endopeptidase-l...   186   1e-45
gi|71656485|ref|XP_816789.1| trypanothione synthetase [Trypanoso...   186   2e-45
gi|322502358|emb|CBZ37442.1| unnamed protein product [Leishmania...   185   3e-45
gi|71667801|ref|XP_820846.1| glutathionylspermidine synthase [Tr...   185   3e-45
gi|157875294|ref|XP_001686046.1| D-alanyl-glycyl endopeptidase-l...   184   8e-45
gi|342185970|emb|CCC95455.1| unnamed protein product [Trypanosom...   183   1e-44
gi|322494791|emb|CBZ30094.1| D-alanyl-glycyl endopeptidase-like ...   183   2e-44
gi|153876761|ref|ZP_02003917.1| D-alanyl-glycyl endopeptidase-li...   182   2e-44
gi|145526691|ref|XP_001449151.1| hypothetical protein [Parameciu...   179   1e-43
gi|344340062|ref|ZP_08770989.1| CHAP domain containing protein [...   176   2e-42
gi|322815494|gb|EFZ24140.1| trypanothione synthetase-like protei...   175   3e-42
gi|154344272|ref|XP_001568080.1| D-alanyl-glycyl endopeptidase-l...   175   4e-42
gi|322505666|emb|CAM40846.2| D-alanyl-glycyl endopeptidase-like ...   174   5e-42
gi|71756063|ref|XP_828946.1| glutathionylspermidine synthetase [...   174   5e-42
gi|261334874|emb|CBH17868.1| glutathionylspermidine synthetase, ...   174   5e-42
gi|71665703|ref|XP_819818.1| trypanothione synthetase-like prote...   172   2e-41
gi|26394307|sp|P90518.2|GSP_CRIFA RecName: Full=Glutathionylsper...   171   6e-41
gi|288939852|ref|YP_003442092.1| CHAP domain-containing protein ...   171   6e-41
gi|322491024|emb|CBZ26288.1| trypanothione synthetase-like prote...   169   2e-40
gi|322499806|emb|CBZ34880.1| unnamed protein product [Leishmania...   169   2e-40
gi|146089219|ref|XP_001466279.1| putative glutathionylspermidine...   169   2e-40
gi|157877390|ref|XP_001687014.1| trypanothione synthetase-like p...   169   2e-40
gi|157887512|emb|CAM98706.1| hypothetical protein [Plasmodiophor...   169   3e-40
gi|146105250|ref|XP_001470013.1| trypanothione synthetase-like p...   168   5e-40
gi|269140034|ref|YP_003296735.1| bifunctional glutathionylspermi...   168   6e-40
gi|322503802|emb|CBZ38888.1| unnamed protein product [Leishmania...   166   1e-39
gi|297518970|ref|ZP_06937356.1| bifunctional glutathionylspermid...   166   2e-39
gi|322491910|emb|CBZ27183.1| putative trypanothione synthetase [...   166   2e-39
gi|322827015|gb|EFZ31374.1| D-alanyl-glycyl endopeptidase-like p...   165   3e-39
gi|145500608|ref|XP_001436287.1| hypothetical protein [Parameciu...   165   3e-39
gi|262042328|ref|ZP_06015493.1| bifunctional glutathionylspermid...   165   4e-39
gi|145493617|ref|XP_001432804.1| hypothetical protein [Parameciu...   164   4e-39
gi|145509885|ref|XP_001440881.1| hypothetical protein [Parameciu...   164   4e-39
gi|322492540|emb|CBZ27816.1| putative glutathionylspermidine syn...   164   7e-39
gi|71413983|ref|XP_809110.1| hypothetical protein [Trypanosoma c...   163   2e-38
gi|322499175|emb|CBZ34246.1| unnamed protein product [Leishmania...   161   7e-38
gi|145494794|ref|XP_001433391.1| hypothetical protein [Parameciu...   160   1e-37
gi|345871872|ref|ZP_08823814.1| CHAP domain containing protein [...   159   3e-37
gi|146087104|ref|XP_001465726.1| putative trypanothione syntheta...   158   3e-37
gi|145494796|ref|XP_001433392.1| hypothetical protein [Parameciu...   158   4e-37
gi|145536403|ref|XP_001453929.1| hypothetical protein [Parameciu...   158   5e-37
gi|145497204|ref|XP_001434591.1| hypothetical protein [Parameciu...   156   1e-36
gi|288947760|ref|YP_003445143.1| CHAP domain containing protein ...   156   2e-36
gi|161506288|ref|YP_001573400.1| bifunctional glutathionylspermi...   156   2e-36
gi|145514600|ref|XP_001443205.1| hypothetical protein [Parameciu...   155   3e-36
gi|297517502|ref|ZP_06935888.1| bifunctional glutathionylspermid...   154   9e-36
gi|322504989|emb|CAM36556.2| putative trypanothione synthetase [...   153   1e-35
gi|154337790|ref|XP_001565121.1| trypanothione synthetase [Leish...   153   1e-35
gi|114049216|ref|YP_739766.1| CHAP domain-containing protein [Sh...   152   3e-35
gi|145542015|ref|XP_001456695.1| hypothetical protein [Parameciu...   151   4e-35
gi|117918747|ref|YP_867939.1| CHAP domain-containing protein [Sh...   150   1e-34
gi|113968634|ref|YP_732427.1| CHAP domain-containing protein [Sh...   149   1e-34
gi|322827019|gb|EFZ31376.1| hypothetical protein TCSYLVIO_2312 [...   149   2e-34
gi|260912048|ref|ZP_05918610.1| trypanothione synthetase domain ...   148   5e-34
gi|281425884|ref|ZP_06256797.1| trypanothione synthetase domain ...   147   7e-34
gi|253989917|ref|YP_003041273.1| trypanothione synthetase domain...   147   1e-33
gi|319796363|ref|YP_004158003.1| chap domain containing protein ...   146   2e-33
gi|24375898|ref|NP_719941.1| trypanothione synthetase domain-con...   145   3e-33
gi|340503096|gb|EGR29718.1| trypanothione synthetase, putative [...   144   9e-33
gi|288928166|ref|ZP_06422013.1| trypanothione synthetase domain ...   143   1e-32
gi|343472793|emb|CCD15140.1| hypothetical protein, unlikely [Try...   143   1e-32
gi|342180198|emb|CCC89675.1| conserved hypothetical protein [Try...   142   2e-32
gi|154339054|ref|XP_001565749.1| hypothetical protein [Leishmani...   142   2e-32
gi|120597090|ref|YP_961664.1| CHAP domain-containing protein [Sh...   142   3e-32
gi|327403286|ref|YP_004344124.1| CHAP domain-containing protein ...   142   3e-32
gi|146291512|ref|YP_001181936.1| CHAP domain-containing protein ...   142   3e-32
gi|157870776|ref|XP_001683938.1| hypothetical protein [Leishmani...   141   7e-32
gi|325286375|ref|YP_004262165.1| CHAP domain-containing protein ...   140   9e-32
gi|168181590|ref|ZP_02616254.1| CHAP domain protein [Clostridium...   140   1e-31
gi|319424678|gb|ADV52752.1| CHAP domain containing protein [Shew...   139   2e-31
gi|187778510|ref|ZP_02994983.1| hypothetical protein CLOSPO_0210...   138   4e-31
gi|146089046|ref|XP_001466218.1| conserved hypothetical protein ...   137   1e-30
gi|15894804|ref|NP_348153.1| amidase [Clostridium acetobutylicum...   137   1e-30
gi|317063391|ref|ZP_07927876.1| CHAP domain-containing protein [...   136   1e-30
gi|340756533|ref|ZP_08693139.1| trypanothione synthetase domain-...   136   2e-30
gi|322492478|emb|CBZ27753.1| conserved hypothetical protein [Lei...   136   3e-30
gi|261326863|emb|CBH09836.1| hypothetical protein, conserved [Tr...   135   4e-30
gi|72386713|ref|XP_843781.1| hypothetical protein [Trypanosoma b...   134   5e-30
gi|325290489|ref|YP_004266670.1| CHAP domain containing protein ...   134   6e-30
gi|319954088|ref|YP_004165355.1| chap domain containing protein ...   134   6e-30
gi|157869638|ref|XP_001683370.1| trypanothione synthetase [Leish...   133   1e-29
gi|168179340|ref|ZP_02614004.1| chap domain containing protein [...   133   1e-29
gi|187934933|ref|YP_001885954.1| chap domain containing protein ...   132   3e-29
gi|253566903|ref|ZP_04844355.1| CHAP domain-containing protein [...   131   4e-29
gi|226950336|ref|YP_002805427.1| chap domain containing protein ...   129   2e-28
gi|71416964|ref|XP_810431.1| hypothetical protein [Trypanosoma c...   127   8e-28
gi|163755082|ref|ZP_02162203.1| glutathione synthetase [Kordia a...   127   1e-27
gi|226328953|ref|ZP_03804471.1| hypothetical protein PROPEN_0285...   126   3e-27
gi|71409868|ref|XP_807257.1| hypothetical protein [Trypanosoma c...   125   3e-27
gi|71406884|ref|XP_805946.1| hypothetical protein [Trypanosoma c...   125   4e-27
gi|71406886|ref|XP_805947.1| hypothetical protein [Trypanosoma c...   124   5e-27
gi|338211577|ref|YP_004655630.1| CHAP domain-containing protein ...   124   7e-27
gi|226328954|ref|ZP_03804472.1| hypothetical protein PROPEN_0285...   123   1e-26
gi|71416966|ref|XP_810432.1| hypothetical protein [Trypanosoma c...   121   6e-26
gi|340052643|emb|CCC46925.1| conserved hypothetical protein, fra...   120   1e-25
gi|340058956|emb|CCC53327.1| putative D-alanyl-glycyl endopeptid...   120   1e-25
gi|322502359|emb|CBZ37443.1| unnamed protein product [Leishmania...   119   3e-25
gi|146098177|ref|XP_001468346.1| conserved hypothetical protein ...   119   3e-25
gi|322494792|emb|CBZ30095.1| conserved hypothetical protein [Lei...   117   9e-25
gi|226356936|ref|YP_002786676.1| amidase [Deinococcus deserti VC...   116   2e-24
gi|157875302|ref|XP_001686049.1| hypothetical protein [Leishmani...   116   3e-24
gi|322505667|emb|CAM40847.2| conserved hypothetical protein [Lei...   108   5e-22
gi|154344274|ref|XP_001568081.1| hypothetical protein [Leishmani...   107   8e-22
gi|223936095|ref|ZP_03628009.1| CHAP domain containing protein [...   106   1e-21
gi|21228580|ref|NP_634502.1| putative chloride channel [Methanos...   106   3e-21
gi|66395735|ref|YP_240103.1| ORF006 [Staphylococcus phage 37] >g...   102   3e-20
gi|242373454|ref|ZP_04819028.1| bacteriophage amidase [Staphyloc...   101   6e-20
gi|344177137|emb|CCC87601.1| autolysin [Staphylococcus aureus su...   101   7e-20
gi|315193341|gb|EFU23738.1| phage-related amidase [Staphylococcu...   100   8e-20
gi|215401231|ref|YP_002332536.1| endolysin [Staphylococcus phage...   100   1e-19
gi|223939316|ref|ZP_03631196.1| CHAP domain containing protein [...   100   1e-19
gi|82751424|ref|YP_417165.1| phage-related amidase [Staphylococc...   100   2e-19
gi|323441937|gb|EGA99575.1| hypothetical protein SAO46_2156 [Sta...    98   5e-19
gi|70726749|ref|YP_253663.1| amidase [Staphylococcus haemolyticu...    94   1e-17
gi|293368045|ref|ZP_06614678.1| bacteriophage amidase [Staphyloc...    94   1e-17
gi|119953708|ref|YP_950628.1| amidase [Staphylococcus phage CNPH...    93   3e-17
gi|329735972|gb|EGG72247.1| N-acetylmuramoyl-L-alanine amidase [...    92   4e-17
gi|339894090|emb|CCB53344.1| phage related amidase [Staphylococc...    91   1e-16
gi|66396047|ref|YP_240407.1| ORF007 [Staphylococcus phage 71] >g...    91   1e-16
gi|71406892|ref|XP_805950.1| hypothetical protein [Trypanosoma c...    89   4e-16
gi|222151758|ref|YP_002560914.1| hypothetical protein MCCL_1511 ...    88   8e-16
gi|122891851|ref|YP_001004396.1| amidase [Staphylococcus phage p...    88   9e-16
gi|253317124|ref|ZP_04840337.1| CHAP domain-containing protein [...    88   9e-16
gi|253731517|ref|ZP_04865682.1| bacteriophage amidase [Staphyloc...    88   9e-16
gi|122891782|ref|YP_001004328.1| amidase [Staphylococcus phage p...    88   9e-16
gi|284024226|ref|ZP_06378624.1| phage amidase [Staphylococcus au...    88   9e-16
gi|148267347|ref|YP_001246290.1| CHAP domain-containing protein ...    88   9e-16
gi|17426293|ref|NP_510959.1| similar to phage phi PVL amidase [S...    88   1e-15
gi|296277255|ref|ZP_06859762.1| phage amidase [Staphylococcus au...    88   1e-15
gi|269202528|ref|YP_003281797.1| phage amidase [Staphylococcus a...    87   1e-15
gi|258446057|ref|ZP_05694219.1| CHAP domain-containing protein [...    87   1e-15
gi|224476011|ref|YP_002633617.1| putative amidase, phage associa...    86   3e-15
gi|213618751|ref|ZP_03372577.1| bifunctional glutathionylspermid...    85   5e-15
gi|66395810|ref|YP_240176.1| ORF003 [Staphylococcus phage EW] >g...    81   8e-14
gi|291542993|emb|CBL16103.1| CHAP domain./Ricin-type beta-trefoi...    80   2e-13
gi|225575559|ref|ZP_03784169.1| hypothetical protein RUMHYD_0365...    74   1e-11
gi|329848599|ref|ZP_08263627.1| CHAP domain protein [Asticcacaul...    71   9e-11

Sequences not found previously or not previously below threshold:

gi|66394688|ref|YP_240847.1| ORF018 [Staphylococcus phage X2] >g...    99   4e-19
gi|283470705|emb|CAQ49916.1| autolysin (N-acetylmuramoyl-L-alani...    98   8e-19
gi|221142388|ref|ZP_03566881.1| autolysin [Staphylococcus aureus...    98   8e-19
gi|66394891|ref|YP_239752.1| ORF021 [Staphylococcus phage 85] >g...    98   8e-19
gi|282919905|ref|ZP_06327634.1| N-acetylmuramoyl-L-alanine amida...    94   8e-18
gi|282917154|ref|ZP_06324909.1| N-acetylmuramoyl-L-alanine amida...    94   9e-18
gi|297246930|ref|ZP_06930705.1| N-acetylmuramoyl-L-alanine amida...    94   9e-18
gi|151221251|ref|YP_001332073.1| phage amidase [Staphylococcus a...    94   9e-18
gi|341840802|gb|EGS82286.1| CHAP domain protein [Staphylococcus ...    94   9e-18
gi|258421091|ref|ZP_05684021.1| amidase [Staphylococcus aureus A...    94   1e-17
gi|257793229|ref|ZP_05642208.1| amidase [Staphylococcus aureus A...    94   1e-17
gi|258424399|ref|ZP_05687279.1| phage amidase [Staphylococcus au...    94   1e-17
gi|119967860|ref|YP_950690.1| phage amidase [Staphylococcus phag...    89   3e-16
gi|1763243|gb|AAB39699.1| amidase [Staphylococcus phage 80alpha]       88   6e-16
gi|282919645|ref|ZP_06327377.1| N-acetylmuramoyl-L-alanine amida...    88   8e-16
gi|66395300|ref|YP_239596.1| ORF007 [Staphylococcus phage 69] >g...    87   1e-15
gi|66396412|ref|YP_240773.1| ORF006 [Staphylococcus phage 92] >g...    87   1e-15
gi|297590137|ref|ZP_06948777.1| N-acetylmuramoyl-L-alanine amida...    87   1e-15
gi|66396120|ref|YP_240484.1| ORF007 [Staphylococcus phage 55] >g...    87   2e-15
gi|66396198|ref|YP_240560.1| ORF007 [Staphylococcus phage 29] >g...    87   2e-15
gi|66396274|ref|YP_240634.1| ORF007 [Staphylococcus phage 52A] >...    87   2e-15
gi|113675|sp|P24556.1|LYTA_STAAU RecName: Full=Autolysin; AltNam...    87   2e-15
gi|148267514|ref|YP_001246457.1| N-acetylmuramoyl-L-alanine amid...    87   2e-15
gi|88195707|ref|YP_500516.1| autolysin [Staphylococcus aureus su...    87   2e-15
gi|258444835|ref|ZP_05693156.1| N-acetylmuramoyl-L-alanine amida...    86   3e-15
gi|189427190|ref|YP_001949866.1| putative cell wall hydrolase [S...    86   3e-15
gi|148266806|ref|YP_001245749.1| N-acetylmuramoyl-L-alanine amid...    86   3e-15
gi|15923903|ref|NP_371437.1| amidase [Staphylococcus aureus subs...    85   5e-15
gi|162290173|ref|YP_001604156.1| endolysin [Staphylococcus phage...    85   5e-15
gi|66396339|ref|YP_240699.1| ORF006 [Staphylococcus phage 88] >g...    85   5e-15
gi|269939901|emb|CBI48272.1| autolysin [Staphylococcus aureus su...    85   6e-15
gi|341847535|gb|EGS88711.1| CHAP domain protein [Staphylococcus ...    85   6e-15
gi|66395814|ref|YP_240182.1| ORF007 [Staphylococcus phage EW] >g...    84   1e-14
gi|322227632|gb|ADW95281.1| endolysin [Staphylococcus phage 004]       77   1e-12
gi|322227630|gb|ADW95280.1| endolysin [Staphylococcus phage 002]       77   1e-12
gi|257795697|ref|ZP_05644676.1| cell wall hydrolase lytN [Staphy...    76   2e-12
gi|15924237|ref|NP_371771.1| LytN protein [Staphylococcus aureus...    76   2e-12
gi|90101411|sp|Q6G9W6.2|LYTN_STAAS RecName: Full=Probable cell w...    76   2e-12
gi|341851246|gb|EGS92175.1| Gram-positive signal peptide protein...    76   2e-12
gi|258444585|ref|ZP_05692914.1| LytN protein [Staphylococcus aur...    76   2e-12
gi|302332853|gb|ADL23046.1| C51 family D-Ala-D-Gly carboxypeptid...    76   2e-12
gi|323441025|gb|EGA98732.1| cell wall hydrolase [Staphylococcus ...    76   2e-12
gi|258423912|ref|ZP_05686797.1| conserved hypothetical protein [...    76   2e-12
gi|282903802|ref|ZP_06311690.1| cell wall hydrolase [Staphylococ...    76   2e-12
gi|295427734|ref|ZP_06820366.1| cell wall hydrolase lytN [Staphy...    76   2e-12
gi|49483410|ref|YP_040634.1| cell wall hydrolase [Staphylococcus...    76   2e-12
gi|334277002|gb|EGL95241.1| Gram-positive signal peptide protein...    76   2e-12
gi|90101402|sp|Q6GHI8.2|LYTN_STAAR RecName: Full=Probable cell w...    76   3e-12
gi|253731866|ref|ZP_04866031.1| C51 family D-Ala-D-Gly carboxype...    76   3e-12
gi|282910819|ref|ZP_06318622.1| LytN protein [Staphylococcus aur...    76   3e-12
gi|57651816|ref|YP_186122.1| cell wall hydrolase [Staphylococcus...    76   3e-12
gi|322227624|gb|ADW95277.1| endolysin [Staphylococcus phage 006]...    76   3e-12
gi|322227628|gb|ADW95279.1| endolysin [Staphylococcus phage 003]       76   3e-12
gi|88194955|ref|YP_499755.1| cell wall hydrolase [Staphylococcus...    76   3e-12
gi|258434839|ref|ZP_05688913.1| LytN protein [Staphylococcus aur...    76   3e-12
gi|87161904|ref|YP_493837.1| cell wall hydrolase [Staphylococcus...    76   3e-12
gi|3767593|dbj|BAA33856.1| LytN [Staphylococcus aureus]                76   4e-12
gi|253733515|ref|ZP_04867680.1| C51 family D-Ala-D-Gly carboxype...    76   4e-12
gi|322227634|gb|ADW95282.1| endolysin [Staphylococcus phage 005]       75   6e-12
gi|341848424|gb|EGS89587.1| CHAP domain protein [Staphylococcus ...    74   1e-11
gi|66395733|ref|YP_240099.1| ORF004 [Staphylococcus phage 37] >g...    74   1e-11
gi|239638120|ref|ZP_04679079.1| autolysin [Staphylococcus warner...    73   2e-11
gi|257430595|ref|ZP_05606977.1| cell-wall hydrolase lytN [Staphy...    71   1e-10
gi|291556598|emb|CBL33715.1| CHAP domain./Bacterial SH3 domain./...    70   2e-10
gi|341597811|gb|EGS40346.1| CHAP domain protein [Staphylococcus ...    69   3e-10
gi|71409860|ref|XP_807253.1| hypothetical protein [Trypanosoma c...    69   3e-10
gi|119967856|ref|YP_950686.1| hydrolase [Staphylococcus phage PH...    69   4e-10
gi|66396117|ref|YP_240479.1| ORF004 [Staphylococcus phage 55] >g...    69   4e-10
gi|319891887|ref|YP_004148762.1| Bifunctional autolysin Atl / N-...    69   5e-10
gi|49483674|ref|YP_040898.1| amidase [Staphylococcus aureus subs...    68   8e-10
gi|295407773|ref|ZP_06817547.1| N-acetylmuramoyl-L-alanine amida...    68   9e-10
gi|49485860|ref|YP_043081.1| amidase [Staphylococcus aureus subs...    68   9e-10
gi|66395217|ref|YP_239513.1| ORF002 [Staphylococcus phage 187] >...    67   1e-09
gi|2764983|emb|CAA69022.1| cell wall hydrolase Ply187 [Staphyloc...    67   1e-09
gi|215401168|ref|YP_002332423.1| putative endolysin [Staphylococ...    67   1e-09
gi|297247028|ref|ZP_06930778.1| N-acetylmuramoyl-L-alanine amida...    67   1e-09
gi|258424403|ref|ZP_05687283.1| conserved hypothetical protein [...    67   1e-09
gi|253314561|ref|ZP_04837774.1| mannosyl-glycoprotein endo-beta-...    67   1e-09
gi|341847521|gb|EGS88697.1| CHAP domain protein [Staphylococcus ...    67   1e-09
gi|284024222|ref|ZP_06378620.1| mannosyl-glycoprotein endo-beta-...    67   1e-09
gi|66396337|ref|YP_240695.1| ORF004 [Staphylococcus phage 88] >g...    67   1e-09
gi|253731513|ref|ZP_04865678.1| hypothetical protein HMPREF0776_...    67   1e-09
gi|71416968|ref|XP_810433.1| hypothetical protein [Trypanosoma c...    67   1e-09
gi|66395969|ref|YP_240329.1| ORF004 [Staphylococcus phage ROSA] ...    67   1e-09
gi|341840834|gb|EGS82318.1| CHAP domain protein [Staphylococcus ...    67   1e-09
gi|296277264|ref|ZP_06859771.1| petidoglycan hydrolase, putative...    67   2e-09
gi|66394675|ref|YP_240843.1| ORF005 [Staphylococcus phage X2] >g...    67   2e-09
gi|257428212|ref|ZP_05604610.1| amidase [Staphylococcus aureus s...    66   2e-09
gi|70727335|ref|YP_254251.1| hypothetical protein SH2336 [Staphy...    66   2e-09
gi|66395891|ref|YP_240259.1| ORF006 [Staphylococcus phage 96] >g...    66   2e-09
gi|334274426|gb|EGL92744.1| N-acetylmuramoyl-L-alanine amidase [...    66   2e-09
gi|215401228|ref|YP_002332533.1| putative peptidoglycan hydrolas...    66   2e-09
gi|297247030|ref|ZP_06930779.1| N-acetylmuramoyl-L-alanine amida...    66   2e-09
gi|282921739|ref|ZP_06329456.1| N-acetylmuramoyl-L-alanine amida...    66   2e-09
gi|122891847|ref|YP_001004392.1| cell wall hydrolase [Staphyloco...    66   2e-09
gi|66396044|ref|YP_240403.1| ORF004 [Staphylococcus phage 71] >g...    66   2e-09
gi|66396195|ref|YP_240556.1| ORF004 [Staphylococcus phage 29] >g...    66   3e-09
gi|293368038|ref|ZP_06614671.1| N-acetylmuramoyl-L-alanine amida...    66   3e-09
gi|82751427|ref|YP_417168.1| phage-related cell wall hydrolase [...    66   3e-09
gi|283770968|ref|ZP_06343859.1| mannosyl-glycoprotein endo-beta-...    66   3e-09
gi|17426289|ref|NP_510955.1| similar to phage phi187 cell hydrol...    66   3e-09
gi|221142392|ref|ZP_03566885.1| mannosyl-glycoprotein endo-beta-...    66   3e-09
gi|209363609|ref|YP_002268027.1| amidase [Staphylococcus phage p...    66   3e-09
gi|258448817|ref|ZP_05696927.1| amidase [Staphylococcus aureus A...    66   3e-09
gi|66395889|ref|YP_240255.1| ORF004 [Staphylococcus phage 96] >g...    66   3e-09
gi|156603946|ref|YP_001429893.1| amidase [Staphylococcus phage t...    66   3e-09
gi|282927370|ref|ZP_06334988.1| N-acetylmuramoyl-L-alanine amida...    66   3e-09
gi|162290169|ref|YP_001604152.1| tail tip protein [Staphylococcu...    66   3e-09
gi|341650824|gb|EGS74635.1| CHAP domain protein [Staphylococcus ...    66   4e-09
gi|156604015|ref|YP_001429961.1| amidase [Staphylococcus phage t...    66   4e-09
gi|258445588|ref|ZP_05693770.1| amidase [Staphylococcus aureus A...    66   4e-09
gi|298693657|gb|ADI96879.1| prophage amidase, putative [Staphylo...    66   4e-09
gi|323442626|gb|EGB00254.1| hypothetical protein SAO46_1546 [Sta...    66   4e-09
gi|21283109|ref|NP_646197.1| truncated amidase [Staphylococcus a...    66   4e-09
gi|66395596|ref|YP_239959.1| ORF008 [Staphylococcus phage 3A] >g...    66   4e-09
gi|284024489|ref|ZP_06378887.1| petidoglycan hydrolase, putative...    66   4e-09
gi|315128454|gb|EFT84462.1| prophage L54a, amidase, putative [St...    66   4e-09
gi|323438998|gb|EGA96731.1| hypothetical protein SAO11_2165 [Sta...    66   4e-09
gi|29028666|ref|NP_803355.1| peptidoglycan hydrolase [Staphyloco...    66   4e-09
gi|329737873|gb|EGG74102.1| CHAP domain protein [Staphylococcus ...    66   4e-09
gi|41189520|ref|NP_958622.1| 77ORF005 [Staphylococcus phage 77] ...    66   4e-09
gi|119953703|ref|YP_950623.1| amidase [Staphylococcus phage CNPH...    66   4e-09
gi|57652578|ref|YP_185281.1| prophage L54a, amidase, putative [S...    66   4e-09
gi|283469623|emb|CAQ48834.1| amidase [Staphylococcus aureus subs...    66   4e-09
gi|297207849|ref|ZP_06924283.1| bacteriophage amidase [Staphyloc...    66   4e-09
gi|12719451|ref|NP_075522.1| amidase [Staphylococcus phage phiSL...    65   7e-09
gi|269203597|ref|YP_003282866.1| putative amidase [Staphylococcu...    64   9e-09
gi|9635189|ref|NP_058463.1| amidase (peptidoglycan hydrolase) [S...    64   1e-08
gi|66391270|ref|YP_238716.1| ORF015 [Staphylococcus phage Twort]...    64   1e-08
gi|270055524|gb|ACZ59017.1| Lytic enzyme, amidase [Staphylococcu...    63   2e-08
gi|291524703|emb|CBK90290.1| CHAP domain./Lectin C-type domain [...    63   2e-08
gi|344177134|emb|CCC87598.1| putative cell wall hydrolase [Staph...    63   3e-08
gi|251810469|ref|ZP_04824942.1| hydrolase [Staphylococcus epider...    62   4e-08
gi|289550962|ref|YP_003471866.1| cell wall hydrolase [Staphyloco...    61   9e-08
gi|223044331|ref|ZP_03614366.1| mannosyl-glycoprotein endo-beta-...    61   1e-07
gi|339894845|emb|CCB54142.1| putative cell wall hydrolase [Staph...    60   2e-07
gi|329737746|gb|EGG73987.1| CHAP domain protein [Staphylococcus ...    59   3e-07
gi|322817890|gb|EFZ25471.1| hypothetical protein TCSYLVIO_8370 [...    59   4e-07
gi|258444945|ref|ZP_05693263.1| predicted protein [Staphylococcu...    58   6e-07
gi|21359774|gb|AAM49609.1|AF513856_5 peptidoglycan hydrolase [St...    58   8e-07
gi|56805557|dbj|BAD83402.1| lysin [Bacteriophage phi WMY]              58   8e-07
gi|282919649|ref|ZP_06327381.1| mannosyl-glycoprotein endo-beta-...    58   8e-07
gi|315193345|gb|EFU23742.1| phage N-acetylglucosamidase [Staphyl...    58   9e-07
gi|66395374|ref|YP_239671.1| ORF004 [Staphylococcus phage 53] >g...    58   9e-07
gi|148717909|ref|YP_001285381.1| lyz [Staphylococcus phage 80alp...    58   9e-07
gi|66394874|ref|YP_239746.1| ORF004 [Staphylococcus phage 85] >g...    58   9e-07
gi|66395297|ref|YP_239591.1| ORF004 [Staphylococcus phage 69] >g...    57   9e-07
gi|118430784|ref|YP_874009.1| cell wall hydrolase [Staphylococcu...    57   9e-07
gi|29028612|ref|NP_803302.1| cell wall hydrolase [Staphylococcus...    57   1e-06
gi|319894699|gb|ADV76510.1| cell wall hydrolase [Staphylococcus ...    57   1e-06
gi|15923899|ref|NP_371433.1| cell wall hydrolase [Staphylococcus...    57   1e-06
gi|122891778|ref|YP_001004324.1| cell wall hydrolase [Staphyloco...    57   1e-06
gi|282917158|ref|ZP_06324913.1| mannosyl-glycoprotein endo-beta-...    57   1e-06
gi|304443260|ref|YP_003857090.1| cell wall hydrolase [Staphyloco...    57   1e-06
gi|151220521|ref|YP_001331343.1| phage N-acetylglucosamidase [St...    57   1e-06
gi|315128325|gb|EFT84342.1| Mannosyl-glycoprotein endo-beta-N-ac...    57   1e-06
gi|189427186|ref|YP_001949862.1| putative tail-associated cell w...    57   1e-06
gi|341852784|gb|EGS93668.1| CHAP domain protein [Staphylococcus ...    57   1e-06
gi|148267343|ref|YP_001246286.1| mannosyl-glycoprotein endo-beta...    57   1e-06
gi|282919901|ref|ZP_06327630.1| autolysin [Staphylococcus aureus...    57   1e-06
gi|258440731|ref|ZP_05690673.1| mannosyl-glycoprotein endo-beta-...    57   1e-06
gi|297246986|ref|ZP_06930746.1| mannosyl-glycoprotein endo-beta-...    57   1e-06
gi|334276161|gb|EGL94428.1| mannosyl-glycoprotein endo-beta-N-ac...    56   2e-06
gi|339894087|emb|CCB53341.1| putative phage cell wall-associated...    56   2e-06
gi|329770131|ref|ZP_08261524.1| hypothetical protein HMPREF0433_...    55   5e-06
gi|187777599|ref|ZP_02994072.1| hypothetical protein CLOSPO_0119...    54   9e-06
gi|315497930|ref|YP_004086734.1| chap domain containing protein ...    54   1e-05
gi|334274481|gb|EGL92799.1| CHAP domain protein [Staphylococcus ...    54   1e-05
gi|323441934|gb|EGA99572.1| hypothetical protein SAO46_2153 [Sta...    54   1e-05
gi|257433957|ref|ZP_05610313.1| conserved hypothetical protein [...    53   2e-05
gi|148378507|ref|YP_001253048.1| peptidoglycan hydrolase [Clostr...    53   2e-05
gi|157738601|ref|YP_001491539.1| amidase [Staphylococcus phage S...    53   2e-05
gi|168181443|ref|ZP_02616107.1| enterotoxin [Clostridium botulin...    53   3e-05
gi|170758368|ref|YP_001785852.1| putative peptidoglycan hydrolas...    53   3e-05
gi|153941155|ref|YP_001389869.1| cell wall-associated hydrolase ...    52   3e-05
gi|170754435|ref|YP_001780152.1| putative peptidoglycan hydrolas...    52   3e-05
gi|237793833|ref|YP_002861385.1| putative peptidoglycan hydrolas...    52   3e-05
gi|322804787|emb|CBZ02340.1| N-acetylmuramoyl-L-alanine amidase ...    52   3e-05
gi|168177854|ref|ZP_02612518.1| putative peptidoglycan hydrolase...    52   4e-05
gi|317496281|ref|ZP_07954640.1| CHAP domain-containing protein [...    52   4e-05
gi|226947747|ref|YP_002802838.1| NlpC/P60 family protein [Clostr...    52   4e-05
gi|329735593|gb|EGG71878.1| CHAP domain protein [Staphylococcus ...    52   4e-05
gi|329734637|gb|EGG70947.1| CHAP domain protein [Staphylococcus ...    52   5e-05
gi|304379007|ref|ZP_07361756.1| N-acetylmuramoyl-L-alanine amida...    52   5e-05
gi|66395196|ref|YP_239469.1| ORF009 [Staphylococcus phage 66] >g...    52   6e-05
gi|66395525|ref|YP_239884.1| ORF017 [Staphylococcus phage 42E] >...    52   6e-05
gi|343181082|dbj|BAK59421.1| conserved hypothetical protein [Lac...    51   7e-05
gi|153873327|ref|ZP_02001945.1| secreted protein [Beggiatoa sp. ...    51   7e-05
gi|329767751|ref|ZP_08259267.1| hypothetical protein HMPREF0428_...    51   1e-04
gi|331267321|ref|YP_004326951.1| CHAP domain protein, secreted a...    51   1e-04
gi|116662205|ref|YP_829260.1| CHAP domain-containing protein [Ar...    50   2e-04
gi|319891889|ref|YP_004148764.1| Autolysin [Staphylococcus pseud...    50   2e-04
gi|322386414|ref|ZP_08060044.1| secreted protein [Streptococcus ...    50   2e-04
gi|335030160|ref|ZP_08523656.1| CHAP domain protein [Streptococc...    50   2e-04
gi|322392450|ref|ZP_08065910.1| secreted protein [Streptococcus ...    50   2e-04
gi|320535359|ref|ZP_08035474.1| CHAP domain protein [Treponema p...    50   2e-04
gi|254418068|ref|ZP_05031792.1| CHAP domain family [Brevundimona...    50   2e-04
gi|71399876|ref|XP_802894.1| hypothetical protein [Trypanosoma c...    49   3e-04
gi|283958707|ref|ZP_06376153.1| gametolysin [Staphylococcus aure...    49   3e-04
gi|21283615|ref|NP_646703.1| lytic enzyme [Staphylococcus aureus...    49   3e-04
gi|15927521|ref|NP_375054.1| lytic enzyme [Staphylococcus aureus...    49   3e-04
gi|296277244|ref|ZP_06859751.1| autolysin [Staphylococcus aureus...    49   3e-04
gi|329890856|ref|ZP_08269199.1| CHAP domain protein [Brevundimon...    49   3e-04
gi|343180257|dbj|BAK58596.1| hypothetical phage protein [Lactoco...    49   3e-04
gi|15924935|ref|NP_372469.1| lytic enzyme [Staphylococcus aureus...    49   3e-04
gi|323439088|gb|EGA96818.1| lytic enzyme [Staphylococcus aureus ...    49   4e-04
gi|9635735|ref|NP_061648.1| lytic enzyme (N-acetylmuramyl-Lalani...    49   4e-04
gi|312864405|ref|ZP_07724638.1| CHAP domain protein [Streptococc...    49   4e-04
gi|290466789|gb|ADD25719.1| endolysin [Lactococcus phage 1358]         49   4e-04
gi|342839884|ref|ZP_08713747.1| PcsB protein [Streptococcus cric...    49   4e-04
gi|257433959|ref|ZP_05610314.1| amidase [Staphylococcus aureus s...    49   5e-04

Searching..................................................done


Results from round 4


                                                                 Score    E
Sequences producing significant alignments:                      (bits) Value
Sequences used in model and found again:

gi|218550238|ref|YP_002384029.1| bifunctional glutathionylspermi...   291   4e-77
gi|324114979|gb|EGC08944.1| CHAP domain-containing protein [Esch...   291   4e-77
gi|170765800|ref|ZP_02900611.1| glutathionylspermidine amidase/g...   290   7e-77
gi|168785857|ref|ZP_02810864.1| glutathionylspermidine amidase/g...   288   3e-76
gi|345370854|gb|EGX02828.1| glutathionylspermidine synthase fami...   288   4e-76
gi|331674544|ref|ZP_08375304.1| bifunctional glutathionylspermid...   288   4e-76
gi|110806891|ref|YP_690411.1| bifunctional glutathionylspermidin...   288   4e-76
gi|254038157|ref|ZP_04872215.1| glutathionylspermidine synthetas...   287   4e-76
gi|157162468|ref|YP_001459786.1| bifunctional glutathionylspermi...   287   4e-76
gi|331664605|ref|ZP_08365511.1| bifunctional glutathionylspermid...   287   4e-76
gi|332086648|gb|EGI91788.1| glutathionylspermidine synthase fami...   287   4e-76
gi|300815529|ref|ZP_07095753.1| glutathionylspermidine synthetas...   287   4e-76
gi|209759894|gb|ACI78259.1| glutathionylspermidine synthetase/am...   287   4e-76
gi|293412366|ref|ZP_06655089.1| conserved hypothetical protein [...   287   4e-76
gi|331654599|ref|ZP_08355599.1| bifunctional glutathionylspermid...   287   4e-76
gi|218706615|ref|YP_002414134.1| bifunctional glutathionylspermi...   287   4e-76
gi|16130888|ref|NP_417462.1| fused glutathionylspermidine amidas...   287   4e-76
gi|331648779|ref|ZP_08349867.1| bifunctional glutathionylspermid...   287   4e-76
gi|320175679|gb|EFW50768.1| bifunctional glutathionylspermidine ...   287   5e-76
gi|15803533|ref|NP_289566.1| bifunctional glutathionylspermidine...   287   5e-76
gi|260857128|ref|YP_003231019.1| fused glutathionylspermidine am...   287   5e-76
gi|315297635|gb|EFU56912.1| glutathionylspermidine synthetase/am...   287   5e-76
gi|194431776|ref|ZP_03064067.1| glutathionylspermidine amidase/g...   287   5e-76
gi|345350972|gb|EGW83246.1| glutathionylspermidine synthase fami...   287   5e-76
gi|332998933|gb|EGK18524.1| glutathionylspermidine synthase fami...   287   5e-76
gi|323960961|gb|EGB56580.1| CHAP domain-containing protein [Esch...   287   5e-76
gi|338768952|gb|EGP23739.1| Bifunctional glutathionylspermidine ...   287   5e-76
gi|218701762|ref|YP_002409391.1| bifunctional glutathionylspermi...   287   6e-76
gi|281180029|dbj|BAI56359.1| glutathionylspermidine synthetase [...   287   6e-76
gi|91212402|ref|YP_542388.1| bifunctional glutathionylspermidine...   287   7e-76
gi|340732517|gb|EGR61653.1| bifunctional glutathionylspermidine ...   287   8e-76
gi|218560063|ref|YP_002392976.1| bifunctional glutathionylspermi...   287   8e-76
gi|291086581|ref|ZP_06356215.2| glutathionylspermidine synthetas...   287   8e-76
gi|331659270|ref|ZP_08360212.1| bifunctional glutathionylspermid...   287   8e-76
gi|312968680|ref|ZP_07782889.1| glutathionylspermidine synthase ...   287   8e-76
gi|26249556|ref|NP_755596.1| bifunctional glutathionylspermidine...   287   9e-76
gi|218691279|ref|YP_002399491.1| bifunctional glutathionylspermi...   287   9e-76
gi|191172557|ref|ZP_03034097.1| glutathionylspermidine amidase/g...   286   9e-76
gi|110643227|ref|YP_670957.1| bifunctional glutathionylspermidin...   286   1e-75
gi|227887695|ref|ZP_04005500.1| bifunctional glutathionylspermid...   286   1e-75
gi|333971105|gb|AEG37910.1| Glutathionylspermidine synthase /Glu...   286   1e-75
gi|301325667|ref|ZP_07219128.1| glutathionylspermidine synthetas...   286   1e-75
gi|330909047|gb|EGH37561.1| glutathionylspermidine synthase / Gl...   286   1e-75
gi|222034711|emb|CAP77453.1| bifunctional glutathionylspermidine...   286   1e-75
gi|237729917|ref|ZP_04560398.1| glutathionylspermidine synthetas...   286   1e-75
gi|170681256|ref|YP_001745254.1| bifunctional glutathionylspermi...   286   1e-75
gi|323978936|gb|EGB74016.1| CHAP domain-containing protein [Esch...   286   1e-75
gi|306816669|ref|ZP_07450801.1| bifunctional glutathionylspermid...   286   1e-75
gi|323966519|gb|EGB61952.1| CHAP domain-containing protein [Esch...   286   1e-75
gi|157148552|ref|YP_001455871.1| bifunctional glutathionylspermi...   285   3e-75
gi|300935648|ref|ZP_07150621.1| glutathionylspermidine synthetas...   285   3e-75
gi|325053927|pdb|3O98|A Chain A, Glutathionylspermidine Syntheta...   284   5e-75
gi|291284371|ref|YP_003501189.1| glutathionylspermidine amidase/...   284   5e-75
gi|340000668|ref|YP_004731552.1| glutathionylspermidine syntheta...   284   6e-75
gi|320195138|gb|EFW69767.1| bifunctional glutathionylspermidine ...   284   7e-75
gi|224584935|ref|YP_002638734.1| bifunctional glutathionylspermi...   284   7e-75
gi|16761917|ref|NP_457534.1| bifunctional glutathionylspermidine...   283   8e-75
gi|56415081|ref|YP_152156.1| bifunctional glutathionylspermidine...   283   8e-75
gi|168463660|ref|ZP_02697577.1| bifunctional glutathionylspermid...   283   9e-75
gi|283787127|ref|YP_003366992.1| bifunctional glutathionylspermi...   283   1e-74
gi|267995320|gb|ACY90205.1| bifunctional glutathionylspermidine ...   283   1e-74
gi|168231731|ref|ZP_02656789.1| glutathionylspermidine synthase ...   283   1e-74
gi|198242209|ref|YP_002217117.1| bifunctional glutathionylspermi...   282   2e-74
gi|296278348|pdb|3A2Z|A Chain A, E. Coli Gsp Amidase Cys59 Sulfe...   279   1e-73
gi|345300796|ref|YP_004830154.1| CHAP domain-containing protein ...   277   5e-73
gi|311278084|ref|YP_003940315.1| Glutathionylspermidine amidase ...   277   7e-73
gi|152971933|ref|YP_001337042.1| bifunctional glutathionylspermi...   277   8e-73
gi|296278347|pdb|3A2Y|A Chain A, E. Coli Gsp Amidase C59a Comple...   276   1e-72
gi|295097517|emb|CBK86607.1| Glutathionylspermidine synthase [En...   275   2e-72
gi|238920872|ref|YP_002934387.1| bifunctional glutathionylspermi...   275   2e-72
gi|296104650|ref|YP_003614796.1| bifunctional glutathionylspermi...   275   3e-72
gi|334125588|ref|ZP_08499577.1| bifunctional glutathionylspermid...   275   3e-72
gi|289805141|ref|ZP_06535770.1| bifunctional glutathionylspermid...   275   3e-72
gi|261342426|ref|ZP_05970284.1| glutathionylspermidine synthetas...   275   3e-72
gi|294637558|ref|ZP_06715841.1| glutathionylspermidine synthetas...   274   7e-72
gi|336247194|ref|YP_004590904.1| bifunctional glutathionylspermi...   273   8e-72
gi|146313030|ref|YP_001178104.1| bifunctional glutathionylspermi...   273   1e-71
gi|206575912|ref|YP_002236576.1| bifunctional glutathionylspermi...   273   1e-71
gi|325579150|ref|ZP_08149106.1| bifunctional glutathionylspermid...   271   4e-71
gi|345429565|ref|YP_004822683.1| bifunctional glutathionylspermi...   271   4e-71
gi|341948536|gb|EGT75162.1| fused glutathionylspermidine amidase...   269   2e-70
gi|341948226|gb|EGT74857.1| fused glutathionylspermidine amidase...   269   2e-70
gi|261866917|ref|YP_003254839.1| bifunctional glutathionylspermi...   268   3e-70
gi|317494131|ref|ZP_07952547.1| CHAP domain-containing protein [...   268   4e-70
gi|342903653|ref|ZP_08725461.1| fused glutathionylspermidine ami...   266   1e-69
gi|152978480|ref|YP_001344109.1| bifunctional glutathionylspermi...   265   2e-69
gi|251793685|ref|YP_003008415.1| bifunctional glutathionylspermi...   265   2e-69
gi|293391214|ref|ZP_06635548.1| bifunctional glutathionylspermid...   265   2e-69
gi|315635200|ref|ZP_07890478.1| bifunctional glutathionylspermid...   264   4e-69
gi|227358034|ref|ZP_03842376.1| bifunctional glutathionylspermid...   262   2e-68
gi|197284094|ref|YP_002149966.1| bifunctional glutathionylspermi...   262   3e-68
gi|330446120|ref|ZP_08309772.1| glutathionylspermidine synthase ...   261   4e-68
gi|341956846|gb|EGT83262.1| fused glutathionylspermidine amidase...   260   6e-68
gi|52424726|ref|YP_087863.1| bifunctional glutathionylspermidine...   260   7e-68
gi|343518212|ref|ZP_08755206.1| bifunctional glutathionylspermid...   260   7e-68
gi|212711796|ref|ZP_03319924.1| hypothetical protein PROVALCAL_0...   260   1e-67
gi|261343698|ref|ZP_05971343.1| glutathionylspermidine synthetas...   259   1e-67
gi|90578770|ref|ZP_01234580.1| glutathionylspermidine synthetase...   250   7e-65
gi|268591595|ref|ZP_06125816.1| glutathionylspermidine synthetas...   250   8e-65
gi|119944984|ref|YP_942664.1| bifunctional glutathionylspermidin...   242   2e-62
gi|152994258|ref|YP_001339093.1| bifunctional glutathionylspermi...   240   9e-62
gi|83595052|ref|YP_428804.1| bifunctional glutathionylspermidine...   240   1e-61
gi|77361371|ref|YP_340946.1| bifunctional glutathionylspermidine...   234   4e-60
gi|88858189|ref|ZP_01132831.1| bifunctional: glutathionylspermid...   233   1e-59
gi|213024781|ref|ZP_03339228.1| bifunctional glutathionylspermid...   215   3e-54
gi|332532012|ref|ZP_08407896.1| glutathionylspermidine synthase ...   214   5e-54
gi|84043680|ref|XP_951630.1| trypanothione synthetase [Trypanoso...   201   3e-50
gi|29468074|gb|AAO00721.1| trypanothione synthetase [Trypanosoma...   201   4e-50
gi|24474936|emb|CAC87573.1| trypanothione synthetase [Trypanosom...   200   1e-49
gi|213618750|ref|ZP_03372576.1| bifunctional glutathionylspermid...   199   2e-49
gi|24528130|emb|CAD23679.1| trypanothione synthetase [Leishmania...   199   2e-49
gi|71417579|ref|XP_810600.1| trypanothione synthetase [Trypanoso...   197   7e-49
gi|154344268|ref|XP_001568078.1| D-alanyl-glycyl endopeptidase-l...   196   2e-48
gi|322505665|emb|CAM40843.2| D-alanyl-glycyl endopeptidase-like ...   195   3e-48
gi|71654931|ref|XP_816076.1| trypanothione synthetase [Trypanoso...   195   3e-48
gi|16588445|gb|AAL26803.1|AF311782_1 trypanothione synthetase [T...   195   4e-48
gi|322826952|gb|EFZ31336.1| trypanothione synthetase, putative [...   195   4e-48
gi|26400865|sp|O60993.1|TRYS_CRIFA RecName: Full=Trypanothione s...   194   5e-48
gi|343477428|emb|CCD11738.1| unnamed protein product [Trypanosom...   194   5e-48
gi|342180025|emb|CCC89501.1| putative trypanothione synthetase [...   194   6e-48
gi|71399874|ref|XP_802893.1| D-alanyl-glycyl endopeptidase-like ...   193   8e-48
gi|51236703|gb|AAT99012.1| trypanothione synthetase [Crithidia f...   193   1e-47
gi|340052425|emb|CCC46704.1| putative trypanothione synthetase, ...   192   3e-47
gi|148283952|gb|ABQ57409.1| trypanothione synthetase [Leishmania...   192   3e-47
gi|146098165|ref|XP_001468343.1| D-alanyl-glycyl endopeptidase-l...   190   9e-47
gi|322502355|emb|CBZ37439.1| unnamed protein product [Leishmania...   190   1e-46
gi|146091037|ref|XP_001466426.1| putative trypanothione syntheta...   190   1e-46
gi|322500256|emb|CBZ35334.1| unnamed protein product [Leishmania...   189   2e-46
gi|71424221|ref|XP_812721.1| D-alanyl-glycyl endopeptidase-like ...   188   3e-46
gi|71413981|ref|XP_809109.1| D-alanyl-glycyl endopeptidase-like ...   188   4e-46
gi|261326492|emb|CBH09453.1| D-alanyl-glycyl endopeptidase-like ...   187   7e-46
gi|84043608|ref|XP_951594.1| D-alanyl-glycyl endopeptidase [Tryp...   187   7e-46
gi|73544497|ref|XP_848143.1| trypanothione synthetase [Leishmani...   187   7e-46
gi|187609163|pdb|2VPM|A Chain A, Trypanothione Synthetase >gnl|B...   187   7e-46
gi|340052389|emb|CCC46667.1| putative D-alanyl-glycyl endopeptid...   186   2e-45
gi|322493004|emb|CBZ28289.1| putative trypanothione synthetase [...   185   2e-45
gi|154339996|ref|XP_001565955.1| trypanothione synthetase [Leish...   185   3e-45
gi|343474637|emb|CCD13760.1| unnamed protein product [Trypanosom...   184   5e-45
gi|322827017|gb|EFZ31375.1| D-alanyl-glycyl endopeptidase-like p...   184   7e-45
gi|84043610|ref|XP_951595.1| D-alanyl-glycyl endopeptidase [Tryp...   183   1e-44
gi|322494788|emb|CBZ30091.1| D-alanyl-glycyl endopeptidase-like ...   183   1e-44
gi|261326493|emb|CBH09454.1| D-alanyl-glycyl endopeptidase-like ...   182   2e-44
gi|342185970|emb|CCC95455.1| unnamed protein product [Trypanosom...   179   2e-43
gi|71413979|ref|XP_809108.1| D-alanyl-glycyl endopeptidase-like ...   178   3e-43
gi|343474638|emb|CCD13761.1| unnamed protein product [Trypanosom...   178   3e-43
gi|322827317|gb|EFZ31555.1| trypanothione synthetase, putative [...   178   4e-43
gi|261330255|emb|CBH13239.1| trypanothione synthetase, putative ...   178   5e-43
gi|157875294|ref|XP_001686046.1| D-alanyl-glycyl endopeptidase-l...   177   9e-43
gi|72392547|ref|XP_847074.1| trypanothione synthetase [Trypanoso...   177   9e-43
gi|157875298|ref|XP_001686048.1| D-alanyl-glycyl endopeptidase-l...   177   9e-43
gi|340052388|emb|CCC46666.1| D-alanyl-glycyl endopeptidase-like ...   177   9e-43
gi|322817800|gb|EFZ25402.1| glutathionylspermidine synthase, put...   176   2e-42
gi|71667801|ref|XP_820846.1| glutathionylspermidine synthase [Tr...   175   4e-42
gi|146098173|ref|XP_001468345.1| D-alanyl-glycyl endopeptidase-l...   174   6e-42
gi|71664993|ref|XP_819471.1| trypanothione synthetase [Trypanoso...   173   9e-42
gi|71656485|ref|XP_816789.1| trypanothione synthetase [Trypanoso...   173   1e-41
gi|322502358|emb|CBZ37442.1| unnamed protein product [Leishmania...   173   1e-41
gi|322494791|emb|CBZ30094.1| D-alanyl-glycyl endopeptidase-like ...   171   3e-41
gi|71388835|ref|XP_802159.1| D-alanyl-glycyl endopeptidase-like ...   171   5e-41
gi|153876761|ref|ZP_02003917.1| D-alanyl-glycyl endopeptidase-li...   170   1e-40
gi|145526691|ref|XP_001449151.1| hypothetical protein [Parameciu...   170   1e-40
gi|146105250|ref|XP_001470013.1| trypanothione synthetase-like p...   166   1e-39
gi|146089219|ref|XP_001466279.1| putative glutathionylspermidine...   166   1e-39
gi|322499806|emb|CBZ34880.1| unnamed protein product [Leishmania...   166   2e-39
gi|157877390|ref|XP_001687014.1| trypanothione synthetase-like p...   165   2e-39
gi|26394307|sp|P90518.2|GSP_CRIFA RecName: Full=Glutathionylsper...   165   3e-39
gi|322503802|emb|CBZ38888.1| unnamed protein product [Leishmania...   165   3e-39
gi|261334874|emb|CBH17868.1| glutathionylspermidine synthetase, ...   165   4e-39
gi|322491024|emb|CBZ26288.1| trypanothione synthetase-like prote...   165   5e-39
gi|71756063|ref|XP_828946.1| glutathionylspermidine synthetase [...   164   6e-39
gi|322815494|gb|EFZ24140.1| trypanothione synthetase-like protei...   163   1e-38
gi|344340062|ref|ZP_08770989.1| CHAP domain containing protein [...   162   3e-38
gi|154344272|ref|XP_001568080.1| D-alanyl-glycyl endopeptidase-l...   160   9e-38
gi|71665703|ref|XP_819818.1| trypanothione synthetase-like prote...   160   1e-37
gi|322505666|emb|CAM40846.2| D-alanyl-glycyl endopeptidase-like ...   160   1e-37
gi|288939852|ref|YP_003442092.1| CHAP domain-containing protein ...   160   1e-37
gi|157887512|emb|CAM98706.1| hypothetical protein [Plasmodiophor...   159   2e-37
gi|322492540|emb|CBZ27816.1| putative glutathionylspermidine syn...   158   6e-37
gi|269140034|ref|YP_003296735.1| bifunctional glutathionylspermi...   157   9e-37
gi|145494796|ref|XP_001433392.1| hypothetical protein [Parameciu...   156   2e-36
gi|145509885|ref|XP_001440881.1| hypothetical protein [Parameciu...   155   2e-36
gi|145500608|ref|XP_001436287.1| hypothetical protein [Parameciu...   155   3e-36
gi|297518970|ref|ZP_06937356.1| bifunctional glutathionylspermid...   155   3e-36
gi|145493617|ref|XP_001432804.1| hypothetical protein [Parameciu...   154   6e-36
gi|322491910|emb|CBZ27183.1| putative trypanothione synthetase [...   153   9e-36
gi|145494794|ref|XP_001433391.1| hypothetical protein [Parameciu...   151   4e-35
gi|322827015|gb|EFZ31374.1| D-alanyl-glycyl endopeptidase-like p...   151   7e-35
gi|145514600|ref|XP_001443205.1| hypothetical protein [Parameciu...   150   9e-35
gi|262042328|ref|ZP_06015493.1| bifunctional glutathionylspermid...   150   1e-34
gi|345871872|ref|ZP_08823814.1| CHAP domain containing protein [...   150   1e-34
gi|145497204|ref|XP_001434591.1| hypothetical protein [Parameciu...   150   1e-34
gi|71413983|ref|XP_809110.1| hypothetical protein [Trypanosoma c...   149   2e-34
gi|145536403|ref|XP_001453929.1| hypothetical protein [Parameciu...   148   3e-34
gi|322499175|emb|CBZ34246.1| unnamed protein product [Leishmania...   148   3e-34
gi|145542015|ref|XP_001456695.1| hypothetical protein [Parameciu...   146   1e-33
gi|288947760|ref|YP_003445143.1| CHAP domain containing protein ...   146   1e-33
gi|146087104|ref|XP_001465726.1| putative trypanothione syntheta...   146   1e-33
gi|114049216|ref|YP_739766.1| CHAP domain-containing protein [Sh...   146   2e-33
gi|161506288|ref|YP_001573400.1| bifunctional glutathionylspermi...   144   6e-33
gi|117918747|ref|YP_867939.1| CHAP domain-containing protein [Sh...   144   7e-33
gi|113968634|ref|YP_732427.1| CHAP domain-containing protein [Sh...   143   2e-32
gi|288928166|ref|ZP_06422013.1| trypanothione synthetase domain ...   142   2e-32
gi|322504989|emb|CAM36556.2| putative trypanothione synthetase [...   142   3e-32
gi|154337790|ref|XP_001565121.1| trypanothione synthetase [Leish...   142   3e-32
gi|281425884|ref|ZP_06256797.1| trypanothione synthetase domain ...   142   3e-32
gi|120597090|ref|YP_961664.1| CHAP domain-containing protein [Sh...   141   4e-32
gi|297517502|ref|ZP_06935888.1| bifunctional glutathionylspermid...   141   4e-32
gi|146291512|ref|YP_001181936.1| CHAP domain-containing protein ...   141   4e-32
gi|253989917|ref|YP_003041273.1| trypanothione synthetase domain...   140   9e-32
gi|260912048|ref|ZP_05918610.1| trypanothione synthetase domain ...   139   1e-31
gi|319424678|gb|ADV52752.1| CHAP domain containing protein [Shew...   138   3e-31
gi|319796363|ref|YP_004158003.1| chap domain containing protein ...   138   3e-31
gi|24375898|ref|NP_719941.1| trypanothione synthetase domain-con...   138   4e-31
gi|168181590|ref|ZP_02616254.1| CHAP domain protein [Clostridium...   137   9e-31
gi|343472793|emb|CCD15140.1| hypothetical protein, unlikely [Try...   135   3e-30
gi|340503096|gb|EGR29718.1| trypanothione synthetase, putative [...   134   6e-30
gi|325286375|ref|YP_004262165.1| CHAP domain-containing protein ...   133   1e-29
gi|322827019|gb|EFZ31376.1| hypothetical protein TCSYLVIO_2312 [...   133   1e-29
gi|15894804|ref|NP_348153.1| amidase [Clostridium acetobutylicum...   132   3e-29
gi|70726749|ref|YP_253663.1| amidase [Staphylococcus haemolyticu...   132   3e-29
gi|317063391|ref|ZP_07927876.1| CHAP domain-containing protein [...   132   3e-29
gi|187778510|ref|ZP_02994983.1| hypothetical protein CLOSPO_0210...   131   5e-29
gi|344177137|emb|CCC87601.1| autolysin [Staphylococcus aureus su...   131   5e-29
gi|221142388|ref|ZP_03566881.1| autolysin [Staphylococcus aureus...   131   5e-29
gi|215401231|ref|YP_002332536.1| endolysin [Staphylococcus phage...   131   5e-29
gi|82751424|ref|YP_417165.1| phage-related amidase [Staphylococc...   131   6e-29
gi|315193341|gb|EFU23738.1| phage-related amidase [Staphylococcu...   131   7e-29
gi|66394688|ref|YP_240847.1| ORF018 [Staphylococcus phage X2] >g...   131   8e-29
gi|168179340|ref|ZP_02614004.1| chap domain containing protein [...   130   8e-29
gi|323441937|gb|EGA99575.1| hypothetical protein SAO46_2156 [Sta...   130   1e-28
gi|283470705|emb|CAQ49916.1| autolysin (N-acetylmuramoyl-L-alani...   129   1e-28
gi|293368045|ref|ZP_06614678.1| bacteriophage amidase [Staphyloc...   129   2e-28
gi|329735972|gb|EGG72247.1| N-acetylmuramoyl-L-alanine amidase [...   129   2e-28
gi|342180198|emb|CCC89675.1| conserved hypothetical protein [Try...   129   2e-28
gi|327403286|ref|YP_004344124.1| CHAP domain-containing protein ...   129   2e-28
gi|340756533|ref|ZP_08693139.1| trypanothione synthetase domain-...   129   2e-28
gi|339894090|emb|CCB53344.1| phage related amidase [Staphylococc...   129   2e-28
gi|325290489|ref|YP_004266670.1| CHAP domain containing protein ...   129   3e-28
gi|154339054|ref|XP_001565749.1| hypothetical protein [Leishmani...   128   4e-28
gi|253566903|ref|ZP_04844355.1| CHAP domain-containing protein [...   128   4e-28
gi|66395810|ref|YP_240176.1| ORF003 [Staphylococcus phage EW] >g...   128   4e-28
gi|66396047|ref|YP_240407.1| ORF007 [Staphylococcus phage 71] >g...   128   5e-28
gi|258421091|ref|ZP_05684021.1| amidase [Staphylococcus aureus A...   128   5e-28
gi|282919905|ref|ZP_06327634.1| N-acetylmuramoyl-L-alanine amida...   128   6e-28
gi|282917154|ref|ZP_06324909.1| N-acetylmuramoyl-L-alanine amida...   128   6e-28
gi|257793229|ref|ZP_05642208.1| amidase [Staphylococcus aureus A...   128   7e-28
gi|297246930|ref|ZP_06930705.1| N-acetylmuramoyl-L-alanine amida...   128   7e-28
gi|151221251|ref|YP_001332073.1| phage amidase [Staphylococcus a...   127   7e-28
gi|341840802|gb|EGS82286.1| CHAP domain protein [Staphylococcus ...   127   7e-28
gi|187934933|ref|YP_001885954.1| chap domain containing protein ...   127   8e-28
gi|258424399|ref|ZP_05687279.1| phage amidase [Staphylococcus au...   127   9e-28
gi|253317124|ref|ZP_04840337.1| CHAP domain-containing protein [...   127   9e-28
gi|122891851|ref|YP_001004396.1| amidase [Staphylococcus phage p...   127   1e-27
gi|253731517|ref|ZP_04865682.1| bacteriophage amidase [Staphyloc...   127   1e-27
gi|17426293|ref|NP_510959.1| similar to phage phi PVL amidase [S...   127   1e-27
gi|148267347|ref|YP_001246290.1| CHAP domain-containing protein ...   127   1e-27
gi|284024226|ref|ZP_06378624.1| phage amidase [Staphylococcus au...   127   1e-27
gi|296277255|ref|ZP_06859762.1| phage amidase [Staphylococcus au...   126   1e-27
gi|66394891|ref|YP_239752.1| ORF021 [Staphylococcus phage 85] >g...   126   1e-27
gi|269202528|ref|YP_003281797.1| phage amidase [Staphylococcus a...   126   2e-27
gi|258446057|ref|ZP_05694219.1| CHAP domain-containing protein [...   126   2e-27
gi|122891782|ref|YP_001004328.1| amidase [Staphylococcus phage p...   126   2e-27
gi|66395735|ref|YP_240103.1| ORF006 [Staphylococcus phage 37] >g...   126   2e-27
gi|226950336|ref|YP_002805427.1| chap domain containing protein ...   126   2e-27
gi|261326863|emb|CBH09836.1| hypothetical protein, conserved [Tr...   126   2e-27
gi|72386713|ref|XP_843781.1| hypothetical protein [Trypanosoma b...   126   3e-27
gi|224476011|ref|YP_002633617.1| putative amidase, phage associa...   125   4e-27
gi|163755082|ref|ZP_02162203.1| glutathione synthetase [Kordia a...   125   4e-27
gi|319954088|ref|YP_004165355.1| chap domain containing protein ...   124   5e-27
gi|157870776|ref|XP_001683938.1| hypothetical protein [Leishmani...   123   1e-26
gi|71416964|ref|XP_810431.1| hypothetical protein [Trypanosoma c...   123   1e-26
gi|157869638|ref|XP_001683370.1| trypanothione synthetase [Leish...   122   2e-26
gi|71409868|ref|XP_807257.1| hypothetical protein [Trypanosoma c...   121   6e-26
gi|71406884|ref|XP_805946.1| hypothetical protein [Trypanosoma c...   121   6e-26
gi|242373454|ref|ZP_04819028.1| bacteriophage amidase [Staphyloc...   121   6e-26
gi|66395814|ref|YP_240182.1| ORF007 [Staphylococcus phage EW] >g...   120   9e-26
gi|66396198|ref|YP_240560.1| ORF007 [Staphylococcus phage 29] >g...   120   1e-25
gi|88195707|ref|YP_500516.1| autolysin [Staphylococcus aureus su...   120   1e-25
gi|189427190|ref|YP_001949866.1| putative cell wall hydrolase [S...   120   1e-25
gi|282919645|ref|ZP_06327377.1| N-acetylmuramoyl-L-alanine amida...   120   1e-25
gi|338211577|ref|YP_004655630.1| CHAP domain-containing protein ...   119   2e-25
gi|66395300|ref|YP_239596.1| ORF007 [Staphylococcus phage 69] >g...   119   2e-25
gi|66396412|ref|YP_240773.1| ORF006 [Staphylococcus phage 92] >g...   119   2e-25
gi|297590137|ref|ZP_06948777.1| N-acetylmuramoyl-L-alanine amida...   119   2e-25
gi|66396120|ref|YP_240484.1| ORF007 [Staphylococcus phage 55] >g...   119   2e-25
gi|258444835|ref|ZP_05693156.1| N-acetylmuramoyl-L-alanine amida...   119   2e-25
gi|148267514|ref|YP_001246457.1| N-acetylmuramoyl-L-alanine amid...   119   2e-25
gi|148266806|ref|YP_001245749.1| N-acetylmuramoyl-L-alanine amid...   119   2e-25
gi|322492478|emb|CBZ27753.1| conserved hypothetical protein [Lei...   119   3e-25
gi|146089046|ref|XP_001466218.1| conserved hypothetical protein ...   119   3e-25
gi|15923903|ref|NP_371437.1| amidase [Staphylococcus aureus subs...   118   3e-25
gi|66396274|ref|YP_240634.1| ORF007 [Staphylococcus phage 52A] >...   118   3e-25
gi|66396339|ref|YP_240699.1| ORF006 [Staphylococcus phage 88] >g...   118   4e-25
gi|162290173|ref|YP_001604156.1| endolysin [Staphylococcus phage...   118   4e-25
gi|319891887|ref|YP_004148762.1| Bifunctional autolysin Atl / N-...   118   5e-25
gi|269939901|emb|CBI48272.1| autolysin [Staphylococcus aureus su...   118   5e-25
gi|341847535|gb|EGS88711.1| CHAP domain protein [Staphylococcus ...   118   6e-25
gi|341650824|gb|EGS74635.1| CHAP domain protein [Staphylococcus ...   117   1e-24
gi|293368038|ref|ZP_06614671.1| N-acetylmuramoyl-L-alanine amida...   116   1e-24
gi|119953703|ref|YP_950623.1| amidase [Staphylococcus phage CNPH...   116   1e-24
gi|226328954|ref|ZP_03804472.1| hypothetical protein PROPEN_0285...   116   2e-24
gi|295407773|ref|ZP_06817547.1| N-acetylmuramoyl-L-alanine amida...   116   2e-24
gi|2764983|emb|CAA69022.1| cell wall hydrolase Ply187 [Staphyloc...   116   2e-24
gi|66395217|ref|YP_239513.1| ORF002 [Staphylococcus phage 187] >...   116   2e-24
gi|119967856|ref|YP_950686.1| hydrolase [Staphylococcus phage PH...   116   2e-24
gi|49483674|ref|YP_040898.1| amidase [Staphylococcus aureus subs...   116   3e-24
gi|297247028|ref|ZP_06930778.1| N-acetylmuramoyl-L-alanine amida...   115   4e-24
gi|296277264|ref|ZP_06859771.1| petidoglycan hydrolase, putative...   115   4e-24
gi|226328953|ref|ZP_03804471.1| hypothetical protein PROPEN_0285...   115   4e-24
gi|297247030|ref|ZP_06930779.1| N-acetylmuramoyl-L-alanine amida...   115   4e-24
gi|156604015|ref|YP_001429961.1| amidase [Staphylococcus phage t...   115   4e-24
gi|66394675|ref|YP_240843.1| ORF005 [Staphylococcus phage X2] >g...   115   5e-24
gi|283469623|emb|CAQ48834.1| amidase [Staphylococcus aureus subs...   114   5e-24
gi|239638120|ref|ZP_04679079.1| autolysin [Staphylococcus warner...   114   5e-24
gi|315128454|gb|EFT84462.1| prophage L54a, amidase, putative [St...   114   5e-24
gi|41189520|ref|NP_958622.1| 77ORF005 [Staphylococcus phage 77] ...   114   6e-24
gi|57652578|ref|YP_185281.1| prophage L54a, amidase, putative [S...   114   6e-24
gi|215401168|ref|YP_002332423.1| putative endolysin [Staphylococ...   114   7e-24
gi|66396117|ref|YP_240479.1| ORF004 [Staphylococcus phage 55] >g...   114   8e-24
gi|226356936|ref|YP_002786676.1| amidase [Deinococcus deserti VC...   114   9e-24
gi|209363609|ref|YP_002268027.1| amidase [Staphylococcus phage p...   114   1e-23
gi|258448817|ref|ZP_05696927.1| amidase [Staphylococcus aureus A...   114   1e-23
gi|156603946|ref|YP_001429893.1| amidase [Staphylococcus phage t...   114   1e-23
gi|298693657|gb|ADI96879.1| prophage amidase, putative [Staphylo...   113   1e-23
gi|49485860|ref|YP_043081.1| amidase [Staphylococcus aureus subs...   113   1e-23
gi|323442626|gb|EGB00254.1| hypothetical protein SAO46_1546 [Sta...   113   1e-23
gi|257428212|ref|ZP_05604610.1| amidase [Staphylococcus aureus s...   113   1e-23
gi|66395596|ref|YP_239959.1| ORF008 [Staphylococcus phage 3A] >g...   113   1e-23
gi|323438998|gb|EGA96731.1| hypothetical protein SAO11_2165 [Sta...   113   1e-23
gi|66395891|ref|YP_240259.1| ORF006 [Staphylococcus phage 96] >g...   113   1e-23
gi|258445588|ref|ZP_05693770.1| amidase [Staphylococcus aureus A...   113   1e-23
gi|21283109|ref|NP_646197.1| truncated amidase [Staphylococcus a...   113   1e-23
gi|284024489|ref|ZP_06378887.1| petidoglycan hydrolase, putative...   113   1e-23
gi|334274426|gb|EGL92744.1| N-acetylmuramoyl-L-alanine amidase [...   113   1e-23
gi|282921739|ref|ZP_06329456.1| N-acetylmuramoyl-L-alanine amida...   113   1e-23
gi|66395733|ref|YP_240099.1| ORF004 [Staphylococcus phage 37] >g...   113   1e-23
gi|29028666|ref|NP_803355.1| peptidoglycan hydrolase [Staphyloco...   113   1e-23
gi|322227632|gb|ADW95281.1| endolysin [Staphylococcus phage 004]      113   1e-23
gi|258424403|ref|ZP_05687283.1| conserved hypothetical protein [...   113   1e-23
gi|222151758|ref|YP_002560914.1| hypothetical protein MCCL_1511 ...   113   1e-23
gi|253314561|ref|ZP_04837774.1| mannosyl-glycoprotein endo-beta-...   113   2e-23
gi|282927370|ref|ZP_06334988.1| N-acetylmuramoyl-L-alanine amida...   113   2e-23
gi|284024222|ref|ZP_06378620.1| mannosyl-glycoprotein endo-beta-...   113   2e-23
gi|297207849|ref|ZP_06924283.1| bacteriophage amidase [Staphyloc...   113   2e-23
gi|341847521|gb|EGS88697.1| CHAP domain protein [Staphylococcus ...   113   2e-23
gi|269203597|ref|YP_003282866.1| putative amidase [Staphylococcu...   113   2e-23
gi|66396195|ref|YP_240556.1| ORF004 [Staphylococcus phage 29] >g...   113   2e-23
gi|322502359|emb|CBZ37443.1| unnamed protein product [Leishmania...   113   2e-23
gi|329737873|gb|EGG74102.1| CHAP domain protein [Staphylococcus ...   113   2e-23
gi|17426289|ref|NP_510955.1| similar to phage phi187 cell hydrol...   113   2e-23
gi|66396337|ref|YP_240695.1| ORF004 [Staphylococcus phage 88] >g...   113   2e-23
gi|253731513|ref|ZP_04865678.1| hypothetical protein HMPREF0776_...   113   2e-23
gi|146098177|ref|XP_001468346.1| conserved hypothetical protein ...   113   2e-23
gi|322227630|gb|ADW95280.1| endolysin [Staphylococcus phage 002]      113   2e-23
gi|221142392|ref|ZP_03566885.1| mannosyl-glycoprotein endo-beta-...   113   2e-23
gi|66395969|ref|YP_240329.1| ORF004 [Staphylococcus phage ROSA] ...   113   2e-23
gi|66395889|ref|YP_240255.1| ORF004 [Staphylococcus phage 96] >g...   113   2e-23
gi|12719451|ref|NP_075522.1| amidase [Staphylococcus phage phiSL...   113   2e-23
gi|66396044|ref|YP_240403.1| ORF004 [Staphylococcus phage 71] >g...   113   2e-23
gi|341840834|gb|EGS82318.1| CHAP domain protein [Staphylococcus ...   112   2e-23
gi|162290169|ref|YP_001604152.1| tail tip protein [Staphylococcu...   112   2e-23
gi|122891778|ref|YP_001004324.1| cell wall hydrolase [Staphyloco...   112   3e-23
gi|304443260|ref|YP_003857090.1| cell wall hydrolase [Staphyloco...   112   3e-23
gi|189427186|ref|YP_001949862.1| putative tail-associated cell w...   112   3e-23
gi|282917158|ref|ZP_06324913.1| mannosyl-glycoprotein endo-beta-...   112   3e-23
gi|282919649|ref|ZP_06327381.1| mannosyl-glycoprotein endo-beta-...   112   3e-23
gi|283770968|ref|ZP_06343859.1| mannosyl-glycoprotein endo-beta-...   112   3e-23
gi|21359774|gb|AAM49609.1|AF513856_5 peptidoglycan hydrolase [St...   112   3e-23
gi|151220521|ref|YP_001331343.1| phage N-acetylglucosamidase [St...   112   3e-23
gi|315128325|gb|EFT84342.1| Mannosyl-glycoprotein endo-beta-N-ac...   112   3e-23
gi|122891847|ref|YP_001004392.1| cell wall hydrolase [Staphyloco...   112   3e-23
gi|334277002|gb|EGL95241.1| Gram-positive signal peptide protein...   112   4e-23
gi|148267343|ref|YP_001246286.1| mannosyl-glycoprotein endo-beta...   112   4e-23
gi|297246986|ref|ZP_06930746.1| mannosyl-glycoprotein endo-beta-...   112   4e-23
gi|341852784|gb|EGS93668.1| CHAP domain protein [Staphylococcus ...   112   4e-23
gi|282919901|ref|ZP_06327630.1| autolysin [Staphylococcus aureus...   112   4e-23
gi|258440731|ref|ZP_05690673.1| mannosyl-glycoprotein endo-beta-...   111   4e-23
gi|341851246|gb|EGS92175.1| Gram-positive signal peptide protein...   111   4e-23
gi|257795697|ref|ZP_05644676.1| cell wall hydrolase lytN [Staphy...   111   4e-23
gi|66395374|ref|YP_239671.1| ORF004 [Staphylococcus phage 53] >g...   111   4e-23
gi|15924237|ref|NP_371771.1| LytN protein [Staphylococcus aureus...   111   4e-23
gi|9635189|ref|NP_058463.1| amidase (peptidoglycan hydrolase) [S...   111   4e-23
gi|315193345|gb|EFU23742.1| phage N-acetylglucosamidase [Staphyl...   111   5e-23
gi|148717909|ref|YP_001285381.1| lyz [Staphylococcus phage 80alp...   111   5e-23
gi|258423912|ref|ZP_05686797.1| conserved hypothetical protein [...   111   5e-23
gi|302332853|gb|ADL23046.1| C51 family D-Ala-D-Gly carboxypeptid...   111   5e-23
gi|90101411|sp|Q6G9W6.2|LYTN_STAAS RecName: Full=Probable cell w...   111   5e-23
gi|282903802|ref|ZP_06311690.1| cell wall hydrolase [Staphylococ...   111   5e-23
gi|323441025|gb|EGA98732.1| cell wall hydrolase [Staphylococcus ...   111   5e-23
gi|66395297|ref|YP_239591.1| ORF004 [Staphylococcus phage 69] >g...   111   5e-23
gi|118430784|ref|YP_874009.1| cell wall hydrolase [Staphylococcu...   111   5e-23
gi|66394874|ref|YP_239746.1| ORF004 [Staphylococcus phage 85] >g...   111   5e-23
gi|258444585|ref|ZP_05692914.1| LytN protein [Staphylococcus aur...   111   5e-23
gi|295427734|ref|ZP_06820366.1| cell wall hydrolase lytN [Staphy...   111   5e-23
gi|119953708|ref|YP_950628.1| amidase [Staphylococcus phage CNPH...   111   5e-23
gi|29028612|ref|NP_803302.1| cell wall hydrolase [Staphylococcus...   111   5e-23
gi|49483410|ref|YP_040634.1| cell wall hydrolase [Staphylococcus...   111   5e-23
gi|90101402|sp|Q6GHI8.2|LYTN_STAAR RecName: Full=Probable cell w...   111   6e-23
gi|253731866|ref|ZP_04866031.1| C51 family D-Ala-D-Gly carboxype...   111   6e-23
gi|15923899|ref|NP_371433.1| cell wall hydrolase [Staphylococcus...   111   6e-23
gi|319894699|gb|ADV76510.1| cell wall hydrolase [Staphylococcus ...   111   6e-23
gi|282910819|ref|ZP_06318622.1| LytN protein [Staphylococcus aur...   111   6e-23
gi|341597811|gb|EGS40346.1| CHAP domain protein [Staphylococcus ...   111   6e-23
gi|340058956|emb|CCC53327.1| putative D-alanyl-glycyl endopeptid...   111   7e-23
gi|57651816|ref|YP_186122.1| cell wall hydrolase [Staphylococcus...   111   8e-23
gi|88194955|ref|YP_499755.1| cell wall hydrolase [Staphylococcus...   111   9e-23
gi|253733515|ref|ZP_04867680.1| C51 family D-Ala-D-Gly carboxype...   110   9e-23
gi|322494792|emb|CBZ30095.1| conserved hypothetical protein [Lei...   110   9e-23
gi|87161904|ref|YP_493837.1| cell wall hydrolase [Staphylococcus...   110   9e-23
gi|3767593|dbj|BAA33856.1| LytN [Staphylococcus aureus]               110   1e-22
gi|258434839|ref|ZP_05688913.1| LytN protein [Staphylococcus aur...   110   1e-22
gi|322227628|gb|ADW95279.1| endolysin [Staphylococcus phage 003]      109   2e-22
gi|322227624|gb|ADW95277.1| endolysin [Staphylococcus phage 006]...   109   2e-22
gi|71406886|ref|XP_805947.1| hypothetical protein [Trypanosoma c...   109   2e-22
gi|340052643|emb|CCC46925.1| conserved hypothetical protein, fra...   109   2e-22
gi|322227634|gb|ADW95282.1| endolysin [Staphylococcus phage 005]      109   2e-22
gi|157875302|ref|XP_001686049.1| hypothetical protein [Leishmani...   109   2e-22
gi|21228580|ref|NP_634502.1| putative chloride channel [Methanos...   109   3e-22
gi|341848424|gb|EGS89587.1| CHAP domain protein [Staphylococcus ...   108   3e-22
gi|119967860|ref|YP_950690.1| phage amidase [Staphylococcus phag...   108   4e-22
gi|334276161|gb|EGL94428.1| mannosyl-glycoprotein endo-beta-N-ac...   108   4e-22
gi|215401228|ref|YP_002332533.1| putative peptidoglycan hydrolas...   108   5e-22
gi|344177134|emb|CCC87598.1| putative cell wall hydrolase [Staph...   107   8e-22
gi|291542993|emb|CBL16103.1| CHAP domain./Ricin-type beta-trefoi...   107   1e-21
gi|82751427|ref|YP_417168.1| phage-related cell wall hydrolase [...   107   1e-21
gi|71416966|ref|XP_810432.1| hypothetical protein [Trypanosoma c...   106   1e-21
gi|1763243|gb|AAB39699.1| amidase [Staphylococcus phage 80alpha]      106   1e-21
gi|70727335|ref|YP_254251.1| hypothetical protein SH2336 [Staphy...   106   2e-21
gi|113675|sp|P24556.1|LYTA_STAAU RecName: Full=Autolysin; AltNam...   104   7e-21
gi|334274481|gb|EGL92799.1| CHAP domain protein [Staphylococcus ...   104   7e-21
gi|322505667|emb|CAM40847.2| conserved hypothetical protein [Lei...   104   9e-21
gi|154344274|ref|XP_001568081.1| hypothetical protein [Leishmani...   102   2e-20
gi|257430595|ref|ZP_05606977.1| cell-wall hydrolase lytN [Staphy...   102   3e-20
gi|251810469|ref|ZP_04824942.1| hydrolase [Staphylococcus epider...    99   2e-19
gi|289550962|ref|YP_003471866.1| cell wall hydrolase [Staphyloco...   100   2e-19
gi|223936095|ref|ZP_03628009.1| CHAP domain containing protein [...   100   2e-19
gi|56805557|dbj|BAD83402.1| lysin [Bacteriophage phi WMY]             100   2e-19
gi|291556598|emb|CBL33715.1| CHAP domain./Bacterial SH3 domain./...    98   5e-19
gi|270055524|gb|ACZ59017.1| Lytic enzyme, amidase [Staphylococcu...    98   6e-19
gi|339894845|emb|CCB54142.1| putative cell wall hydrolase [Staph...    98   8e-19
gi|187777599|ref|ZP_02994072.1| hypothetical protein CLOSPO_0119...    97   1e-18
gi|329737746|gb|EGG73987.1| CHAP domain protein [Staphylococcus ...    97   2e-18
gi|168181443|ref|ZP_02616107.1| enterotoxin [Clostridium botulin...    95   4e-18
gi|170758368|ref|YP_001785852.1| putative peptidoglycan hydrolas...    95   4e-18
gi|153941155|ref|YP_001389869.1| cell wall-associated hydrolase ...    95   5e-18
gi|148378507|ref|YP_001253048.1| peptidoglycan hydrolase [Clostr...    95   5e-18
gi|237793833|ref|YP_002861385.1| putative peptidoglycan hydrolas...    95   5e-18
gi|66391270|ref|YP_238716.1| ORF015 [Staphylococcus phage Twort]...    95   6e-18
gi|170754435|ref|YP_001780152.1| putative peptidoglycan hydrolas...    95   6e-18
gi|322804787|emb|CBZ02340.1| N-acetylmuramoyl-L-alanine amidase ...    95   6e-18
gi|168177854|ref|ZP_02612518.1| putative peptidoglycan hydrolase...    95   8e-18
gi|226947747|ref|YP_002802838.1| NlpC/P60 family protein [Clostr...    95   8e-18
gi|157738601|ref|YP_001491539.1| amidase [Staphylococcus phage S...    95   8e-18
gi|339894087|emb|CCB53341.1| putative phage cell wall-associated...    94   1e-17
gi|317496281|ref|ZP_07954640.1| CHAP domain-containing protein [...    93   2e-17
gi|223044331|ref|ZP_03614366.1| mannosyl-glycoprotein endo-beta-...    93   3e-17
gi|258444945|ref|ZP_05693263.1| predicted protein [Staphylococcu...    91   6e-17
gi|66395196|ref|YP_239469.1| ORF009 [Staphylococcus phage 66] >g...    91   8e-17
gi|29565736|ref|NP_817310.1| amidase [Staphylococcus phage 44AHJ...    90   2e-16
gi|291524703|emb|CBK90290.1| CHAP domain./Lectin C-type domain [...    90   3e-16
gi|329770131|ref|ZP_08261524.1| hypothetical protein HMPREF0433_...    89   4e-16
gi|223939316|ref|ZP_03631196.1| CHAP domain containing protein [...    87   1e-15
gi|300856086|ref|YP_003781070.1| hypothetical protein CLJU_c2920...    86   2e-15
gi|257433957|ref|ZP_05610313.1| conserved hypothetical protein [...    86   3e-15
gi|341595734|gb|EGS38377.1| CHAP domain protein [Staphylococcus ...    86   3e-15
gi|289551546|ref|YP_003472450.1| phage N-acetylmuramoyl-L-alanin...    86   3e-15
gi|71406892|ref|XP_805950.1| hypothetical protein [Trypanosoma c...    85   8e-15
gi|66395525|ref|YP_239884.1| ORF017 [Staphylococcus phage 42E] >...    84   1e-14
gi|283958707|ref|ZP_06376153.1| gametolysin [Staphylococcus aure...    84   1e-14
gi|21283615|ref|NP_646703.1| lytic enzyme [Staphylococcus aureus...    84   1e-14
gi|296277244|ref|ZP_06859751.1| autolysin [Staphylococcus aureus...    84   1e-14
gi|9635735|ref|NP_061648.1| lytic enzyme (N-acetylmuramyl-Lalani...    83   2e-14
gi|323439088|gb|EGA96818.1| lytic enzyme [Staphylococcus aureus ...    83   2e-14
gi|15924935|ref|NP_372469.1| lytic enzyme [Staphylococcus aureus...    83   2e-14
gi|257433959|ref|ZP_05610314.1| amidase [Staphylococcus aureus s...    83   2e-14
gi|323441934|gb|EGA99572.1| hypothetical protein SAO46_2153 [Sta...    83   2e-14
gi|329768122|ref|ZP_08259631.1| hypothetical protein HMPREF0428_...    83   2e-14
gi|255527504|ref|ZP_05394373.1| CHAP domain containing protein [...    83   2e-14
gi|15927521|ref|NP_375054.1| lytic enzyme [Staphylococcus aureus...    82   4e-14
gi|283771104|ref|ZP_06343995.1| N-acetylmuramoyl-L-alanine amida...    82   4e-14
gi|304379007|ref|ZP_07361756.1| N-acetylmuramoyl-L-alanine amida...    81   1e-13
gi|153873327|ref|ZP_02001945.1| secreted protein [Beggiatoa sp. ...    80   2e-13
gi|319891889|ref|YP_004148764.1| Autolysin [Staphylococcus pseud...    78   6e-13
gi|116662205|ref|YP_829260.1| CHAP domain-containing protein [Ar...    78   8e-13
gi|329767751|ref|ZP_08259267.1| hypothetical protein HMPREF0428_...    77   1e-12
gi|213618751|ref|ZP_03372577.1| bifunctional glutathionylspermid...    76   2e-12
gi|290466789|gb|ADD25719.1| endolysin [Lactococcus phage 1358]         76   3e-12
gi|343180257|dbj|BAK58596.1| hypothetical phage protein [Lactoco...    73   2e-11
gi|225575559|ref|ZP_03784169.1| hypothetical protein RUMHYD_0365...    73   3e-11

Sequences not found previously or not previously below threshold:

gi|241888945|ref|ZP_04776249.1| Bacterial SH3 domain protein [Ge...    83   2e-14
gi|49486762|ref|YP_043983.1| autolysin [Staphylococcus aureus su...    81   9e-14
gi|153953418|ref|YP_001394183.1| hypothetical protein CKL_0782 [...    75   4e-12
gi|314933941|ref|ZP_07841306.1| autolysin (N-acetylmuramoyl-L-al...    74   8e-12
gi|70727332|ref|YP_254248.1| N-acetylmuramoyl-L-alanine amidase ...    74   9e-12
gi|295656632|gb|ADG26756.1| endolysin [Staphylococcus phage GH15]      74   9e-12
gi|312843128|gb|ADR02788.1| endolysin [Staphylococcus phage SA4]       74   1e-11
gi|119658102|gb|ABL87139.1| endolysin [Staphylococcus phage 812]...    74   1e-11
gi|48696421|ref|YP_024461.1| putative lysin [Staphylococcus phag...    74   2e-11
gi|293366260|ref|ZP_06612943.1| N-acetylmuramoyl-L-alanine amida...    74   2e-11
gi|329726822|gb|EGG63282.1| SH3 domain protein [Staphylococcus e...    73   2e-11

Searching..................................................done


Results from round 5


                                                                 Score    E
Sequences producing significant alignments:                      (bits) Value
Sequences used in model and found again:

gi|218550238|ref|YP_002384029.1| bifunctional glutathionylspermi...   250   7e-65
gi|324114979|gb|EGC08944.1| CHAP domain-containing protein [Esch...   250   8e-65
gi|170765800|ref|ZP_02900611.1| glutathionylspermidine amidase/g...   250   9e-65
gi|168785857|ref|ZP_02810864.1| glutathionylspermidine amidase/g...   247   6e-64
gi|345370854|gb|EGX02828.1| glutathionylspermidine synthase fami...   247   9e-64
gi|331664605|ref|ZP_08365511.1| bifunctional glutathionylspermid...   247   9e-64
gi|291086581|ref|ZP_06356215.2| glutathionylspermidine synthetas...   247   9e-64
gi|254038157|ref|ZP_04872215.1| glutathionylspermidine synthetas...   247   1e-63
gi|209759894|gb|ACI78259.1| glutathionylspermidine synthetase/am...   247   1e-63
gi|331674544|ref|ZP_08375304.1| bifunctional glutathionylspermid...   246   1e-63
gi|332086648|gb|EGI91788.1| glutathionylspermidine synthase fami...   246   1e-63
gi|157162468|ref|YP_001459786.1| bifunctional glutathionylspermi...   246   1e-63
gi|315297635|gb|EFU56912.1| glutathionylspermidine synthetase/am...   246   1e-63
gi|331654599|ref|ZP_08355599.1| bifunctional glutathionylspermid...   246   1e-63
gi|110806891|ref|YP_690411.1| bifunctional glutathionylspermidin...   246   1e-63
gi|218706615|ref|YP_002414134.1| bifunctional glutathionylspermi...   246   1e-63
gi|300815529|ref|ZP_07095753.1| glutathionylspermidine synthetas...   246   1e-63
gi|293412366|ref|ZP_06655089.1| conserved hypothetical protein [...   246   1e-63
gi|15803533|ref|NP_289566.1| bifunctional glutathionylspermidine...   246   1e-63
gi|331648779|ref|ZP_08349867.1| bifunctional glutathionylspermid...   246   1e-63
gi|16130888|ref|NP_417462.1| fused glutathionylspermidine amidas...   246   1e-63
gi|260857128|ref|YP_003231019.1| fused glutathionylspermidine am...   246   1e-63
gi|194431776|ref|ZP_03064067.1| glutathionylspermidine amidase/g...   246   1e-63
gi|320175679|gb|EFW50768.1| bifunctional glutathionylspermidine ...   246   1e-63
gi|323960961|gb|EGB56580.1| CHAP domain-containing protein [Esch...   246   1e-63
gi|91212402|ref|YP_542388.1| bifunctional glutathionylspermidine...   246   1e-63
gi|301325667|ref|ZP_07219128.1| glutathionylspermidine synthetas...   246   1e-63
gi|332998933|gb|EGK18524.1| glutathionylspermidine synthase fami...   246   1e-63
gi|338768952|gb|EGP23739.1| Bifunctional glutathionylspermidine ...   246   1e-63
gi|345350972|gb|EGW83246.1| glutathionylspermidine synthase fami...   246   1e-63
gi|330909047|gb|EGH37561.1| glutathionylspermidine synthase / Gl...   246   2e-63
gi|218701762|ref|YP_002409391.1| bifunctional glutathionylspermi...   246   2e-63
gi|281180029|dbj|BAI56359.1| glutathionylspermidine synthetase [...   246   2e-63
gi|218560063|ref|YP_002392976.1| bifunctional glutathionylspermi...   246   2e-63
gi|331659270|ref|ZP_08360212.1| bifunctional glutathionylspermid...   245   2e-63
gi|218691279|ref|YP_002399491.1| bifunctional glutathionylspermi...   245   2e-63
gi|237729917|ref|ZP_04560398.1| glutathionylspermidine synthetas...   245   2e-63
gi|323978936|gb|EGB74016.1| CHAP domain-containing protein [Esch...   245   2e-63
gi|170681256|ref|YP_001745254.1| bifunctional glutathionylspermi...   245   2e-63
gi|26249556|ref|NP_755596.1| bifunctional glutathionylspermidine...   245   2e-63
gi|323966519|gb|EGB61952.1| CHAP domain-containing protein [Esch...   245   2e-63
gi|340732517|gb|EGR61653.1| bifunctional glutathionylspermidine ...   245   2e-63
gi|191172557|ref|ZP_03034097.1| glutathionylspermidine amidase/g...   245   2e-63
gi|312968680|ref|ZP_07782889.1| glutathionylspermidine synthase ...   245   2e-63
gi|110643227|ref|YP_670957.1| bifunctional glutathionylspermidin...   245   2e-63
gi|227887695|ref|ZP_04005500.1| bifunctional glutathionylspermid...   245   2e-63
gi|222034711|emb|CAP77453.1| bifunctional glutathionylspermidine...   245   3e-63
gi|333971105|gb|AEG37910.1| Glutathionylspermidine synthase /Glu...   245   3e-63
gi|306816669|ref|ZP_07450801.1| bifunctional glutathionylspermid...   245   3e-63
gi|320195138|gb|EFW69767.1| bifunctional glutathionylspermidine ...   245   3e-63
gi|340000668|ref|YP_004731552.1| glutathionylspermidine syntheta...   244   5e-63
gi|300935648|ref|ZP_07150621.1| glutathionylspermidine synthetas...   244   6e-63
gi|291284371|ref|YP_003501189.1| glutathionylspermidine amidase/...   243   1e-62
gi|157148552|ref|YP_001455871.1| bifunctional glutathionylspermi...   243   1e-62
gi|168231731|ref|ZP_02656789.1| glutathionylspermidine synthase ...   242   1e-62
gi|224584935|ref|YP_002638734.1| bifunctional glutathionylspermi...   242   1e-62
gi|283787127|ref|YP_003366992.1| bifunctional glutathionylspermi...   242   2e-62
gi|16761917|ref|NP_457534.1| bifunctional glutathionylspermidine...   242   2e-62
gi|168463660|ref|ZP_02697577.1| bifunctional glutathionylspermid...   242   2e-62
gi|56415081|ref|YP_152156.1| bifunctional glutathionylspermidine...   242   2e-62
gi|198242209|ref|YP_002217117.1| bifunctional glutathionylspermi...   242   2e-62
gi|296104650|ref|YP_003614796.1| bifunctional glutathionylspermi...   242   2e-62
gi|267995320|gb|ACY90205.1| bifunctional glutathionylspermidine ...   242   2e-62
gi|325053927|pdb|3O98|A Chain A, Glutathionylspermidine Syntheta...   242   2e-62
gi|345300796|ref|YP_004830154.1| CHAP domain-containing protein ...   241   3e-62
gi|152971933|ref|YP_001337042.1| bifunctional glutathionylspermi...   241   4e-62
gi|295097517|emb|CBK86607.1| Glutathionylspermidine synthase [En...   239   1e-61
gi|334125588|ref|ZP_08499577.1| bifunctional glutathionylspermid...   239   2e-61
gi|296278348|pdb|3A2Z|A Chain A, E. Coli Gsp Amidase Cys59 Sulfe...   238   3e-61
gi|261342426|ref|ZP_05970284.1| glutathionylspermidine synthetas...   238   5e-61
gi|206575912|ref|YP_002236576.1| bifunctional glutathionylspermi...   237   5e-61
gi|336247194|ref|YP_004590904.1| bifunctional glutathionylspermi...   237   6e-61
gi|238920872|ref|YP_002934387.1| bifunctional glutathionylspermi...   237   8e-61
gi|311278084|ref|YP_003940315.1| Glutathionylspermidine amidase ...   236   1e-60
gi|146313030|ref|YP_001178104.1| bifunctional glutathionylspermi...   236   1e-60
gi|294637558|ref|ZP_06715841.1| glutathionylspermidine synthetas...   235   4e-60
gi|345429565|ref|YP_004822683.1| bifunctional glutathionylspermi...   234   5e-60
gi|325579150|ref|ZP_08149106.1| bifunctional glutathionylspermid...   234   5e-60
gi|289805141|ref|ZP_06535770.1| bifunctional glutathionylspermid...   234   6e-60
gi|296278347|pdb|3A2Y|A Chain A, E. Coli Gsp Amidase C59a Comple...   234   8e-60
gi|152978480|ref|YP_001344109.1| bifunctional glutathionylspermi...   230   1e-58
gi|341948536|gb|EGT75162.1| fused glutathionylspermidine amidase...   229   1e-58
gi|341948226|gb|EGT74857.1| fused glutathionylspermidine amidase...   229   2e-58
gi|261866917|ref|YP_003254839.1| bifunctional glutathionylspermi...   229   2e-58
gi|317494131|ref|ZP_07952547.1| CHAP domain-containing protein [...   228   4e-58
gi|227358034|ref|ZP_03842376.1| bifunctional glutathionylspermid...   227   6e-58
gi|342903653|ref|ZP_08725461.1| fused glutathionylspermidine ami...   227   7e-58
gi|197284094|ref|YP_002149966.1| bifunctional glutathionylspermi...   227   7e-58
gi|293391214|ref|ZP_06635548.1| bifunctional glutathionylspermid...   227   1e-57
gi|251793685|ref|YP_003008415.1| bifunctional glutathionylspermi...   226   1e-57
gi|315635200|ref|ZP_07890478.1| bifunctional glutathionylspermid...   225   2e-57
gi|330446120|ref|ZP_08309772.1| glutathionylspermidine synthase ...   225   2e-57
gi|52424726|ref|YP_087863.1| bifunctional glutathionylspermidine...   224   8e-57
gi|343518212|ref|ZP_08755206.1| bifunctional glutathionylspermid...   223   1e-56
gi|341956846|gb|EGT83262.1| fused glutathionylspermidine amidase...   222   3e-56
gi|261343698|ref|ZP_05971343.1| glutathionylspermidine synthetas...   222   3e-56
gi|212711796|ref|ZP_03319924.1| hypothetical protein PROVALCAL_0...   220   8e-56
gi|268591595|ref|ZP_06125816.1| glutathionylspermidine synthetas...   213   1e-53
gi|90578770|ref|ZP_01234580.1| glutathionylspermidine synthetase...   211   4e-53
gi|152994258|ref|YP_001339093.1| bifunctional glutathionylspermi...   207   1e-51
gi|119944984|ref|YP_942664.1| bifunctional glutathionylspermidin...   207   1e-51
gi|83595052|ref|YP_428804.1| bifunctional glutathionylspermidine...   204   5e-51
gi|77361371|ref|YP_340946.1| bifunctional glutathionylspermidine...   201   4e-50
gi|88858189|ref|ZP_01132831.1| bifunctional: glutathionylspermid...   197   7e-49
gi|332532012|ref|ZP_08407896.1| glutathionylspermidine synthase ...   182   2e-44
gi|213024781|ref|ZP_03339228.1| bifunctional glutathionylspermid...   182   3e-44
gi|71417579|ref|XP_810600.1| trypanothione synthetase [Trypanoso...   174   8e-42
gi|84043680|ref|XP_951630.1| trypanothione synthetase [Trypanoso...   173   1e-41
gi|29468074|gb|AAO00721.1| trypanothione synthetase [Trypanosoma...   173   2e-41
gi|24528130|emb|CAD23679.1| trypanothione synthetase [Leishmania...   172   2e-41
gi|24474936|emb|CAC87573.1| trypanothione synthetase [Trypanosom...   172   3e-41
gi|343477428|emb|CCD11738.1| unnamed protein product [Trypanosom...   172   3e-41
gi|16588445|gb|AAL26803.1|AF311782_1 trypanothione synthetase [T...   171   5e-41
gi|322826952|gb|EFZ31336.1| trypanothione synthetase, putative [...   171   6e-41
gi|71654931|ref|XP_816076.1| trypanothione synthetase [Trypanoso...   171   7e-41
gi|342180025|emb|CCC89501.1| putative trypanothione synthetase [...   170   1e-40
gi|213618750|ref|ZP_03372576.1| bifunctional glutathionylspermid...   168   4e-40
gi|26400865|sp|O60993.1|TRYS_CRIFA RecName: Full=Trypanothione s...   166   1e-39
gi|51236703|gb|AAT99012.1| trypanothione synthetase [Crithidia f...   166   2e-39
gi|148283952|gb|ABQ57409.1| trypanothione synthetase [Leishmania...   165   3e-39
gi|154344268|ref|XP_001568078.1| D-alanyl-glycyl endopeptidase-l...   164   5e-39
gi|146098165|ref|XP_001468343.1| D-alanyl-glycyl endopeptidase-l...   164   6e-39
gi|340052425|emb|CCC46704.1| putative trypanothione synthetase, ...   164   8e-39
gi|322505665|emb|CAM40843.2| D-alanyl-glycyl endopeptidase-like ...   164   8e-39
gi|146091037|ref|XP_001466426.1| putative trypanothione syntheta...   163   1e-38
gi|322502355|emb|CBZ37439.1| unnamed protein product [Leishmania...   163   1e-38
gi|322500256|emb|CBZ35334.1| unnamed protein product [Leishmania...   163   2e-38
gi|73544497|ref|XP_848143.1| trypanothione synthetase [Leishmani...   160   9e-38
gi|187609163|pdb|2VPM|A Chain A, Trypanothione Synthetase >gnl|B...   160   1e-37
gi|322493004|emb|CBZ28289.1| putative trypanothione synthetase [...   160   1e-37
gi|154339996|ref|XP_001565955.1| trypanothione synthetase [Leish...   159   2e-37
gi|71399874|ref|XP_802893.1| D-alanyl-glycyl endopeptidase-like ...   159   3e-37
gi|261326492|emb|CBH09453.1| D-alanyl-glycyl endopeptidase-like ...   158   3e-37
gi|84043608|ref|XP_951594.1| D-alanyl-glycyl endopeptidase [Tryp...   158   4e-37
gi|71667801|ref|XP_820846.1| glutathionylspermidine synthase [Tr...   155   3e-36
gi|340052389|emb|CCC46667.1| putative D-alanyl-glycyl endopeptid...   155   3e-36
gi|322494788|emb|CBZ30091.1| D-alanyl-glycyl endopeptidase-like ...   155   3e-36
gi|322817800|gb|EFZ25402.1| glutathionylspermidine synthase, put...   155   4e-36
gi|71424221|ref|XP_812721.1| D-alanyl-glycyl endopeptidase-like ...   154   8e-36
gi|84043610|ref|XP_951595.1| D-alanyl-glycyl endopeptidase [Tryp...   153   2e-35
gi|322827317|gb|EFZ31555.1| trypanothione synthetase, putative [...   153   2e-35
gi|71413981|ref|XP_809109.1| D-alanyl-glycyl endopeptidase-like ...   152   2e-35
gi|261326493|emb|CBH09454.1| D-alanyl-glycyl endopeptidase-like ...   152   3e-35
gi|157875294|ref|XP_001686046.1| D-alanyl-glycyl endopeptidase-l...   151   4e-35
gi|343474637|emb|CCD13760.1| unnamed protein product [Trypanosom...   151   6e-35
gi|322827017|gb|EFZ31375.1| D-alanyl-glycyl endopeptidase-like p...   151   6e-35
gi|340052388|emb|CCC46666.1| D-alanyl-glycyl endopeptidase-like ...   149   2e-34
gi|342185970|emb|CCC95455.1| unnamed protein product [Trypanosom...   149   2e-34
gi|261330255|emb|CBH13239.1| trypanothione synthetase, putative ...   149   2e-34
gi|72392547|ref|XP_847074.1| trypanothione synthetase [Trypanoso...   148   3e-34
gi|71656485|ref|XP_816789.1| trypanothione synthetase [Trypanoso...   147   7e-34
gi|71664993|ref|XP_819471.1| trypanothione synthetase [Trypanoso...   147   9e-34
gi|157875298|ref|XP_001686048.1| D-alanyl-glycyl endopeptidase-l...   146   1e-33
gi|71413979|ref|XP_809108.1| D-alanyl-glycyl endopeptidase-like ...   146   1e-33
gi|343474638|emb|CCD13761.1| unnamed protein product [Trypanosom...   146   1e-33
gi|145526691|ref|XP_001449151.1| hypothetical protein [Parameciu...   146   2e-33
gi|153876761|ref|ZP_02003917.1| D-alanyl-glycyl endopeptidase-li...   144   8e-33
gi|322494791|emb|CBZ30094.1| D-alanyl-glycyl endopeptidase-like ...   143   1e-32
gi|146098173|ref|XP_001468345.1| D-alanyl-glycyl endopeptidase-l...   143   1e-32
gi|322502358|emb|CBZ37442.1| unnamed protein product [Leishmania...   142   3e-32
gi|322815494|gb|EFZ24140.1| trypanothione synthetase-like protei...   140   1e-31
gi|146105250|ref|XP_001470013.1| trypanothione synthetase-like p...   140   1e-31
gi|71388835|ref|XP_802159.1| D-alanyl-glycyl endopeptidase-like ...   140   1e-31
gi|146089219|ref|XP_001466279.1| putative glutathionylspermidine...   140   1e-31
gi|322499806|emb|CBZ34880.1| unnamed protein product [Leishmania...   139   3e-31
gi|322503802|emb|CBZ38888.1| unnamed protein product [Leishmania...   139   3e-31
gi|261334874|emb|CBH17868.1| glutathionylspermidine synthetase, ...   138   3e-31
gi|322491024|emb|CBZ26288.1| trypanothione synthetase-like prote...   138   4e-31
gi|157877390|ref|XP_001687014.1| trypanothione synthetase-like p...   138   4e-31
gi|26394307|sp|P90518.2|GSP_CRIFA RecName: Full=Glutathionylsper...   138   5e-31
gi|71665703|ref|XP_819818.1| trypanothione synthetase-like prote...   137   8e-31
gi|71756063|ref|XP_828946.1| glutathionylspermidine synthetase [...   137   8e-31
gi|288939852|ref|YP_003442092.1| CHAP domain-containing protein ...   137   1e-30
gi|344340062|ref|ZP_08770989.1| CHAP domain containing protein [...   134   7e-30
gi|269140034|ref|YP_003296735.1| bifunctional glutathionylspermi...   132   3e-29
gi|157887512|emb|CAM98706.1| hypothetical protein [Plasmodiophor...   132   3e-29
gi|322492540|emb|CBZ27816.1| putative glutathionylspermidine syn...   132   3e-29
gi|154344272|ref|XP_001568080.1| D-alanyl-glycyl endopeptidase-l...   132   3e-29
gi|145509885|ref|XP_001440881.1| hypothetical protein [Parameciu...   131   4e-29
gi|145494796|ref|XP_001433392.1| hypothetical protein [Parameciu...   131   5e-29
gi|322505666|emb|CAM40846.2| D-alanyl-glycyl endopeptidase-like ...   131   5e-29
gi|297518970|ref|ZP_06937356.1| bifunctional glutathionylspermid...   130   1e-28
gi|145494794|ref|XP_001433391.1| hypothetical protein [Parameciu...   129   2e-28
gi|345871872|ref|ZP_08823814.1| CHAP domain containing protein [...   128   3e-28
gi|145536403|ref|XP_001453929.1| hypothetical protein [Parameciu...   128   4e-28
gi|114049216|ref|YP_739766.1| CHAP domain-containing protein [Sh...   128   5e-28
gi|145500608|ref|XP_001436287.1| hypothetical protein [Parameciu...   128   7e-28
gi|145493617|ref|XP_001432804.1| hypothetical protein [Parameciu...   127   8e-28
gi|145514600|ref|XP_001443205.1| hypothetical protein [Parameciu...   127   1e-27
gi|322491910|emb|CBZ27183.1| putative trypanothione synthetase [...   127   1e-27
gi|117918747|ref|YP_867939.1| CHAP domain-containing protein [Sh...   126   2e-27
gi|288947760|ref|YP_003445143.1| CHAP domain containing protein ...   126   2e-27
gi|120597090|ref|YP_961664.1| CHAP domain-containing protein [Sh...   126   2e-27
gi|146291512|ref|YP_001181936.1| CHAP domain-containing protein ...   126   2e-27
gi|262042328|ref|ZP_06015493.1| bifunctional glutathionylspermid...   126   2e-27
gi|161506288|ref|YP_001573400.1| bifunctional glutathionylspermi...   126   2e-27
gi|168181590|ref|ZP_02616254.1| CHAP domain protein [Clostridium...   125   4e-27
gi|113968634|ref|YP_732427.1| CHAP domain-containing protein [Sh...   125   5e-27
gi|297517502|ref|ZP_06935888.1| bifunctional glutathionylspermid...   124   8e-27
gi|253989917|ref|YP_003041273.1| trypanothione synthetase domain...   123   1e-26
gi|281425884|ref|ZP_06256797.1| trypanothione synthetase domain ...   123   1e-26
gi|70726749|ref|YP_253663.1| amidase [Staphylococcus haemolyticu...   123   1e-26
gi|319424678|gb|ADV52752.1| CHAP domain containing protein [Shew...   123   2e-26
gi|322827015|gb|EFZ31374.1| D-alanyl-glycyl endopeptidase-like p...   123   2e-26
gi|24375898|ref|NP_719941.1| trypanothione synthetase domain-con...   122   2e-26
gi|71413983|ref|XP_809110.1| hypothetical protein [Trypanosoma c...   122   3e-26
gi|329735972|gb|EGG72247.1| N-acetylmuramoyl-L-alanine amidase [...   122   3e-26
gi|293368045|ref|ZP_06614678.1| bacteriophage amidase [Staphyloc...   121   5e-26
gi|322499175|emb|CBZ34246.1| unnamed protein product [Leishmania...   121   5e-26
gi|339894090|emb|CCB53344.1| phage related amidase [Staphylococc...   120   8e-26
gi|344177137|emb|CCC87601.1| autolysin [Staphylococcus aureus su...   120   9e-26
gi|315193341|gb|EFU23738.1| phage-related amidase [Staphylococcu...   120   1e-25
gi|215401231|ref|YP_002332536.1| endolysin [Staphylococcus phage...   120   1e-25
gi|66396047|ref|YP_240407.1| ORF007 [Staphylococcus phage 71] >g...   120   2e-25
gi|325286375|ref|YP_004262165.1| CHAP domain-containing protein ...   120   2e-25
gi|82751424|ref|YP_417165.1| phage-related amidase [Staphylococc...   119   2e-25
gi|260912048|ref|ZP_05918610.1| trypanothione synthetase domain ...   119   2e-25
gi|221142388|ref|ZP_03566881.1| autolysin [Staphylococcus aureus...   119   2e-25
gi|288928166|ref|ZP_06422013.1| trypanothione synthetase domain ...   119   2e-25
gi|122891851|ref|YP_001004396.1| amidase [Staphylococcus phage p...   119   3e-25
gi|146087104|ref|XP_001465726.1| putative trypanothione syntheta...   119   3e-25
gi|253317124|ref|ZP_04840337.1| CHAP domain-containing protein [...   119   3e-25
gi|122891782|ref|YP_001004328.1| amidase [Staphylococcus phage p...   119   3e-25
gi|66394688|ref|YP_240847.1| ORF018 [Staphylococcus phage X2] >g...   118   3e-25
gi|168179340|ref|ZP_02614004.1| chap domain containing protein [...   118   3e-25
gi|284024226|ref|ZP_06378624.1| phage amidase [Staphylococcus au...   118   3e-25
gi|17426293|ref|NP_510959.1| similar to phage phi PVL amidase [S...   118   3e-25
gi|253731517|ref|ZP_04865682.1| bacteriophage amidase [Staphyloc...   118   3e-25
gi|148267347|ref|YP_001246290.1| CHAP domain-containing protein ...   118   4e-25
gi|258446057|ref|ZP_05694219.1| CHAP domain-containing protein [...   118   4e-25
gi|269202528|ref|YP_003281797.1| phage amidase [Staphylococcus a...   118   4e-25
gi|66395810|ref|YP_240176.1| ORF003 [Staphylococcus phage EW] >g...   118   4e-25
gi|296277255|ref|ZP_06859762.1| phage amidase [Staphylococcus au...   118   4e-25
gi|319796363|ref|YP_004158003.1| chap domain containing protein ...   118   4e-25
gi|323441937|gb|EGA99575.1| hypothetical protein SAO46_2156 [Sta...   118   4e-25
gi|187778510|ref|ZP_02994983.1| hypothetical protein CLOSPO_0210...   118   4e-25
gi|340756533|ref|ZP_08693139.1| trypanothione synthetase domain-...   118   4e-25
gi|283470705|emb|CAQ49916.1| autolysin (N-acetylmuramoyl-L-alani...   118   5e-25
gi|145497204|ref|XP_001434591.1| hypothetical protein [Parameciu...   118   6e-25
gi|224476011|ref|YP_002633617.1| putative amidase, phage associa...   117   9e-25
gi|317063391|ref|ZP_07927876.1| CHAP domain-containing protein [...   117   1e-24
gi|66394891|ref|YP_239752.1| ORF021 [Staphylococcus phage 85] >g...   117   1e-24
gi|258421091|ref|ZP_05684021.1| amidase [Staphylococcus aureus A...   116   1e-24
gi|258424399|ref|ZP_05687279.1| phage amidase [Staphylococcus au...   116   2e-24
gi|282917154|ref|ZP_06324909.1| N-acetylmuramoyl-L-alanine amida...   116   2e-24
gi|282919905|ref|ZP_06327634.1| N-acetylmuramoyl-L-alanine amida...   116   2e-24
gi|163755082|ref|ZP_02162203.1| glutathione synthetase [Kordia a...   116   2e-24
gi|322504989|emb|CAM36556.2| putative trypanothione synthetase [...   116   2e-24
gi|297246930|ref|ZP_06930705.1| N-acetylmuramoyl-L-alanine amida...   116   2e-24
gi|257793229|ref|ZP_05642208.1| amidase [Staphylococcus aureus A...   116   2e-24
gi|341840802|gb|EGS82286.1| CHAP domain protein [Staphylococcus ...   116   2e-24
gi|151221251|ref|YP_001332073.1| phage amidase [Staphylococcus a...   116   2e-24
gi|15894804|ref|NP_348153.1| amidase [Clostridium acetobutylicum...   116   2e-24
gi|154337790|ref|XP_001565121.1| trypanothione synthetase [Leish...   116   3e-24
gi|145542015|ref|XP_001456695.1| hypothetical protein [Parameciu...   114   6e-24
gi|226950336|ref|YP_002805427.1| chap domain containing protein ...   113   1e-23
gi|325290489|ref|YP_004266670.1| CHAP domain containing protein ...   113   1e-23
gi|327403286|ref|YP_004344124.1| CHAP domain-containing protein ...   113   1e-23
gi|66395814|ref|YP_240182.1| ORF007 [Staphylococcus phage EW] >g...   113   2e-23
gi|340503096|gb|EGR29718.1| trypanothione synthetase, putative [...   113   2e-23
gi|253566903|ref|ZP_04844355.1| CHAP domain-containing protein [...   113   2e-23
gi|66395735|ref|YP_240103.1| ORF006 [Staphylococcus phage 37] >g...   111   4e-23
gi|319891887|ref|YP_004148762.1| Bifunctional autolysin Atl / N-...   111   5e-23
gi|319954088|ref|YP_004165355.1| chap domain containing protein ...   111   5e-23
gi|258444835|ref|ZP_05693156.1| N-acetylmuramoyl-L-alanine amida...   110   9e-23
gi|15923903|ref|NP_371437.1| amidase [Staphylococcus aureus subs...   110   9e-23
gi|189427190|ref|YP_001949866.1| putative cell wall hydrolase [S...   110   9e-23
gi|66396412|ref|YP_240773.1| ORF006 [Staphylococcus phage 92] >g...   110   1e-22
gi|162290173|ref|YP_001604156.1| endolysin [Staphylococcus phage...   110   1e-22
gi|154339054|ref|XP_001565749.1| hypothetical protein [Leishmani...   110   1e-22
gi|2764983|emb|CAA69022.1| cell wall hydrolase Ply187 [Staphyloc...   110   1e-22
gi|66395217|ref|YP_239513.1| ORF002 [Staphylococcus phage 187] >...   110   1e-22
gi|66396339|ref|YP_240699.1| ORF006 [Staphylococcus phage 88] >g...   110   1e-22
gi|297590137|ref|ZP_06948777.1| N-acetylmuramoyl-L-alanine amida...   110   1e-22
gi|148266806|ref|YP_001245749.1| N-acetylmuramoyl-L-alanine amid...   110   1e-22
gi|66395300|ref|YP_239596.1| ORF007 [Staphylococcus phage 69] >g...   110   1e-22
gi|66396198|ref|YP_240560.1| ORF007 [Staphylococcus phage 29] >g...   110   1e-22
gi|269939901|emb|CBI48272.1| autolysin [Staphylococcus aureus su...   110   1e-22
gi|88195707|ref|YP_500516.1| autolysin [Staphylococcus aureus su...   109   1e-22
gi|343472793|emb|CCD15140.1| hypothetical protein, unlikely [Try...   109   2e-22
gi|282919645|ref|ZP_06327377.1| N-acetylmuramoyl-L-alanine amida...   109   2e-22
gi|341847535|gb|EGS88711.1| CHAP domain protein [Staphylococcus ...   109   2e-22
gi|342180198|emb|CCC89675.1| conserved hypothetical protein [Try...   109   2e-22
gi|66396120|ref|YP_240484.1| ORF007 [Staphylococcus phage 55] >g...   109   2e-22
gi|148267514|ref|YP_001246457.1| N-acetylmuramoyl-L-alanine amid...   109   3e-22
gi|66396274|ref|YP_240634.1| ORF007 [Staphylococcus phage 52A] >...   109   3e-22
gi|119967856|ref|YP_950686.1| hydrolase [Staphylococcus phage PH...   108   4e-22
gi|242373454|ref|ZP_04819028.1| bacteriophage amidase [Staphyloc...   108   4e-22
gi|295407773|ref|ZP_06817547.1| N-acetylmuramoyl-L-alanine amida...   108   7e-22
gi|187934933|ref|YP_001885954.1| chap domain containing protein ...   108   7e-22
gi|293368038|ref|ZP_06614671.1| N-acetylmuramoyl-L-alanine amida...   108   7e-22
gi|341650824|gb|EGS74635.1| CHAP domain protein [Staphylococcus ...   107   7e-22
gi|66394675|ref|YP_240843.1| ORF005 [Staphylococcus phage X2] >g...   107   8e-22
gi|72386713|ref|XP_843781.1| hypothetical protein [Trypanosoma b...   107   9e-22
gi|66396195|ref|YP_240556.1| ORF004 [Staphylococcus phage 29] >g...   107   1e-21
gi|66396117|ref|YP_240479.1| ORF004 [Staphylococcus phage 55] >g...   107   1e-21
gi|119953703|ref|YP_950623.1| amidase [Staphylococcus phage CNPH...   107   1e-21
gi|17426289|ref|NP_510955.1| similar to phage phi187 cell hydrol...   107   1e-21
gi|261326863|emb|CBH09836.1| hypothetical protein, conserved [Tr...   107   1e-21
gi|253314561|ref|ZP_04837774.1| mannosyl-glycoprotein endo-beta-...   106   1e-21
gi|258424403|ref|ZP_05687283.1| conserved hypothetical protein [...   106   1e-21
gi|297247028|ref|ZP_06930778.1| N-acetylmuramoyl-L-alanine amida...   106   1e-21
gi|284024222|ref|ZP_06378620.1| mannosyl-glycoprotein endo-beta-...   106   1e-21
gi|221142392|ref|ZP_03566885.1| mannosyl-glycoprotein endo-beta-...   106   1e-21
gi|322827019|gb|EFZ31376.1| hypothetical protein TCSYLVIO_2312 [...   106   1e-21
gi|253731513|ref|ZP_04865678.1| hypothetical protein HMPREF0776_...   106   1e-21
gi|341847521|gb|EGS88697.1| CHAP domain protein [Staphylococcus ...   106   1e-21
gi|66395889|ref|YP_240255.1| ORF004 [Staphylococcus phage 96] >g...   106   1e-21
gi|66396337|ref|YP_240695.1| ORF004 [Staphylococcus phage 88] >g...   106   2e-21
gi|162290169|ref|YP_001604152.1| tail tip protein [Staphylococcu...   106   2e-21
gi|66396044|ref|YP_240403.1| ORF004 [Staphylococcus phage 71] >g...   106   2e-21
gi|296277264|ref|ZP_06859771.1| petidoglycan hydrolase, putative...   106   2e-21
gi|49483674|ref|YP_040898.1| amidase [Staphylococcus aureus subs...   106   2e-21
gi|66395969|ref|YP_240329.1| ORF004 [Staphylococcus phage ROSA] ...   106   2e-21
gi|341840834|gb|EGS82318.1| CHAP domain protein [Staphylococcus ...   106   2e-21
gi|283770968|ref|ZP_06343859.1| mannosyl-glycoprotein endo-beta-...   106   2e-21
gi|297247030|ref|ZP_06930779.1| N-acetylmuramoyl-L-alanine amida...   106   2e-21
gi|239638120|ref|ZP_04679079.1| autolysin [Staphylococcus warner...   106   2e-21
gi|122891847|ref|YP_001004392.1| cell wall hydrolase [Staphyloco...   105   3e-21
gi|156604015|ref|YP_001429961.1| amidase [Staphylococcus phage t...   105   3e-21
gi|283469623|emb|CAQ48834.1| amidase [Staphylococcus aureus subs...   105   3e-21
gi|329737873|gb|EGG74102.1| CHAP domain protein [Staphylococcus ...   105   4e-21
gi|295427734|ref|ZP_06820366.1| cell wall hydrolase lytN [Staphy...   105   4e-21
gi|315128454|gb|EFT84462.1| prophage L54a, amidase, putative [St...   105   4e-21
gi|322227632|gb|ADW95281.1| endolysin [Staphylococcus phage 004]      105   4e-21
gi|257795697|ref|ZP_05644676.1| cell wall hydrolase lytN [Staphy...   105   4e-21
gi|258423912|ref|ZP_05686797.1| conserved hypothetical protein [...   105   4e-21
gi|298693657|gb|ADI96879.1| prophage amidase, putative [Staphylo...   105   4e-21
gi|323442626|gb|EGB00254.1| hypothetical protein SAO46_1546 [Sta...   105   4e-21
gi|323438998|gb|EGA96731.1| hypothetical protein SAO11_2165 [Sta...   104   5e-21
gi|41189520|ref|NP_958622.1| 77ORF005 [Staphylococcus phage 77] ...   104   5e-21
gi|57652578|ref|YP_185281.1| prophage L54a, amidase, putative [S...   104   5e-21
gi|90101411|sp|Q6G9W6.2|LYTN_STAAS RecName: Full=Probable cell w...   104   5e-21
gi|341851246|gb|EGS92175.1| Gram-positive signal peptide protein...   104   5e-21
gi|15924237|ref|NP_371771.1| LytN protein [Staphylococcus aureus...   104   5e-21
gi|226328953|ref|ZP_03804471.1| hypothetical protein PROPEN_0285...   104   5e-21
gi|258444585|ref|ZP_05692914.1| LytN protein [Staphylococcus aur...   104   5e-21
gi|66395733|ref|YP_240099.1| ORF004 [Staphylococcus phage 37] >g...   104   5e-21
gi|257428212|ref|ZP_05604610.1| amidase [Staphylococcus aureus s...   104   5e-21
gi|302332853|gb|ADL23046.1| C51 family D-Ala-D-Gly carboxypeptid...   104   5e-21
gi|282903802|ref|ZP_06311690.1| cell wall hydrolase [Staphylococ...   104   6e-21
gi|90101402|sp|Q6GHI8.2|LYTN_STAAR RecName: Full=Probable cell w...   104   6e-21
gi|323441025|gb|EGA98732.1| cell wall hydrolase [Staphylococcus ...   104   6e-21
gi|209363609|ref|YP_002268027.1| amidase [Staphylococcus phage p...   104   6e-21
gi|258448817|ref|ZP_05696927.1| amidase [Staphylococcus aureus A...   104   6e-21
gi|156603946|ref|YP_001429893.1| amidase [Staphylococcus phage t...   104   6e-21
gi|269203597|ref|YP_003282866.1| putative amidase [Staphylococcu...   104   6e-21
gi|334274426|gb|EGL92744.1| N-acetylmuramoyl-L-alanine amidase [...   104   6e-21
gi|322227630|gb|ADW95280.1| endolysin [Staphylococcus phage 002]      104   6e-21
gi|66395596|ref|YP_239959.1| ORF008 [Staphylococcus phage 3A] >g...   104   6e-21
gi|215401168|ref|YP_002332423.1| putative endolysin [Staphylococ...   104   6e-21
gi|334277002|gb|EGL95241.1| Gram-positive signal peptide protein...   104   6e-21
gi|66395891|ref|YP_240259.1| ORF006 [Staphylococcus phage 96] >g...   104   7e-21
gi|49483410|ref|YP_040634.1| cell wall hydrolase [Staphylococcus...   104   7e-21
gi|282910819|ref|ZP_06318622.1| LytN protein [Staphylococcus aur...   104   7e-21
gi|258445588|ref|ZP_05693770.1| amidase [Staphylococcus aureus A...   104   7e-21
gi|253731866|ref|ZP_04866031.1| C51 family D-Ala-D-Gly carboxype...   104   7e-21
gi|282921739|ref|ZP_06329456.1| N-acetylmuramoyl-L-alanine amida...   104   7e-21
gi|338744063|emb|CCB94429.1| cell wall protein, similar to choli...   104   7e-21
gi|49485860|ref|YP_043081.1| amidase [Staphylococcus aureus subs...   104   8e-21
gi|284024489|ref|ZP_06378887.1| petidoglycan hydrolase, putative...   104   8e-21
gi|21283109|ref|NP_646197.1| truncated amidase [Staphylococcus a...   104   8e-21
gi|339292644|gb|AEJ53991.1| CHAP domain protein [Streptococcus s...   104   8e-21
gi|71416964|ref|XP_810431.1| hypothetical protein [Trypanosoma c...   104   8e-21
gi|29028666|ref|NP_803355.1| peptidoglycan hydrolase [Staphyloco...   104   9e-21
gi|340397900|ref|YP_004726925.1| choline binding protein-like ce...   104   9e-21
gi|322517639|ref|ZP_08070504.1| N-acetylmuramoyl-L-alanine amida...   104   9e-21
gi|57651816|ref|YP_186122.1| cell wall hydrolase [Staphylococcus...   104   1e-20
gi|253733515|ref|ZP_04867680.1| C51 family D-Ala-D-Gly carboxype...   104   1e-20
gi|297207849|ref|ZP_06924283.1| bacteriophage amidase [Staphyloc...   104   1e-20
gi|258434839|ref|ZP_05688913.1| LytN protein [Staphylococcus aur...   103   1e-20
gi|157869638|ref|XP_001683370.1| trypanothione synthetase [Leish...   103   1e-20
gi|87161904|ref|YP_493837.1| cell wall hydrolase [Staphylococcus...   103   1e-20
gi|341597811|gb|EGS40346.1| CHAP domain protein [Staphylococcus ...   103   1e-20
gi|3767593|dbj|BAA33856.1| LytN [Staphylococcus aureus]               103   1e-20
gi|282927370|ref|ZP_06334988.1| N-acetylmuramoyl-L-alanine amida...   103   1e-20
gi|345527971|gb|EGX31279.1| putative choline-binding protein [St...   103   1e-20
gi|88194955|ref|YP_499755.1| cell wall hydrolase [Staphylococcus...   103   1e-20
gi|312863954|ref|ZP_07724191.1| CHAP domain protein [Streptococc...   103   1e-20
gi|340398258|ref|YP_004727283.1| choline binding protein-like ce...   103   1e-20
gi|9635189|ref|NP_058463.1| amidase (peptidoglycan hydrolase) [S...   103   2e-20
gi|344177134|emb|CCC87598.1| putative cell wall hydrolase [Staph...   103   2e-20
gi|12719451|ref|NP_075522.1| amidase [Staphylococcus phage phiSL...   102   3e-20
gi|157870776|ref|XP_001683938.1| hypothetical protein [Leishmani...   102   3e-20
gi|71406884|ref|XP_805946.1| hypothetical protein [Trypanosoma c...   102   3e-20
gi|71409868|ref|XP_807257.1| hypothetical protein [Trypanosoma c...   102   3e-20
gi|322227634|gb|ADW95282.1| endolysin [Staphylococcus phage 005]      102   3e-20
gi|119953708|ref|YP_950628.1| amidase [Staphylococcus phage CNPH...   101   4e-20
gi|341848424|gb|EGS89587.1| CHAP domain protein [Staphylococcus ...   101   4e-20
gi|322227624|gb|ADW95277.1| endolysin [Staphylococcus phage 006]...   101   5e-20
gi|322227628|gb|ADW95279.1| endolysin [Staphylococcus phage 003]      101   5e-20
gi|146089046|ref|XP_001466218.1| conserved hypothetical protein ...   101   5e-20
gi|222151758|ref|YP_002560914.1| hypothetical protein MCCL_1511 ...   101   6e-20
gi|21228580|ref|NP_634502.1| putative chloride channel [Methanos...   100   1e-19
gi|56805557|dbj|BAD83402.1| lysin [Bacteriophage phi WMY]             100   1e-19
gi|291542993|emb|CBL16103.1| CHAP domain./Ricin-type beta-trefoi...   100   1e-19
gi|119967860|ref|YP_950690.1| phage amidase [Staphylococcus phag...    99   2e-19
gi|70727335|ref|YP_254251.1| hypothetical protein SH2336 [Staphy...   100   2e-19
gi|322492478|emb|CBZ27753.1| conserved hypothetical protein [Lei...   100   2e-19
gi|338211577|ref|YP_004655630.1| CHAP domain-containing protein ...   100   2e-19
gi|226328954|ref|ZP_03804472.1| hypothetical protein PROPEN_0285...    99   3e-19
gi|226356936|ref|YP_002786676.1| amidase [Deinococcus deserti VC...    99   3e-19
gi|187777599|ref|ZP_02994072.1| hypothetical protein CLOSPO_0119...    98   1e-18
gi|215401228|ref|YP_002332533.1| putative peptidoglycan hydrolas...    97   1e-18
gi|157738601|ref|YP_001491539.1| amidase [Staphylococcus phage S...    97   1e-18
gi|82751427|ref|YP_417168.1| phage-related cell wall hydrolase [...    97   1e-18
gi|289550962|ref|YP_003471866.1| cell wall hydrolase [Staphyloco...    97   1e-18
gi|66391270|ref|YP_238716.1| ORF015 [Staphylococcus phage Twort]...    97   2e-18
gi|289551546|ref|YP_003472450.1| phage N-acetylmuramoyl-L-alanin...    96   2e-18
gi|122891778|ref|YP_001004324.1| cell wall hydrolase [Staphyloco...    96   3e-18
gi|282919649|ref|ZP_06327381.1| mannosyl-glycoprotein endo-beta-...    96   3e-18
gi|304443260|ref|YP_003857090.1| cell wall hydrolase [Staphyloco...    96   3e-18
gi|1763243|gb|AAB39699.1| amidase [Staphylococcus phage 80alpha]       96   3e-18
gi|189427186|ref|YP_001949862.1| putative tail-associated cell w...    96   3e-18
gi|282917158|ref|ZP_06324913.1| mannosyl-glycoprotein endo-beta-...    96   3e-18
gi|315128325|gb|EFT84342.1| Mannosyl-glycoprotein endo-beta-N-ac...    95   4e-18
gi|151220521|ref|YP_001331343.1| phage N-acetylglucosamidase [St...    95   4e-18
gi|297246986|ref|ZP_06930746.1| mannosyl-glycoprotein endo-beta-...    95   4e-18
gi|148267343|ref|YP_001246286.1| mannosyl-glycoprotein endo-beta...    95   4e-18
gi|341852784|gb|EGS93668.1| CHAP domain protein [Staphylococcus ...    95   4e-18
gi|258440731|ref|ZP_05690673.1| mannosyl-glycoprotein endo-beta-...    95   4e-18
gi|282919901|ref|ZP_06327630.1| autolysin [Staphylococcus aureus...    95   4e-18
gi|21359774|gb|AAM49609.1|AF513856_5 peptidoglycan hydrolase [St...    95   5e-18
gi|116627005|ref|YP_819624.1| cell wall protein precursor, choli...    95   5e-18
gi|312864405|ref|ZP_07724638.1| CHAP domain protein [Streptococc...    95   5e-18
gi|66395374|ref|YP_239671.1| ORF004 [Staphylococcus phage 53] >g...    95   7e-18
gi|148717909|ref|YP_001285381.1| lyz [Staphylococcus phage 80alp...    95   8e-18
gi|315193345|gb|EFU23742.1| phage N-acetylglucosamidase [Staphyl...    95   8e-18
gi|342839884|ref|ZP_08713747.1| PcsB protein [Streptococcus cric...    95   8e-18
gi|66395297|ref|YP_239591.1| ORF004 [Staphylococcus phage 69] >g...    95   8e-18
gi|118430784|ref|YP_874009.1| cell wall hydrolase [Staphylococcu...    95   8e-18
gi|66394874|ref|YP_239746.1| ORF004 [Staphylococcus phage 85] >g...    95   8e-18
gi|339894845|emb|CCB54142.1| putative cell wall hydrolase [Staph...    95   8e-18
gi|29028612|ref|NP_803302.1| cell wall hydrolase [Staphylococcus...    94   8e-18
gi|15923899|ref|NP_371433.1| cell wall hydrolase [Staphylococcus...    94   9e-18
gi|55822031|ref|YP_140472.1| cell wall protein precursor, cholin...    94   9e-18
gi|55820142|ref|YP_138584.1| cell wall protein, choline binding ...    94   1e-17
gi|319894699|gb|ADV76510.1| cell wall hydrolase [Staphylococcus ...    94   1e-17
gi|257430595|ref|ZP_05606977.1| cell-wall hydrolase lytN [Staphy...    94   1e-17
gi|168181443|ref|ZP_02616107.1| enterotoxin [Clostridium botulin...    94   1e-17
gi|170758368|ref|YP_001785852.1| putative peptidoglycan hydrolas...    94   1e-17
gi|66395196|ref|YP_239469.1| ORF009 [Staphylococcus phage 66] >g...    94   1e-17
gi|153941155|ref|YP_001389869.1| cell wall-associated hydrolase ...    93   2e-17
gi|113675|sp|P24556.1|LYTA_STAAU RecName: Full=Autolysin; AltNam...    93   2e-17
gi|237793833|ref|YP_002861385.1| putative peptidoglycan hydrolas...    93   2e-17
gi|71406886|ref|XP_805947.1| hypothetical protein [Trypanosoma c...    93   2e-17
gi|148378507|ref|YP_001253048.1| peptidoglycan hydrolase [Clostr...    93   2e-17
gi|340397883|ref|YP_004726908.1| glucan binding protein [Strepto...    93   2e-17
gi|345527608|gb|EGX30916.1| glucan binding protein [Streptococcu...    93   2e-17
gi|170754435|ref|YP_001780152.1| putative peptidoglycan hydrolas...    93   2e-17
gi|341595734|gb|EGS38377.1| CHAP domain protein [Staphylococcus ...    93   2e-17
gi|322374260|ref|ZP_08048792.1| PcsB protein [Streptococcus sp. ...    93   2e-17
gi|322804787|emb|CBZ02340.1| N-acetylmuramoyl-L-alanine amidase ...    93   3e-17
gi|116627337|ref|YP_819956.1| surface antigen [Streptococcus the...    93   3e-17
gi|228476688|ref|ZP_04061357.1| glucan binding protein [Streptoc...    93   3e-17
gi|312862333|ref|ZP_07722577.1| CHAP domain protein [Streptococc...    93   3e-17
gi|322517622|ref|ZP_08070489.1| glucan binding protein [Streptoc...    93   3e-17
gi|74229093|gb|ABA00199.1| cell segregation protein [Streptococc...    93   3e-17
gi|322502359|emb|CBZ37443.1| unnamed protein product [Leishmania...    92   3e-17
gi|291556598|emb|CBL33715.1| CHAP domain./Bacterial SH3 domain./...    92   3e-17
gi|168177854|ref|ZP_02612518.1| putative peptidoglycan hydrolase...    92   3e-17
gi|312277845|gb|ADQ62502.1| Cell segregation protein [Streptococ...    92   3e-17
gi|146098177|ref|XP_001468346.1| conserved hypothetical protein ...    92   4e-17
gi|226947747|ref|YP_002802838.1| NlpC/P60 family protein [Clostr...    92   4e-17
gi|314933941|ref|ZP_07841306.1| autolysin (N-acetylmuramoyl-L-al...    92   4e-17
gi|251810469|ref|ZP_04824942.1| hydrolase [Staphylococcus epider...    92   4e-17
gi|29565736|ref|NP_817310.1| amidase [Staphylococcus phage 44AHJ...    92   4e-17
gi|228476719|ref|ZP_04061388.1| cell wall protein [Streptococcus...    92   5e-17
gi|55820528|ref|YP_138970.1| glucan-binding protein B [Streptoco...    91   6e-17
gi|338744047|emb|CCB94413.1| glucan binding protein [Streptococc...    91   8e-17
gi|211580761|emb|CAP16597.1| cell separation protein [Streptococ...    91   9e-17
gi|293366260|ref|ZP_06612943.1| N-acetylmuramoyl-L-alanine amida...    91   1e-16
gi|334276161|gb|EGL94428.1| mannosyl-glycoprotein endo-beta-N-ac...    91   1e-16
gi|340058956|emb|CCC53327.1| putative D-alanyl-glycyl endopeptid...    91   1e-16
gi|319743944|gb|EFV96326.1| peptidoglycan hydrolase PcsB [Strept...    91   1e-16
gi|77408834|ref|ZP_00785562.1| pcsB protein [Streptococcus agala...    91   1e-16
gi|76788285|ref|YP_328743.1| PcsB protein [Streptococcus agalact...    91   1e-16
gi|74229087|gb|ABA00195.1| cell segregation protein [Streptococc...    90   2e-16
gi|22536202|ref|NP_687053.1| PcsB protein [Streptococcus agalact...    90   2e-16
gi|289178327|gb|ADC85573.1| Immunogenic secreted protein [Bifido...    90   2e-16
gi|329726822|gb|EGG63282.1| SH3 domain protein [Staphylococcus e...    90   2e-16
gi|339894087|emb|CCB53341.1| putative phage cell wall-associated...    90   2e-16
gi|77411205|ref|ZP_00787556.1| pcsB protein [Streptococcus agala...    90   2e-16
gi|55820125|ref|YP_138567.1| glucan binding protein [Streptococc...    90   2e-16
gi|55822015|ref|YP_140456.1| glucan binding protein [Streptococc...    90   2e-16
gi|312277438|gb|ADQ62095.1| Glucan binding protein [Streptococcu...    90   2e-16
gi|339277090|emb|CCC18838.1| hypothetical protein STH8232_0042 [...    90   2e-16
gi|270055524|gb|ACZ59017.1| Lytic enzyme, amidase [Staphylococcu...    90   2e-16
gi|71416966|ref|XP_810432.1| hypothetical protein [Trypanosoma c...    90   2e-16
gi|223044331|ref|ZP_03614366.1| mannosyl-glycoprotein endo-beta-...    90   3e-16
gi|74229084|gb|ABA00193.1| cell segregation protein [Streptococc...    89   3e-16
gi|146317680|ref|YP_001197392.1| hypothetical protein SSU05_0020...    89   3e-16
gi|157875302|ref|XP_001686049.1| hypothetical protein [Leishmani...    89   3e-16
gi|345282445|gb|AEN76299.1| Surface antigen [Bifidobacterium ani...    89   3e-16
gi|219683559|ref|YP_002469942.1| glucan-binding protein B [Bifid...    89   4e-16
gi|116626992|ref|YP_819611.1| glucan binding protein [Streptococ...    89   4e-16
gi|322494792|emb|CBZ30095.1| conserved hypothetical protein [Lei...    89   4e-16
gi|322374245|ref|ZP_08048777.1| CHAP domain protein [Streptococc...    89   4e-16
gi|329737746|gb|EGG73987.1| CHAP domain protein [Staphylococcus ...    88   4e-16
gi|291524703|emb|CBK90290.1| CHAP domain./Lectin C-type domain [...    88   5e-16

Sequences not found previously or not previously below threshold:

Searching..................................................done


Results from round 6


                                                                 Score    E
Sequences producing significant alignments:                      (bits) Value
Sequences used in model and found again:

gi|218550238|ref|YP_002384029.1| bifunctional glutathionylspermi...   246   1e-63
gi|324114979|gb|EGC08944.1| CHAP domain-containing protein [Esch...   246   1e-63
gi|170765800|ref|ZP_02900611.1| glutathionylspermidine amidase/g...   245   2e-63
gi|168785857|ref|ZP_02810864.1| glutathionylspermidine amidase/g...   243   1e-62
gi|315297635|gb|EFU56912.1| glutathionylspermidine synthetase/am...   242   2e-62
gi|291086581|ref|ZP_06356215.2| glutathionylspermidine synthetas...   242   2e-62
gi|345370854|gb|EGX02828.1| glutathionylspermidine synthase fami...   242   2e-62
gi|331674544|ref|ZP_08375304.1| bifunctional glutathionylspermid...   242   2e-62
gi|254038157|ref|ZP_04872215.1| glutathionylspermidine synthetas...   242   3e-62
gi|209759894|gb|ACI78259.1| glutathionylspermidine synthetase/am...   242   3e-62
gi|157162468|ref|YP_001459786.1| bifunctional glutathionylspermi...   242   3e-62
gi|331654599|ref|ZP_08355599.1| bifunctional glutathionylspermid...   242   3e-62
gi|110806891|ref|YP_690411.1| bifunctional glutathionylspermidin...   242   3e-62
gi|332086648|gb|EGI91788.1| glutathionylspermidine synthase fami...   242   3e-62
gi|331648779|ref|ZP_08349867.1| bifunctional glutathionylspermid...   242   3e-62
gi|218706615|ref|YP_002414134.1| bifunctional glutathionylspermi...   242   3e-62
gi|293412366|ref|ZP_06655089.1| conserved hypothetical protein [...   242   3e-62
gi|300815529|ref|ZP_07095753.1| glutathionylspermidine synthetas...   242   3e-62
gi|15803533|ref|NP_289566.1| bifunctional glutathionylspermidine...   242   3e-62
gi|16130888|ref|NP_417462.1| fused glutathionylspermidine amidas...   242   3e-62
gi|194431776|ref|ZP_03064067.1| glutathionylspermidine amidase/g...   242   3e-62
gi|260857128|ref|YP_003231019.1| fused glutathionylspermidine am...   242   3e-62
gi|330909047|gb|EGH37561.1| glutathionylspermidine synthase / Gl...   242   3e-62
gi|320175679|gb|EFW50768.1| bifunctional glutathionylspermidine ...   242   3e-62
gi|338768952|gb|EGP23739.1| Bifunctional glutathionylspermidine ...   242   3e-62
gi|323960961|gb|EGB56580.1| CHAP domain-containing protein [Esch...   242   3e-62
gi|332998933|gb|EGK18524.1| glutathionylspermidine synthase fami...   241   3e-62
gi|91212402|ref|YP_542388.1| bifunctional glutathionylspermidine...   241   3e-62
gi|345350972|gb|EGW83246.1| glutathionylspermidine synthase fami...   241   3e-62
gi|331664605|ref|ZP_08365511.1| bifunctional glutathionylspermid...   241   4e-62
gi|218560063|ref|YP_002392976.1| bifunctional glutathionylspermi...   241   4e-62
gi|237729917|ref|ZP_04560398.1| glutathionylspermidine synthetas...   241   4e-62
gi|331659270|ref|ZP_08360212.1| bifunctional glutathionylspermid...   241   4e-62
gi|218691279|ref|YP_002399491.1| bifunctional glutathionylspermi...   241   4e-62
gi|301325667|ref|ZP_07219128.1| glutathionylspermidine synthetas...   241   4e-62
gi|218701762|ref|YP_002409391.1| bifunctional glutathionylspermi...   241   4e-62
gi|281180029|dbj|BAI56359.1| glutathionylspermidine synthetase [...   241   4e-62
gi|26249556|ref|NP_755596.1| bifunctional glutathionylspermidine...   241   4e-62
gi|191172557|ref|ZP_03034097.1| glutathionylspermidine amidase/g...   241   4e-62
gi|323978936|gb|EGB74016.1| CHAP domain-containing protein [Esch...   241   4e-62
gi|170681256|ref|YP_001745254.1| bifunctional glutathionylspermi...   241   4e-62
gi|323966519|gb|EGB61952.1| CHAP domain-containing protein [Esch...   241   5e-62
gi|312968680|ref|ZP_07782889.1| glutathionylspermidine synthase ...   241   5e-62
gi|152971933|ref|YP_001337042.1| bifunctional glutathionylspermi...   241   5e-62
gi|222034711|emb|CAP77453.1| bifunctional glutathionylspermidine...   241   5e-62
gi|227887695|ref|ZP_04005500.1| bifunctional glutathionylspermid...   241   5e-62
gi|340732517|gb|EGR61653.1| bifunctional glutathionylspermidine ...   241   5e-62
gi|333971105|gb|AEG37910.1| Glutathionylspermidine synthase /Glu...   241   5e-62
gi|110643227|ref|YP_670957.1| bifunctional glutathionylspermidin...   241   5e-62
gi|306816669|ref|ZP_07450801.1| bifunctional glutathionylspermid...   240   6e-62
gi|157148552|ref|YP_001455871.1| bifunctional glutathionylspermi...   240   9e-62
gi|296104650|ref|YP_003614796.1| bifunctional glutathionylspermi...   240   9e-62
gi|320195138|gb|EFW69767.1| bifunctional glutathionylspermidine ...   240   1e-61
gi|283787127|ref|YP_003366992.1| bifunctional glutathionylspermi...   239   1e-61
gi|345300796|ref|YP_004830154.1| CHAP domain-containing protein ...   239   1e-61
gi|300935648|ref|ZP_07150621.1| glutathionylspermidine synthetas...   239   1e-61
gi|340000668|ref|YP_004731552.1| glutathionylspermidine syntheta...   239   1e-61
gi|224584935|ref|YP_002638734.1| bifunctional glutathionylspermi...   238   2e-61
gi|198242209|ref|YP_002217117.1| bifunctional glutathionylspermi...   238   2e-61
gi|16761917|ref|NP_457534.1| bifunctional glutathionylspermidine...   238   2e-61
gi|238920872|ref|YP_002934387.1| bifunctional glutathionylspermi...   238   2e-61
gi|168463660|ref|ZP_02697577.1| bifunctional glutathionylspermid...   238   3e-61
gi|56415081|ref|YP_152156.1| bifunctional glutathionylspermidine...   238   3e-61
gi|291284371|ref|YP_003501189.1| glutathionylspermidine amidase/...   238   3e-61
gi|168231731|ref|ZP_02656789.1| glutathionylspermidine synthase ...   238   3e-61
gi|295097517|emb|CBK86607.1| Glutathionylspermidine synthase [En...   238   3e-61
gi|336247194|ref|YP_004590904.1| bifunctional glutathionylspermi...   238   4e-61
gi|334125588|ref|ZP_08499577.1| bifunctional glutathionylspermid...   238   4e-61
gi|267995320|gb|ACY90205.1| bifunctional glutathionylspermidine ...   238   4e-61
gi|206575912|ref|YP_002236576.1| bifunctional glutathionylspermi...   238   4e-61
gi|325053927|pdb|3O98|A Chain A, Glutathionylspermidine Syntheta...   237   9e-61
gi|325579150|ref|ZP_08149106.1| bifunctional glutathionylspermid...   236   2e-60
gi|345429565|ref|YP_004822683.1| bifunctional glutathionylspermi...   236   2e-60
gi|261342426|ref|ZP_05970284.1| glutathionylspermidine synthetas...   235   2e-60
gi|146313030|ref|YP_001178104.1| bifunctional glutathionylspermi...   235   3e-60
gi|311278084|ref|YP_003940315.1| Glutathionylspermidine amidase ...   234   4e-60
gi|294637558|ref|ZP_06715841.1| glutathionylspermidine synthetas...   234   6e-60
gi|296278348|pdb|3A2Z|A Chain A, E. Coli Gsp Amidase Cys59 Sulfe...   233   9e-60
gi|152978480|ref|YP_001344109.1| bifunctional glutathionylspermi...   231   5e-59
gi|341948536|gb|EGT75162.1| fused glutathionylspermidine amidase...   230   7e-59
gi|341948226|gb|EGT74857.1| fused glutathionylspermidine amidase...   230   1e-58
gi|289805141|ref|ZP_06535770.1| bifunctional glutathionylspermid...   230   1e-58
gi|197284094|ref|YP_002149966.1| bifunctional glutathionylspermi...   229   2e-58
gi|227358034|ref|ZP_03842376.1| bifunctional glutathionylspermid...   229   2e-58
gi|261866917|ref|YP_003254839.1| bifunctional glutathionylspermi...   228   2e-58
gi|317494131|ref|ZP_07952547.1| CHAP domain-containing protein [...   228   2e-58
gi|342903653|ref|ZP_08725461.1| fused glutathionylspermidine ami...   228   3e-58
gi|296278347|pdb|3A2Y|A Chain A, E. Coli Gsp Amidase C59a Comple...   228   3e-58
gi|293391214|ref|ZP_06635548.1| bifunctional glutathionylspermid...   226   1e-57
gi|315635200|ref|ZP_07890478.1| bifunctional glutathionylspermid...   226   1e-57
gi|251793685|ref|YP_003008415.1| bifunctional glutathionylspermi...   226   1e-57
gi|52424726|ref|YP_087863.1| bifunctional glutathionylspermidine...   225   2e-57
gi|330446120|ref|ZP_08309772.1| glutathionylspermidine synthase ...   225   4e-57
gi|343518212|ref|ZP_08755206.1| bifunctional glutathionylspermid...   223   1e-56
gi|341956846|gb|EGT83262.1| fused glutathionylspermidine amidase...   222   2e-56
gi|261343698|ref|ZP_05971343.1| glutathionylspermidine synthetas...   222   2e-56
gi|212711796|ref|ZP_03319924.1| hypothetical protein PROVALCAL_0...   220   1e-55
gi|268591595|ref|ZP_06125816.1| glutathionylspermidine synthetas...   215   3e-54
gi|90578770|ref|ZP_01234580.1| glutathionylspermidine synthetase...   212   3e-53
gi|119944984|ref|YP_942664.1| bifunctional glutathionylspermidin...   206   1e-51
gi|152994258|ref|YP_001339093.1| bifunctional glutathionylspermi...   206   1e-51
gi|83595052|ref|YP_428804.1| bifunctional glutathionylspermidine...   202   2e-50
gi|77361371|ref|YP_340946.1| bifunctional glutathionylspermidine...   200   1e-49
gi|88858189|ref|ZP_01132831.1| bifunctional: glutathionylspermid...   200   1e-49
gi|213024781|ref|ZP_03339228.1| bifunctional glutathionylspermid...   185   3e-45
gi|343477428|emb|CCD11738.1| unnamed protein product [Trypanosom...   182   3e-44
gi|71417579|ref|XP_810600.1| trypanothione synthetase [Trypanoso...   181   4e-44
gi|332532012|ref|ZP_08407896.1| glutathionylspermidine synthase ...   181   6e-44
gi|84043680|ref|XP_951630.1| trypanothione synthetase [Trypanoso...   180   9e-44
gi|342180025|emb|CCC89501.1| putative trypanothione synthetase [...   180   9e-44
gi|29468074|gb|AAO00721.1| trypanothione synthetase [Trypanosoma...   180   1e-43
gi|24474936|emb|CAC87573.1| trypanothione synthetase [Trypanosom...   179   2e-43
gi|24528130|emb|CAD23679.1| trypanothione synthetase [Leishmania...   179   2e-43
gi|16588445|gb|AAL26803.1|AF311782_1 trypanothione synthetase [T...   178   4e-43
gi|322826952|gb|EFZ31336.1| trypanothione synthetase, putative [...   178   5e-43
gi|71654931|ref|XP_816076.1| trypanothione synthetase [Trypanoso...   177   7e-43
gi|26400865|sp|O60993.1|TRYS_CRIFA RecName: Full=Trypanothione s...   174   5e-42
gi|51236703|gb|AAT99012.1| trypanothione synthetase [Crithidia f...   173   9e-42
gi|340052425|emb|CCC46704.1| putative trypanothione synthetase, ...   173   2e-41
gi|148283952|gb|ABQ57409.1| trypanothione synthetase [Leishmania...   171   6e-41
gi|146091037|ref|XP_001466426.1| putative trypanothione syntheta...   170   1e-40
gi|213618750|ref|ZP_03372576.1| bifunctional glutathionylspermid...   169   2e-40
gi|322500256|emb|CBZ35334.1| unnamed protein product [Leishmania...   169   2e-40
gi|154344268|ref|XP_001568078.1| D-alanyl-glycyl endopeptidase-l...   169   2e-40
gi|146098165|ref|XP_001468343.1| D-alanyl-glycyl endopeptidase-l...   169   2e-40
gi|322505665|emb|CAM40843.2| D-alanyl-glycyl endopeptidase-like ...   169   3e-40
gi|322502355|emb|CBZ37439.1| unnamed protein product [Leishmania...   168   6e-40
gi|154339996|ref|XP_001565955.1| trypanothione synthetase [Leish...   166   1e-39
gi|73544497|ref|XP_848143.1| trypanothione synthetase [Leishmani...   166   2e-39
gi|187609163|pdb|2VPM|A Chain A, Trypanothione Synthetase >gnl|B...   166   2e-39
gi|322493004|emb|CBZ28289.1| putative trypanothione synthetase [...   166   2e-39
gi|71399874|ref|XP_802893.1| D-alanyl-glycyl endopeptidase-like ...   165   5e-39
gi|84043608|ref|XP_951594.1| D-alanyl-glycyl endopeptidase [Tryp...   163   1e-38
gi|261326492|emb|CBH09453.1| D-alanyl-glycyl endopeptidase-like ...   163   1e-38
gi|71667801|ref|XP_820846.1| glutathionylspermidine synthase [Tr...   163   1e-38
gi|322817800|gb|EFZ25402.1| glutathionylspermidine synthase, put...   163   1e-38
gi|322494788|emb|CBZ30091.1| D-alanyl-glycyl endopeptidase-like ...   161   4e-38
gi|340052389|emb|CCC46667.1| putative D-alanyl-glycyl endopeptid...   160   1e-37
gi|71424221|ref|XP_812721.1| D-alanyl-glycyl endopeptidase-like ...   159   2e-37
gi|157875294|ref|XP_001686046.1| D-alanyl-glycyl endopeptidase-l...   159   2e-37
gi|322827317|gb|EFZ31555.1| trypanothione synthetase, putative [...   158   4e-37
gi|84043610|ref|XP_951595.1| D-alanyl-glycyl endopeptidase [Tryp...   158   6e-37
gi|71413981|ref|XP_809109.1| D-alanyl-glycyl endopeptidase-like ...   157   7e-37
gi|322827017|gb|EFZ31375.1| D-alanyl-glycyl endopeptidase-like p...   157   9e-37
gi|261326493|emb|CBH09454.1| D-alanyl-glycyl endopeptidase-like ...   156   1e-36
gi|261330255|emb|CBH13239.1| trypanothione synthetase, putative ...   155   2e-36
gi|72392547|ref|XP_847074.1| trypanothione synthetase [Trypanoso...   155   3e-36
gi|71656485|ref|XP_816789.1| trypanothione synthetase [Trypanoso...   154   7e-36
gi|343474637|emb|CCD13760.1| unnamed protein product [Trypanosom...   153   1e-35
gi|342185970|emb|CCC95455.1| unnamed protein product [Trypanosom...   153   1e-35
gi|71664993|ref|XP_819471.1| trypanothione synthetase [Trypanoso...   153   1e-35
gi|340052388|emb|CCC46666.1| D-alanyl-glycyl endopeptidase-like ...   153   1e-35
gi|157875298|ref|XP_001686048.1| D-alanyl-glycyl endopeptidase-l...   152   2e-35
gi|71413979|ref|XP_809108.1| D-alanyl-glycyl endopeptidase-like ...   151   4e-35
gi|146105250|ref|XP_001470013.1| trypanothione synthetase-like p...   149   2e-34
gi|322491024|emb|CBZ26288.1| trypanothione synthetase-like prote...   149   3e-34
gi|146098173|ref|XP_001468345.1| D-alanyl-glycyl endopeptidase-l...   148   3e-34
gi|157877390|ref|XP_001687014.1| trypanothione synthetase-like p...   148   3e-34
gi|153876761|ref|ZP_02003917.1| D-alanyl-glycyl endopeptidase-li...   148   4e-34
gi|322503802|emb|CBZ38888.1| unnamed protein product [Leishmania...   148   4e-34
gi|322815494|gb|EFZ24140.1| trypanothione synthetase-like protei...   148   5e-34
gi|343474638|emb|CCD13761.1| unnamed protein product [Trypanosom...   148   5e-34
gi|322502358|emb|CBZ37442.1| unnamed protein product [Leishmania...   148   5e-34
gi|322494791|emb|CBZ30094.1| D-alanyl-glycyl endopeptidase-like ...   148   6e-34
gi|146089219|ref|XP_001466279.1| putative glutathionylspermidine...   147   1e-33
gi|322499806|emb|CBZ34880.1| unnamed protein product [Leishmania...   146   1e-33
gi|71665703|ref|XP_819818.1| trypanothione synthetase-like prote...   146   2e-33
gi|71388835|ref|XP_802159.1| D-alanyl-glycyl endopeptidase-like ...   145   3e-33
gi|145526691|ref|XP_001449151.1| hypothetical protein [Parameciu...   145   5e-33
gi|261334874|emb|CBH17868.1| glutathionylspermidine synthetase, ...   144   6e-33
gi|26394307|sp|P90518.2|GSP_CRIFA RecName: Full=Glutathionylsper...   144   7e-33
gi|71756063|ref|XP_828946.1| glutathionylspermidine synthetase [...   143   2e-32
gi|288939852|ref|YP_003442092.1| CHAP domain-containing protein ...   141   4e-32
gi|322492540|emb|CBZ27816.1| putative glutathionylspermidine syn...   138   4e-31
gi|344340062|ref|ZP_08770989.1| CHAP domain containing protein [...   137   8e-31
gi|154344272|ref|XP_001568080.1| D-alanyl-glycyl endopeptidase-l...   137   1e-30
gi|322505666|emb|CAM40846.2| D-alanyl-glycyl endopeptidase-like ...   136   1e-30
gi|145493617|ref|XP_001432804.1| hypothetical protein [Parameciu...   134   6e-30
gi|145509885|ref|XP_001440881.1| hypothetical protein [Parameciu...   134   6e-30
gi|157887512|emb|CAM98706.1| hypothetical protein [Plasmodiophor...   132   2e-29
gi|262042328|ref|ZP_06015493.1| bifunctional glutathionylspermid...   132   3e-29
gi|345871872|ref|ZP_08823814.1| CHAP domain containing protein [...   132   4e-29
gi|145494796|ref|XP_001433392.1| hypothetical protein [Parameciu...   131   4e-29
gi|145494794|ref|XP_001433391.1| hypothetical protein [Parameciu...   131   6e-29
gi|145536403|ref|XP_001453929.1| hypothetical protein [Parameciu...   131   6e-29
gi|114049216|ref|YP_739766.1| CHAP domain-containing protein [Sh...   131   7e-29
gi|288947760|ref|YP_003445143.1| CHAP domain containing protein ...   130   8e-29
gi|120597090|ref|YP_961664.1| CHAP domain-containing protein [Sh...   130   1e-28
gi|146291512|ref|YP_001181936.1| CHAP domain-containing protein ...   130   1e-28
gi|269140034|ref|YP_003296735.1| bifunctional glutathionylspermi...   129   2e-28
gi|117918747|ref|YP_867939.1| CHAP domain-containing protein [Sh...   129   2e-28
gi|72386713|ref|XP_843781.1| hypothetical protein [Trypanosoma b...   129   2e-28
gi|261326863|emb|CBH09836.1| hypothetical protein, conserved [Tr...   129   2e-28
gi|113968634|ref|YP_732427.1| CHAP domain-containing protein [Sh...   128   6e-28
gi|145514600|ref|XP_001443205.1| hypothetical protein [Parameciu...   128   6e-28
gi|322827015|gb|EFZ31374.1| D-alanyl-glycyl endopeptidase-like p...   127   8e-28
gi|319424678|gb|ADV52752.1| CHAP domain containing protein [Shew...   127   9e-28
gi|161506288|ref|YP_001573400.1| bifunctional glutathionylspermi...   126   2e-27
gi|342180198|emb|CCC89675.1| conserved hypothetical protein [Try...   126   2e-27
gi|71413983|ref|XP_809110.1| hypothetical protein [Trypanosoma c...   125   3e-27
gi|281425884|ref|ZP_06256797.1| trypanothione synthetase domain ...   125   3e-27
gi|24375898|ref|NP_719941.1| trypanothione synthetase domain-con...   125   3e-27
gi|297518970|ref|ZP_06937356.1| bifunctional glutathionylspermid...   125   4e-27
gi|168181590|ref|ZP_02616254.1| CHAP domain protein [Clostridium...   125   4e-27
gi|253989917|ref|YP_003041273.1| trypanothione synthetase domain...   125   4e-27
gi|70726749|ref|YP_253663.1| amidase [Staphylococcus haemolyticu...   124   5e-27
gi|145497204|ref|XP_001434591.1| hypothetical protein [Parameciu...   124   7e-27
gi|297517502|ref|ZP_06935888.1| bifunctional glutathionylspermid...   124   7e-27
gi|145500608|ref|XP_001436287.1| hypothetical protein [Parameciu...   124   7e-27
gi|66395810|ref|YP_240176.1| ORF003 [Staphylococcus phage EW] >g...   124   7e-27
gi|329735972|gb|EGG72247.1| N-acetylmuramoyl-L-alanine amidase [...   124   8e-27
gi|293368045|ref|ZP_06614678.1| bacteriophage amidase [Staphyloc...   123   2e-26
gi|215401231|ref|YP_002332536.1| endolysin [Staphylococcus phage...   121   5e-26
gi|344177137|emb|CCC87601.1| autolysin [Staphylococcus aureus su...   121   6e-26
gi|82751424|ref|YP_417165.1| phage-related amidase [Staphylococc...   121   7e-26
gi|325286375|ref|YP_004262165.1| CHAP domain-containing protein ...   121   7e-26
gi|317063391|ref|ZP_07927876.1| CHAP domain-containing protein [...   121   8e-26
gi|339894090|emb|CCB53344.1| phage related amidase [Staphylococc...   121   8e-26
gi|340756533|ref|ZP_08693139.1| trypanothione synthetase domain-...   121   8e-26
gi|66396047|ref|YP_240407.1| ORF007 [Staphylococcus phage 71] >g...   120   8e-26
gi|319796363|ref|YP_004158003.1| chap domain containing protein ...   120   9e-26
gi|260912048|ref|ZP_05918610.1| trypanothione synthetase domain ...   120   9e-26
gi|145542015|ref|XP_001456695.1| hypothetical protein [Parameciu...   120   9e-26
gi|315193341|gb|EFU23738.1| phage-related amidase [Staphylococcu...   120   1e-25
gi|122891782|ref|YP_001004328.1| amidase [Staphylococcus phage p...   120   1e-25
gi|122891851|ref|YP_001004396.1| amidase [Staphylococcus phage p...   120   1e-25
gi|253317124|ref|ZP_04840337.1| CHAP domain-containing protein [...   120   1e-25
gi|17426293|ref|NP_510959.1| similar to phage phi PVL amidase [S...   119   1e-25
gi|253731517|ref|ZP_04865682.1| bacteriophage amidase [Staphyloc...   119   1e-25
gi|284024226|ref|ZP_06378624.1| phage amidase [Staphylococcus au...   119   1e-25
gi|221142388|ref|ZP_03566881.1| autolysin [Staphylococcus aureus...   119   2e-25
gi|258446057|ref|ZP_05694219.1| CHAP domain-containing protein [...   119   2e-25
gi|269202528|ref|YP_003281797.1| phage amidase [Staphylococcus a...   119   2e-25
gi|148267347|ref|YP_001246290.1| CHAP domain-containing protein ...   119   2e-25
gi|296277255|ref|ZP_06859762.1| phage amidase [Staphylococcus au...   119   2e-25
gi|327403286|ref|YP_004344124.1| CHAP domain-containing protein ...   119   2e-25
gi|339292644|gb|AEJ53991.1| CHAP domain protein [Streptococcus s...   119   3e-25
gi|168179340|ref|ZP_02614004.1| chap domain containing protein [...   118   3e-25
gi|154339054|ref|XP_001565749.1| hypothetical protein [Leishmani...   118   4e-25
gi|323441937|gb|EGA99575.1| hypothetical protein SAO46_2156 [Sta...   118   4e-25
gi|288928166|ref|ZP_06422013.1| trypanothione synthetase domain ...   118   4e-25
gi|187778510|ref|ZP_02994983.1| hypothetical protein CLOSPO_0210...   118   4e-25
gi|66394688|ref|YP_240847.1| ORF018 [Staphylococcus phage X2] >g...   118   4e-25
gi|224476011|ref|YP_002633617.1| putative amidase, phage associa...   118   4e-25
gi|163755082|ref|ZP_02162203.1| glutathione synthetase [Kordia a...   118   5e-25
gi|2764983|emb|CAA69022.1| cell wall hydrolase Ply187 [Staphyloc...   118   6e-25
gi|345527971|gb|EGX31279.1| putative choline-binding protein [St...   118   6e-25
gi|66395217|ref|YP_239513.1| ORF002 [Staphylococcus phage 187] >...   118   6e-25
gi|66394891|ref|YP_239752.1| ORF021 [Staphylococcus phage 85] >g...   118   6e-25
gi|340503096|gb|EGR29718.1| trypanothione synthetase, putative [...   118   7e-25
gi|338744063|emb|CCB94429.1| cell wall protein, similar to choli...   118   7e-25
gi|283470705|emb|CAQ49916.1| autolysin (N-acetylmuramoyl-L-alani...   118   7e-25
gi|322517639|ref|ZP_08070504.1| N-acetylmuramoyl-L-alanine amida...   117   7e-25
gi|340397900|ref|YP_004726925.1| choline binding protein-like ce...   117   7e-25
gi|258424399|ref|ZP_05687279.1| phage amidase [Staphylococcus au...   117   7e-25
gi|340398258|ref|YP_004727283.1| choline binding protein-like ce...   117   8e-25
gi|319891887|ref|YP_004148762.1| Bifunctional autolysin Atl / N-...   117   9e-25
gi|282917154|ref|ZP_06324909.1| N-acetylmuramoyl-L-alanine amida...   117   9e-25
gi|282919905|ref|ZP_06327634.1| N-acetylmuramoyl-L-alanine amida...   117   9e-25
gi|258421091|ref|ZP_05684021.1| amidase [Staphylococcus aureus A...   117   1e-24
gi|297246930|ref|ZP_06930705.1| N-acetylmuramoyl-L-alanine amida...   117   1e-24
gi|151221251|ref|YP_001332073.1| phage amidase [Staphylococcus a...   117   1e-24
gi|312863954|ref|ZP_07724191.1| CHAP domain protein [Streptococc...   117   1e-24
gi|15894804|ref|NP_348153.1| amidase [Clostridium acetobutylicum...   117   1e-24
gi|341840802|gb|EGS82286.1| CHAP domain protein [Staphylococcus ...   117   1e-24
gi|257793229|ref|ZP_05642208.1| amidase [Staphylococcus aureus A...   116   1e-24
gi|253566903|ref|ZP_04844355.1| CHAP domain-containing protein [...   116   2e-24
gi|66395814|ref|YP_240182.1| ORF007 [Staphylococcus phage EW] >g...   116   3e-24
gi|325290489|ref|YP_004266670.1| CHAP domain containing protein ...   115   4e-24
gi|343472793|emb|CCD15140.1| hypothetical protein, unlikely [Try...   114   5e-24
gi|119967856|ref|YP_950686.1| hydrolase [Staphylococcus phage PH...   114   5e-24
gi|66394675|ref|YP_240843.1| ORF005 [Staphylococcus phage X2] >g...   114   5e-24
gi|66395733|ref|YP_240099.1| ORF004 [Staphylococcus phage 37] >g...   114   6e-24
gi|319954088|ref|YP_004165355.1| chap domain containing protein ...   114   7e-24
gi|66396117|ref|YP_240479.1| ORF004 [Staphylococcus phage 55] >g...   114   8e-24
gi|66396195|ref|YP_240556.1| ORF004 [Staphylococcus phage 29] >g...   114   9e-24
gi|253314561|ref|ZP_04837774.1| mannosyl-glycoprotein endo-beta-...   114   1e-23
gi|258424403|ref|ZP_05687283.1| conserved hypothetical protein [...   114   1e-23
gi|17426289|ref|NP_510955.1| similar to phage phi187 cell hydrol...   114   1e-23
gi|284024222|ref|ZP_06378620.1| mannosyl-glycoprotein endo-beta-...   113   1e-23
gi|341847521|gb|EGS88697.1| CHAP domain protein [Staphylococcus ...   113   1e-23
gi|253731513|ref|ZP_04865678.1| hypothetical protein HMPREF0776_...   113   1e-23
gi|293368038|ref|ZP_06614671.1| N-acetylmuramoyl-L-alanine amida...   113   1e-23
gi|66396337|ref|YP_240695.1| ORF004 [Staphylococcus phage 88] >g...   113   1e-23
gi|221142392|ref|ZP_03566885.1| mannosyl-glycoprotein endo-beta-...   113   1e-23
gi|66395889|ref|YP_240255.1| ORF004 [Staphylococcus phage 96] >g...   113   1e-23
gi|162290169|ref|YP_001604152.1| tail tip protein [Staphylococcu...   113   1e-23
gi|341650824|gb|EGS74635.1| CHAP domain protein [Staphylococcus ...   113   2e-23
gi|66395969|ref|YP_240329.1| ORF004 [Staphylococcus phage ROSA] ...   113   2e-23
gi|66396044|ref|YP_240403.1| ORF004 [Staphylococcus phage 71] >g...   113   2e-23
gi|341840834|gb|EGS82318.1| CHAP domain protein [Staphylococcus ...   113   2e-23
gi|226950336|ref|YP_002805427.1| chap domain containing protein ...   113   2e-23
gi|66395735|ref|YP_240103.1| ORF006 [Staphylococcus phage 37] >g...   113   2e-23
gi|283770968|ref|ZP_06343859.1| mannosyl-glycoprotein endo-beta-...   113   2e-23
gi|119953703|ref|YP_950623.1| amidase [Staphylococcus phage CNPH...   113   2e-23
gi|122891847|ref|YP_001004392.1| cell wall hydrolase [Staphyloco...   112   3e-23
gi|239638120|ref|ZP_04679079.1| autolysin [Staphylococcus warner...   112   3e-23
gi|329737873|gb|EGG74102.1| CHAP domain protein [Staphylococcus ...   112   4e-23
gi|344177134|emb|CCC87598.1| putative cell wall hydrolase [Staph...   111   4e-23
gi|157870776|ref|XP_001683938.1| hypothetical protein [Leishmani...   111   5e-23
gi|228476688|ref|ZP_04061357.1| glucan binding protein [Streptoc...   111   5e-23
gi|312862333|ref|ZP_07722577.1| CHAP domain protein [Streptococc...   111   8e-23
gi|71416964|ref|XP_810431.1| hypothetical protein [Trypanosoma c...   111   8e-23
gi|258444835|ref|ZP_05693156.1| N-acetylmuramoyl-L-alanine amida...   111   8e-23
gi|189427190|ref|YP_001949866.1| putative cell wall hydrolase [S...   110   9e-23
gi|15923903|ref|NP_371437.1| amidase [Staphylococcus aureus subs...   110   1e-22
gi|162290173|ref|YP_001604156.1| endolysin [Staphylococcus phage...   110   1e-22
gi|66396339|ref|YP_240699.1| ORF006 [Staphylococcus phage 88] >g...   110   1e-22
gi|148266806|ref|YP_001245749.1| N-acetylmuramoyl-L-alanine amid...   110   1e-22
gi|66396412|ref|YP_240773.1| ORF006 [Staphylococcus phage 92] >g...   110   1e-22
gi|146089046|ref|XP_001466218.1| conserved hypothetical protein ...   110   1e-22
gi|269939901|emb|CBI48272.1| autolysin [Staphylococcus aureus su...   110   1e-22
gi|297590137|ref|ZP_06948777.1| N-acetylmuramoyl-L-alanine amida...   110   1e-22
gi|187934933|ref|YP_001885954.1| chap domain containing protein ...   110   1e-22
gi|341847535|gb|EGS88711.1| CHAP domain protein [Staphylococcus ...   110   1e-22
gi|66395300|ref|YP_239596.1| ORF007 [Staphylococcus phage 69] >g...   110   1e-22
gi|322517622|ref|ZP_08070489.1| glucan binding protein [Streptoc...   110   1e-22
gi|66396198|ref|YP_240560.1| ORF007 [Staphylococcus phage 29] >g...   109   1e-22
gi|338744047|emb|CCB94413.1| glucan binding protein [Streptococc...   109   2e-22
gi|242373454|ref|ZP_04819028.1| bacteriophage amidase [Staphyloc...   109   2e-22
gi|88195707|ref|YP_500516.1| autolysin [Staphylococcus aureus su...   109   2e-22
gi|71406884|ref|XP_805946.1| hypothetical protein [Trypanosoma c...   109   2e-22
gi|71409868|ref|XP_807257.1| hypothetical protein [Trypanosoma c...   109   2e-22
gi|282919645|ref|ZP_06327377.1| N-acetylmuramoyl-L-alanine amida...   109   2e-22
gi|322827019|gb|EFZ31376.1| hypothetical protein TCSYLVIO_2312 [...   109   2e-22
gi|345527608|gb|EGX30916.1| glucan binding protein [Streptococcu...   109   2e-22
gi|66396120|ref|YP_240484.1| ORF007 [Staphylococcus phage 55] >g...   109   3e-22
gi|322374260|ref|ZP_08048792.1| PcsB protein [Streptococcus sp. ...   109   3e-22
gi|340397883|ref|YP_004726908.1| glucan binding protein [Strepto...   109   3e-22
gi|66396274|ref|YP_240634.1| ORF007 [Staphylococcus phage 52A] >...   109   3e-22
gi|148267514|ref|YP_001246457.1| N-acetylmuramoyl-L-alanine amid...   109   3e-22
gi|116627005|ref|YP_819624.1| cell wall protein precursor, choli...   109   3e-22
gi|116627337|ref|YP_819956.1| surface antigen [Streptococcus the...   109   3e-22
gi|74229093|gb|ABA00199.1| cell segregation protein [Streptococc...   109   3e-22
gi|312277845|gb|ADQ62502.1| Cell segregation protein [Streptococ...   108   4e-22
gi|289551546|ref|YP_003472450.1| phage N-acetylmuramoyl-L-alanin...   108   4e-22
gi|322492478|emb|CBZ27753.1| conserved hypothetical protein [Lei...   108   5e-22
gi|55820528|ref|YP_138970.1| glucan-binding protein B [Streptoco...   108   7e-22
gi|211580761|emb|CAP16597.1| cell separation protein [Streptococ...   107   7e-22
gi|55822015|ref|YP_140456.1| glucan binding protein [Streptococc...   107   8e-22
gi|312864405|ref|ZP_07724638.1| CHAP domain protein [Streptococc...   107   8e-22
gi|55822031|ref|YP_140472.1| cell wall protein precursor, cholin...   107   9e-22
gi|295427734|ref|ZP_06820366.1| cell wall hydrolase lytN [Staphy...   107   9e-22
gi|291542993|emb|CBL16103.1| CHAP domain./Ricin-type beta-trefoi...   107   9e-22
gi|55820125|ref|YP_138567.1| glucan binding protein [Streptococc...   107   1e-21
gi|55820142|ref|YP_138584.1| cell wall protein, choline binding ...   107   1e-21
gi|77408834|ref|ZP_00785562.1| pcsB protein [Streptococcus agala...   107   1e-21
gi|339277090|emb|CCC18838.1| hypothetical protein STH8232_0042 [...   107   1e-21
gi|319743944|gb|EFV96326.1| peptidoglycan hydrolase PcsB [Strept...   107   1e-21
gi|76788285|ref|YP_328743.1| PcsB protein [Streptococcus agalact...   107   1e-21
gi|66391270|ref|YP_238716.1| ORF015 [Staphylococcus phage Twort]...   107   1e-21
gi|258423912|ref|ZP_05686797.1| conserved hypothetical protein [...   107   1e-21
gi|257795697|ref|ZP_05644676.1| cell wall hydrolase lytN [Staphy...   107   1e-21
gi|312277438|gb|ADQ62095.1| Glucan binding protein [Streptococcu...   107   1e-21
gi|341597811|gb|EGS40346.1| CHAP domain protein [Staphylococcus ...   107   1e-21
gi|341595734|gb|EGS38377.1| CHAP domain protein [Staphylococcus ...   107   1e-21
gi|90101411|sp|Q6G9W6.2|LYTN_STAAS RecName: Full=Probable cell w...   106   1e-21
gi|57116434|gb|AAW33692.1| Cse [Streptococcus thermophilus]           106   1e-21
gi|258444585|ref|ZP_05692914.1| LytN protein [Staphylococcus aur...   106   1e-21
gi|22536202|ref|NP_687053.1| PcsB protein [Streptococcus agalact...   106   1e-21
gi|90101402|sp|Q6GHI8.2|LYTN_STAAR RecName: Full=Probable cell w...   106   2e-21
gi|341851246|gb|EGS92175.1| Gram-positive signal peptide protein...   106   2e-21
gi|15924237|ref|NP_371771.1| LytN protein [Staphylococcus aureus...   106   2e-21
gi|71406886|ref|XP_805947.1| hypothetical protein [Trypanosoma c...   106   2e-21
gi|334277002|gb|EGL95241.1| Gram-positive signal peptide protein...   106   2e-21
gi|282903802|ref|ZP_06311690.1| cell wall hydrolase [Staphylococ...   106   2e-21
gi|302332853|gb|ADL23046.1| C51 family D-Ala-D-Gly carboxypeptid...   106   2e-21
gi|323441025|gb|EGA98732.1| cell wall hydrolase [Staphylococcus ...   106   2e-21
gi|49483410|ref|YP_040634.1| cell wall hydrolase [Staphylococcus...   106   2e-21
gi|70727335|ref|YP_254251.1| hypothetical protein SH2336 [Staphy...   106   2e-21
gi|338211577|ref|YP_004655630.1| CHAP domain-containing protein ...   106   2e-21
gi|253731866|ref|ZP_04866031.1| C51 family D-Ala-D-Gly carboxype...   106   2e-21
gi|282910819|ref|ZP_06318622.1| LytN protein [Staphylococcus aur...   106   2e-21
gi|77411205|ref|ZP_00787556.1| pcsB protein [Streptococcus agala...   106   2e-21
gi|74229087|gb|ABA00195.1| cell segregation protein [Streptococc...   106   2e-21
gi|57651816|ref|YP_186122.1| cell wall hydrolase [Staphylococcus...   106   2e-21
gi|56805557|dbj|BAD83402.1| lysin [Bacteriophage phi WMY]             106   3e-21
gi|342839884|ref|ZP_08713747.1| PcsB protein [Streptococcus cric...   106   3e-21
gi|87161904|ref|YP_493837.1| cell wall hydrolase [Staphylococcus...   105   3e-21
gi|258434839|ref|ZP_05688913.1| LytN protein [Staphylococcus aur...   105   3e-21
gi|74229084|gb|ABA00193.1| cell segregation protein [Streptococc...   105   3e-21
gi|3767593|dbj|BAA33856.1| LytN [Staphylococcus aureus]               105   3e-21
gi|253733515|ref|ZP_04867680.1| C51 family D-Ala-D-Gly carboxype...   105   3e-21
gi|116626992|ref|YP_819611.1| glucan binding protein [Streptococ...   105   3e-21
gi|340052643|emb|CCC46925.1| conserved hypothetical protein, fra...   105   3e-21
gi|322374245|ref|ZP_08048777.1| CHAP domain protein [Streptococc...   105   3e-21
gi|225867648|ref|YP_002743596.1| amidase [Streptococcus equi sub...   105   4e-21
gi|88194955|ref|YP_499755.1| cell wall hydrolase [Staphylococcus...   105   4e-21
gi|226356936|ref|YP_002786676.1| amidase [Deinococcus deserti VC...   105   4e-21
gi|322227632|gb|ADW95281.1| endolysin [Staphylococcus phage 004]      105   4e-21
gi|228476719|ref|ZP_04061388.1| cell wall protein [Streptococcus...   105   4e-21
gi|157738601|ref|YP_001491539.1| amidase [Staphylococcus phage S...   105   4e-21
gi|21228580|ref|NP_634502.1| putative chloride channel [Methanos...   104   5e-21
gi|226328953|ref|ZP_03804471.1| hypothetical protein PROPEN_0285...   104   5e-21
gi|314933941|ref|ZP_07841306.1| autolysin (N-acetylmuramoyl-L-al...   104   6e-21
gi|322227630|gb|ADW95280.1| endolysin [Staphylococcus phage 002]      104   6e-21
gi|168486310|ref|ZP_02710818.1| choline binding protein D [Strep...   104   6e-21
gi|338846050|gb|AEJ24262.1| amidase [Streptococcus equi subsp. z...   104   6e-21
gi|195977185|ref|YP_002122429.1| autolysin [Streptococcus equi s...   104   9e-21
gi|329726822|gb|EGG63282.1| SH3 domain protein [Staphylococcus e...   104   1e-20
gi|293366260|ref|ZP_06612943.1| N-acetylmuramoyl-L-alanine amida...   103   1e-20
gi|341848424|gb|EGS89587.1| CHAP domain protein [Staphylococcus ...   103   2e-20
gi|322227634|gb|ADW95282.1| endolysin [Staphylococcus phage 005]      102   2e-20
gi|222152246|ref|YP_002561421.1| amidase [Streptococcus uberis 0...   102   3e-20
gi|119953708|ref|YP_950628.1| amidase [Staphylococcus phage CNPH...   102   3e-20
gi|222151758|ref|YP_002560914.1| hypothetical protein MCCL_1511 ...   102   3e-20
gi|342837128|gb|EGU71326.1| bacterial SH3 domain protein [Strept...   102   3e-20
gi|295407773|ref|ZP_06817547.1| N-acetylmuramoyl-L-alanine amida...   102   3e-20
gi|342933148|ref|ZP_08729395.1| autolysin [Streptococcus ictalur...   102   3e-20
gi|322227624|gb|ADW95277.1| endolysin [Staphylococcus phage 006]...   102   3e-20
gi|322227628|gb|ADW95279.1| endolysin [Staphylococcus phage 003]      102   4e-20
gi|71416966|ref|XP_810432.1| hypothetical protein [Trypanosoma c...   102   4e-20
gi|74229081|gb|ABA00191.1| cell segregation protein [Streptococc...   101   4e-20
gi|146317680|ref|YP_001197392.1| hypothetical protein SSU05_0020...   101   5e-20
gi|339452747|gb|EGP65369.1| CHAP domain protein [Streptococcus m...   101   5e-20
gi|331267319|ref|YP_004326949.1| CbpD2, putative amidase [Strept...   101   6e-20
gi|49483674|ref|YP_040898.1| amidase [Staphylococcus aureus subs...   101   7e-20
gi|303268508|ref|ZP_07354302.1| choline binding protein D [Strep...   101   7e-20
gi|211580753|emb|CAP16593.1| cell separation protein [Streptococ...   101   7e-20
gi|307710330|ref|ZP_07646771.1| choline binding protein J [Strep...   101   7e-20
gi|297247028|ref|ZP_06930778.1| N-acetylmuramoyl-L-alanine amida...   101   8e-20
gi|223044308|ref|ZP_03614343.1| autolysin (N-acetylmuramoyl-L-al...   101   8e-20
gi|289168878|ref|YP_003447147.1| choline binding protein CbpD, a...   100   9e-20
gi|66395196|ref|YP_239469.1| ORF009 [Staphylococcus phage 66] >g...   100   9e-20
gi|119967860|ref|YP_950690.1| phage amidase [Staphylococcus phag...   100   1e-19
gi|296277264|ref|ZP_06859771.1| petidoglycan hydrolase, putative...   100   1e-19
gi|225869517|ref|YP_002745464.1| amidase [Streptococcus equi sub...   100   1e-19
gi|195977174|ref|YP_002122418.1| secreted antigen GbpB/SagA/PcsB...   100   1e-19
gi|82751427|ref|YP_417168.1| phage-related cell wall hydrolase [...   100   1e-19
gi|297247030|ref|ZP_06930779.1| N-acetylmuramoyl-L-alanine amida...   100   1e-19
gi|338846039|gb|AEJ24251.1| secreted antigen GbpB/SagA/PcsB, put...   100   1e-19
gi|211580755|emb|CAP16594.1| cell separation protein [Streptococ...   100   2e-19
gi|215401228|ref|YP_002332533.1| putative peptidoglycan hydrolas...   100   2e-19
gi|226328954|ref|ZP_03804472.1| hypothetical protein PROPEN_0285...    99   2e-19
gi|298693657|gb|ADI96879.1| prophage amidase, putative [Staphylo...    99   2e-19
gi|323442626|gb|EGB00254.1| hypothetical protein SAO46_1546 [Sta...    99   2e-19
gi|307711187|ref|ZP_07647609.1| choline binding protein J [Strep...    99   2e-19
gi|156604015|ref|YP_001429961.1| amidase [Staphylococcus phage t...    99   2e-19
gi|283469623|emb|CAQ48834.1| amidase [Staphylococcus aureus subs...    99   2e-19
gi|323438998|gb|EGA96731.1| hypothetical protein SAO11_2165 [Sta...    99   2e-19
gi|253750942|ref|YP_003024083.1| amidase [Streptococcus suis SC8...    99   2e-19
gi|296277244|ref|ZP_06859751.1| autolysin [Staphylococcus aureus...    99   2e-19
gi|283958707|ref|ZP_06376153.1| gametolysin [Staphylococcus aure...    99   2e-19
gi|119658102|gb|ABL87139.1| endolysin [Staphylococcus phage 812]...    99   2e-19
gi|315128454|gb|EFT84462.1| prophage L54a, amidase, putative [St...   100   2e-19
gi|21283615|ref|NP_646703.1| lytic enzyme [Staphylococcus aureus...   100   2e-19
gi|48696421|ref|YP_024461.1| putative lysin [Staphylococcus phag...   100   2e-19
gi|294790618|ref|ZP_06755776.1| LysM domain protein [Scardovia i...   100   2e-19
gi|251781497|ref|YP_002995798.1| autolysin [Streptococcus dysgal...   100   2e-19
gi|74229078|gb|ABA00189.1| cell segregation protein [Streptococc...   100   2e-19
gi|223932390|ref|ZP_03624393.1| CHAP domain containing protein [...   100   2e-19
gi|211580751|emb|CAP16592.1| cell separation protein [Streptococ...   100   2e-19
gi|57652578|ref|YP_185281.1| prophage L54a, amidase, putative [S...   100   2e-19
gi|66395525|ref|YP_239884.1| ORF017 [Staphylococcus phage 42E] >...   100   2e-19
gi|41189520|ref|NP_958622.1| 77ORF005 [Staphylococcus phage 77] ...   100   2e-19
gi|307707864|ref|ZP_07644341.1| choline binding protein D [Strep...   100   3e-19
gi|70727332|ref|YP_254248.1| N-acetylmuramoyl-L-alanine amidase ...    99   3e-19
gi|257875768|ref|ZP_05655421.1| N-acetylmuramoyl-L-alanine amida...    99   3e-19
gi|171779901|ref|ZP_02920805.1| hypothetical protein STRINF_0168...    99   3e-19
gi|269203597|ref|YP_003282866.1| putative amidase [Staphylococcu...    99   3e-19
gi|322392450|ref|ZP_08065910.1| secreted protein [Streptococcus ...    99   3e-19
gi|325570281|ref|ZP_08146147.1| family 4 N-acetylmuramoyl-L-alan...    99   3e-19
gi|295656632|gb|ADG26756.1| endolysin [Staphylococcus phage GH15]      99   3e-19
gi|9635735|ref|NP_061648.1| lytic enzyme (N-acetylmuramyl-Lalani...    99   3e-19
gi|323439088|gb|EGA96818.1| lytic enzyme [Staphylococcus aureus ...    99   3e-19
gi|257428212|ref|ZP_05604610.1| amidase [Staphylococcus aureus s...    99   4e-19
gi|29565736|ref|NP_817310.1| amidase [Staphylococcus phage 44AHJ...    99   4e-19
gi|209363609|ref|YP_002268027.1| amidase [Staphylococcus phage p...    99   4e-19
gi|258448817|ref|ZP_05696927.1| amidase [Staphylococcus aureus A...    99   4e-19
gi|334274426|gb|EGL92744.1| N-acetylmuramoyl-L-alanine amidase [...    99   4e-19
gi|122891778|ref|YP_001004324.1| cell wall hydrolase [Staphyloco...    99   4e-19
gi|331267321|ref|YP_004326951.1| CHAP domain protein, secreted a...    99   4e-19
gi|15924935|ref|NP_372469.1| lytic enzyme [Staphylococcus aureus...    99   4e-19
gi|304443260|ref|YP_003857090.1| cell wall hydrolase [Staphyloco...    99   4e-19
gi|156603946|ref|YP_001429893.1| amidase [Staphylococcus phage t...    99   4e-19
gi|49485860|ref|YP_043081.1| amidase [Staphylococcus aureus subs...    99   4e-19
gi|211580759|emb|CAP16596.1| cell separation protein [Streptococ...    99   4e-19
gi|289550962|ref|YP_003471866.1| cell wall hydrolase [Staphyloco...    99   4e-19
gi|66395891|ref|YP_240259.1| ORF006 [Staphylococcus phage 96] >g...    99   4e-19
gi|66395596|ref|YP_239959.1| ORF008 [Staphylococcus phage 3A] >g...    99   4e-19
gi|313889537|ref|ZP_07823182.1| CHAP domain protein [Streptococc...    99   4e-19
gi|215401168|ref|YP_002332423.1| putative endolysin [Staphylococ...    98   4e-19
gi|189427186|ref|YP_001949862.1| putative tail-associated cell w...    98   5e-19
gi|283771104|ref|ZP_06343995.1| N-acetylmuramoyl-L-alanine amida...    98   5e-19
gi|282921739|ref|ZP_06329456.1| N-acetylmuramoyl-L-alanine amida...    98   5e-19
gi|332522827|ref|ZP_08399079.1| CHAP domain protein [Streptococc...    98   5e-19
gi|282919649|ref|ZP_06327381.1| mannosyl-glycoprotein endo-beta-...    98   5e-19
gi|282917158|ref|ZP_06324913.1| mannosyl-glycoprotein endo-beta-...    98   5e-19
gi|258445588|ref|ZP_05693770.1| amidase [Staphylococcus aureus A...    98   5e-19
gi|289178327|gb|ADC85573.1| Immunogenic secreted protein [Bifido...    98   5e-19
gi|335030160|ref|ZP_08523656.1| CHAP domain protein [Streptococc...    98   5e-19
gi|284024489|ref|ZP_06378887.1| petidoglycan hydrolase, putative...    98   6e-19
gi|21283109|ref|NP_646197.1| truncated amidase [Staphylococcus a...    98   6e-19
gi|342901790|ref|ZP_08723604.1| amidase [Streptococcus urinalis ...    98   6e-19
gi|306828290|ref|ZP_07461546.1| secreted protein [Streptococcus ...    98   6e-19
gi|315640414|ref|ZP_07895524.1| CHAP domain protein [Enterococcu...    98   6e-19
gi|29028666|ref|NP_803355.1| peptidoglycan hydrolase [Staphyloco...    98   6e-19
gi|225350861|ref|ZP_03741884.1| hypothetical protein BIFPSEUDO_0...    98   6e-19
gi|257877213|ref|ZP_05656866.1| N-acetylmuramoyl-L-alanine amida...    98   6e-19
gi|297207849|ref|ZP_06924283.1| bacteriophage amidase [Staphyloc...    98   7e-19

Sequences not found previously or not previously below threshold:

  Database: filtnr
    Posted date:  Sep 19, 2011  1:36 PM
  Number of letters in database: 1,740,938,412
  Number of sequences in database:  5,131,667
  
  Database: /dors/meilerlab/apps/scripts/sequence_analysis/../db/filtn
  r.01
    Posted date:  Sep 19, 2011  1:42 PM
  Number of letters in database: 2,285,224,685
  Number of sequences in database:  6,711,192
  
  Database: /dors/meilerlab/apps/scripts/sequence_analysis/../db/filtn
  r.02
    Posted date:  Sep 19, 2011  1:45 PM
  Number of letters in database: 1,228,445,294
  Number of sequences in database:  3,479,686
  
Lambda     K      H
   0.311    0.154    0.445 

Lambda     K      H
   0.267   0.0473    0.140 


Matrix: BLOSUM62
Gap Penalties: Existence: 11, Extension: 1
Number of Hits to DB: 13,093,898,638
Number of Sequences: 15322545
Number of extensions: 561569536
Number of successful extensions: 1359639
Number of sequences better than 10.0: 500
Number of HSP's better than 10.0 without gapping: 4731
Number of HSP's successfully gapped in prelim test: 6065
Number of HSP's that attempted gapping in prelim test: 1339446
Number of HSP's gapped (non-prelim): 11911
length of query: 197
length of database: 5,254,608,391
effective HSP length: 132
effective length of query: 65
effective length of database: 3,232,032,451
effective search space: 210082109315
effective search space used: 210082109315
T: 11
A: 40
X1: 16 ( 7.2 bits)
X2: 38 (14.6 bits)
X3: 64 (24.7 bits)
S1: 41 (21.1 bits)
S2: 78 (34.4 bits)
```
