## Supplementary material for "A multi-task deep-learning system for predicting membrane associations and secondary structures of proteins": Code and Raw Data: 3b07B.ascii6

```
Last position-specific scoring matrix computed, weighted observed percentages rounded down, information per position, and relative weight of gapless real matches to pseudocounts
           A  R  N  D  C  Q  E  G  H  I  L  K  M  F  P  S  T  W  Y  V   A   R   N   D   C   Q   E   G   H   I   L   K   M   F   P   S   T   W   Y   V
    1 M   -2 -2 -4 -4 -2 -2 -3 -4 -3  1  4 -3  5  0 -3 -3 -2 -2 -2  0    0   0   0   0   0   0   0   0   0   0  68   0  32   0   0   0   0   0   0   0  0.60 0.16
    2 G    0 -3 -1 -2 -3 -2 -3  6 -3 -4 -4 -2 -3 -4 -3 -1 -2 -3 -4 -4    0   0   0   0   0   0   0 100   0   0   0   0   0   0   0   0   0   0   0   0  1.29 0.16
    3 H   -2 -3 -3 -3 -2 -2 -3 -4  5  4  3 -3  0 -1 -3 -3 -2 -3 -1  1    0   0   0   0   0   0   0   0  23  45  32   0   0   0   0   0   0   0   0   0  0.50 0.23
    4 H   -1 -2  0 -2 -3  3 -1  3  2 -4 -4 -1 -3 -4 -3  4 -1 -4 -3 -4    0   0   2   0   0  22   0  30   5   0   0   0   0   0   0  40   0   0   0   0  0.66 0.48
    5 H    2 -1 -2  2 -4  0  2 -3  4 -3 -3  3 -3  2 -3 -1 -2 -3 -1 -3   23   0   0  13   0   2  13   0  14   0   0  21   0  13   0   0   0   0   0   0  0.41 0.48
    6 H   -2 -3 -2 -3 -3 -3 -3 -4  3  4 -1 -3 -1 -3 -3 -1  5 -4 -2  1    0   0   0   0   0   0   0   0  11  34   0   0   0   0   0   0  49   0   0   6  0.71 0.54
    7 H    0  0 -2 -2 -3 -2  1 -3  3  1  0 -1 -2 -3 -3  1  4 -4 -3 -2    8   6   0   0   0   0  12   0   8   9  11   3   0   0   0  10  34   0   0   0  0.35 0.59
    8 H    3 -1 -2 -3 -3 -1 -2 -2  0 -3 -4  3 -3 -4  3  1  1 -4 -3 -3   35   0   0   0   0   0   0   0   2   0   0  28   0   0  13  12  10   0   0   0  0.57 0.60
    9 A    3  0 -3  0 -3 -2  0 -3  1  0 -2  2 -2  1 -3  0 -2 -4 -2  2   31   4   0   4   0   0   5   0   4   6   0  13   0   8   0   7   0   0   0  17  0.28 0.65
   10 M    3 -3 -2 -3 -3 -2  0 -2 -2 -3 -3 -2 -1 -2 -3  4  1 -2  4 -3   32   0   0   0   0   0   5   0   0   0   0   0   1   0   0  36   6   0  20   0  0.63 0.65
   11 E   -1  0  1  3 -4 -1  2 -3 -3 -2 -1  1 -2 -4 -3 -2  3 -5 -4  1    5   5   7  19   0   0  17   0   0   0   8   8   0   0   0   0  20   0   0  10  0.36 0.69
   12 N   -2 -2  4 -2 -4 -2 -2  2 -2 -4 -4  2 -3 -5  0  2  3 -5 -4 -4    0   0  25   0   0   0   0  17   0   0   0  15   0   0   3  21  19   0   0   0  0.61 0.72
   13 K   -2 -1  3  0 -4  0 -2  1 -2 -4 -4  4 -3 -5 -3  0  3 -5 -4 -4    0   0  19   3   0   3   0  10   0   0   0  39   0   0   0   6  19   0   0   0  0.65 0.72
   14 I   -1 -4 -3 -2 -3 -3 -3 -4 -4  3  2 -3 -1 -2 -4 -2  3 -4 -3  4    4   0   0   3   0   0   0   0   0  15  17   0   0   0   0   0  22   0   0  38  0.58 0.71
   15 E   -2 -3 -2  3 -4 -2  3  3 -2 -4 -2 -2 -3 -3 -3 -1  2 -3  3 -3    0   0   0  19   0   0  24  21   0   0   5   0   0   0   0   4  14   0  12   0  0.51 0.73
   16 D   -2 -2  2  5 -4  1  0 -3 -2  0 -4  0 -3 -4 -3  2 -2 -5 -4 -3    0   0   9  46   0   7   4   0   0   6   0   5   0   0   0  19   0   0   0   0  0.77 0.73
   17 I    2 -3 -4 -4 -2 -3 -3 -4 -4  5  3 -3 -1 -2 -3 -2  0 -3 -3  0   18   0   0   1   0   0   1   1   0  45  26   1   0   0   0   1   4   0   0   1  0.64 0.69
   18 G    0 -3 -2  3 -3  1 -2  4 -3 -3 -4 -2 -3 -4 -3 -1  4 -4 -4 -3    7   0   0  18   0   6   1  30   0   0   1   0   0   0   0   1  34   0   0   1  0.66 0.74
   19 Q   -2 -2  2  4 -4  3 -1 -1 -2 -4 -1  0 -3 -4  4  0 -2 -4 -4 -4    1   0   9  23   0  18   2   4   0   0   6   5   0   0  23   6   0   0   0   1  0.63 0.77
   20 G   -3 -1  4  4 -5 -2  0  3  1 -5 -5  1 -4 -5 -4  0 -1 -5 -4 -5    0   3  20  28   0   0   6  21   3   0   0   8   0   0   0   8   3   0   0   0  0.69 0.84
   21 A    4 -3  0  2 -3 -3 -3  2 -4  0 -3 -1 -3 -4 -3 -1  1 -5 -4  1   39   0   5  15   0   0   0  14   0   6   0   3   0   0   0   0   9   0   0  10  0.48 0.84
   22 E    1 -1 -2 -2 -4  0  2 -3 -3 -4 -4  5 -3 -4 -3 -2  2 -4  1 -3   14   0   0   0   0   1  13   0   0   0   0  53   0   0   0   0  14   0   6   0  0.78 0.84
   23 I   -2  1 -1 -4 -3  1 -4 -5 -4  5  0 -3  1 -3 -4 -3  1 -5 -3  3    3  10   3   0   0   7   0   0   0  36   7   0   3   0   0   0   8   0   0  22  0.57 0.84
   24 I   -3 -3  1 -4 -4 -3 -3 -4  1  3 -2  1  1 -1 -4  0 -1 -3  5  3    0   0   7   0   0   0   0   0   3  18   0  11   3   0   0   6   3   0  23  26  0.54 0.84
   25 K   -3  4  1 -3 -5 -1 -2 -4  1 -1 -4  5 -3 -5 -3 -2  2 -5 -4 -3    0  28   7   0   0   0   0   0   3   4   0  40   0   0   0   0  17   0   0   0  0.84 0.85
   26 R   -2  3 -1 -3 -4 -2 -3 -1 -1  3 -3  1 -3  1 -4  3  1 -4 -1 -2    0  19   2   0   0   0   0   5   1  18   0  10   0   7   0  28   7   0   2   0  0.42 0.91
   27 T   -1 -4 -3  0 -3 -3 -3 -4 -3  2 -2 -3 -2  3 -4  2  4 -3  3 -2    2   0   0   5   0   0   0   0   0  14   3   0   0  12   0  18  32   0  13   0  0.58 0.91
   28 Q    0  2 -1  0 -4  1  2 -4 -3 -1  2  1 -2 -4 -4  0  0 -5 -4  0   10  12   3   5   0   8  13   0   0   4  21   7   0   0   0   7   5   0   0   6  0.23 0.91
   29 D   -3 -4 -2  5 -4 -3 -1 -4 -4 -1  1 -3 -2 -4 -4  1  3 -5 -4  1    0   0   0  34   0   0   2   0   0   2  17   0   0   0   0  11  21   0   0  13  0.60 0.91
   30 I    0 -4 -3  3 -4 -3  1 -4 -4  2 -1 -2 -2 -1 -4 -1  4 -5 -3  2    7   0   0  16   0   0   8   0   0  14   5   2   0   3   0   3  26   0   0  16  0.41 0.90
   31 T   -3 -3  0  5 -4 -2  0 -4 -1 -4 -4 -3  1 -1 -4  1  2 -3  5 -4    0   0   3  35   0   0   6   0   1   0   0   0   5   2   0  11  12   0  25   0  0.79 0.93
   32 S    0 -3  2  3 -4  0 -2  0 -3 -4 -5  0 -4 -5 -3  5  2 -5 -4 -4    7   0   8  16   0   5   0   5   0   0   0   4   0   0   0  46  10   0   0   0  0.69 0.94
   33 K    0  0  0  1 -4  2  0 -2 -3 -3 -1  1  1 -4 -1  2  2 -5 -4 -1    8   3   5   8   0   9   4   2   0   0   8  11   4   0   3  14  15   0   0   5  0.22 0.92
   34 R   -2  0 -2 -2 -5  2  3  3  1 -4 -4  3 -3 -4 -4  0 -3 -4  0  0    0   3   0   1   0  10  20  24   3   0   0  20   0   0   0   6   0   0   3   9  0.49 0.92
   35 L    3 -3  4 -3 -3  0 -3 -2 -3 -4 -1  1 -3 -1 -4  1  1  4 -3 -3   34   0  22   0   0   4   0   1   0   0   7   9   0   2   0   7   9   5   0   0  0.50 0.94
   36 A    0  0  3 -3 -4 -3 -3  5  1 -4 -4  0 -4 -5 -4  0  0 -5 -4  0    8   5  19   0   0   0   0  42   3   0   0   6   0   0   0   5   5   0   0   8  0.67 0.90
   37 I   -3 -5 -5 -5 -4 -4 -5 -5 -5  5  1 -5  3  2 -5 -3 -3  7 -2  1    0   0   0   0   0   0   0   0   0  47   9   0   9   9   0   2   0  14   0   9  1.01 0.90
   38 T   -3 -2  3  0 -4  3 -2 -3  6 -4 -3  2 -3 -4 -3  2  2 -5 -3 -4    0   0  13   4   0  13   0   0  21   0   2  16   0   0   0  14  16   0   0   0  0.64 0.90
   39 Q   -1 -2  0 -3 -4  4 -2 -4 -3  0  3  0  3 -3 -4 -1  1 -4 -3 -2    6   0   5   0   0  24   0   0   0   3  36   5   7   0   0   2  11   0   0   0  0.51 0.91
   40 N   -2 -2  5  1 -3 -2 -2 -3 -2  0 -3  1 -3 -4 -3  4  1 -5 -4 -2    0   0  29   7   0   0   0   0   0   7   2  10   0   0   0  32   9   0   0   2  0.62 0.87
   41 I   -2 -3 -3  2 -3 -1 -1 -3 -3  3  3 -3 -1  2 -3 -3 -2 -3  1  1    1   1   1  13   0   4   4   1   0  17  30   1   0   8   1   1   1   0   4  11  0.36 0.76
   42 Q   -2  0  0  1 -3  4  2 -3 -2 -3  0  1 -2  1 -2  0  0 -3 -2 -3    1   4   4   6   0  22  15   1   0   1  11   9   0   6   1   8   7   0   1   1  0.32 0.75
   43 F    1 -3 -3 -3 -2 -2 -3 -1 -2 -1  1 -3 -1  4 -2 -2 -2 -2  2  3   12   1   1   1   0   1   2   6   1   1  13   1   1  22   1   2   1   0   6  26  0.38 0.68
   44 D   -1  0  2  3 -3 -1  3 -1 -2 -3 -3 -1 -2 -3 -2  2  1 -3 -2 -2    2   5  10  17   1   1  18   4   1   1   2   2   1   1   1  21  10   0   1   2  0.37 0.67
   45 F   -2 -2 -1 -3 -2 -2 -2 -3  0 -1  1 -3 -1  6 -3 -2 -2  4  0 -2    2   2   4   2   1   1   2   2   3   3  16   2   1  48   2   2   2   5   1   2  0.75 0.65
   46 V   -2 -2 -2 -3 -2 -2 -2 -3 -2  4  1 -2  1  2 -2 -2 -2 -2 -2  3    3   2   1   2   1   1   2   2   1  28  10   2   3   8   2   2   2   0   1  27  0.45 0.68
   47 K    0  0  1  3 -3 -1  2 -3  5 -3 -1  2 -3 -3 -3  0  0 -4 -2 -3    9   4   6  16   0   1  12   1  14   1   6  15   0   1   1   5   5   0   0   1  0.38 0.85
   48 D   -3 -3  1  6 -4 -2  1 -3 -2 -1 -3 -2 -3 -3 -3  0 -2  3  1 -1    1   1   6  50   0   1   6   1   0   5   2   1   0   1   1   9   1   4   5   5  0.79 0.89
   49 K    0 -2 -3  0 -4 -2 -2 -3 -3 -3  0  3 -3 -4  6  0 -1 -4 -4 -3    6   1   1   5   0   1   1   1   0   1  12  19   0   0  42   6   4   0   0   1  0.87 0.94
   50 K    0 -2  3  0 -4  2  1 -3  0 -4 -3  2 -3  1 -3  1  1 -3  1 -3    6   1  17   4   0   8  10   1   2   1   1  16   0   6   1  11   9   0   6   1  0.34 0.94
   51 Y   -1  0  2  0 -4  2 -2  2  1 -1 -4 -2 -3 -3  1  1 -1  3  3 -3    5   6  11   6   0   9   1  14   3   4   1   1   0   0   6  13   3   4  13   1  0.31 0.97
   52 N   -1 -3  3  5 -4 -2 -1  0  3  1 -4 -3 -3 -4 -3  1  0 -4 -3 -3    6   0  14  35   0   0   3   6   8   9   1   1   0   0   0  11   4   0   0   1  0.60 0.97
   53 K   -2  0  3 -2 -4  2  2 -3 -2 -4 -4  6 -3 -4 -3 -2 -2 -4 -3 -3    1   1  15   1   0   7  11   1   0   1   1  56   0   1   1   1   1   0   0   1  0.89 0.83
   54 D   -1 -1  1  1 -4  0  3 -3 -2 -1  0  3  3 -3 -3 -2 -2 -4 -3 -3    6   1   8   9   0   4  20   1   0   5   9  25   9   1   1   1   1   0   0   1  0.39 0.83
   55 A    2 -3  0 -3 -3 -3 -3 -3 -3  2  0 -3 -2  1 -3 -2  4 -3  0  1   16   1   5   1   0   1   1   1   0  14   9   1   0   5   1   1  29   0   3  11  0.38 0.80
   56 L    1  0 -2  1 -3  0 -2 -3 -3 -1  2  0  1 -3 -3  1  0 -3 -3  1   12   5   1  10   0   4   1   1   0   1  26   5   4   0   1  13   5   0   0  11  0.21 0.74
   57 V   -2  0 -3 -4 -3 -3 -3 -4 -3  2  2 -3  4  2 -3 -3  1 -3  1  2    1   6   1   1   0   1   1   1   0  15  21   1  13   8   1   1  12   0   6  13  0.40 0.74
   58 V   -2 -3 -3 -4 -3 -3 -3 -4  3  4  2 -3 -1 -2 -3 -3  2 -3 -2  3    1   1   1   1   0   0   1   1   8  25  24   1   0   0   1   1  13   0   0  22  0.54 0.75
   59 K   -2  2  1 -3 -3 -2 -2 -3 -3  0  2  3 -2  0 -3  1  1 -3 -3 -2    1  10   7   1   0   1   1   1   0   7  22  23   0   4   1  10   7   0   1   1  0.31 0.85
   60 M    0 -2  0 -1 -3 -2 -2  1  0 -2  0  0  2  1  1  0  3 -3 -2 -1    9   1   5   3   0   1   1  11   3   1   8   5   6   7   6   7  24   0   1   3  0.22 0.85
   61 Q   -1 -2  0  1 -3  2  0  0 -2  0 -3  1 -3 -2 -3 -2  2 -2  5 -1    4   1   5   8   0   8   6   8   0   6   1   9   0   0   1   1  13   0  25   4  0.37 0.89
   62 G   -2  3 -2 -3 -4 -2  0  6 -3 -5 -4 -2 -4 -4 -3 -2 -3  3 -4 -4    1  20   0   1   0   0   7  61   0   1   1   1   0   0   1   1   1   5   0   1  1.10 0.92
   63 F   -2 -2  3 -2 -3  3  1  1 -2 -3 -3 -2 -3  4 -3  0  1  3  1 -3    1   1  16   1   0  14   9  10   0   1   1   1   0  18   1   7   8   3   5   1  0.40 0.86
   64 I   -1 -3  1 -3 -3  0 -3 -3 -3  4  1 -3  2  2 -3 -1 -2 -3  0  2    6   1   8   1   0   6   1   1   0  31  11   1   5   8   1   5   1   0   3  11  0.39 0.87
   65 S    1 -3  1  0 -4 -2 -3  2  4 -1 -4  0 -3 -3  4  1 -2 -4  1 -3   11   1   7   4   0   0   1  17  12   4   1   5   0   0  22   9   1   0   4   1  0.50 0.95
   66 S    2 -3  1 -3 -3 -3 -3  1 -3 -4 -4 -3 -3 -4  2  4 -2  5 -3 -1   17   0   7   0   0   0   0  10   0   0   1   0   0   0  11  38   0   8   0   5  0.64 1.03
   67 R   -1  1  3  1 -4  1 -2  2 -2 -4 -4  2 -3 -3  1  0 -3  3  1 -4    4   9  13   8   0   7   1  17   0   0   1  14   0   0   8   6   1   5   6   1  0.39 1.01
   68 T   -3 -1 -3 -3 -4  0  2 -4 -2  1 -1 -1  1  2  0  0  1 -2  5 -2    1   3   0   1   0   3  13   1   0   9   6   4   3   7   6   6  11   0  27   1  0.44 0.99
   69 T   -1  1 -2 -3 -4  2 -1  0 -3 -3 -1  2 -3 -4 -3  2  3 -4 -4  0    3   6   0   0   0  11   4   8   0   0   6  15   0   0   0  13  23   0   0   8  0.37 1.13
   70 Y   -3  0 -4 -4 -4  0 -4 -5 -3  3  0  0 -2  4 -1  0  0 -3  2  2    0   6   0   0   0   5   0   0   0  15   6   7   0  21   3   7   6   0   8  13  0.41 1.20
   71 S   -1 -3 -1 -3 -4 -3 -1  0 -3 -3  1 -1 -2  2  1  1 -1  4  4 -1    4   1   3   1   0   0   5   7   0   1  16   5   0   9   8  11   4   6  16   4  0.32 1.12
   72 D   -1  0  4  4 -4  0 -2  0  3 -4 -4 -2 -3  1 -3  1  1 -4 -3 -4    5   5  21  21   0   4   1   7   6   1   1   1   0   6   1  12   8   0   0   1  0.48 1.10
   73 L    2 -3 -3 -3 -3 -3 -3  1  3  0  0 -3 -2 -3  2  0  0 -3  2  1   17   1   1   1   0   1   1  12   9   6   9   1   0   1  10   7   6   0   8  10  0.27 1.06
   74 K   -2 -1  3 -1 -4 -2  0 -4  1 -4 -4  4  1 -3  1 -1  0  3  3 -4    2   2  18   3   0   0   6   0   3   0   1  29   3   0   8   2   6   5   9   0  0.56 1.15
   75 K   -1 -1  1  4 -4  0  2  2 -3 -1 -4  1 -4  1 -4  0 -3 -4 -3 -2    5   3   6  21   0   4  13  15   0   3   1  10   0   8   0   6   0   0   0   3  0.37 1.16
   76 Y   -1  3  0  1 -4 -2  0  2  1 -4 -4  0 -4 -3 -4 -1  2 -3  4 -1    5  16   4   7   0   0   7  15   3   0   1   5   0   0   0   4  12   0  16   4  0.38 1.17
   77 P    1  1  2  3 -4 -2  2 -1 -3 -2 -4  1 -4 -1  0  0  0 -4  2 -4   13   7   8  14   0   0  14   5   0   2   1   7   0   3   5   7   6   0   7   0  0.27 1.10
   78 Y   -1 -4  4 -4 -5 -3 -4 -1  3  1 -2 -4  1  1 -5 -1 -3  6  6 -3    4   0  21   0   0   0   0   4   6   8   4   0   3   4   0   4   0  11  30   0  0.88 1.17
   79 I    0  3  1 -3 -4 -3 -3 -4 -3  1 -3  1 -3 -4  0  3  1 -4  2  1    7  15   8   0   0   0   0   0   0   9   0   7   0   0   5  25   7   0   7  11  0.37 1.06
   80 K    1  0  1  0 -4 -2 -2  0 -3 -3 -4  3 -3 -3 -3  1  3 -4  2 -1   11   6   6   6   0   0   0   8   0   0   0  18   0   0   0  13  17   0   9   5  0.33 1.00
   81 R    0  1 -2  2 -3  2 -2  0 -3 -3 -3 -1 -3 -4 -3  0  4  3 -3 -1    8   9   0  13   0  12   1   9   0   1   1   3   0   0   1   6  28   4   0   4  0.39 0.81
   82 M    1 -3 -4 -4 -3 -3 -3 -4 -3  1  3 -3  5  2 -3 -3 -2 -3  2  1   15   1   0   1   0   0   1   1   0   8  29   1  16   9   1   1   1   0   6  10  0.50 0.80
   83 I   -1  2  1 -3 -4 -2 -3 -4 -2  3 -2  2  1  0  3 -3 -1 -3  4 -1    5  11   7   0   0   0   0   0   0  19   3  12   3   2  15   0   3   0  17   1  0.41 0.84
   84 W   -3 -3 -3 -3 -3 -3 -3  0 -2 -3 -2 -3  0  2 -3 -1  1 10  4 -3    1   1   1   1   0   1   1   7   0   1   1   1   2   9   1   6  12  41  13   1  1.29 0.75
   85 P    3 -3 -3 -3 -4 -1 -3  1 -4 -4 -4 -3 -4 -5  6  0 -2 -5 -4 -3   32   0   0   0   0   3   0   9   0   0   0   0   0   0  50   4   0   0   0   0  1.26 0.86
   86 F   -1 -3 -3 -3 -4  3  0 -1 -3  0 -3 -3 -3  5 -4  3 -2 -3 -2  0    5   0   0   0   0  16   7   5   0   7   0   0   0  26   0  28   0   0   0   7  0.52 0.90
   87 Q    2  0  0  2 -4  4  0 -3 -3 -4 -4  3 -3 -5 -3  2  0 -5 -4 -2   18   4   3  13   0  20   4   0   0   0   0  17   0   0   0  14   4   0   0   2  0.49 0.90
   88 Y   -4 -3 -4 -5 -4  0 -4 -5 -1 -3  0 -1  1  3 -5 -4 -4  0  8 -3    0   0   0   0   0   4   0   0   0   0   9   5   4  12   0   0   0   0  66   0  1.44 0.90
   89 N   -1  2  4  3 -5  2 -1 -2  3 -5 -4  2 -1 -5 -4  1 -2 -5 -4 -4    4  10  20  17   0   8   2   2   8   0   1  14   2   0   0  13   0   0   0   0  0.53 0.90
   90 I   -3 -5 -5 -5 -3 -4 -5 -5 -4  4  2 -4 -1  4 -5 -4  1 -3  2  4    0   0   0   0   0   0   0   0   0  22  15   0   0  18   0   0   8   0   7  29  0.73 0.90
   91 S    0 -1  1  1 -4  0  0  1 -3 -2 -4 -3 -3 -2 -4  3  1  5 -3 -1    5   4   7   8   0   4   6  13   0   2   0   0   0   1   0  26  10  10   0   5  0.40 0.93
   92 L   -1 -4 -5 -5 -3 -4 -5 -5 -4  4  2 -4  3  3 -5 -4 -3 -3  3  3    5   0   0   0   0   0   0   0   0  23  16   0   9  15   0   0   0   0  11  19  0.68 0.93
   93 K   -3 -1  3 -1 -4  4  2 -3  1 -4 -4  3 -3 -4 -3  1  0 -4 -3 -1    0   0  17   2   0  21  15   0   3   0   0  20   0   0   0  10   4   0   0   4  0.59 0.90
   94 T    2 -3  2 -3 -3 -3 -3 -3 -3 -1  1 -3 -2 -3  3  1  3 -4 -3  0   18   0   9   0   0   0   0   0   0   3  15   0   0   0  15  12  17   0   0   7  0.40 0.90
   95 K   -2 -3  2  0 -4  1 -2  1 -3  0 -4  2 -3 -4  0  3 -1 -5 -4  2    0   0  11   6   0   6   0   9   0   5   0  14   0   0   5  26   3   0   0  15  0.36 0.95
   96 D   -3 -3  5  4 -5 -3 -2  3 -3 -5 -5 -1 -5 -2 -4  1 -3 -5 -4 -5    0   0  29  28   0   0   0  26   0   0   0   3   0   2   0  11   0   0   0   0  0.93 0.95
   97 S    0 -2  3  3 -4  0  1  1 -3 -3 -5  0 -4 -5  1  1  2 -5 -4 -4    8   1  17  18   0   4   7   9   0   1   0   5   0   0   8   9  12   0   0   0  0.44 0.95
   98 N    0 -1  4 -2 -4 -2  0 -3 -2 -5 -5  3 -4 -4  2  2  0 -4  2 -4    7   3  26   0   0   0   5   0   0   0   0  18   0   0  11  17   5   0   8   0  0.58 0.95
   99 V    2 -4 -1 -4 -3 -4 -4 -4 -4  0  2 -4 -2 -3  0  0  2 -5 -4  4   19   0   4   0   0   0   0   0   0   2  17   0   0   0   6   6  11   0   0  35  0.50 0.95
  100 D    1  3  3  0 -4  3  0 -3 -2 -5 -4  2 -3 -1 -2  1 -1 -5 -4 -4   11  19  17   4   0  15   5   0   0   0   0  12   0   3   1  11   2   0   0   0  0.51 0.95
  101 L   -3 -3 -4 -4 -4  0 -3 -5  4  4  1  1 -2  3 -1 -2 -1 -4 -2  2    0   0   0   0   0   5   0   0  14  24  12  10   0  12   4   3   4   0   0  13  0.46 0.95
  102 I   -1 -4 -1 -5 -4 -4 -2 -5  2  3  2 -4  1  1 -5 -4 -2  2  2  2    4   0   4   0   0   0   3   0   5  21  23   0   4   5   0   0   2   3   9  17  0.48 0.95
  103 N    1  2  2  2 -4 -2  1  1  4 -4 -4  1 -4 -5 -4  1 -3 -5 -4  0   10  10  10  10   0   0  10  10  10   0   0  10   0   0   0  10   0   0   0  10  0.35 1.00
  104 Y   -1 -3 -2  1 -4  0 -2 -4  5 -3 -3 -1 -3  1 -4  1  3 -2  5  0    4   0   0   8   0   3   0   0  17   0   0   4   0   5   0   9  20   0  22   8  0.55 0.80
  105 L    3 -1 -4 -4 -3 -3 -4 -4 -3  1  2 -2 -2  4 -4  0 -2 -3  1  1   27   4   0   0   0   0   0   0   0   6  19   3   0  18   0   7   0   0   5  12  0.41 0.80
  106 P   -3 -4 -4 -3 -5 -3 -3 -4 -4 -5 -5 -3 -4 -6  8 -3 -3 -6 -5 -4    0   0   0   0   0   0   0   0   0   0   0   0   0   0 100   0   0   0   0   0  2.76 0.80
  107 K   -1  2  1 -3 -4  0  0 -3  1 -1 -2  4 -3 -4 -3  1  2 -5 -3  0    2  10   7   0   0   4   4   0   3   4   2  33   0   0   0  10  12   0   0   9  0.42 0.80
  108 N   -3 -2  8 -1 -4 -2 -2 -2 -1 -5 -5 -2 -4 -5 -4  1  0 -6 -4 -5    0   0  88   0   0   0   0   0   0   0   0   0   0   0   0   7   5   0   0   0  1.64 0.80
  109 K   -1 -2  0 -3 -4  2  1 -4 -3  2 -1  2 -2 -4  2  0  3 -5 -4 -1    4   0   3   0   0  12  11   0   0  13   5  14   0   0  11   7  19   0   0   2  0.33 0.80
  110 I   -3 -3  5  0 -4 -1 -3 -4 -3  4 -2 -3  2 -3 -4 -2 -2 -5 -4  1    0   0  41   6   0   3   0   0   0  36   0   0   6   0   0   0   0   0   0   8  0.84 0.82
  111 D    0 -2  0  2 -4 -1  4  0 -3 -5 -5  1 -4 -5 -3  3  1 -5 -4 -4    9   0   2  14   0   0  28   6   0   0   0   9   0   0   0  25   7   0   0   0  0.56 0.82
  112 S   -2 -2  3  0 -4  2  2 -3 -2 -4 -4  1 -3 -5 -3  3  3 -5 -4 -3    0   0  17   3   0   9  12   0   0   0   0  11   0   0   0  23  26   0   0   0  0.61 0.82
  113 A    1  0  0 -1 -4 -2 -3 -4 -2 -1 -3  2 -3  3 -4 -1  2 -2  5 -1   14   6   6   3   0   0   0   0   0   3   0  12   0  12   0   3  14   0  24   4  0.44 0.82
  114 D   -2  0  1  1 -4  3  4 -3  1 -4 -4  1 -3 -5 -3  1  2 -5 -4 -4    0   3   7   8   0  13  30   0   3   0   0   9   0   0   0  11  17   0   0   0  0.59 0.82
  115 V   -3  0 -1 -4 -3 -3 -4 -5  4  1 -2 -2 -2  1 -4 -3 -2 -4  2  5    0   6   3   0   0   0   0   0  13   5   0   3   0   6   0   0   0   0   8  57  0.75 0.82
  116 S   -1  3  0 -1 -4  1 -2 -1 -3 -4 -4  3  1 -4 -3  2  3 -5 -4 -3    4  18   3   3   0   6   0   3   0   0   0  17   5   0   0  19  22   0   0   0  0.49 0.82
  117 Q   -2  1  1  1 -4  3  4 -3 -2 -5 -5 -1 -4 -4  0  3 -2 -4  1 -4    0   7   8   6   0  14  33   0   0   0   0   0   0   0   4  23   0   0   6   0  0.64 0.82
  118 K   -1 -3 -1 -3 -3 -1  0 -3 -3  0 -3 -1 -2 -4 -3  3  5 -5 -3  1    2   0   2   0   0   2   6   0   0   5   0   4   0   0   0  26  40   0   0  13  0.59 0.79
  119 L   -2 -4 -3 -4 -3 -3 -3 -4  2  1  2 -3  1  0 -4  3  0 -3  1  2    0   0   0   0   0   0   0   0   7   9  26   0   4   4   0  24   5   0   6  16  0.41 0.79
  120 G   -2 -4  0  0 -4 -3 -1  6 -4 -5 -5 -3 -4 -5 -4  1  0 -5 -5 -5    0   0   3   6   0   0   4  72   0   0   0   0   0   0   0   9   7   0   0   0  1.20 0.79
  121 Y   -4 -4 -4 -5  2 -4 -4 -5 -1 -2 -1 -4 -2  5 -5 -4 -4  3  7 -1    0   0   0   0   5   0   0   0   0   0   4   0   0  30   0   0   0   3  53   4  1.41 0.79
  122 N   -2 -2  3  0 -4  1  1  0 -2 -4 -4  1 -3 -5 -3  3  3 -5 -4 -4    0   0  17   4   0   6  11   6   0   0   0   9   0   0   0  30  18   0   0   0  0.55 0.79
  123 I   -1 -4 -5 -5 -3 -4 -4 -5 -4  4  3 -4 -1  2 -4 -2  0 -3  0  2    4   0   0   0   0   0   0   0   0  33  28   0   0  10   0   3   5   0   3  13  0.62 0.79
  124 G   -2 -4  1 -3 -4 -3 -4  7 -4 -5 -5 -3 -4 -5 -4 -2  0 -4 -5 -5    0   0   7   0   0   0   0  87   0   0   0   0   0   0   0   0   6   0   0   0  1.58 0.76
  125 G    1 -2 -3 -3 -3 -3 -4  5 -4  0 -3 -3 -2 -2 -4 -2 -2 -4 -3  3   11   2   0   0   0   0   0  49   0   6   0   0   0   2   0   0   2   0   0  26  0.74 0.72
  126 N   -2 -2  2  2 -3 -2  2  1 -2 -3 -3  2 -3 -4 -3  1  2 -4 -3  1    1   1  12  12   0   0  12  12   0   1   1  12   0   0   1  12  12   0   0  12  0.31 0.79
  127 F   -1 -4 -4 -4 -4 -4 -4  3 -4  3  0 -4 -2  4 -2 -2 -3 -3 -2  1    5   0   0   0   0   0   0  28   0  23   6   0   0  19   2   3   0   0   0  11  0.58 0.95
  128 Q   -1 -2  1  2 -4  2  2  2 -3 -4 -4  1 -3 -4 -3  2  2 -4 -4 -4    2   0   6  10   0   9  11  18   0   0   1   9   0   0   0  15  14   0   0   1  0.42 0.93
  129 S    2 -3  3  0 -3 -3 -3  1 -3  0 -3 -3 -3 -4 -3  2 -1 -4 -4  3   15   0  13   6   0   0   0   9   0   3   1   0   0   0   0  20   3   0   0  26  0.42 0.95
  130 A    1 -3  0  1 -4 -2  2  4 -3 -4 -4 -1 -3 -4 -3  2  1 -4 -4 -3   11   0   3   7   0   0  16  30   0   0   1   4   0   0   0  13   8   0   0   1  0.44 0.93
  131 P    0 -3 -1  1 -4  0 -1 -1 -3 -2  0  0 -3 -4  5 -1 -3 -4 -4  2    9   0   3   8   0   4   2   4   0   0   8   7   0   0  28   3   0   0   0  15  0.42 0.95
  132 S   -2 -2  1 -2  1 -2  0  0 -3 -1 -2  3 -3 -4 -3  4  1 -4 -4 -3    0   0   6   0   3   0   6   5   0   5   3  19   0   0   0  33   9   0   0   0  0.37 0.98
  133 I    2 -4 -3 -4 -3 -3 -3  2 -4  2  2 -1 -2 -3  1 -1 -1 -4 -4  0   17   0   0   0   0   0   0  19   0  13  18   3   0   0   8   3   3   0   0   5  0.26 0.98
  134 G   -2 -2  1  2 -4  1  1  3 -3 -4 -4  2 -3 -4 -3  2 -2 -4 -4 -1    1   0   5  12   0   5  10  25   0   0   1  11   0   0   0  18   0   0   0   4  0.39 0.93
  135 G    1  0 -3 -4 -3 -3 -4  4 -3  2  0 -3 -2  1 -4 -3 -3 -3  1  0   14   6   0   0   0   0   0  30   0  14  10   0   0   6   0   0   0   0   5   7  0.37 0.95
  136 S   -2  1  4  1 -4 -2  0  0 -3 -4 -2  0 -4 -5  0  3  2 -5 -4 -4    0   6  22   6   0   0   7   6   0   0   5   6   0   0   5  23  14   0   0   0  0.46 1.00
  137 G    3 -3 -3 -3  3 -3  0  3 -4  0 -4  1 -3 -4 -4  1  0 -5 -4  0   23   0   0   0   7   0   7  26   0   7   0   8   0   0   0  10   4   0   0   7  0.46 0.96
  138 S    0 -3  2  0  2  0  0  2 -3 -4 -4 -2 -3 -4 -3  5  0 -4 -4 -4    5   0   9   5   5   3   6  14   0   0   0   0   0   0   0  47   3   0   0   0  0.62 0.85
  139 F    2 -4  0 -4 -4 -3 -3 -4  1  0  0 -1  0  5 -4 -2 -1 -2  4  1   17   0   5   0   0   0   1   0   3   3   6   3   2  24   0   2   3   0  17  12  0.49 0.88
  140 N    1 -2  4 -2 -4  2 -2  0 -2 -4 -4  1 -3 -4 -3  3  2 -5 -1 -4    9   0  24   0   0   9   0   5   0   0   0   9   0   0   0  30  11   0   2   0  0.60 0.88
  141 Y   -2 -3 -3  0 -4  2  1 -4 -2  0 -3 -3 -2  3 -4 -3 -3  8  4  1    2   0   0   6   0  11   9   0   0   6   0   0   0  13   0   0   0  23  16  11  0.84 0.83
  142 S    1  0 -2 -2 -3  0 -1  0 -3 -4 -4  0 -3 -4 -3  5  0 -4 -3 -3    7   6   0   0   0   3   3   8   0   0   0   4   0   0   0  65   2   0   0   0  0.81 0.83
  143 K   -1  4  1 -1 -4 -1  2 -3  2 -4 -4  3 -3 -4 -3 -1  1 -4  1 -4    6  25   6   3   0   0  13   0   5   0   0  20   0   0   0   3  11   0   6   0  0.50 0.83
  144 T   -2  2  1 -3 -3  1 -2 -3 -3 -3 -3  0 -3 -3 -3  2  5  6 -2 -3    0  13   6   0   0   6   0   0   0   0   0   3   0   0   0  14  42  13   0   0  0.74 0.71
  145 I   -2 -3 -4 -4 -3 -3 -4 -4 -4  4  3 -3  0  0 -4 -1  0 -3 -2  3    1   0   0   0   0   0   1   1   0  30  30   1   0   4   0   5   4   0   0  21  0.58 0.67
  146 S    0  2  1 -2 -3 -1  0 -2 -2 -3 -3  1 -3 -4 -2  4  2 -4 -3  0    6  11   5   0   0   0   4   1   0   0   1   9   0   0   0  40  13   0   0   7  0.46 0.67
  147 Y   -3 -3 -3 -4 -3 -3 -3 -4  0 -2  0 -3 -2  4 -4 -3 -3  0  8 -2    1   1   1   1   0   1   1   1   0   1   7   1   0  16   1   1   1   0  66   1  1.34 0.64
  148 N    0 -2  4  3 -3  0  0 -2 -2 -3 -3  1 -3 -4 -2  1  0 -4 -3  0    7   1  23  19   0   3   5   1   0   1   1  11   0   0   1  13   6   0   0   8  0.40 0.64
  149 Q   -2 -1 -1 -2 -3  6  0 -2 -2 -3 -3  1 -2 -3 -2  0  3 -3 -2 -2    1   1   1   1   0  49   1   1   0   1   2   6   0   1   1   7  24   0   1   1  0.77 0.62
  150 K    0 -1 -1 -1 -3  3  1 -3  1  1 -3  2 -2 -3  3 -1  0 -3 -3 -1    6   1   3   3   0  16   7   1   4   9   2  17   0   1  17   3   6   0   1   4  0.35 0.62
  151 N   -2 -2  2  6 -4 -1  2 -3 -2 -4 -4  0 -4 -4 -3  1 -2 -4 -4 -4    1   0   9  52   0   0  13   1   0   0   1   6   0   0   0  14   1   0   0   1  0.91 0.68
  152 Y   -3 -3 -3 -4 -3 -3 -3 -4 -1 -2 -2 -3 -2  5 -4  0 -3  0  7 -2    1   1   0   1   0   0   1   1   0   1   1   1   0  28   1   9   1   0  55   1  1.23 0.64
  153 V   -2  5  1 -1 -3  1 -1 -3 -2  0 -2  3 -2 -3 -3  0 -2 -3 -3  1    1  33   7   3   0   5   1   1   0   6   1  18   0   1   1   7   1   0   0  12  0.45 0.61
  154 T   -1 -3 -2 -3 -2 -2 -3 -3 -3  1 -2 -2 -2 -3 -3  1  5 -4 -3  3    1   1   0   1   0   0   1   1   0   7   1   1   0   0   1  12  52   0   0  21  0.72 0.69
  155 E    0 -3  2 -1 -3 -2  3 -3 -3  2 -1 -2 -2 -2 -3 -1  0 -4 -3  2   10   1  10   3   0   0  27   1   0  13   4   1   0   2   1   2   6   0   0  20  0.33 0.69
  156 V    1  3 -3 -3 -3  1 -2 -3 -3  1  2 -1 -1 -2 -3 -1 -1 -3 -3  2   16  20   1   1   0   6   1   1   0  10  20   3   0   1   1   2   3   0   0  15  0.29 0.67
  157 E   -1 -1  1  4 -3 -1  3 -2  0 -1 -3  1 -3 -4 -2  2  0 -4 -3 -3    4   3   6  23   0   1  17   1   3   4   1   7   0   1   1  21   6   0   0   1  0.43 0.67
  158 S    0  0  2  2 -4  2 -2 -1  0 -4 -4  1 -3 -5  3  2  2 -5 -4 -4    9   5  10  11   0  12   0   3   2   0   0   8   0   0  14  15  12   0   0   0  0.42 0.77
  159 Q   -3 -1  2  1 -2  4 -1 -3  3 -4 -2  2 -3 -5  2  2 -1 -5 -3 -4    0   1  11   9   1  22   0   0   8   0   5  16   0   0  11  14   2   0   0   0  0.52 0.86
  160 N   -1 -3  5  1 -4 -3 -3  0 -3 -2 -4 -3 -4 -5 -4  3  4 -5 -4 -3    3   0  30   6   0   0   0   6   0   2   0   0   0   0   0  23  29   0   0   0  0.79 1.00
  161 S    3 -3  3  2 -4 -3 -2  0 -3 -2 -4  0 -4 -5  2  2 -1 -5 -4 -4   24   0  18  13   0   0   0   5   0   3   0   5   0   0   9  19   3   0   0   0  0.52 1.00
  162 K   -3  1  2 -3 -5  2  0 -2 -3 -4 -2  4  1  1 -4  1  1 -4 -3 -4    0   8  11   0   0  11   6   3   0   0   2  30   3   7   0   9   9   0   0   0  0.48 1.00
  163 G    0 -2  2  0 -4  1  0  0  1 -2 -2  3 -3 -4 -3  2  2  2 -3 -3    6   0   9   5   0   5   4   8   3   2   4  20   0   0   0  17  12   3   0   0  0.31 0.95
  164 V    1 -4 -4 -4 -3 -4 -4 -4 -4  3 -1 -1 -2  1 -4 -1 -2 -4 -3  5   12   0   0   0   0   0   0   0   0  13   4   4   0   6   0   5   0   0   0  54  0.74 0.95
  165 K    0 -1  0 -1 -3  1  0  1  1 -4 -2  1 -3 -4 -3  4  1 -4 -3 -3    7   2   5   2   0   5   5  11   4   0   5  10   0   0   0  34   9   0   0   0  0.40 0.95
  166 W   -4 -4 -5 -5 -4 -4 -4 -4 -4 -3 -2 -4  1  5 -5 -4 -4 11  0 -1    1   0   0   0   0   0   1   1   0   0   1   0   4  24   0   1   0  58   0   6  2.22 0.92
  167 G   -2  1  3  1 -4  0  1  1 -3 -4 -3  2  0 -4  0  2  1 -5 -4 -4    0   9  13   8   0   3  10  10   0   0   3  12   3   0   4  15   9   0   0   0  0.32 0.95
  168 V   -3  1 -4 -5 -3 -4 -4 -5 -4  3  0 -3 -2  1 -4 -3  2  8 -2  3    0   8   0   0   0   0   0   0   0  18   6   0   0   5   0   0  13  21   0  27  0.85 0.96
  169 K    1 -1  0 -2 -3 -2  3 -1 -3  1 -3  2 -3 -1  2  0  1 -4 -3 -1   10   2   5   1   0   0  19   5   0   9   1  16   0   3   9   7   8   0   0   5  0.26 0.91
  170 A    2  2  1 -3 -3 -3  0 -3 -3 -2  0 -2 -2  5  0 -2 -3 -2  2 -2   18  14   7   1   0   0   5   1   0   1  11   1   0  27   5   1   1   0   6   2  0.44 0.91
  171 N   -3  1  5  1 -4  2  0 -3  4 -1 -4  0 -3 -4 -3  0 -1  2 -3 -3    1   8  33   8   0   9   5   1  11   4   1   4   0   1   1   5   3   4   0   1  0.62 1.00
  172 S   -1 -2  0  2 -3  3  1  0 -2 -1 -3  0 -3 -3 -3  3  0 -3  0 -3    3   1   3  14   0  16   9   9   0   5   3   5   0   1   1  22   5   0   4   1  0.34 1.00
  173 F   -3 -3  0 -4  1 -3 -4  1 -3  3  1 -3  1  5 -4 -3 -2 -2  4 -2    1   1   5   1   3   1   1  10   0  20  11   1   4  22   1   1   3   0  14   1  0.55 1.09
  174 V   -1  1  2 -2 -3 -1 -3 -1 -2  0 -1  1  4 -2  0 -1 -2 -3  4  1    5   8  11   2   0   2   1   5   0   5   6   8  11   1   6   4   1   0  14  10  0.26 1.09
  175 T   -3 -2  5 -1 -3 -2 -2 -3 -2 -1 -3  0  1 -1 -3  0  4 -3  3 -3    1   1  32   3   0   1   1   1   0   3   1   5   3   2   1   7  26   0  10   1  0.67 1.10
  176 P    0  1  2 -2 -3  1  0  0  0  1 -3 -1 -3 -4  1  1  2 -4 -3 -1    9   7  10   1   0   7   7   7   2   9   1   3   0   1   8  12  12   0   0   3  0.21 1.10
  177 N   -1  1  5  3 -4 -2  2  2 -3 -4 -2 -2 -4 -4 -3  0 -3 -4 -4 -4    5   7  26  19   0   0  12  14   0   1   5   1   0   0   1   7   1   0   0   1  0.57 1.17
  178 G   -1  1  0  1 -4 -2  1  2  3 -4 -4 -3 -4 -3 -4  3 -1  6  0 -4    3   9   3   9   0   0  10  14   9   0   1   0   0   0   0  21   3  12   3   1  0.55 1.21
  179 Q   -3  0  1 -3  4  3 -3  1 -3 -2 -1  1 -3 -1  1  1 -3  2  1  0    1   4   6   1   8  13   1  13   0   2   6  10   0   3   8  11   1   3   4   6  0.26 1.18
  180 V   -3 -1  1  1 -4  0  1 -2  3  0 -2  2  3 -4  1 -1  0  1  0 -1    1   3   6   9   0   5   7   3   6   6   3  15   8   0   8   4   6   2   3   5  0.23 1.21
  181 S   -1 -4  1 -1  3 -3  0 -2 -2 -1 -4 -3 -4 -1  2  2  0 -3  6 -2    3   0   7   3   7   0   6   2   0   4   0   0   0   2   9  17   6   0  30   2  0.60 1.26
  182 A    3  2 -4 -4 -4 -3 -4  1 -4  1  0 -2  0  0  2 -3  0 -5 -4 -1   29  13   0   0   0   0   0  12   0   7   7   2   2   5  12   0   5   0   0   4  0.40 1.26
  183 Y   -4  3  1 -4 -5 -2  0 -4  4 -4 -4  2 -3  0 -4 -3  2 -3  6 -2    0  17   8   0   0   0   5   0   9   0   0  11   0   4   0   0  15   0  26   3  0.73 1.26
  184 D    0  1 -2  5 -4  0  0  2 -3 -5 -5  0 -4 -4 -1 -1 -2  5 -4 -4   10   8   0  32   0   4   5  15   0   0   1   5   0   0   4   4   2   9   0   0  0.62 1.16
  185 Q    0  0  3  1 -4  1  1 -3 -3 -4 -4 -2  1 -4  1  3 -2  3 -3 -4    7   6  16   9   0   5  10   0   0   0   1   0   5   0   6  28   0   4   0   0  0.48 1.01
  186 Y   -1 -3  1 -1 -4  1  1  0  1 -3  0 -3 -3  4  0  0  0 -3  3 -3    5   0   6   4   0   6   8   7   3   0  10   0   0  20   4   8   6   0  10   0  0.29 1.01
  187 L   -3 -4 -5 -5 -3 -4 -1 -5 -4  2  4 -4  4  2 -4 -4 -3 -4 -3  2    0   0   0   0   0   0   5   0   0  11  46   0  10   8   0   0   0   0   0  17  0.75 1.02
  188 F   -2 -2 -4 -4 -4 -2 -4  0  0 -2  2 -1  0  6 -4 -4 -3 -2  4 -2    2   2   0   0   0   2   0   9   2   0  22   5   2  37   0   1   0   0  13   1  0.75 1.03
  189 A    1 -1  1  0  5 -3 -3  1  1 -2 -2 -3  5 -3 -4  0 -2 -3  1  0   12   4   7   5  12   0   1  13   4   1   3   1  19   0   1   6   1   0   5   6  0.40 1.01
  190 Q   -3  3 -2 -2 -4  2 -2  1 -2 -4 -2  2 -3 -2 -4 -1 -3  6  4 -4    1  20   1   2   0   9   1  13   0   1   3  14   0   0   1   5   1  10  18   1  0.63 1.01
  191 D   -2  1  1  0 -3 -2 -2 -3 -3 -3 -3  1 -3  2 -3  3  3  2  0 -3    1   8   6   5   0   1   1   1   0   1   2   9   0   9   1  30  19   3   4   1  0.44 0.98
  192 P   -2  4 -1 -3 -3  1 -2 -1 -3 -1 -3 -1 -3 -3  2 -1  4 -4  0 -3    1  26   2   1   0   8   1   5   0   4   1   2   0   1  11   3  30   0   3   1  0.57 0.97
  193 T    0  1  3  2  4 -1 -2 -3  1 -2  0 -1 -3 -3 -3  1  1 -3  0 -3    8   9  16  10   9   2   1   1   3   2   9   2   0   1   1  12   8   0   4   1  0.29 0.96
  194 G    2 -3 -2  1 -3 -3 -3  2 -1  0 -2 -2 -3  0  2  2  0 -3  2 -1   16   1   1   7   0   1   1  18   2   5   3   2   0   3   9  17   4   0   8   3  0.30 0.99
  195 P    1 -3  3  0 -3 -1 -2  1  3 -1  0 -1 -3 -4  2  1 -2 -4 -3  0   10   1  18   4   0   3   1  10   6   3   9   4   0   0  12  10   1   0   0   7  0.28 0.99
  196 A   -1 -1  3  0  0 -2 -1 -1 -3 -3  0 -3  1 -2 -3 -2  1  9  1 -3    4   3  14   6   2   1   4   4   0   1   8   1   4   1   1   2  11  28   4   1  0.78 0.94
  197 A    3 -3 -3 -1  0 -3 -3  4 -4 -2 -3 -3 -3 -4  0 -1 -2 -4 -4  2   29   1   1   4   2   0   1  29   0   1   1   1   0   0   6   3   1   0   0  20  0.57 0.99
  198 R   -1  2  1  1 -4 -2  1  1 -3 -1 -2  0  2 -4 -3  0  2 -4 -4 -3    4  13   6   8   0   0  10  13   0   5   4   6   6   0   1   8  13   0   0   1  0.24 1.01
  199 D   -1 -2  2  3 -4  2  3  2 -2 -4 -4  0 -3 -4 -3 -1  1 -4 -2 -2    4   0  11  19   0   9  17  19   0   0   1   4   0   0   0   2   8   0   2   2  0.46 0.89
  200 Y   -3 -3  6 -2 -4 -3 -3 -3 -2 -4 -1 -3 -3  1 -4  0 -1  6  5 -4    1   0  41   0   0   0   0   1   0   0   5   0   0   5   0   6   4  14  20   0  1.00 0.91
  201 F   -3 -4 -4 -1 -4 -4 -4 -4 -4  0  2 -4 -2  6  3 -3 -1 -2 -1  1    1   0   0   3   0   0   0   1   0   3  17   0   0  42  14   1   5   0   0  11  0.80 0.91
  202 V    1 -4 -4 -4 -3 -1 -3 -1 -4  3  1 -3 -1  2 -4 -2  1 -3 -1  3   12   0   0   0   0   4   0   5   0  17  13   0   0   9   0   2  10   0   2  24  0.37 0.91
  203 P   -1 -3  1  5 -4 -2 -1 -3 -3 -4 -3 -2 -4 -4  4  2  0 -5 -4 -4    4   0   5  40   0   0   2   1   0   0   3   0   0   0  21  15   5   0   0   0  0.85 0.91
  204 D   -3  0  0  2 -4  0  0 -4  1 -2  0  3  0 -2  1 -2  0 -5  0  1    0   5   3  14   0   4   5   0   3   2   8  22   3   1   7   1   5   0   4  13  0.27 0.98
  205 N   -3  0  5  2 -5 -2 -1 -3  5 -5 -5  2 -4 -4 -4  1  0 -4  2 -5    0   4  30  10   0   0   3   0  16   0   0  15   0   0   0  10   4   0   8   0  0.74 0.98
  206 Q   -3  4  1  1 -5  3  2 -4 -2 -5 -5  3 -4 -5 -4  0  1 -5 -4 -4    0  23   6   7   0  16  12   0   0   0   0  21   0   0   0   7   8   0   0   0  0.68 0.98
  207 L   -2 -4 -5 -6 -4 -4 -5 -5 -4  3  3 -4  5  3 -5 -4 -3 -3  1  1    3   0   0   0   0   0   0   0   0  21  34   0  15  11   0   0   0   0   5  10  0.78 0.98
  208 P   -2 -3  3 -3 -4  1 -2 -1 -3 -5 -5  0 -4 -5  6  2 -2 -5 -5 -4    0   0  16   0   0   6   0   5   0   0   0   5   0   0  48  20   0   0   0   0  1.21 0.93
  209 P    1 -1  0 -2 -4 -3  0  0 -4 -2 -1  0 -3  0  5  1 -1 -5 -4  0   12   3   6   1   0   0   5   6   0   2   6   5   0   4  30   9   3   0   0   8  0.47 0.94
  210 L   -3 -4 -5 -5 -3 -4 -5 -1 -5  3  5 -5  1 -2 -5 -4 -1 -4 -3  2    0   0   0   0   0   0   0   6   0  16  62   0   3   0   0   0   3   0   0  10  0.90 0.94
  211 I    2 -4 -3 -4 -3 -3 -3  1 -4  2 -1 -3  2 -3 -4  2  1 -5 -4  3   17   0   0   0   0   0   0  12   0  14   4   0   7   0   0  19   7   0   0  21  0.40 0.83
  212 Q   -3  4 -1 -3 -4  1 -2 -1  2 -4 -4  0 -3 -2 -4  1  1 -2  5 -1    0  25   3   0   0   6   0   4   4   0   0   5   0   0   0  11   8   0  29   5  0.61 0.83
  213 S    2 -2 -2 -2  4 -2 -1  1 -2 -3 -3  0 -3 -1 -3  4 -1 -3  1 -3   17   0   0   0  11   0   3  12   0   0   0   6   0   3   0  42   0   0   5   0  0.49 0.56
  214 G   -1 -3  3  1 -4 -2 -2  5 -3 -5 -5 -2 -4 -5 -3  2  0 -4 -4 -4    0   0  18   9   0   0   0  52   0   0   0   0   0   0   0  14   7   0   0   0  0.86 0.57
  215 F   -3 -4 -4 -5 -4 -4 -4 -4 -3 -1  1 -4 -1  7 -5  0 -3 -1  1 -2    0   0   0   0   0   0   0   0   0   0  15   0   0  76   0   9   0   0   0   0  1.25 0.57
  216 N   -1  0  4 -2 -3  3 -1 -3 -2 -1 -2  2 -2 -4 -3  2  0 -4 -3  1    4   3  24   0   0  20   0   0   0   2   2  15   0   0   0  15   3   0   0  12  0.41 0.57
  217 P   -2 -4 -4 -3 -4 -3 -3 -4 -4 -4 -4 -2 -4 -5  8 -2 -3 -5 -5 -4    0   0   0   0   0   0   0   0   0   0   0   0   0   0 100   0   0   0   0   0  2.61 0.57
  218 S   -2 -1  4  1 -4  1  2  0  3 -4 -4  2 -3 -4 -3  1  1 -4 -3 -4    0   0  21   7   0   7  15   5   9   0   0  16   0   0   0  13   7   0   0   0  0.48 0.57
  219 F   -1 -4 -5 -5 -4 -4 -5 -2 -3  0 -1 -4  6  6 -2 -4 -2 -2  3  1    5   0   0   0   0   0   0   3   0   3   3   0  23  41   2   0   3   0   8  10  0.93 0.99
  220 I    0 -4 -3  3 -4  1  0  0 -4  3  1 -3  0 -4 -4  0 -1 -5 -4  0    9   0   0  16   0   7   5   7   0  23  11   0   3   0   0   9   3   0   0   7  0.31 0.99
  221 T    2 -4 -4 -4 -3 -4 -4 -2 -4  1 -1 -4 -2 -3 -4  0  3 -4  1  4   22   0   0   0   0   0   0   2   0   6   5   0   0   0   0   7  17   0   6  36  0.56 0.99
  222 T    1 -4 -4 -5 -3 -4 -2 -5 -4  3  1 -4 -2 -3 -4 -3  2 -4  0  5   10   0   0   0   0   0   2   0   0  17  11   0   0   0   0   0  14   0   4  41  0.67 0.99
  223 L   -4 -4 -5 -6 -4 -4 -5 -6 -2  3  3 -4  1  2 -5 -4 -3 -2  6  1    0   0   0   0   0   0   0   0   0  15  30   0   3   6   0   0   0   0  38   8  1.02 0.99
  224 S   -2  3  0 -3 -4 -2  1 -1 -3  0 -4  2 -3 -5 -3  4  3 -5 -4 -3    0  14   3   0   0   0   7   4   0   7   0  15   0   0   0  31  19   0   0   0  0.54 0.99
  225 H    4 -1  0 -4 -4 -2 -3 -3  6 -4 -4  2  2 -4  0 -1 -3 -5 -3 -1   37   2   4   0   0   0   0   0  25   0   0  13   5   0   5   3   0   0   0   5  0.78 1.12
  226 E   -1  0  0  4 -5 -2  4 -4 -3 -2 -5  1 -4 -5  3  0 -3 -5  0 -4    6   6   4  23   0   0  25   0   0   3   0   8   0   0  16   5   0   0   3   0  0.66 1.12
  227 R   -1 -1  1  1 -5  2 -2 -4 -3 -4 -4  4 -3  0  2  1  0 -5 -4  0    3   2   6   9   0   8   0   0   0   0   0  32   0   5  11   9   5   0   0   8  0.49 1.15
  228 G    0 -3  3  2 -4 -3  0  2  2  0 -3 -1 -4 -5 -4  2  0 -6 -4 -2    7   0  17  12   0   0   5  16   5   7   3   4   0   0   0  14   7   0   0   2  0.38 1.19
  229 K    0  0  2  1 -4  1  3  1 -3 -4 -4  1 -4  1 -4  1  1 -5 -4 -3    8   5   9   7   0   6  17   9   0   0   0   9   0   6   0  12   9   0   0   2  0.31 1.15
  230 G    0 -3  0  2 -4  1 -1  1 -3 -4 -3  2 -3 -5 -3  1  4 -5 -4 -2    6   0   3  13   0   5   3  12   0   0   2  13   0   0   0   9  29   0   0   3  0.45 1.13
  231 D   -3 -3  0  3 -5  1  2  4 -3 -5 -3  2 -4 -5 -4 -1 -3 -5 -5 -5    0   0   3  18   0   5  16  39   0   0   3  12   0   0   0   3   0   0   0   0  0.76 1.14
  232 K   -3  0 -1 -3 -4  2  1 -4 -3 -1 -2  3 -3 -4 -4  1  4 -4  2 -1    0   4   3   0   0  12   8   0   0   3   3  21   0   0   0   9  25   0   7   5  0.47 1.16
  233 S   -2 -3  2  1 -4 -3 -3 -3 -3 -3 -2 -3 -3 -5  0  4  4 -5 -4  0    0   0   9   9   0   0   0   0   0   0   3   0   0   0   5  37  26   0   0   9  0.67 1.09
  234 E   -3 -1  3  2 -5  1  2 -3 -3 -2 -2  3 -3 -4 -1 -2  2 -5  2 -2    0   2  15  11   0   4  16   1   0   3   4  18   0   0   3   1  12   0   7   3  0.39 1.09
  235 F   -4 -5 -4 -5 -4 -5 -5 -5 -4  4  2 -5 -2  6 -5  0  2 -3 -1 -2    0   0   0   0   0   0   0   0   0  24  17   0   0  38   0   6  14   0   0   0  0.92 1.09
  236 E   -3  1 -1  1 -5  1  4 -4 -3  0 -2  2 -3 -4 -4  0  2 -5  0 -1    0   6   2   9   0   6  25   0   0   6   4  16   0   0   0   7  12   0   3   4  0.41 1.09
  237 I   -3 -5 -5 -5 -3 -4 -5 -5 -5  5  1 -4  3  1 -5 -4 -3 -4 -3  5    0   0   0   0   0   0   0   0   0  32  10   0  10   6   0   0   0   0   0  42  0.95 0.89
  238 T   -1 -1  1  2 -4 -2 -1  2  1  0 -4  2 -3 -5 -4  1  2 -5 -4 -3    4   3   6  11   0   0   3  19   4   6   0  17   0   0   0   9  17   0   0   0  0.38 0.89
  239 Y    0 -4  0 -4 -4 -3 -4 -4  3  0  1 -4  1  1 -4  1 -3 -2  6  1    6   0   4   0   0   0   0   0   6   6  12   0   4   5   0  11   0   0  35  11  0.63 0.89
  240 G   -1  2  1 -2 -4  2  1  2 -3 -4 -4  3 -3 -5 -3  1  1 -5 -4 -1    5  13   7   0   0   8  10  13   0   0   0  19   0   0   0  10  10   0   0   4  0.40 0.89
  241 R    1  6 -3 -4 -4  0 -3 -4 -3 -3 -1  0  1  1 -4 -3 -3 -4 -3  2   12  48   0   0   0   3   0   0   0   0   6   4   3   7   0   0   0   0   0  16  0.77 1.00
  242 N   -1 -3  5  0 -4 -2  3  0  2  0 -4 -3 -3  0 -4  0  0 -5 -3  0    4   0  35   2   0   0  19   7   4   7   0   0   0   5   0   5   5   0   0   7  0.55 1.00
  243 M    0  1 -1 -1 -4 -1 -4 -4 -3  2  0 -3  5  0 -5  0 -3  6  4 -2    8   8   3   4   0   2   0   0   0  13   9   0  19   3   0   7   0  10  14   0  0.53 1.00
  244 D   -3  3  2  5 -5  1 -1 -4  0 -5 -5  2 -1 -5 -4 -1  0 -6 -4 -5    0  19   9  42   0   5   0   0   2   0   0  14   2   0   0   2   5   0   0   0  0.89 1.00
  245 A    1 -1 -3  2  1  0  0 -1 -4  1 -1  2  1 -4  2 -2 -3 -5 -4  1   10   3   0  15   3   4   6   6   0   8   4  12   3   0  12   2   0   0   0  11  0.25 1.00
  246 T   -3  2 -4 -5 -4 -3 -4 -5 -2  2  0 -3 -2  2 -5 -3  3 -2  6  0    0  12   0   0   0   0   0   0   0  12   9   0   0   8   0   0  19   0  35   6  0.79 1.01
  247 Y   -4  0  2 -1 -5  1 -1 -4  3 -1 -2  1 -3  3 -4 -2  0 -2  6 -4    0   5   9   3   0   7   4   0   8   4   2   8   0  10   0   2   6   0  32   0  0.65 1.01
  248 A    0 -4  2 -4 -4 -3 -2  2  0  2  2 -4  1 -2 -4 -3 -1 -4  3  0   10   0  12   0   0   0   3  17   3  11  22   0   3   0   0   0   2   0  12   6  0.35 1.01
  249 Y   -2  1  1  2 -5  0 -1  2  4 -3 -2 -1  0 -2 -4  0  2 -4  2 -4    2   9   6  13   0   3   4  16  10   1   3   3   3   2   0   6  12   0   8   0  0.32 1.06
  250 V   -1 -1 -5 -6 -4 -4 -5 -4 -4  0 -3 -4 -3  4  1 -4 -1  9  2  2    4   4   0   0   0   0   0   1   0   5   0   0   0  17   7   0   3  36   7  16  1.29 1.06
  251 T   -1 -4  4  0 -4 -3 -1  2 -3  0 -1 -3  0  0  0 -1  0  1  4  0    5   0  21   4   0   0   5  15   0   5   5   0   2   4   5   3   5   2  14   7  0.33 1.13
  252 R   -1  3  0 -3 -1 -1 -3 -3 -3 -1 -2  2 -3  2  3  0  1 -4  0 -1    5  20   5   0   2   2   0   1   0   4   3  11   0   8  17   8   9   0   3   3  0.37 1.09
  253 H   -3 -3  1  1 -4 -2  0  0  5 -2 -2 -3 -3  0 -4  3  3 -5  0 -4    0   0   6   7   0   1   5   6  19   2   5   0   0   3   0  25  19   0   3   0  0.55 1.13
  254 R    1 -2 -1 -4 -5  0 -3  2  2 -5 -4  0 -4  1  1 -3 -4  7  5 -4   12   2   3   0   0   5   0  17   6   0   0   7   0   4   7   0   0  15  21   0  0.75 1.13
  255 L   -1 -5 -1 -5  3 -2 -3  0 -4  1  1 -4 -2  2 -5 -2 -4  8  4 -1    5   0   3   0   6   2   2   7   0   8  16   0   0   7   0   3   0  23  13   4  0.78 1.13
  256 A   -2 -1 -4 -2 -4 -2 -1  2 -3 -3 -3  0 -1  3 -1 -3  0  8  2 -1    3   3   0   2   0   2   5  16   0   0   0   6   1  15   3   0   6  23   7   6  0.74 1.10
  257 V    2 -1 -3 -4 -4 -1 -3  4 -4  0 -4 -3 -3 -1  0  1  0 -4  1  0   19   3   0   0   0   3   0  30   0   5   0   0   0   3   5  10   7   0   4   8  0.42 1.10
  258 D   -3 -4 -1 -1 -4 -3  0  3  5  0 -3 -3 -3 -1 -4 -1  2 -4  2  2    0   0   3   3   0   0   7  22  16   6   0   0   0   2   0   4  12   0   8  17  0.48 1.12
  259 R   -2  3  4 -3 -5  2  0 -4  0 -4 -1 -2 -3 -2  1 -2  0 -3  5 -2    2  15  23   0   0   8   6   0   2   0   5   0   0   0   6   2   5   0  23   3  0.59 1.16
  260 K   -2 -2  4 -1 -4 -1  1  0 -3 -1 -5  1 -4 -3 -1  2  1  3 -4 -2    1   1  26   2   0   1   8   8   0   4   0  11   0   1   3  19   8   5   0   2  0.49 1.21
  261 H   -4 -1  0  0 -5 -1 -2 -5  5 -3 -2  2 -4  2  0  0 -3 -3  5 -3    0   3   5   6   0   1   2   0  17   2   3  17   0   7   5   6   0   0  25   2  0.69 1.23
  262 D   -1 -3  4  3 -5  0 -2 -1  2 -4 -3  2 -4 -1 -4  2 -1 -5  2 -2    5   0  20  16   0   3   0   3   6   0   3  13   0   3   0  14   3   0   7   4  0.45 1.23
  263 A    2 -3  1  1 -4 -1 -1  3 -4 -2 -5  2 -4 -5 -4  1  1  4 -4 -3   17   0   7   8   0   3   3  24   0   2   0  13   0   0   0   9   7   6   0   2  0.45 1.21
  264 F   -4 -3 -4 -1 -5  0 -1 -1 -3 -1 -2  1 -3  5 -5  0  0  6  3  0    0   0   0   3   0   5   4   5   0   3   3  11   0  27   0   6   6  11   8   6  0.60 1.23
  265 K   -2 -3  1  2 -4 -2  2  1 -3 -2 -4  2 -1 -5 -4  1  1 -5 -4  1    2   0   8  12   0   0  13  11   0   2   0  16   1   0   0  13  10   0   0  11  0.37 1.19
  266 N   -1 -1  5  3 -5  2  1 -2  0 -5 -3 -1 -4 -5 -4 -1  3 -5  1 -2    4   2  26  14   0  10   9   2   2   0   2   2   0   0   0   2  18   0   5   2  0.58 1.23
  267 R    1  4  1 -3 -4  0  1 -2  1 -2 -4  0 -4 -4  1  0  1  1 -1 -1   11  27   7   0   0   4   8   2   4   2   0   5   0   0   6   5  10   2   3   5  0.38 1.19
  268 N   -3 -3  5  2 -4 -2 -2 -1  3 -4 -4  0 -3  0 -4  2  3 -4 -3 -2    1   0  27   9   0   0   0   4   7   0   1   4   0   5   0  18  18   0   0   3  0.60 1.13
  269 V   -1  0 -3 -3 -4 -2 -3 -4  2 -1  0  2 -2  4 -3  1  0  3  3 -1    4   4   1   1   0   1   1   1   6   2  10  16   0  19   1  12   6   4   9   4  0.38 1.07
  270 T   -2 -4  2 -3 -4 -3 -1 -4 -1  2 -3 -1 -3 -4 -4  3  4 -5 -4  1    2   0   8   0   0   0   5   0   2  11   0   2   0   0   0  28  33   0   0  10  0.67 1.22
  271 V    0 -4  0 -1 -4  0 -1 -4  3  1 -3 -1 -3  1 -4  2  1 -5 -3  4    9   0   4   4   0   3   3   0   8   8   0   3   0   6   0  16   7   0   0  29  0.39 1.22
  272 K   -1  3  2 -3 -4 -2 -3 -4 -1 -2 -1  2  0 -2 -4  3  3 -5 -4 -2    4  16  10   0   0   0   0   0   1   2   6  12   3   2   0  20  22   0   0   2  0.50 1.22
  273 Y   -4 -4 -5 -5 -4 -4 -5 -5 -2  1 -2 -4 -2  6 -5 -4 -2 -1  7  2    0   0   0   0   0   0   0   0   0   6   0   0   0  34   0   0   2   0  41  14  1.35 1.07
  274 E   -1  2 -3 -2 -4 -1  4 -4 -3 -4 -3  3 -3 -5 -3 -1  3  1 -4 -1    5  11   0   0   0   0  32   0   0   0   2  20   0   0   0   2  21   2   0   4  0.65 1.07
  275 V   -3 -5 -6 -6 -3 -5 -5 -6 -6  5  2 -5 -1 -3 -5 -4 -3 -5 -4  5    0   0   0   0   0   0   0   0   0  40  15   0   0   0   0   0   0   0   0  45  1.20 1.11
  276 N   -2 -4  4  7 -5 -3 -1 -3 -3 -6 -6 -3 -5 -6 -4  0 -3 -6 -5 -5    4   0  23  68   0   0   0   0   0   0   0   0   0   0   0   5   0   0   0   0  1.57 1.11
  277 W   -5 -5 -6 -7 -5 -4 -5 -5 -5 -5 -4 -5 -4 -1 -6 -5 -5 12  0 -5    0   0   0   0   0   0   0   0   0   0   0   0   0   0   0   0   0 100   0   0  4.05 1.11
  278 K   -2  0  1  1 -3  2  3 -2 -2 -3 -1  4 -2 -3 -2 -2 -1 -3 -3 -3    2   4   7   6   0   8  19   2   1   1   5  34   1   1   1   2   3   0   1   2  0.51 0.82
  279 T   -3 -3  5  4 -4 -1 -1 -3 -2 -4 -5  0 -4 -5 -3  0  3 -5 -4 -4    0   0  36  22   0   2   2   0   0   0   0   6   0   0   0   7  22   0   0   0  0.89 1.05
  280 H   -4 -2  2 -3 -5 -2  0 -4 10 -5 -3  1 -4 -3 -4 -3 -4 -5  1 -5    0   0   9   0   0   0   4   0  73   0   3   8   0   0   0   0   0   0   2   0  1.87 1.04
  281 E   -3  0 -1 -1 -5  0  2 -4 -3 -5 -5  2 -4 -5  5 -2  3 -5 -4 -4    0   5   2   2   0   4  17   0   0   0   0  16   0   0  34   0  20   0   0   0  0.91 1.00
  282 V   -3 -5 -5 -6 -3 -4 -5 -6 -5  4  3 -5  2 -2 -5 -4 -3 -5 -3  5    0   0   0   0   0   0   0   0   0  22  23   0   4   0   0   0   0   0   0  50  1.04 1.00
  283 K   -2  1 -2 -2 -4 -1  0 -3 -2 -4 -4  6 -3 -5 -3 -1  3 -5 -3 -3    0   6   0   0   0   0   5   0   0   0   0  66   0   0   0   0  23   0   0   0  0.94 0.64
  284 I    0 -3 -4 -4 -3  1 -3 -4 -4  1  3 -3  0  1 -4 -3 -2 -3 -2  4   10   0   0   0   0   8   0   0   0   5  32   0   0   6   0   0   0   0   0  39  0.52 0.56
  285 K   -2 -1 -3 -3 -3 -2 -2 -4 -3  4  1  4 -1 -2 -3 -3 -2 -4 -3  2    0   0   0   0   0   0   0   0   0  34  15  38   0   0   0   0   0   0   0  13  0.55 0.51
  286 S    0 -2 -1  3 -3 -2 -1  4 -3 -3 -4  1 -3 -4 -3  2 -1 -4 -4  0    4   0   0  22   0   0   0  35   0   0   0   9   0   0   0  19   0   0   0  10  0.50 0.42
  287 I   -2 -2 -1 -2 -3  1 -1 -3  6  1  0 -2 -1 -2 -3  0  3 -3 -1 -1    0   0   0   0   0   8   0   0  29   9  13   0   0   0   0   7  34   0   0   0  0.46 0.34
  288 T   -2 -1  6  2 -4  2 -1 -2  3 -4 -4 -1 -3 -4 -3  0  1 -4 -2 -3    0   0  58  10   0  14   0   0   7   0   0   0   0   0   0   0  10   0   0   0  0.77 0.31
  289 P   -1 -2  0  4 -3 -1  0 -2 -2 -3 -4 -1 -3 -4  4  3  0 -4 -3 -3    0   0   0  30   0   0   0   0   0   0   0   0   0   0  26  44   0   0   0   0  0.72 0.22
  290 K   -1  2 -1 -1 -4  1  0 -2 -1 -3 -3  6 -2 -4 -2 -1 -1 -4 -2 -3    0   0   0   0   0   0   0   0   0   0   0 100   0   0   0   0   0   0   0   0  0.79 0.16

                      K         Lambda
Standard Ungapped    0.1318     0.3151
Standard Gapped      0.0410     0.2670
PSI Ungapped         0.1644     0.3174
PSI Gapped           0.0503     0.2670
```
