## Supplementary material for "A multi-task deep-learning system for predicting membrane associations and secondary structures of proteins": Code and Raw Data: 3b07B.jufo9d

```
   1 M C SO   0.194  0.126  0.207  0.053  0.027  0.063  0.076  0.071  0.182  0.013
   2 G C SO   0.159  0.150  0.240  0.051  0.027  0.048  0.102  0.061  0.162  0.078
   3 H C SO   0.135  0.107  0.229  0.056  0.027  0.081  0.107  0.084  0.174  0.054
   4 H C SO   0.064  0.117  0.228  0.056  0.027  0.057  0.127  0.106  0.219  0.009
   5 H E SO   0.082  0.069  0.173  0.070  0.034  0.075  0.115  0.143  0.238  0.065
   6 H E SO   0.063  0.050  0.135  0.055  0.033  0.057  0.096  0.245  0.266  0.020
   7 H E SO   0.047  0.050  0.130  0.060  0.036  0.073  0.118  0.213  0.272  0.060
   8 H E SO   0.041  0.068  0.095  0.051  0.045  0.099  0.121  0.189  0.290  0.101
   9 A E SO   0.058  0.067  0.123  0.068  0.057  0.093  0.123  0.147  0.264  0.117
  10 M E SO   0.052  0.067  0.121  0.057  0.046  0.087  0.087  0.239  0.245  0.006
  11 E E TR   0.073  0.069  0.199  0.049  0.029  0.091  0.053  0.282  0.155  0.083
  12 N E TR   0.069  0.073  0.229  0.065  0.033  0.080  0.070  0.261  0.121  0.032
  13 K E TR   0.051  0.080  0.204  0.062  0.029  0.059  0.074  0.264  0.177  0.060
  14 I E TR   0.053  0.082  0.157  0.061  0.025  0.077  0.085  0.252  0.207  0.045
  15 E E SO   0.096  0.077  0.122  0.052  0.029  0.064  0.074  0.239  0.247  0.007
  16 D E TR   0.090  0.095  0.137  0.051  0.026  0.068  0.051  0.252  0.231  0.021
  17 I E SO   0.082  0.086  0.141  0.051  0.034  0.084  0.088  0.194  0.241  0.047
  18 G C SO   0.102  0.104  0.230  0.049  0.028  0.086  0.108  0.145  0.147  0.084
  19 Q C SO   0.096  0.113  0.293  0.062  0.041  0.117  0.116  0.076  0.085  0.175
  20 G C SO   0.112  0.135  0.295  0.057  0.040  0.076  0.110  0.054  0.122  0.160
  21 A E SO   0.114  0.069  0.169  0.056  0.044  0.065  0.177  0.105  0.201  0.024
  22 E E SO   0.047  0.055  0.075  0.057  0.066  0.076  0.170  0.157  0.296  0.125
  23 I E SO   0.057  0.039  0.048  0.054  0.047  0.049  0.154  0.165  0.387  0.222
  24 I E SO   0.037  0.033  0.056  0.053  0.038  0.041  0.115  0.220  0.407  0.187
  25 K E SO   0.031  0.043  0.062  0.058  0.040  0.040  0.102  0.240  0.384  0.145
  26 R E SO   0.025  0.046  0.059  0.064  0.035  0.046  0.093  0.296  0.336  0.040
  27 T E SO   0.032  0.044  0.055  0.065  0.037  0.050  0.114  0.274  0.330  0.055
  28 Q E SO   0.027  0.044  0.067  0.069  0.032  0.050  0.108  0.285  0.318  0.033
  29 D E SO   0.033  0.092  0.091  0.066  0.047  0.055  0.141  0.209  0.266  0.058
  30 I E TR   0.050  0.060  0.083  0.060  0.053  0.097  0.176  0.229  0.194  0.035
  31 T E TR   0.095  0.073  0.106  0.062  0.043  0.141  0.174  0.217  0.089  0.043
  32 S E TR   0.062  0.041  0.100  0.061  0.042  0.160  0.173  0.295  0.066  0.122
  33 K H SO   0.024  0.029  0.093  0.060  0.050  0.258  0.216  0.208  0.061  0.042
  34 R H SO   0.046  0.033  0.090  0.061  0.061  0.242  0.173  0.206  0.088  0.036
  35 L E TR   0.087  0.047  0.105  0.058  0.053  0.157  0.174  0.197  0.122  0.023
  36 A E TR   0.047  0.034  0.075  0.059  0.032  0.145  0.224  0.246  0.137  0.023
  37 I E MC   0.051  0.033  0.044  0.066  0.037  0.135  0.242  0.201  0.191  0.041
  38 T E SO   0.045  0.044  0.064  0.069  0.034  0.140  0.110  0.245  0.250  0.005
  39 Q E TR   0.066  0.037  0.087  0.062  0.032  0.159  0.146  0.206  0.205  0.001
  40 N E TR   0.053  0.050  0.111  0.077  0.030  0.125  0.177  0.240  0.136  0.063
  41 I E TR   0.087  0.071  0.111  0.077  0.040  0.139  0.170  0.171  0.134  0.000
  42 Q E MC   0.067  0.077  0.100  0.062  0.035  0.143  0.219  0.126  0.171  0.048
  43 F E SO   0.128  0.068  0.090  0.061  0.040  0.166  0.119  0.153  0.176  0.010
  44 D E SO   0.058  0.077  0.117  0.059  0.035  0.107  0.164  0.166  0.216  0.050
  45 F E SO   0.091  0.110  0.083  0.056  0.050  0.091  0.163  0.117  0.240  0.078
  46 V E TR   0.054  0.099  0.108  0.056  0.031  0.092  0.147  0.226  0.188  0.037
  47 K E TR   0.075  0.097  0.118  0.057  0.023  0.085  0.108  0.291  0.146  0.145
  48 D E TR   0.044  0.113  0.174  0.079  0.026  0.097  0.090  0.292  0.085  0.117
  49 K C SO   0.106  0.121  0.218  0.076  0.049  0.131  0.059  0.169  0.071  0.050
  50 K E TR   0.088  0.096  0.191  0.061  0.075  0.164  0.053  0.216  0.057  0.024
  51 Y E TR   0.065  0.085  0.164  0.073  0.059  0.198  0.062  0.246  0.048  0.048
  52 N E TR   0.070  0.102  0.217  0.078  0.070  0.127  0.051  0.239  0.047  0.023
  53 K E TR   0.024  0.121  0.178  0.070  0.074  0.149  0.097  0.193  0.094  0.014
  54 D E TR   0.052  0.070  0.118  0.062  0.079  0.160  0.105  0.201  0.152  0.040
  55 A E SO   0.048  0.041  0.049  0.070  0.096  0.142  0.152  0.126  0.277  0.125
  56 L E SO   0.033  0.036  0.038  0.072  0.071  0.110  0.175  0.126  0.340  0.165
  57 V E SO   0.037  0.045  0.044  0.056  0.044  0.072  0.181  0.129  0.392  0.211
  58 V E SO   0.052  0.037  0.044  0.069  0.045  0.081  0.188  0.147  0.336  0.148
  59 K E MC   0.073  0.062  0.080  0.060  0.035  0.087  0.242  0.144  0.217  0.026
  60 M E SO   0.098  0.059  0.117  0.071  0.033  0.073  0.197  0.131  0.222  0.025
  61 Q E MC   0.078  0.068  0.184  0.073  0.033  0.067  0.186  0.163  0.148  0.002
  62 G E MC   0.074  0.115  0.190  0.056  0.031  0.061  0.234  0.102  0.138  0.044
  63 F C SO   0.066  0.104  0.225  0.061  0.024  0.039  0.128  0.182  0.171  0.043
  64 I E TR   0.072  0.074  0.190  0.057  0.022  0.033  0.127  0.242  0.183  0.052
  65 S C SO   0.041  0.133  0.224  0.062  0.027  0.028  0.115  0.214  0.155  0.010
  66 S C SO   0.103  0.127  0.262  0.064  0.031  0.036  0.061  0.190  0.125  0.072
  67 R C SO   0.169  0.087  0.231  0.068  0.037  0.043  0.076  0.167  0.119  0.062
  68 T E TR   0.085  0.118  0.154  0.061  0.031  0.041  0.096  0.238  0.176  0.062
  69 T E TR   0.124  0.093  0.101  0.063  0.039  0.030  0.079  0.290  0.181  0.108
  70 Y E SO   0.099  0.106  0.100  0.060  0.060  0.040  0.112  0.201  0.222  0.021
  71 S E TR   0.044  0.160  0.075  0.074  0.076  0.036  0.069  0.302  0.164  0.138
  72 D C TR   0.143  0.208  0.120  0.051  0.047  0.039  0.077  0.166  0.150  0.042
  73 L C SO   0.073  0.163  0.189  0.067  0.064  0.068  0.087  0.177  0.111  0.012
  74 K E TR   0.055  0.193  0.169  0.050  0.071  0.060  0.077  0.228  0.096  0.035
  75 K E TR   0.079  0.097  0.154  0.055  0.061  0.063  0.085  0.308  0.098  0.155
  76 Y E TR   0.090  0.114  0.148  0.051  0.086  0.049  0.109  0.227  0.126  0.079
  77 P E TR   0.074  0.174  0.106  0.062  0.102  0.048  0.116  0.225  0.092  0.052
  78 Y E TR   0.065  0.114  0.099  0.069  0.100  0.056  0.106  0.294  0.096  0.181
  79 I E TR   0.035  0.058  0.084  0.051  0.088  0.069  0.165  0.314  0.136  0.149
  80 K E TR   0.030  0.078  0.074  0.052  0.062  0.076  0.152  0.307  0.168  0.139
  81 R E TR   0.039  0.062  0.059  0.061  0.049  0.068  0.207  0.277  0.178  0.070
  82 M E MC   0.085  0.069  0.079  0.052  0.034  0.076  0.262  0.188  0.155  0.074
  83 I E MC   0.113  0.073  0.100  0.050  0.030  0.067  0.339  0.096  0.133  0.206
  84 W E MC   0.126  0.121  0.122  0.066  0.032  0.064  0.258  0.117  0.094  0.132
  85 P E MC   0.068  0.072  0.125  0.061  0.046  0.155  0.281  0.126  0.065  0.126
  86 F E MC   0.070  0.056  0.105  0.081  0.052  0.134  0.302  0.114  0.086  0.168
  87 Q E MC   0.057  0.036  0.086  0.063  0.043  0.112  0.281  0.195  0.126  0.086
  88 Y E TR   0.081  0.037  0.104  0.060  0.037  0.079  0.212  0.228  0.162  0.017
  89 N E TR   0.040  0.035  0.085  0.064  0.032  0.057  0.198  0.315  0.175  0.118
  90 I E TR   0.064  0.033  0.054  0.057  0.029  0.054  0.193  0.287  0.228  0.059
  91 S E SO   0.046  0.028  0.055  0.053  0.033  0.058  0.167  0.248  0.311  0.063
  92 L E SO   0.043  0.043  0.050  0.057  0.036  0.040  0.206  0.182  0.343  0.137
  93 K E SO   0.065  0.067  0.107  0.055  0.033  0.045  0.184  0.166  0.277  0.094
  94 T E TR   0.042  0.097  0.190  0.048  0.030  0.042  0.086  0.255  0.210  0.045
  95 K C SO   0.062  0.141  0.346  0.054  0.038  0.056  0.067  0.111  0.125  0.205
  96 D C SO   0.104  0.184  0.394  0.058  0.029  0.061  0.049  0.059  0.061  0.210
  97 S C SO   0.109  0.151  0.413  0.057  0.034  0.062  0.046  0.053  0.075  0.262
  98 N C SO   0.206  0.094  0.315  0.056  0.032  0.069  0.044  0.096  0.088  0.110
  99 V C SO   0.141  0.079  0.180  0.049  0.033  0.100  0.102  0.167  0.147  0.013
 100 D E SO   0.101  0.055  0.116  0.049  0.035  0.080  0.093  0.197  0.274  0.077
 101 L E SO   0.130  0.047  0.079  0.056  0.048  0.089  0.138  0.114  0.299  0.161
 102 I E SO   0.071  0.047  0.079  0.056  0.036  0.074  0.118  0.117  0.404  0.286
 103 N E SO   0.163  0.056  0.102  0.042  0.035  0.044  0.119  0.089  0.349  0.186
 104 Y E SO   0.096  0.096  0.095  0.050  0.033  0.054  0.182  0.110  0.285  0.103
 105 L E SO   0.079  0.104  0.158  0.059  0.029  0.037  0.137  0.145  0.253  0.095
 106 P C SO   0.124  0.089  0.208  0.053  0.034  0.063  0.134  0.124  0.170  0.038
 107 K E TR   0.057  0.078  0.226  0.062  0.036  0.050  0.081  0.247  0.162  0.021
 108 N C SO   0.057  0.100  0.248  0.053  0.035  0.044  0.079  0.191  0.193  0.055
 109 K E TR   0.053  0.099  0.200  0.048  0.042  0.062  0.106  0.216  0.174  0.016
 110 I C SO   0.086  0.096  0.204  0.064  0.040  0.061  0.083  0.188  0.179  0.016
 111 D E SO   0.059  0.147  0.187  0.050  0.040  0.052  0.095  0.184  0.188  0.001
 112 S E TR   0.056  0.113  0.164  0.054  0.054  0.061  0.059  0.246  0.193  0.053
 113 A E SO   0.039  0.109  0.123  0.045  0.056  0.058  0.098  0.195  0.275  0.080
 114 D E SO   0.031  0.070  0.097  0.043  0.038  0.037  0.100  0.285  0.298  0.013
 115 V E SO   0.078  0.052  0.078  0.050  0.044  0.044  0.185  0.203  0.266  0.063
 116 S E SO   0.045  0.057  0.112  0.043  0.039  0.039  0.165  0.175  0.326  0.151
 117 Q E SO   0.074  0.051  0.101  0.045  0.046  0.035  0.151  0.195  0.304  0.109
 118 K E SO   0.063  0.031  0.067  0.053  0.050  0.045  0.161  0.256  0.273  0.017
 119 L E SO   0.076  0.045  0.089  0.053  0.040  0.027  0.231  0.119  0.320  0.089
 120 G E SO   0.144  0.075  0.105  0.051  0.029  0.037  0.203  0.122  0.236  0.033
 121 Y E SO   0.144  0.044  0.091  0.054  0.032  0.026  0.191  0.130  0.287  0.097
 122 N E SO   0.063  0.042  0.083  0.045  0.029  0.025  0.255  0.176  0.283  0.028
 123 I E MC   0.087  0.050  0.103  0.051  0.031  0.030  0.272  0.122  0.254  0.018
 124 G E MC   0.122  0.102  0.150  0.043  0.020  0.019  0.286  0.063  0.195  0.091
 125 G E SO   0.075  0.092  0.190  0.048  0.021  0.022  0.221  0.071  0.259  0.038
 126 N E MC   0.046  0.092  0.175  0.047  0.030  0.024  0.259  0.076  0.252  0.007
 127 F E SO   0.066  0.076  0.162  0.051  0.036  0.031  0.157  0.127  0.294  0.132
 128 Q E SO   0.063  0.096  0.218  0.044  0.028  0.032  0.130  0.116  0.274  0.056
 129 S E SO   0.094  0.109  0.180  0.053  0.029  0.031  0.113  0.164  0.228  0.049
 130 A E TR   0.114  0.169  0.189  0.053  0.027  0.027  0.060  0.206  0.155  0.017
 131 P E TR   0.161  0.166  0.177  0.055  0.028  0.041  0.047  0.210  0.115  0.034
 132 S E TR   0.146  0.140  0.174  0.059  0.027  0.042  0.047  0.246  0.120  0.073
 133 I E TR   0.069  0.142  0.193  0.059  0.034  0.047  0.064  0.221  0.172  0.028
 134 G E TR   0.086  0.188  0.207  0.055  0.033  0.042  0.061  0.217  0.112  0.010
 135 G C SO   0.108  0.139  0.202  0.070  0.029  0.044  0.111  0.161  0.135  0.041
 136 S C SO   0.080  0.108  0.237  0.055  0.029  0.033  0.146  0.143  0.169  0.068
 137 G E TR   0.072  0.124  0.158  0.058  0.041  0.039  0.162  0.178  0.167  0.010
 138 S E TR   0.080  0.115  0.133  0.058  0.060  0.042  0.138  0.204  0.171  0.032
 139 F E SO   0.069  0.072  0.080  0.053  0.073  0.055  0.186  0.172  0.241  0.056
 140 N E MC   0.031  0.073  0.103  0.054  0.073  0.051  0.254  0.143  0.217  0.037
 141 Y E MC   0.043  0.060  0.079  0.060  0.082  0.073  0.232  0.153  0.217  0.015
 142 S E TR   0.032  0.063  0.087  0.051  0.052  0.070  0.224  0.227  0.193  0.004
 143 K E TR   0.060  0.075  0.093  0.056  0.046  0.065  0.191  0.248  0.165  0.057
 144 T E TR   0.053  0.049  0.089  0.053  0.054  0.069  0.094  0.326  0.212  0.114
 145 I E SO   0.067  0.053  0.074  0.057  0.049  0.060  0.127  0.207  0.305  0.098
 146 S E SO   0.065  0.065  0.084  0.060  0.060  0.074  0.178  0.170  0.244  0.066
 147 Y E MC   0.059  0.082  0.116  0.052  0.047  0.065  0.234  0.130  0.214  0.020
 148 N C SO   0.129  0.101  0.170  0.052  0.046  0.060  0.140  0.155  0.148  0.015
 149 Q E TR   0.132  0.080  0.173  0.060  0.051  0.061  0.147  0.180  0.116  0.007
 150 K E TR   0.052  0.083  0.156  0.052  0.045  0.062  0.144  0.238  0.169  0.069
 151 N E SO   0.078  0.094  0.172  0.052  0.046  0.049  0.141  0.178  0.190  0.012
 152 Y E SO   0.061  0.071  0.122  0.045  0.037  0.051  0.211  0.162  0.241  0.030
 153 V E SO   0.039  0.052  0.060  0.043  0.040  0.051  0.173  0.208  0.335  0.127
 154 T E SO   0.060  0.056  0.056  0.048  0.039  0.048  0.134  0.172  0.388  0.217
 155 E E SO   0.043  0.077  0.057  0.046  0.043  0.053  0.183  0.123  0.373  0.190
 156 V E SO   0.053  0.096  0.094  0.046  0.037  0.047  0.112  0.201  0.314  0.114
 157 E E TR   0.062  0.120  0.158  0.046  0.028  0.072  0.103  0.226  0.185  0.041
 158 S C SO   0.161  0.143  0.214  0.050  0.036  0.082  0.079  0.146  0.089  0.053
 159 Q C SO   0.128  0.186  0.304  0.049  0.031  0.091  0.065  0.081  0.065  0.119
 160 N C SO   0.198  0.161  0.316  0.043  0.031  0.069  0.036  0.102  0.045  0.118
 161 S C SO   0.118  0.078  0.277  0.054  0.037  0.104  0.045  0.232  0.055  0.046
 162 K C SO   0.187  0.091  0.211  0.058  0.041  0.086  0.064  0.169  0.092  0.024
 163 G E TR   0.076  0.067  0.132  0.060  0.044  0.077  0.060  0.343  0.140  0.203
 164 V E TR   0.030  0.112  0.102  0.048  0.047  0.070  0.084  0.310  0.197  0.114
 165 K E SO   0.050  0.088  0.091  0.048  0.043  0.092  0.149  0.201  0.239  0.037
 166 W E MC   0.075  0.087  0.100  0.055  0.040  0.069  0.239  0.112  0.223  0.016
 167 G E SO   0.090  0.058  0.113  0.058  0.037  0.043  0.236  0.103  0.263  0.026
 168 V E SO   0.127  0.032  0.075  0.050  0.057  0.048  0.234  0.099  0.277  0.042
 169 K E MC   0.048  0.041  0.097  0.054  0.047  0.069  0.246  0.160  0.238  0.008
 170 A E SO   0.090  0.045  0.125  0.062  0.071  0.092  0.183  0.103  0.230  0.047
 171 N E MC   0.031  0.077  0.148  0.067  0.058  0.074  0.230  0.141  0.175  0.055
 172 S E SO   0.068  0.081  0.163  0.061  0.043  0.069  0.139  0.177  0.200  0.023
 173 F E SO   0.068  0.125  0.194  0.040  0.029  0.033  0.197  0.096  0.218  0.021
 174 V C SO   0.123  0.122  0.207  0.055  0.029  0.039  0.150  0.093  0.183  0.024
 175 T C SO   0.192  0.104  0.269  0.058  0.029  0.026  0.065  0.112  0.145  0.077
 176 P C SO   0.095  0.142  0.252  0.068  0.055  0.034  0.047  0.188  0.119  0.064
 177 N C SO   0.084  0.170  0.343  0.066  0.044  0.037  0.063  0.094  0.098  0.173
 178 G C SO   0.109  0.168  0.277  0.054  0.035  0.028  0.053  0.123  0.152  0.109
 179 Q C SO   0.089  0.127  0.287  0.048  0.035  0.027  0.078  0.119  0.190  0.098
 180 V E SO   0.074  0.114  0.164  0.053  0.049  0.048  0.094  0.172  0.233  0.061
 181 S E TR   0.101  0.131  0.170  0.064  0.041  0.045  0.077  0.186  0.185  0.001
 182 A E TR   0.124  0.067  0.170  0.065  0.041  0.065  0.084  0.255  0.129  0.085
 183 Y C SO   0.092  0.101  0.225  0.051  0.037  0.071  0.189  0.093  0.141  0.036
 184 D E MC   0.122  0.071  0.140  0.045  0.062  0.111  0.229  0.083  0.137  0.089
 185 Q E MC   0.101  0.073  0.122  0.049  0.069  0.151  0.275  0.057  0.102  0.124
 186 Y E MC   0.055  0.064  0.063  0.056  0.079  0.200  0.235  0.109  0.139  0.035
 187 L E MC   0.047  0.075  0.064  0.048  0.077  0.153  0.306  0.052  0.178  0.129
 188 F E MC   0.090  0.086  0.061  0.044  0.067  0.125  0.272  0.061  0.194  0.079
 189 A E SO   0.138  0.105  0.161  0.047  0.027  0.092  0.134  0.095  0.199  0.038
 190 Q C SO   0.137  0.083  0.188  0.046  0.028  0.058  0.127  0.158  0.174  0.014
 191 D C SO   0.124  0.085  0.242  0.051  0.019  0.047  0.073  0.213  0.147  0.029
 192 P C SO   0.099  0.134  0.287  0.049  0.028  0.050  0.087  0.143  0.122  0.144
 193 T C SO   0.174  0.099  0.332  0.058  0.019  0.050  0.061  0.114  0.093  0.158
 194 G C SO   0.165  0.116  0.349  0.055  0.026  0.054  0.054  0.090  0.090  0.184
 195 P C SO   0.166  0.088  0.360  0.054  0.048  0.068  0.054  0.084  0.077  0.195
 196 A C SO   0.115  0.127  0.279  0.064  0.049  0.071  0.083  0.090  0.121  0.152
 197 A C SO   0.142  0.113  0.223  0.052  0.054  0.056  0.131  0.087  0.142  0.081
 198 R C SO   0.148  0.141  0.221  0.042  0.032  0.037  0.170  0.033  0.176  0.045
 199 D E SO   0.138  0.124  0.170  0.045  0.039  0.040  0.139  0.087  0.219  0.049
 200 Y E SO   0.182  0.121  0.181  0.036  0.025  0.031  0.126  0.068  0.231  0.049
 201 F E SO   0.198  0.142  0.148  0.035  0.030  0.029  0.132  0.067  0.219  0.021
 202 V C SO   0.191  0.180  0.211  0.037  0.023  0.037  0.055  0.068  0.197  0.014
 203 P C SO   0.122  0.214  0.255  0.055  0.042  0.052  0.037  0.102  0.122  0.041
 204 D C SO   0.141  0.142  0.237  0.066  0.050  0.062  0.046  0.133  0.123  0.096
 205 N E TR   0.125  0.097  0.230  0.049  0.041  0.058  0.041  0.255  0.104  0.025
 206 Q E TR   0.224  0.066  0.185  0.045  0.027  0.039  0.041  0.257  0.117  0.034
 207 L C SO   0.196  0.088  0.219  0.051  0.022  0.035  0.057  0.206  0.127  0.013
 208 P C SO   0.170  0.111  0.251  0.056  0.031  0.033  0.087  0.146  0.115  0.082
 209 P E MC   0.186  0.103  0.172  0.055  0.047  0.050  0.189  0.050  0.149  0.003
 210 L E SO   0.198  0.096  0.117  0.044  0.047  0.049  0.195  0.031  0.223  0.025
 211 I E SO   0.062  0.082  0.127  0.047  0.045  0.033  0.224  0.037  0.342  0.118
 212 Q E SO   0.101  0.090  0.162  0.052  0.034  0.045  0.193  0.068  0.254  0.061
 213 S E SO   0.064  0.136  0.186  0.066  0.032  0.042  0.135  0.132  0.206  0.020
 214 G C SO   0.143  0.135  0.221  0.045  0.025  0.032  0.084  0.206  0.109  0.015
 215 F C SO   0.171  0.084  0.267  0.043  0.020  0.031  0.075  0.200  0.108  0.067
 216 N E TR   0.095  0.074  0.275  0.070  0.020  0.030  0.044  0.280  0.113  0.005
 217 P C SO   0.231  0.065  0.268  0.062  0.035  0.050  0.077  0.110  0.102  0.037
 218 S C SO   0.197  0.056  0.200  0.060  0.033  0.054  0.166  0.097  0.137  0.003
 219 F E MC   0.067  0.054  0.119  0.061  0.048  0.075  0.269  0.083  0.225  0.044
 220 I E MC   0.046  0.032  0.059  0.060  0.058  0.061  0.338  0.065  0.280  0.058
 221 T E SO   0.087  0.025  0.031  0.060  0.065  0.068  0.282  0.065  0.318  0.035
 222 T E SO   0.052  0.027  0.030  0.051  0.071  0.062  0.297  0.057  0.352  0.056
 223 L E SO   0.084  0.037  0.037  0.055  0.048  0.050  0.231  0.115  0.344  0.113
 224 S E SO   0.104  0.053  0.068  0.044  0.049  0.051  0.176  0.149  0.306  0.129
 225 H E TR   0.071  0.112  0.098  0.062  0.044  0.081  0.087  0.242  0.204  0.038
 226 E E TR   0.144  0.081  0.152  0.052  0.035  0.076  0.058  0.293  0.109  0.140
 227 R C SO   0.133  0.125  0.288  0.053  0.039  0.076  0.052  0.149  0.085  0.139
 228 G C SO   0.073  0.139  0.323  0.064  0.041  0.057  0.035  0.180  0.089  0.142
 229 K C SO   0.071  0.145  0.312  0.059  0.030  0.060  0.022  0.182  0.119  0.130
 230 G C SO   0.059  0.142  0.335  0.055  0.024  0.042  0.017  0.227  0.099  0.108
 231 D C SO   0.069  0.104  0.290  0.054  0.038  0.048  0.025  0.205  0.166  0.085
 232 K E TR   0.037  0.085  0.179  0.047  0.029  0.032  0.025  0.357  0.208  0.149
 233 S E TR   0.030  0.088  0.123  0.058  0.053  0.047  0.070  0.291  0.239  0.052
 234 E E SO   0.029  0.045  0.060  0.062  0.049  0.076  0.144  0.249  0.285  0.036
 235 F E SO   0.047  0.038  0.048  0.053  0.051  0.062  0.204  0.137  0.359  0.154
 236 E E SO   0.042  0.035  0.043  0.055  0.062  0.096  0.165  0.120  0.382  0.218
 237 I E SO   0.059  0.032  0.033  0.050  0.053  0.088  0.317  0.052  0.317  0.000
 238 T E SO   0.051  0.043  0.051  0.062  0.061  0.116  0.250  0.116  0.251  0.001
 239 Y E MC   0.055  0.038  0.059  0.057  0.065  0.127  0.268  0.117  0.215  0.053
 240 G E MC   0.025  0.035  0.079  0.072  0.064  0.102  0.259  0.190  0.174  0.068
 241 R E MC   0.041  0.047  0.105  0.063  0.076  0.128  0.236  0.150  0.153  0.084
 242 N E TR   0.047  0.063  0.102  0.067  0.058  0.069  0.172  0.276  0.146  0.104
 243 M E TR   0.037  0.052  0.096  0.061  0.061  0.070  0.122  0.366  0.134  0.232
 244 D E TR   0.037  0.063  0.115  0.070  0.057  0.066  0.153  0.283  0.154  0.129
 245 A E TR   0.082  0.075  0.086  0.086  0.057  0.119  0.124  0.208  0.162  0.046
 246 T E TR   0.043  0.052  0.054  0.061  0.055  0.073  0.101  0.345  0.216  0.129
 247 Y E SO   0.030  0.075  0.073  0.080  0.057  0.049  0.101  0.180  0.357  0.178
 248 A E SO   0.046  0.091  0.115  0.073  0.036  0.036  0.129  0.174  0.300  0.127
 249 Y E SO   0.113  0.125  0.148  0.055  0.036  0.029  0.076  0.147  0.271  0.123
 250 V E SO   0.069  0.113  0.121  0.059  0.031  0.025  0.131  0.161  0.291  0.130
 251 T E SO   0.101  0.092  0.150  0.051  0.036  0.034  0.141  0.159  0.237  0.078
 252 R E SO   0.073  0.047  0.140  0.067  0.031  0.038  0.155  0.216  0.233  0.017
 253 H E MC   0.087  0.064  0.144  0.056  0.034  0.034  0.221  0.147  0.212  0.009
 254 R E MC   0.105  0.061  0.117  0.049  0.034  0.033  0.294  0.090  0.217  0.077
 255 L E MC   0.054  0.047  0.104  0.049  0.026  0.022  0.298  0.110  0.291  0.007
 256 A E SO   0.053  0.058  0.079  0.050  0.027  0.025  0.279  0.116  0.313  0.034
 257 V E SO   0.059  0.055  0.083  0.043  0.024  0.022  0.237  0.180  0.298  0.061
 258 D E SO   0.032  0.105  0.123  0.046  0.024  0.024  0.206  0.181  0.260  0.054
 259 R E TR   0.018  0.070  0.133  0.043  0.026  0.024  0.158  0.271  0.259  0.012
 260 K E TR   0.025  0.078  0.127  0.045  0.025  0.024  0.065  0.365  0.246  0.119
 261 H E TR   0.017  0.120  0.166  0.052  0.034  0.026  0.043  0.320  0.222  0.098
 262 D E TR   0.019  0.150  0.109  0.051  0.046  0.031  0.042  0.368  0.184  0.183
 263 A E TR   0.019  0.115  0.111  0.055  0.050  0.043  0.035  0.400  0.171  0.229
 264 F E TR   0.018  0.122  0.102  0.050  0.048  0.038  0.056  0.337  0.229  0.109
 265 K E TR   0.016  0.094  0.127  0.049  0.037  0.034  0.044  0.349  0.250  0.100
 266 N E TR   0.014  0.111  0.150  0.052  0.046  0.031  0.076  0.263  0.257  0.006
 267 R E SO   0.022  0.073  0.164  0.045  0.036  0.032  0.102  0.249  0.278  0.029
 268 N E SO   0.022  0.055  0.152  0.049  0.031  0.024  0.114  0.262  0.291  0.030
 269 V E SO   0.025  0.040  0.077  0.054  0.040  0.041  0.223  0.192  0.309  0.085
 270 T E SO   0.019  0.035  0.082  0.059  0.033  0.027  0.222  0.194  0.329  0.107
 271 V E SO   0.021  0.029  0.043  0.054  0.033  0.029  0.239  0.190  0.361  0.122
 272 K E SO   0.018  0.019  0.038  0.062  0.039  0.035  0.201  0.243  0.344  0.100
 273 Y E SO   0.032  0.022  0.038  0.057  0.032  0.037  0.234  0.163  0.385  0.152
 274 E E SO   0.023  0.019  0.031  0.058  0.034  0.035  0.159  0.264  0.378  0.114
 275 V E SO   0.069  0.037  0.051  0.042  0.030  0.042  0.234  0.159  0.336  0.103
 276 N E SO   0.065  0.064  0.126  0.056  0.029  0.050  0.169  0.188  0.253  0.065
 277 W E TR   0.038  0.050  0.147  0.053  0.034  0.065  0.165  0.240  0.208  0.032
 278 K E TR   0.031  0.062  0.201  0.064  0.033  0.086  0.100  0.232  0.190  0.032
 279 T E TR   0.044  0.079  0.227  0.065  0.033  0.057  0.058  0.242  0.194  0.015
 280 H C SO   0.076  0.075  0.256  0.049  0.024  0.067  0.065  0.239  0.148  0.018
 281 E E SO   0.032  0.061  0.162  0.054  0.034  0.056  0.107  0.240  0.254  0.014
 282 V E SO   0.042  0.064  0.115  0.048  0.040  0.063  0.210  0.088  0.330  0.120
 283 K E SO   0.031  0.056  0.063  0.047  0.038  0.068  0.176  0.165  0.355  0.179
 284 I E SO   0.031  0.090  0.066  0.046  0.052  0.053  0.169  0.069  0.423  0.254
 285 K E SO   0.025  0.077  0.106  0.047  0.039  0.052  0.121  0.147  0.387  0.240
 286 S E SO   0.046  0.087  0.205  0.039  0.030  0.038  0.087  0.107  0.361  0.156
 287 I C SO   0.037  0.113  0.243  0.050  0.030  0.048  0.078  0.190  0.212  0.031
 288 T C SO   0.045  0.122  0.393  0.053  0.020  0.041  0.036  0.138  0.151  0.241
 289 P C SO   0.071  0.114  0.392  0.058  0.030  0.060  0.034  0.126  0.113  0.266
 290 K C SO   0.088  0.091  0.371  0.059  0.040  0.076  0.030  0.147  0.099  0.225
```
