## Supplementary material for "A multi-task deep-learning system for predicting membrane associations and secondary structures of proteins": Code and Raw Data: 3b07B.jufo9d_ss

```
   1 M C   0.527  0.143  0.329
   2 G C   0.550  0.126  0.324
   3 H C   0.470  0.164  0.365
   4 H E   0.408  0.140  0.452
   5 H E   0.324  0.179  0.497
   6 H E   0.248  0.145  0.607
   7 H E   0.227  0.169  0.603
   8 H E   0.204  0.196  0.600
   9 A E   0.247  0.219  0.535
  10 M E   0.240  0.190  0.571
  11 E E   0.341  0.169  0.490
  12 N E   0.371  0.178  0.451
  13 K E   0.335  0.150  0.515
  14 I E   0.292  0.164  0.544
  15 E E   0.295  0.145  0.560
  16 D E   0.321  0.145  0.534
  17 I E   0.308  0.170  0.522
  18 G C   0.436  0.164  0.400
  19 Q C   0.502  0.221  0.278
  20 G C   0.542  0.172  0.286
  21 A E   0.351  0.165  0.483
  22 E E   0.177  0.199  0.623
  23 I E   0.144  0.150  0.706
  24 I E   0.127  0.132  0.741
  25 K E   0.136  0.137  0.727
  26 R E   0.130  0.145  0.725
  27 T E   0.131  0.151  0.718
  28 Q E   0.138  0.152  0.711
  29 D E   0.216  0.168  0.616
  30 I E   0.192  0.209  0.598
  31 T E   0.274  0.246  0.480
  32 S E   0.203  0.263  0.534
  33 K E   0.147  0.368  0.485
  34 R E   0.169  0.364  0.467
  35 L E   0.239  0.268  0.494
  36 A E   0.156  0.237  0.607
  37 I E   0.129  0.238  0.634
  38 T E   0.153  0.243  0.604
  39 Q E   0.190  0.253  0.557
  40 N E   0.215  0.233  0.553
  41 I E   0.269  0.256  0.475
  42 Q E   0.244  0.240  0.516
  43 F E   0.285  0.267  0.448
  44 D E   0.253  0.201  0.546
  45 F E   0.283  0.197  0.520
  46 V E   0.261  0.178  0.561
  47 K E   0.290  0.165  0.545
  48 D E   0.331  0.203  0.467
  49 K C   0.445  0.255  0.299
  50 K C   0.375  0.300  0.325
  51 Y E   0.314  0.330  0.357
  52 N C   0.388  0.275  0.337
  53 K E   0.323  0.294  0.383
  54 D E   0.240  0.302  0.459
  55 A E   0.138  0.308  0.554
  56 L E   0.107  0.252  0.640
  57 V E   0.126  0.172  0.703
  58 V E   0.134  0.195  0.671
  59 K E   0.215  0.182  0.603
  60 M E   0.273  0.177  0.550
  61 Q E   0.329  0.174  0.497
  62 G E   0.379  0.148  0.474
  63 F E   0.394  0.124  0.482
  64 I E   0.337  0.112  0.551
  65 S E   0.399  0.118  0.483
  66 S C   0.492  0.132  0.376
  67 R C   0.488  0.149  0.362
  68 T E   0.358  0.133  0.509
  69 T E   0.318  0.132  0.550
  70 Y E   0.305  0.160  0.534
  71 S E   0.278  0.187  0.535
  72 D C   0.470  0.137  0.393
  73 L C   0.426  0.199  0.376
  74 K C   0.417  0.182  0.401
  75 K E   0.329  0.180  0.491
  76 Y E   0.352  0.185  0.462
  77 P E   0.354  0.212  0.434
  78 Y E   0.278  0.225  0.497
  79 I E   0.177  0.208  0.615
  80 K E   0.182  0.190  0.628
  81 R E   0.160  0.177  0.663
  82 M E   0.233  0.162  0.605
  83 I E   0.286  0.147  0.567
  84 W E   0.369  0.162  0.469
  85 P E   0.265  0.262  0.473
  86 F E   0.231  0.267  0.502
  87 Q E   0.180  0.218  0.602
  88 Y E   0.223  0.175  0.602
  89 N E   0.160  0.152  0.688
  90 I E   0.151  0.141  0.708
  91 S E   0.129  0.144  0.726
  92 L E   0.136  0.132  0.731
  93 K E   0.240  0.133  0.628
  94 T E   0.329  0.120  0.551
  95 K C   0.549  0.147  0.303
  96 D C   0.682  0.149  0.169
  97 S C   0.672  0.153  0.174
  98 N C   0.615  0.157  0.228
  99 V E   0.401  0.182  0.417
 100 D E   0.272  0.164  0.564
 101 L E   0.256  0.192  0.551
 102 I E   0.197  0.165  0.638
 103 N E   0.321  0.121  0.558
 104 Y E   0.287  0.137  0.577
 105 L E   0.341  0.125  0.534
 106 P E   0.421  0.151  0.428
 107 K E   0.362  0.147  0.491
 108 N E   0.404  0.133  0.463
 109 K E   0.352  0.152  0.496
 110 I E   0.385  0.165  0.450
 111 D E   0.392  0.142  0.466
 112 S E   0.332  0.169  0.499
 113 A E   0.272  0.159  0.569
 114 D E   0.199  0.118  0.683
 115 V E   0.208  0.138  0.655
 116 S E   0.214  0.121  0.666
 117 Q E   0.226  0.125  0.649
 118 K E   0.161  0.148  0.691
 119 L E   0.209  0.120  0.671
 120 G E   0.323  0.116  0.560
 121 Y E   0.279  0.112  0.609
 122 N E   0.187  0.100  0.713
 123 I E   0.240  0.112  0.648
 124 G E   0.374  0.082  0.544
 125 G E   0.356  0.092  0.552
 126 N E   0.313  0.101  0.586
 127 F E   0.304  0.119  0.578
 128 Q E   0.377  0.104  0.519
 129 S E   0.382  0.113  0.505
 130 A C   0.472  0.107  0.421
 131 P C   0.503  0.124  0.373
 132 S C   0.459  0.128  0.413
 133 I E   0.404  0.140  0.456
 134 G C   0.481  0.129  0.390
 135 G C   0.450  0.143  0.407
 136 S E   0.425  0.118  0.458
 137 G E   0.354  0.138  0.508
 138 S E   0.328  0.159  0.513
 139 F E   0.220  0.181  0.598
 140 N E   0.206  0.179  0.615
 141 Y E   0.182  0.215  0.603
 142 S E   0.182  0.174  0.644
 143 K E   0.228  0.168  0.605
 144 T E   0.192  0.176  0.632
 145 I E   0.194  0.167  0.640
 146 S E   0.214  0.194  0.592
 147 Y E   0.258  0.164  0.578
 148 N E   0.400  0.157  0.443
 149 Q E   0.384  0.172  0.443
 150 K E   0.290  0.159  0.551
 151 N E   0.344  0.148  0.509
 152 Y E   0.254  0.133  0.613
 153 V E   0.151  0.133  0.716
 154 T E   0.171  0.134  0.694
 155 E E   0.178  0.143  0.679
 156 V E   0.243  0.130  0.627
 157 E E   0.340  0.146  0.514
 158 S C   0.518  0.168  0.315
 159 Q C   0.619  0.171  0.210
 160 N C   0.674  0.143  0.183
 161 S C   0.473  0.195  0.331
 162 K C   0.489  0.185  0.325
 163 G E   0.275  0.182  0.543
 164 V E   0.243  0.165  0.591
 165 K E   0.228  0.183  0.588
 166 W E   0.262  0.164  0.574
 167 G E   0.261  0.138  0.601
 168 V E   0.234  0.156  0.610
 169 K E   0.186  0.170  0.645
 170 A E   0.259  0.225  0.515
 171 N E   0.257  0.198  0.545
 172 S E   0.312  0.173  0.516
 173 F E   0.387  0.102  0.511
 174 V C   0.451  0.123  0.426
 175 T C   0.565  0.113  0.322
 176 P C   0.489  0.157  0.354
 177 N C   0.597  0.147  0.255
 178 G C   0.554  0.117  0.329
 179 Q C   0.504  0.110  0.386
 180 V E   0.352  0.149  0.499
 181 S E   0.402  0.150  0.448
 182 A E   0.361  0.171  0.468
 183 Y E   0.418  0.159  0.423
 184 D E   0.333  0.218  0.449
 185 Q E   0.297  0.269  0.434
 186 Y E   0.182  0.335  0.483
 187 L E   0.186  0.278  0.536
 188 F E   0.237  0.236  0.527
 189 A E   0.405  0.166  0.429
 190 Q E   0.409  0.132  0.459
 191 D C   0.451  0.117  0.433
 192 P C   0.520  0.127  0.353
 193 T C   0.605  0.128  0.268
 194 G C   0.631  0.135  0.234
 195 P C   0.614  0.170  0.216
 196 A C   0.521  0.184  0.295
 197 A C   0.478  0.162  0.360
 198 R C   0.510  0.111  0.379
 199 D E   0.431  0.124  0.445
 200 Y C   0.484  0.092  0.424
 201 F C   0.488  0.094  0.418
 202 V C   0.583  0.098  0.320
 203 P C   0.591  0.149  0.261
 204 D C   0.520  0.179  0.302
 205 N C   0.451  0.148  0.400
 206 Q C   0.475  0.111  0.415
 207 L C   0.502  0.108  0.390
 208 P C   0.532  0.120  0.348
 209 P C   0.461  0.151  0.388
 210 L E   0.411  0.140  0.449
 211 I E   0.271  0.125  0.604
 212 Q E   0.353  0.132  0.515
 213 S E   0.385  0.141  0.474
 214 G C   0.499  0.101  0.400
 215 F C   0.522  0.094  0.384
 216 N C   0.445  0.119  0.437
 217 P C   0.564  0.147  0.289
 218 S C   0.452  0.148  0.400
 219 F E   0.240  0.184  0.576
 220 I E   0.137  0.180  0.683
 221 T E   0.142  0.193  0.665
 222 T E   0.110  0.184  0.706
 223 L E   0.158  0.153  0.689
 224 S E   0.226  0.144  0.631
 225 H E   0.281  0.187  0.532
 226 E E   0.377  0.163  0.459
 227 R C   0.547  0.168  0.286
 228 G C   0.534  0.162  0.304
 229 K C   0.528  0.149  0.323
 230 G C   0.537  0.121  0.342
 231 D C   0.464  0.140  0.396
 232 K E   0.301  0.109  0.591
 233 S E   0.241  0.158  0.601
 234 E E   0.135  0.187  0.678
 235 F E   0.133  0.167  0.700
 236 E E   0.120  0.214  0.667
 237 I E   0.124  0.191  0.685
 238 T E   0.144  0.239  0.617
 239 Y E   0.152  0.248  0.600
 240 G E   0.139  0.238  0.622
 241 R E   0.193  0.268  0.539
 242 N E   0.212  0.194  0.594
 243 M E   0.185  0.193  0.622
 244 D E   0.216  0.194  0.591
 245 A E   0.243  0.263  0.495
 246 T E   0.149  0.189  0.662
 247 Y E   0.177  0.186  0.637
 248 A E   0.252  0.145  0.603
 249 Y E   0.386  0.120  0.494
 250 V E   0.302  0.114  0.583
 251 T E   0.343  0.121  0.537
 252 R E   0.260  0.136  0.604
 253 H E   0.296  0.124  0.580
 254 R E   0.283  0.116  0.601
 255 L E   0.204  0.097  0.699
 256 A E   0.190  0.102  0.708
 257 V E   0.196  0.089  0.715
 258 D E   0.260  0.094  0.646
 259 R E   0.220  0.093  0.687
 260 K E   0.230  0.094  0.676
 261 H E   0.303  0.112  0.585
 262 D E   0.278  0.128  0.593
 263 A E   0.245  0.148  0.607
 264 F E   0.242  0.136  0.622
 265 K E   0.237  0.120  0.643
 266 N E   0.276  0.129  0.595
 267 R E   0.259  0.112  0.629
 268 N E   0.229  0.104  0.667
 269 V E   0.141  0.135  0.724
 270 T E   0.136  0.119  0.745
 271 V E   0.094  0.116  0.790
 272 K E   0.075  0.137  0.788
 273 Y E   0.091  0.126  0.782
 274 E E   0.073  0.127  0.801
 275 V E   0.157  0.114  0.728
 276 N E   0.256  0.135  0.610
 277 W E   0.235  0.152  0.613
 278 K E   0.293  0.183  0.523
 279 T E   0.351  0.155  0.495
 280 H E   0.408  0.140  0.452
 281 E E   0.255  0.144  0.601
 282 V E   0.221  0.150  0.628
 283 K E   0.151  0.154  0.695
 284 I E   0.188  0.151  0.661
 285 K E   0.208  0.137  0.654
 286 S E   0.338  0.107  0.555
 287 I E   0.392  0.128  0.480
 288 T C   0.560  0.114  0.325
 289 P C   0.578  0.149  0.273
 290 K C   0.550  0.174  0.275
```
