## Supplementary material for "A multi-task deep-learning system for predicting membrane associations and secondary structures of proteins": Code and Raw Data: 3b07B.jufo9d_tm

```
   1 M SO   0.323  0.224  0.453
   2 G SO   0.312  0.238  0.450
   3 H SO   0.299  0.217  0.484
   4 H SO   0.246  0.250  0.503
   5 H SO   0.267  0.246  0.487
   6 H SO   0.214  0.328  0.458
   7 H SO   0.226  0.299  0.475
   8 H SO   0.213  0.303  0.484
   9 A SO   0.249  0.271  0.480
  10 M SO   0.196  0.351  0.453
  11 E SO   0.175  0.381  0.445
  12 N SO   0.204  0.366  0.430
  13 K SO   0.187  0.373  0.440
  14 I SO   0.199  0.360  0.441
  15 E SO   0.222  0.345  0.433
  16 D SO   0.191  0.373  0.436
  17 I SO   0.221  0.313  0.465
  18 G SO   0.259  0.277  0.464
  19 Q SO   0.274  0.230  0.495
  20 G SO   0.279  0.229  0.492
  21 A SO   0.347  0.218  0.435
  22 E SO   0.275  0.278  0.447
  23 I SO   0.265  0.251  0.484
  24 I SO   0.205  0.290  0.505
  25 K SO   0.191  0.323  0.486
  26 R SO   0.181  0.377  0.442
  27 T SO   0.211  0.355  0.434
  28 Q SO   0.204  0.361  0.435
  29 D SO   0.241  0.348  0.412
  30 I SO   0.285  0.341  0.373
  31 T SO   0.331  0.332  0.336
  32 S TR   0.296  0.377  0.327
  33 K SO   0.300  0.287  0.412
  34 R SO   0.280  0.300  0.420
  35 L SO   0.319  0.296  0.385
  36 A SO   0.330  0.312  0.358
  37 I SO   0.358  0.271  0.370
  38 T SO   0.224  0.322  0.453
  39 Q SO   0.274  0.275  0.451
  40 N SO   0.308  0.321  0.372
  41 I SO   0.334  0.282  0.384
  42 Q SO   0.349  0.238  0.414
  43 F SO   0.307  0.261  0.431
  44 D SO   0.282  0.278  0.440
  45 F SO   0.309  0.276  0.414
  46 V SO   0.257  0.355  0.387
  47 K TR   0.239  0.412  0.349
  48 D TR   0.212  0.431  0.357
  49 K SO   0.241  0.339  0.421
  50 K SO   0.201  0.387  0.412
  51 Y SO   0.201  0.389  0.410
  52 N TR   0.198  0.411  0.390
  53 K SO   0.191  0.388  0.421
  54 D SO   0.220  0.350  0.430
  55 A SO   0.270  0.263  0.467
  56 L SO   0.280  0.232  0.488
  57 V SO   0.273  0.218  0.508
  58 V SO   0.310  0.230  0.461
  59 K SO   0.375  0.241  0.383
  60 M SO   0.366  0.222  0.411
  61 Q SO   0.337  0.264  0.399
  62 G SO   0.364  0.248  0.389
  63 F SO   0.255  0.310  0.435
  64 I SO   0.256  0.338  0.406
  65 S SO   0.218  0.374  0.407
  66 S SO   0.229  0.348  0.423
  67 R SO   0.314  0.292  0.394
  68 T TR   0.242  0.387  0.371
  69 T TR   0.266  0.421  0.313
  70 Y TR   0.271  0.368  0.361
  71 S TR   0.186  0.539  0.275
  72 D TR   0.271  0.421  0.308
  73 L TR   0.227  0.405  0.368
  74 K TR   0.182  0.493  0.326
  75 K TR   0.219  0.467  0.315
  76 Y TR   0.250  0.427  0.323
  77 P TR   0.253  0.501  0.246
  78 Y TR   0.240  0.508  0.251
  79 I TR   0.251  0.460  0.290
  80 K TR   0.235  0.447  0.318
  81 R TR   0.307  0.388  0.305
  82 M MC   0.399  0.291  0.310
  83 I MC   0.502  0.198  0.300
  84 W MC   0.450  0.270  0.280
  85 P MC   0.410  0.244  0.346
  86 F MC   0.453  0.222  0.326
  87 Q MC   0.401  0.274  0.325
  88 Y MC   0.353  0.302  0.345
  89 N TR   0.301  0.382  0.317
  90 I TR   0.315  0.349  0.336
  91 S SO   0.265  0.309  0.425
  92 L SO   0.306  0.261  0.433
  93 K SO   0.305  0.266  0.429
  94 T SO   0.176  0.382  0.442
  95 K SO   0.183  0.290  0.527
  96 D SO   0.211  0.273  0.517
  97 S SO   0.212  0.238  0.550
  98 N SO   0.305  0.222  0.473
  99 V SO   0.293  0.280  0.428
 100 D SO   0.244  0.287  0.469
 101 L SO   0.324  0.209  0.467
 102 I SO   0.244  0.199  0.557
 103 N SO   0.324  0.180  0.496
 104 Y SO   0.327  0.239  0.434
 105 L SO   0.274  0.278  0.448
 106 P SO   0.312  0.247  0.441
 107 K SO   0.200  0.362  0.438
 108 N SO   0.189  0.325  0.485
 109 K SO   0.207  0.357  0.436
 110 I SO   0.232  0.323  0.444
 111 D SO   0.203  0.371  0.427
 112 S SO   0.169  0.413  0.418
 113 A SO   0.182  0.360  0.457
 114 D SO   0.174  0.394  0.432
 115 V SO   0.313  0.300  0.387
 116 S SO   0.253  0.271  0.476
 117 Q SO   0.269  0.291  0.440
 118 K SO   0.278  0.337  0.385
 119 L SO   0.360  0.204  0.436
 120 G MC   0.397  0.225  0.378
 121 Y SO   0.389  0.206  0.405
 122 N SO   0.362  0.247  0.391
 123 I MC   0.410  0.202  0.387
 124 G MC   0.451  0.185  0.364
 125 G SO   0.344  0.185  0.471
 126 N SO   0.352  0.198  0.451
 127 F SO   0.274  0.239  0.487
 128 Q SO   0.237  0.240  0.523
 129 S SO   0.259  0.302  0.439
 130 A TR   0.227  0.402  0.370
 131 P TR   0.263  0.405  0.332
 132 S TR   0.251  0.413  0.336
 133 I SO   0.191  0.397  0.412
 134 G TR   0.202  0.438  0.361
 135 G SO   0.289  0.329  0.381
 136 S SO   0.281  0.281  0.439
 137 G SO   0.292  0.343  0.364
 138 S TR   0.276  0.378  0.346
 139 F SO   0.307  0.316  0.376
 140 N SO   0.339  0.289  0.372
 141 Y SO   0.335  0.296  0.369
 142 S SO   0.307  0.343  0.351
 143 K TR   0.307  0.369  0.324
 144 T TR   0.200  0.429  0.370
 145 I SO   0.252  0.309  0.439
 146 S SO   0.302  0.296  0.401
 147 Y SO   0.346  0.259  0.395
 148 N SO   0.321  0.302  0.377
 149 Q SO   0.339  0.310  0.350
 150 K SO   0.247  0.366  0.387
 151 N SO   0.271  0.318  0.411
 152 Y SO   0.316  0.270  0.414
 153 V SO   0.254  0.300  0.446
 154 T SO   0.242  0.266  0.492
 155 E SO   0.272  0.244  0.483
 156 V SO   0.211  0.334  0.455
 157 E SO   0.211  0.374  0.415
 158 S SO   0.290  0.325  0.385
 159 Q SO   0.242  0.298  0.460
 160 N SO   0.277  0.294  0.429
 161 S SO   0.216  0.347  0.437
 162 K SO   0.310  0.302  0.389
 163 G TR   0.196  0.455  0.349
 164 V TR   0.162  0.470  0.368
 165 K SO   0.246  0.332  0.422
 166 W SO   0.369  0.239  0.391
 167 G SO   0.383  0.198  0.418
 168 V MC   0.412  0.188  0.400
 169 K SO   0.348  0.248  0.404
 170 A SO   0.336  0.218  0.446
 171 N SO   0.328  0.276  0.396
 172 S SO   0.267  0.301  0.432
 173 F SO   0.304  0.251  0.445
 174 V SO   0.328  0.244  0.428
 175 T SO   0.315  0.245  0.440
 176 P SO   0.210  0.384  0.405
 177 N SO   0.213  0.308  0.479
 178 G SO   0.215  0.327  0.458
 179 Q SO   0.215  0.281  0.504
 180 V SO   0.221  0.334  0.445
 181 S SO   0.242  0.359  0.399
 182 A SO   0.273  0.364  0.364
 183 Y SO   0.332  0.231  0.436
 184 D MC   0.396  0.215  0.389
 185 Q MC   0.425  0.200  0.375
 186 Y SO   0.346  0.252  0.402
 187 L MC   0.401  0.204  0.395
 188 F MC   0.406  0.213  0.380
 189 A SO   0.320  0.227  0.453
 190 Q SO   0.310  0.269  0.420
 191 D SO   0.248  0.317  0.435
 192 P SO   0.235  0.305  0.460
 193 T SO   0.293  0.232  0.475
 194 G SO   0.274  0.232  0.493
 195 P SO   0.275  0.220  0.506
 196 A SO   0.263  0.266  0.471
 197 A SO   0.325  0.253  0.421
 198 R SO   0.361  0.206  0.434
 199 D SO   0.322  0.249  0.429
 200 Y SO   0.343  0.214  0.443
 201 F SO   0.365  0.239  0.396
 202 V SO   0.284  0.271  0.445
 203 P SO   0.214  0.358  0.428
 204 D SO   0.253  0.325  0.423
 205 N TR   0.215  0.393  0.392
 206 Q TR   0.309  0.350  0.341
 207 L SO   0.303  0.316  0.381
 208 P SO   0.313  0.288  0.400
 209 P MC   0.429  0.200  0.370
 210 L MC   0.438  0.173  0.389
 211 I SO   0.334  0.164  0.503
 212 Q SO   0.346  0.192  0.462
 213 S SO   0.265  0.300  0.435
 214 G TR   0.272  0.366  0.362
 215 F SO   0.289  0.305  0.406
 216 N SO   0.208  0.374  0.418
 217 P SO   0.371  0.209  0.420
 218 S MC   0.423  0.186  0.391
 219 F SO   0.396  0.184  0.419
 220 I MC   0.444  0.156  0.400
 221 T MC   0.429  0.155  0.416
 222 T SO   0.400  0.155  0.445
 223 L SO   0.370  0.199  0.431
 224 S SO   0.324  0.251  0.424
 225 H TR   0.220  0.398  0.383
 226 E TR   0.254  0.408  0.338
 227 R SO   0.238  0.313  0.449
 228 G SO   0.172  0.360  0.468
 229 K SO   0.152  0.357  0.491
 230 G SO   0.131  0.393  0.476
 231 D SO   0.148  0.348  0.504
 232 K TR   0.109  0.471  0.420
 233 S TR   0.158  0.433  0.409
 234 E SO   0.236  0.343  0.421
 235 F SO   0.305  0.226  0.469
 236 E SO   0.262  0.217  0.521
 237 I SO   0.425  0.137  0.438
 238 T SO   0.363  0.220  0.418
 239 Y SO   0.380  0.219  0.401
 240 G SO   0.355  0.290  0.355
 241 R SO   0.340  0.274  0.386
 242 N TR   0.286  0.396  0.318
 243 M TR   0.220  0.480  0.300
 244 D TR   0.260  0.404  0.336
 245 A SO   0.293  0.340  0.367
 246 T TR   0.205  0.452  0.343
 247 Y SO   0.210  0.311  0.479
 248 A SO   0.249  0.301  0.451
 249 Y SO   0.244  0.308  0.449
 250 V SO   0.259  0.305  0.436
 251 T SO   0.292  0.286  0.422
 252 R SO   0.295  0.294  0.411
 253 H SO   0.364  0.245  0.390
 254 R MC   0.447  0.186  0.367
 255 L SO   0.401  0.182  0.416
 256 A SO   0.382  0.201  0.417
 257 V SO   0.339  0.259  0.402
 258 D SO   0.284  0.309  0.406
 259 R SO   0.219  0.366  0.415
 260 K TR   0.135  0.468  0.397
 261 H TR   0.113  0.474  0.413
 262 D TR   0.111  0.564  0.325
 263 A TR   0.109  0.565  0.326
 264 F TR   0.124  0.507  0.369
 265 K TR   0.109  0.481  0.410
 266 N SO   0.143  0.420  0.437
 267 R SO   0.169  0.358  0.474
 268 N SO   0.186  0.348  0.467
 269 V SO   0.302  0.271  0.426
 270 T SO   0.300  0.262  0.438
 271 V SO   0.315  0.252  0.433
 272 K SO   0.281  0.302  0.417
 273 Y SO   0.323  0.217  0.460
 274 E SO   0.240  0.316  0.444
 275 V SO   0.345  0.226  0.429
 276 N SO   0.290  0.281  0.429
 277 W SO   0.256  0.324  0.420
 278 K SO   0.195  0.328  0.477
 279 T SO   0.167  0.354  0.478
 280 H SO   0.191  0.338  0.472
 281 E SO   0.193  0.335  0.472
 282 V SO   0.300  0.191  0.509
 283 K SO   0.254  0.259  0.486
 284 I SO   0.246  0.211  0.542
 285 K SO   0.193  0.262  0.544
 286 S SO   0.172  0.224  0.603
 287 I SO   0.165  0.333  0.502
 288 T SO   0.134  0.281  0.585
 289 P SO   0.163  0.271  0.566
 290 K SO   0.177  0.278  0.546
```
