## Supplementary material for "A multi-task deep-learning system for predicting membrane associations and secondary structures of proteins": Code and Raw Data: 3b07B.jufo9d_tmh

```
   1 M - --   0.442  0.558
   2 G - --   0.440  0.560
   3 H - --   0.445  0.555
   4 H - --   0.445  0.555
   5 H - --   0.459  0.541
   6 H - --   0.444  0.556
   7 H - --   0.449  0.551
   8 H - --   0.440  0.560
   9 A - --   0.457  0.543
  10 M - --   0.445  0.555
  11 E - --   0.438  0.562
  12 N - --   0.454  0.546
  13 K - --   0.451  0.549
  14 I - --   0.450  0.550
  15 E - --   0.441  0.559
  16 D - --   0.440  0.560
  17 I - --   0.440  0.560
  18 G - --   0.438  0.562
  19 Q - --   0.451  0.549
  20 G - --   0.446  0.554
  21 A - --   0.445  0.555
  22 E - --   0.446  0.554
  23 I - --   0.443  0.557
  24 I - --   0.442  0.558
  25 K - --   0.447  0.553
  26 R - --   0.453  0.547
  27 T - --   0.454  0.546
  28 Q - --   0.458  0.542
  29 D - --   0.455  0.545
  30 I - --   0.449  0.551
  31 T - --   0.451  0.549
  32 S - --   0.450  0.550
  33 K - --   0.449  0.551
  34 R - --   0.449  0.551
  35 L - --   0.447  0.553
  36 A - --   0.448  0.552
  37 I - --   0.455  0.545
  38 T - --   0.458  0.542
  39 Q - --   0.451  0.549
  40 N - --   0.466  0.534
  41 I - --   0.465  0.535
  42 Q - --   0.451  0.549
  43 F - --   0.450  0.550
  44 D - --   0.448  0.552
  45 F - --   0.445  0.555
  46 V - --   0.445  0.555
  47 K - --   0.446  0.554
  48 D - --   0.468  0.532
  49 K - --   0.464  0.536
  50 K - --   0.450  0.550
  51 Y - --   0.462  0.538
  52 N - --   0.467  0.533
  53 K - --   0.459  0.541
  54 D - --   0.451  0.549
  55 A - --   0.459  0.541
  56 L - --   0.461  0.539
  57 V - --   0.445  0.555
  58 V - --   0.458  0.542
  59 K - --   0.449  0.551
  60 M - --   0.460  0.540
  61 Q - --   0.462  0.538
  62 G - --   0.445  0.555
  63 F - --   0.450  0.550
  64 I - --   0.446  0.554
  65 S - --   0.451  0.549
  66 S - --   0.453  0.547
  67 R - --   0.457  0.543
  68 T - --   0.450  0.550
  69 T - --   0.452  0.548
  70 Y - --   0.449  0.551
  71 S - --   0.463  0.537
  72 D - --   0.440  0.560
  73 L - --   0.455  0.545
  74 K - --   0.439  0.561
  75 K - --   0.444  0.556
  76 Y - --   0.440  0.560
  77 P - --   0.451  0.549
  78 Y - --   0.458  0.542
  79 I - --   0.440  0.560
  80 K - --   0.441  0.559
  81 R - --   0.450  0.550
  82 M - --   0.441  0.559
  83 I - --   0.439  0.561
  84 W - --   0.455  0.545
  85 P - --   0.450  0.550
  86 F - --   0.470  0.530
  87 Q - --   0.452  0.548
  88 Y - --   0.449  0.551
  89 N - --   0.452  0.548
  90 I - --   0.446  0.554
  91 S - --   0.442  0.558
  92 L - --   0.446  0.554
  93 K - --   0.444  0.556
  94 T - --   0.437  0.563
  95 K - --   0.443  0.557
  96 D - --   0.447  0.553
  97 S - --   0.446  0.554
  98 N - --   0.445  0.555
  99 V - --   0.438  0.562
 100 D - --   0.438  0.562
 101 L - --   0.445  0.555
 102 I - --   0.445  0.555
 103 N - --   0.431  0.569
 104 Y - --   0.439  0.561
 105 L - --   0.448  0.552
 106 P - --   0.442  0.558
 107 K - --   0.450  0.550
 108 N - --   0.442  0.558
 109 K - --   0.436  0.564
 110 I - --   0.453  0.547
 111 D - --   0.438  0.562
 112 S - --   0.443  0.557
 113 A - --   0.434  0.566
 114 D - --   0.432  0.568
 115 V - --   0.439  0.561
 116 S - --   0.432  0.568
 117 Q - --   0.433  0.567
 118 K - --   0.442  0.558
 119 L - --   0.442  0.558
 120 G - --   0.439  0.561
 121 Y - --   0.442  0.558
 122 N - --   0.434  0.566
 123 I - --   0.440  0.560
 124 G - --   0.432  0.568
 125 G - --   0.437  0.563
 126 N - --   0.436  0.564
 127 F - --   0.440  0.560
 128 Q - --   0.433  0.567
 129 S - --   0.442  0.558
 130 A - --   0.442  0.558
 131 P - --   0.444  0.556
 132 S - --   0.448  0.552
 133 I - --   0.447  0.553
 134 G - --   0.444  0.556
 135 G - --   0.459  0.541
 136 S - --   0.444  0.556
 137 G - --   0.447  0.553
 138 S - --   0.447  0.553
 139 F - --   0.442  0.558
 140 N - --   0.443  0.557
 141 Y - --   0.449  0.551
 142 S - --   0.440  0.560
 143 K - --   0.445  0.555
 144 T - --   0.442  0.558
 145 I - --   0.446  0.554
 146 S - --   0.449  0.551
 147 Y - --   0.441  0.559
 148 N - --   0.440  0.560
 149 Q - --   0.449  0.551
 150 K - --   0.440  0.560
 151 N - --   0.441  0.559
 152 Y - --   0.434  0.566
 153 V - --   0.431  0.569
 154 T - --   0.437  0.563
 155 E - --   0.435  0.565
 156 V - --   0.434  0.566
 157 E - --   0.435  0.565
 158 S - --   0.438  0.562
 159 Q - --   0.438  0.562
 160 N - --   0.432  0.568
 161 S - --   0.443  0.557
 162 K - --   0.447  0.553
 163 G - --   0.449  0.551
 164 V - --   0.437  0.563
 165 K - --   0.437  0.563
 166 W - --   0.444  0.556
 167 G - --   0.446  0.554
 168 V - --   0.439  0.561
 169 K - --   0.443  0.557
 170 A - --   0.451  0.549
 171 N - --   0.456  0.544
 172 S - --   0.450  0.550
 173 F - --   0.429  0.571
 174 V - --   0.444  0.556
 175 T - --   0.447  0.553
 176 P - --   0.457  0.543
 177 N - --   0.455  0.545
 178 G - --   0.443  0.557
 179 Q - --   0.437  0.563
 180 V - --   0.441  0.559
 181 S - --   0.452  0.548
 182 A - --   0.454  0.546
 183 Y - --   0.440  0.560
 184 D - --   0.434  0.566
 185 Q - --   0.438  0.562
 186 Y - --   0.445  0.555
 187 L - --   0.437  0.563
 188 F - --   0.433  0.567
 189 A - --   0.436  0.564
 190 Q - --   0.435  0.565
 191 D - --   0.440  0.560
 192 P - --   0.438  0.562
 193 T - --   0.447  0.553
 194 G - --   0.444  0.556
 195 P - --   0.443  0.557
 196 A - --   0.453  0.547
 197 A - --   0.441  0.559
 198 R - --   0.431  0.569
 199 D - --   0.434  0.566
 200 Y - --   0.425  0.575
 201 F - --   0.424  0.576
 202 V - --   0.426  0.574
 203 P - --   0.444  0.556
 204 D - --   0.455  0.545
 205 N - --   0.438  0.562
 206 Q - --   0.434  0.566
 207 L - --   0.440  0.560
 208 P - --   0.445  0.555
 209 P - --   0.443  0.557
 210 L - --   0.433  0.567
 211 I - --   0.436  0.564
 212 Q - --   0.441  0.559
 213 S - --   0.455  0.545
 214 G - --   0.434  0.566
 215 F - --   0.432  0.568
 216 N - --   0.458  0.542
 217 P - --   0.451  0.549
 218 S - --   0.449  0.551
 219 F - --   0.450  0.550
 220 I - --   0.449  0.551
 221 T - --   0.449  0.551
 222 T - --   0.440  0.560
 223 L - --   0.444  0.556
 224 S - --   0.433  0.567
 225 H - --   0.451  0.549
 226 E - --   0.441  0.559
 227 R - --   0.442  0.558
 228 G - --   0.453  0.547
 229 K - --   0.448  0.552
 230 G - --   0.444  0.556
 231 D - --   0.443  0.557
 232 K - --   0.436  0.564
 233 S - --   0.447  0.553
 234 E - --   0.451  0.549
 235 F - --   0.442  0.558
 236 E - --   0.444  0.556
 237 I - --   0.439  0.561
 238 T - --   0.451  0.549
 239 Y - --   0.446  0.554
 240 G - --   0.461  0.539
 241 R - --   0.452  0.548
 242 N - --   0.456  0.544
 243 M - --   0.450  0.550
 244 D - --   0.459  0.541
 245 A - --   0.475  0.525
 246 T - --   0.450  0.550
 247 Y - --   0.468  0.532
 248 A - --   0.462  0.538
 249 Y - --   0.444  0.556
 250 V - --   0.448  0.552
 251 T - --   0.439  0.561
 252 R - --   0.456  0.544
 253 H - --   0.445  0.555
 254 R - --   0.438  0.562
 255 L - --   0.438  0.562
 256 A - --   0.439  0.561
 257 V - --   0.432  0.568
 258 D - --   0.435  0.565
 259 R - --   0.432  0.568
 260 K - --   0.434  0.566
 261 H - --   0.441  0.559
 262 D - --   0.440  0.560
 263 A - --   0.444  0.556
 264 F - --   0.439  0.561
 265 K - --   0.438  0.562
 266 N - --   0.441  0.559
 267 R - --   0.433  0.567
 268 N - --   0.438  0.562
 269 V - --   0.443  0.557
 270 T - --   0.448  0.552
 271 V - --   0.443  0.557
 272 K - --   0.451  0.549
 273 Y - --   0.446  0.554
 274 E - --   0.447  0.553
 275 V - --   0.431  0.569
 276 N - --   0.445  0.555
 277 W - --   0.442  0.558
 278 K - --   0.453  0.547
 279 T - --   0.454  0.546
 280 H - --   0.438  0.562
 281 E - --   0.443  0.557
 282 V - --   0.437  0.563
 283 K - --   0.436  0.564
 284 I - --   0.435  0.565
 285 K - --   0.436  0.564
 286 S - --   0.428  0.572
 287 I - --   0.439  0.561
 288 T - --   0.442  0.558
 289 P - --   0.447  0.553
 290 K - --   0.448  0.552
```
