## Supplementary material for "A multi-task deep-learning system for predicting membrane associations and secondary structures of proteins": Code and Raw Data: 3b07B.jufo9d_tms

```
   1 M - --   0.465  0.535
   2 G - --   0.490  0.510
   3 H - --   0.496  0.504
   4 H E MC   0.516  0.484
   5 H E MC   0.504  0.496
   6 H - --   0.485  0.515
   7 H E MC   0.507  0.493
   8 H E MC   0.510  0.490
   9 A E MC   0.512  0.488
  10 M - --   0.476  0.524
  11 E - --   0.442  0.558
  12 N - --   0.458  0.542
  13 K - --   0.463  0.537
  14 I - --   0.474  0.526
  15 E - --   0.463  0.537
  16 D - --   0.440  0.560
  17 I - --   0.477  0.523
  18 G - --   0.497  0.503
  19 Q E MC   0.505  0.495
  20 G - --   0.499  0.501
  21 A E MC   0.566  0.434
  22 E E MC   0.559  0.441
  23 I E MC   0.543  0.457
  24 I E MC   0.504  0.496
  25 K - --   0.491  0.509
  26 R - --   0.481  0.519
  27 T E MC   0.503  0.497
  28 Q - --   0.497  0.503
  29 D E MC   0.530  0.470
  30 I E MC   0.565  0.435
  31 T E MC   0.563  0.437
  32 S E MC   0.562  0.438
  33 K E MC   0.605  0.395
  34 R E MC   0.562  0.438
  35 L E MC   0.563  0.437
  36 A E MC   0.613  0.387
  37 I E MC   0.630  0.370
  38 T - --   0.499  0.501
  39 Q E MC   0.535  0.465
  40 N E MC   0.566  0.434
  41 I E MC   0.559  0.441
  42 Q E MC   0.608  0.392
  43 F E MC   0.508  0.492
  44 D E MC   0.553  0.447
  45 F E MC   0.552  0.448
  46 V E MC   0.536  0.464
  47 K - --   0.496  0.504
  48 D - --   0.478  0.522
  49 K - --   0.448  0.552
  50 K - --   0.441  0.559
  51 Y - --   0.451  0.549
  52 N - --   0.439  0.561
  53 K - --   0.486  0.514
  54 D - --   0.494  0.506
  55 A E MC   0.541  0.459
  56 L E MC   0.564  0.436
  57 V E MC   0.570  0.430
  58 V E MC   0.577  0.423
  59 K E MC   0.631  0.369
  60 M E MC   0.586  0.414
  61 Q E MC   0.575  0.425
  62 G E MC   0.623  0.377
  63 F E MC   0.517  0.483
  64 I E MC   0.515  0.485
  65 S E MC   0.503  0.497
  66 S - --   0.450  0.550
  67 R - --   0.465  0.535
  68 T - --   0.485  0.515
  69 T - --   0.468  0.532
  70 Y E MC   0.501  0.499
  71 S - --   0.458  0.542
  72 D - --   0.466  0.534
  73 L - --   0.476  0.524
  74 K - --   0.466  0.534
  75 K - --   0.473  0.527
  76 Y - --   0.498  0.502
  77 P E MC   0.505  0.495
  78 Y - --   0.495  0.505
  79 I E MC   0.554  0.446
  80 K E MC   0.541  0.459
  81 R E MC   0.596  0.404
  82 M E MC   0.651  0.349
  83 I E MC   0.728  0.272
  84 W E MC   0.647  0.353
  85 P E MC   0.670  0.330
  86 F E MC   0.691  0.309
  87 Q E MC   0.670  0.330
  88 Y E MC   0.601  0.399
  89 N E MC   0.586  0.414
  90 I E MC   0.582  0.418
  91 S E MC   0.556  0.444
  92 L E MC   0.595  0.405
  93 K E MC   0.573  0.427
  94 T - --   0.475  0.525
  95 K - --   0.456  0.544
  96 D - --   0.438  0.562
  97 S - --   0.435  0.565
  98 N - --   0.432  0.568
  99 V - --   0.491  0.509
 100 D - --   0.482  0.518
 101 L E MC   0.527  0.473
 102 I E MC   0.506  0.494
 103 N E MC   0.508  0.492
 104 Y E MC   0.571  0.429
 105 L E MC   0.526  0.474
 106 P E MC   0.523  0.477
 107 K - --   0.470  0.530
 108 N - --   0.468  0.532
 109 K - --   0.495  0.505
 110 I - --   0.472  0.528
 111 D - --   0.483  0.517
 112 S - --   0.448  0.552
 113 A - --   0.487  0.513
 114 D - --   0.488  0.512
 115 V E MC   0.574  0.426
 116 S E MC   0.554  0.446
 117 Q E MC   0.539  0.461
 118 K E MC   0.550  0.450
 119 L E MC   0.620  0.380
 120 G E MC   0.592  0.408
 121 Y E MC   0.580  0.420
 122 N E MC   0.644  0.356
 123 I E MC   0.661  0.339
 124 G E MC   0.675  0.325
 125 G E MC   0.610  0.390
 126 N E MC   0.648  0.352
 127 F E MC   0.546  0.454
 128 Q E MC   0.519  0.481
 129 S E MC   0.501  0.499
 130 A - --   0.449  0.551
 131 P - --   0.436  0.564
 132 S - --   0.436  0.564
 133 I - --   0.453  0.547
 134 G - --   0.450  0.550
 135 G - --   0.500  0.500
 136 S E MC   0.535  0.465
 137 G E MC   0.551  0.449
 138 S E MC   0.527  0.473
 139 F E MC   0.574  0.426
 140 N E MC   0.643  0.357
 141 Y E MC   0.621  0.379
 142 S E MC   0.612  0.388
 143 K E MC   0.580  0.420
 144 T - --   0.483  0.517
 145 I E MC   0.516  0.484
 146 S E MC   0.567  0.433
 147 Y E MC   0.623  0.377
 148 N E MC   0.529  0.471
 149 Q E MC   0.536  0.464
 150 K E MC   0.533  0.467
 151 N E MC   0.530  0.470
 152 Y E MC   0.600  0.400
 153 V E MC   0.561  0.439
 154 T E MC   0.523  0.477
 155 E E MC   0.572  0.428
 156 V E MC   0.501  0.499
 157 E - --   0.492  0.508
 158 S - --   0.468  0.532
 159 Q - --   0.454  0.546
 160 N - --   0.425  0.575
 161 S - --   0.433  0.567
 162 K - --   0.453  0.547
 163 G - --   0.449  0.551
 164 V - --   0.473  0.527
 165 K E MC   0.537  0.463
 166 W E MC   0.628  0.372
 167 G E MC   0.625  0.375
 168 V E MC   0.623  0.377
 169 K E MC   0.635  0.365
 170 A E MC   0.572  0.428
 171 N E MC   0.619  0.381
 172 S E MC   0.528  0.472
 173 F E MC   0.586  0.414
 174 V E MC   0.538  0.462
 175 T - --   0.454  0.546
 176 P - --   0.436  0.564
 177 N - --   0.452  0.548
 178 G - --   0.442  0.558
 179 Q - --   0.467  0.533
 180 V - --   0.483  0.517
 181 S - --   0.466  0.534
 182 A - --   0.473  0.527
 183 Y E MC   0.578  0.422
 184 D E MC   0.617  0.383
 185 Q E MC   0.664  0.336
 186 Y E MC   0.624  0.376
 187 L E MC   0.695  0.305
 188 F E MC   0.661  0.339
 189 A E MC   0.523  0.477
 190 Q E MC   0.516  0.484
 191 D - --   0.462  0.538
 192 P - --   0.476  0.524
 193 T - --   0.450  0.550
 194 G - --   0.443  0.557
 195 P - --   0.443  0.557
 196 A - --   0.472  0.528
 197 A E MC   0.520  0.480
 198 R E MC   0.559  0.441
 199 D E MC   0.528  0.472
 200 Y E MC   0.515  0.485
 201 F E MC   0.521  0.479
 202 V - --   0.444  0.556
 203 P - --   0.426  0.574
 204 D - --   0.435  0.565
 205 N - --   0.430  0.570
 206 Q - --   0.430  0.570
 207 L - --   0.446  0.554
 208 P - --   0.475  0.525
 209 P E MC   0.578  0.422
 210 L E MC   0.584  0.416
 211 I E MC   0.613  0.387
 212 Q E MC   0.582  0.418
 213 S E MC   0.524  0.476
 214 G - --   0.473  0.527
 215 F - --   0.464  0.536
 216 N - --   0.433  0.567
 217 P - --   0.466  0.534
 218 S E MC   0.555  0.445
 219 F E MC   0.657  0.343
 220 I E MC   0.727  0.273
 221 T E MC   0.671  0.329
 222 T E MC   0.686  0.314
 223 L E MC   0.620  0.380
 224 S E MC   0.565  0.435
 225 H - --   0.476  0.524
 226 E - --   0.447  0.553
 227 R - --   0.441  0.559
 228 G - --   0.424  0.576
 229 K - --   0.411  0.589
 230 G - --   0.405  0.595
 231 D - --   0.414  0.586
 232 K - --   0.414  0.586
 233 S - --   0.459  0.541
 234 E E MC   0.533  0.467
 235 F E MC   0.593  0.407
 236 E E MC   0.553  0.447
 237 I E MC   0.706  0.294
 238 T E MC   0.639  0.361
 239 Y E MC   0.657  0.343
 240 G E MC   0.647  0.353
 241 R E MC   0.625  0.375
 242 N E MC   0.561  0.439
 243 M E MC   0.511  0.489
 244 D E MC   0.542  0.458
 245 A E MC   0.513  0.487
 246 T - --   0.490  0.510
 247 Y - --   0.489  0.511
 248 A E MC   0.518  0.482
 249 Y - --   0.465  0.535
 250 V E MC   0.520  0.480
 251 T E MC   0.530  0.470
 252 R E MC   0.544  0.456
 253 H E MC   0.610  0.390
 254 R E MC   0.683  0.317
 255 L E MC   0.687  0.313
 256 A E MC   0.668  0.332
 257 V E MC   0.626  0.374
 258 D E MC   0.595  0.405
 259 R E MC   0.547  0.453
 260 K - --   0.454  0.546
 261 H - --   0.432  0.568
 262 D - --   0.431  0.569
 263 A - --   0.424  0.576
 264 F - --   0.445  0.555
 265 K - --   0.433  0.567
 266 N - --   0.464  0.536
 267 R - --   0.491  0.509
 268 N E MC   0.503  0.497
 269 V E MC   0.612  0.388
 270 T E MC   0.611  0.389
 271 V E MC   0.628  0.372
 272 K E MC   0.590  0.410
 273 Y E MC   0.622  0.378
 274 E E MC   0.548  0.452
 275 V E MC   0.622  0.378
 276 N E MC   0.558  0.442
 277 W E MC   0.554  0.446
 278 K - --   0.489  0.511
 279 T - --   0.447  0.553
 280 H - --   0.454  0.546
 281 E - --   0.496  0.504
 282 V E MC   0.599  0.401
 283 K E MC   0.564  0.436
 284 I E MC   0.558  0.442
 285 K E MC   0.510  0.490
 286 S - --   0.475  0.525
 287 I - --   0.467  0.533
 288 T - --   0.425  0.575
 289 P - --   0.423  0.577
 290 K - --   0.419  0.581
```
