## Supplementary material for "A multi-task deep-learning system for predicting membrane associations and secondary structures of proteins": Code and Raw Data: 3b07B.jufo9d_topo

```
number of residues:	290

 MGHHHHHHAM ENKIEDIGQG AEIIKRTQDI TSKRLAITQN IQFDFVKDKK
 ---SS-SSS- --------S- SSSS--S-SS SSSSSSS-SS SSSSSS----

 YNKDALVVKM QGFISSRTTY SDLKKYPYIK RMIWPFQYNI SLKTKDSNVD
 ----SSSSSS SSSSS----- ------S-SS SSSSSSSSSS SSS-------

 LINYLPKNKI DSADVSQKLG YNIGGNFQSA PSIGGSGSFN YSKTISYNQK
 SSSSSS---- ----SSSSSS SSSSSSSSS- -----SSSSS SSS-SSSSSS

 NYVTEVESQN SKGVKWGVKA NSFVTPNGQV SAYDQYLFAQ DPTGPAARDY
 SSSSSS---- ----SSSSSS SSSS------ --SSSSSSSS ------SSSS

 FVPDNQLPPL IQSGFNPSFI TTLSHERGKG DKSEFEITYG RNMDATYAYV
 S-------SS SSS----SSS SSSS------ ---SSSSSSS SSSSS--S-S

 TRHRLAVDRK HDAFKNRNVT VKYEVNWKTH EVKIKSITPK
 SSSSSSSSS- -------SSS SSSSSSS--- ----------
```
