## Supplementary material for "A multi-task deep-learning system for predicting membrane associations and secondary structures of proteins": Code and Raw Data: 3b07B.psipred_output

```
BLASTP 2.2.18 [Mar-02-2008]


Reference: Altschul, Stephen F., Thomas L. Madden, Alejandro A. Schaffer, 
Jinghui Zhang, Zheng Zhang, Webb Miller, and David J. Lipman (1997), 
"Gapped BLAST and PSI-BLAST: a new generation of protein database search
programs",  Nucleic Acids Res. 25:3389-3402.


Reference for compositional score matrix adjustment: Altschul, Stephen F., 
John C. Wootton, E. Michael Gertz, Richa Agarwala, Aleksandr Morgulis,
Alejandro A. Schaffer, and Yi-Kuo Yu (2005) "Protein database searches
using compositionally adjusted substitution matrices", FEBS J. 272:5101-5109.


Reference for composition-based statistics starting in round 2:
Schaffer, Alejandro A., L. Aravind, Thomas L. Madden,
Sergei Shavirin, John L. Spouge, Yuri I. Wolf,  
Eugene V. Koonin, and Stephen F. Altschul (2001), 
"Improving the accuracy of PSI-BLAST protein database searches with 
composition-based statistics and other refinements",  Nucleic Acids Res. 29:2994-3005.

Query= BCL :B|PDBID|CHAIN|SEQUENCE
         (290 letters)

Database: filtnr 
           15,322,545 sequences; 5,254,608,391 total letters

Searching..................................................done


Results from round 1


                                                                 Score    E
Sequences producing significant alignments:                      (bits) Value

gi|148268855|ref|YP_001247798.1| beta-channel forming cytolysin ...   578   e-163
gi|257423902|ref|ZP_05600331.1| gamma-hemolysin component A [Sta...   577   e-163
gi|15925409|ref|NP_372943.1| gamma-hemolysin chain II precursor ...   577   e-163
gi|283471640|emb|CAQ50851.1| beta-channel forming cytolysin [Sta...   577   e-163
gi|323442689|gb|EGB00316.1| gamma-hemolysin component A precurso...   577   e-163
gi|344178477|emb|CCC88965.1| gamma-hemolysin component A precurs...   577   e-162
gi|577647|dbj|BAA07714.1| gamma-hemolysin [Staphylococcus aureus...   576   e-162
gi|82752015|ref|YP_417756.1| gamma-hemolysin component A precurs...   576   e-162
gi|298695685|gb|ADI98907.1| gamma-hemolysin component A precurso...   575   e-162
gi|312830765|emb|CBX35607.1| leukocidin-S subunit [Staphylococcu...   575   e-162
gi|323439646|gb|EGA97365.1| gamma-hemolysin component A precurso...   575   e-162
gi|258451275|ref|ZP_05699308.1| beta-channel forming cytolysin [...   575   e-162
gi|49484635|ref|YP_041859.1| gamma-hemolysin component A precurs...   574   e-162
gi|302334048|gb|ADL24241.1| gamma-hemolysin component A precurso...   573   e-162
gi|283959203|ref|ZP_06376644.1| gamma-hemolysin, component A [St...   573   e-161
gi|168177092|pdb|2QK7|A Chain A, A Covalent S-F Heterodimer Of S...   572   e-161
gi|550422|emb|CAA57276.1| hlgA-like ORF [Staphylococcus aureus]       570   e-161
gi|282911985|ref|ZP_06319781.1| LOW QUALITY PROTEIN: gamma-hemol...   451   e-125
gi|334273958|gb|EGL92292.1| gamma-hemolysin component A [Staphyl...   434   e-120
gi|344177992|emb|CCC88474.1| gamma-hemolysin component A [Staphy...   424   e-116
gi|253732476|ref|ZP_04866641.1| leukotoxin S-subunit [Staphyloco...   423   e-116
gi|332138336|pdb|3ROH|A Chain A, Crystal Structure Of Leukotoxin...   422   e-116
gi|15924810|ref|NP_372344.1| leukotoxin S-subunit [Staphylococcu...   422   e-116
gi|13928586|dbj|BAB47174.1| LukNS [Staphylococcus aureus]             422   e-116
gi|253735304|ref|ZP_04869469.1| leukotoxin S-subunit [Staphyloco...   422   e-116
gi|312830191|emb|CBX35033.1| leukocidin-S subunit [Staphylococcu...   422   e-116
gi|282917084|ref|ZP_06324842.1| leukocidin/hemolysin toxin famil...   421   e-116
gi|88195648|ref|YP_500454.1| leukotoxin, LukE [Staphylococcus au...   421   e-116
gi|302333490|gb|ADL23683.1| leukocidin LukE precursor [Staphyloc...   421   e-116
gi|323441415|gb|EGA99071.1| leukotoxin E subunit [Staphylococcus...   421   e-116
gi|148268291|ref|YP_001247234.1| beta-channel forming cytolysin ...   421   e-115
gi|323438614|gb|EGA96359.1| leukotoxin E subunit [Staphylococcus...   420   e-115
gi|341850078|gb|EGS91209.1| gamma-hemolysin component A [Staphyl...   420   e-115
gi|269941300|emb|CBI49696.1| gamma-hemolysin component A [Staphy...   419   e-115
gi|82751409|ref|YP_417150.1| leukotoxin E subunit [Staphylococcu...   419   e-115
gi|341842320|gb|EGS83751.1| gamma-hemolysin component A [Staphyl...   418   e-115
gi|319892855|ref|YP_004149730.1| Panton-Valentine leukocidin cha...   407   e-112
gi|487686|emb|CAA55782.1| synergohymenotropic toxin [Staphylococ...   404   e-110
gi|253730096|ref|ZP_04864261.1| Panton-Valentine leukocidin subu...   394   e-107
gi|334271847|gb|EGL90227.1| leukocidin-S subunit [Staphylococcus...   393   e-107
gi|258425038|ref|ZP_05687909.1| leukocidin subunit S [Staphyloco...   393   e-107
gi|82750532|ref|YP_416273.1| leukocidin chain lukM precursor [St...   392   e-107
gi|9635191|ref|NP_058465.1| LukS-PV [Staphylococcus phage PVL] >...   391   e-107
gi|320142736|gb|EFW34539.1| beta-channel forming cytolysin [Stap...   391   e-107
gi|21283108|ref|NP_646196.1| Panton-Valentine leukocidin chain S...   391   e-107
gi|119443709|ref|YP_918947.1| Panton-Valentine leukocidin chain ...   391   e-107
gi|302334049|gb|ADL24242.1| gamma-hemolysin component C precurso...   390   e-106
gi|166197608|dbj|BAG06216.1| Panton-Valentine Leucocidin S [Pseu...   390   e-106
gi|298695150|gb|ADI98372.1| leukocidin chain lukM precursor [Sta...   389   e-106
gi|52695626|pdb|1T5R|A Chain A, Structure Of The Panton-Valentin...   389   e-106
gi|2765303|emb|CAA73667.1| leukotoxin LukE [Staphylococcus aureu...   389   e-106
gi|116735192|gb|ABK20315.1| Panton-Valentine leukocidin chain S ...   389   e-106
gi|9635736|ref|NP_061649.1| LukM precursor [Staphylococcus proph...   387   e-106
gi|282917771|ref|ZP_06325521.1| gamma-hemolysin component C [Sta...   387   e-106
gi|344178478|emb|CCC88966.1| gamma-hemolysin component C precurs...   387   e-106
gi|577649|dbj|BAA07715.1| preLUKM [Staphylococcus aureus] >gnl|B...   387   e-105
gi|551670|emb|CAA51251.1| lukS [Staphylococcus aureus]                387   e-105
gi|49484636|ref|YP_041860.1| gamma-hemolysin component C precurs...   386   e-105
gi|295429008|ref|ZP_06821630.1| gamma-hemolysin component C [Sta...   386   e-105
gi|341840762|gb|EGS82255.1| leukocidin-S subunit [Staphylococcus...   386   e-105
gi|488529|emb|CAA45728.1| S component of leucocodin R [Staphyloc...   385   e-105
gi|15925410|ref|NP_372944.1| gamma-hemolysin component C [Staphy...   385   e-105
gi|87160644|ref|YP_495001.1| gamma-hemolysin component C [Staphy...   385   e-105
gi|304379620|ref|ZP_07362353.1| gamma hemolysin component C [Sta...   385   e-105
gi|57650965|ref|YP_187223.1| gamma hemolysin, component C [Staph...   384   e-105
gi|49487202|ref|YP_044423.1| gamma-hemolysin component C precurs...   384   e-104
gi|258446480|ref|ZP_05694635.1| gamma-hemolysin component C [Sta...   383   e-104
gi|400204|sp|P31716.1|LUKS_STAAU RecName: Full=Leukocidin-S subu...   383   e-104
gi|13549152|gb|AAK29669.1| leukocidin LukS component [Staphyloco...   382   e-104
gi|82752016|ref|YP_417757.1| gamma-hemolysin component C [Staphy...   382   e-104
gi|13549150|gb|AAK29668.1| leukocidin LukS component [Staphyloco...   381   e-104
gi|550423|emb|CAA57277.1| hlgC-like ORF [Staphylococcus aureus]       379   e-103
gi|156152879|gb|ABU54673.1| PVL toxin [Staphylococcus aureus]         372   e-101
gi|156152737|gb|ABU54602.1| PVL toxin [Staphylococcus aureus]         371   e-101
gi|156152731|gb|ABU54599.1| PVL toxin [Staphylococcus aureus] >g...   370   e-100
gi|156152739|gb|ABU54603.1| PVL toxin [Staphylococcus aureus] >g...   370   e-100
gi|156152757|gb|ABU54612.1| PVL toxin [Staphylococcus aureus] >g...   369   e-100
gi|156152897|gb|ABU54682.1| PVL toxin [Staphylococcus aureus]         368   e-100
gi|282925910|ref|ZP_06333558.1| gamma-hemolysin component C [Sta...   360   2e-97
gi|156152999|gb|ABU54733.1| PVL toxin [Staphylococcus aureus]         360   2e-97
gi|156153053|gb|ABU54760.1| PVL toxin [Staphylococcus aureus]         358   5e-97
gi|296277387|ref|ZP_06859894.1| gamma-hemolysin component A [Sta...   352   5e-95
gi|341845928|gb|EGS87127.1| leukocidin-S subunit [Staphylococcus...   339   3e-91
gi|341843613|gb|EGS84835.1| leukocidin-S subunit [Staphylococcus...   321   7e-86
gi|296277383|ref|ZP_06859890.1| leukotoxin LukE [Staphylococcus ...   275   8e-72
gi|315130949|gb|EFT86934.1| gamma-hemolysin component C [Staphyl...   271   1e-70
gi|146747406|gb|ABQ44273.1| leukotoxin E precursor [Staphylococc...   223   2e-56
gi|55468615|dbj|BAD69567.1| leukotoxin S component [Staphylococc...   215   5e-54
gi|66395609|ref|YP_239960.1| ORF021 [Staphylococcus phage 3A] >g...   215   6e-54
gi|146747404|gb|ABQ44272.1| leukotoxin E precursor [Staphylococc...   207   2e-51
gi|146747408|gb|ABQ44274.1| leukotoxin E precursor [Staphylococc...   202   5e-50
gi|146747410|gb|ABQ44275.1| leukotoxin E precursor [Staphylococc...   200   2e-49
gi|296277224|ref|ZP_06859731.1| gamma-hemolysin component A [Sta...   165   1e-38
gi|283471238|emb|CAQ50449.1| aerolysin/Leukocidin family protein...   152   6e-35
gi|15924995|ref|NP_372529.1| hypothetical protein SAV2005 [Staph...   151   9e-35
gi|282917356|ref|ZP_06325111.1| conserved hypothetical protein [...   151   1e-34
gi|302333673|gb|ADL23866.1| leukocidin/lemolysin toxin family pr...   151   1e-34
gi|57650694|ref|YP_186828.1| Aerolysin/leukocidin family protein...   151   1e-34
gi|15927581|ref|NP_375114.1| hypothetical protein SA1813 [Staphy...   151   1e-34
gi|298695281|gb|ADI98503.1| probable leukocidin S subunit [Staph...   151   1e-34
gi|253734880|ref|ZP_04869045.1| leukocidin subunit [Staphylococc...   151   1e-34
gi|21283671|ref|NP_646759.1| hypothetical protein MW1942 [Staphy...   150   2e-34
gi|253729791|ref|ZP_04863956.1| leukocidin subunit [Staphylococc...   150   2e-34
gi|334275697|gb|EGL93982.1| beta-channel forming cytolysin [Stap...   150   2e-34
gi|334267641|gb|EGL86099.1| beta-channel forming cytolysin [Stap...   150   2e-34
gi|82751597|ref|YP_417338.1| leukocidin S subunit [Staphylococcu...   148   8e-34
gi|341849876|gb|EGS91013.1| beta-channel forming cytolysin [Stap...   145   5e-33
gi|329731533|gb|EGG67896.1| beta-channel forming cytolysin [Stap...   145   8e-33
gi|341841983|gb|EGS83420.1| beta-channel forming cytolysin [Stap...   144   1e-32
gi|284024873|ref|ZP_06379271.1| leukotoxin LukD [Staphylococcus ...   139   4e-31
gi|341850067|gb|EGS91198.1| gamma-hemolysin component B [Staphyl...   139   5e-31
gi|258452683|ref|ZP_05700682.1| leukotoxin LukD [Staphylococcus ...   139   7e-31
gi|341842334|gb|EGS83765.1| gamma-hemolysin component B [Staphyl...   139   8e-31
gi|15927393|ref|NP_374926.1| leukotoxin, LukD [Staphylococcus au...   138   8e-31
gi|21283496|ref|NP_646584.1| leukotoxin [Staphylococcus aureus s...   138   8e-31
gi|253732475|ref|ZP_04866640.1| gamma-hemolysin component C prec...   138   9e-31
gi|302333489|gb|ADL23682.1| leukocidin LukD precursor [Staphyloc...   138   9e-31
gi|341856745|gb|EGS97574.1| gamma-hemolysin component B [Staphyl...   138   9e-31
gi|298695093|gb|ADI98315.1| leukotoxin D subunit [Staphylococcus...   138   1e-30
gi|282917083|ref|ZP_06324841.1| leukocidin/hemolysin toxin famil...   138   1e-30
gi|82751408|ref|YP_417149.1| leukotoxin D subunit [Staphylococcu...   138   1e-30
gi|341848243|gb|EGS89409.1| gamma-hemolysin component B [Staphyl...   138   1e-30
gi|323438613|gb|EGA96358.1| leukotoxin D subunit [Staphylococcus...   137   1e-30
gi|257793822|ref|ZP_05642801.1| leukotoxin F-subunit [Staphyloco...   137   2e-30
gi|283770901|ref|ZP_06343793.1| leukocidin/hemolysin toxin famil...   137   3e-30
gi|12231006|sp|P31715.2|LUKF_STAAU RecName: Full=Leukocidin-F su...   135   9e-30
gi|258422836|ref|ZP_05685737.1| aerolysin/leukocidin family prot...   135   1e-29
gi|284808510|gb|ADB94575.1| panton-valentine leukocidin S [Staph...   134   2e-29
gi|40795871|gb|AAR91607.1| Panton-Valentine leukocidin S [Staphy...   134   2e-29
gi|38683286|gb|AAR26701.1| Panton-Valentine leukocidin [Staphylo...   134   2e-29
gi|72536463|gb|AAZ73251.1| Panton-Valentine leukocidin [Staphylo...   134   2e-29
gi|2765304|emb|CAA73668.1| leukotoxin, LukD [Staphylococcus aure...   134   2e-29
gi|293507879|ref|ZP_06667721.1| leukocidin protein 2 [Staphyloco...   134   2e-29
gi|49484249|ref|YP_041473.1| leukocidin S subunit [Staphylococcu...   134   2e-29
gi|257426158|ref|ZP_05602574.1| aerolysin/leukocidin family prot...   134   2e-29
gi|302334050|gb|ADL24243.1| gamma-hemolysin component C precurso...   134   2e-29
gi|312437568|gb|ADQ76639.1| aerolysin/Leukocidin family protein ...   133   2e-29
gi|15925411|ref|NP_372945.1| gamma-hemolysin component B [Staphy...   133   4e-29
gi|49484637|ref|YP_041861.1| gamma-hemolysin component C precurs...   133   4e-29
gi|334271881|gb|EGL90261.1| gamma-hemolysin component B [Staphyl...   132   5e-29
gi|282917772|ref|ZP_06325522.1| gamma-hemolysin component B [Sta...   131   9e-29
gi|253730097|ref|ZP_04864262.1| leukotoxin D subunit [Staphyloco...   131   9e-29
gi|5822083|pdb|1LKF|A Chain A, Leukocidin F (Hlgb) From Staphylo...   131   1e-28
gi|15927999|ref|NP_375532.1| gamma-hemolysin component B [Staphy...   131   1e-28
gi|258425037|ref|ZP_05687908.1| gamma-hemolysin component C [Sta...   131   1e-28
gi|344178479|emb|CCC88967.1| gamma-hemolysin component B precurs...   131   1e-28
gi|168177093|pdb|2QK7|B Chain B, A Covalent S-F Heterodimer Of S...   131   1e-28
gi|319892856|ref|YP_004149731.1| Gamma-hemolysin component B [St...   130   3e-28
gi|487687|emb|CAA55783.1| synergohymenotropic toxin [Staphylococ...   128   9e-28
gi|329730173|gb|EGG66563.1| gamma-hemolysin component B [Staphyl...   128   1e-27
gi|329314503|gb|AEB88916.1| Gamma-hemolysin component B [Staphyl...   125   7e-27
gi|323441375|gb|EGA99034.1| Panton-Valentine leukocidin LukF-PV ...   125   9e-27
gi|9635737|ref|NP_061650.1| LukF-PV(P83) precursor [Staphylococc...   125   1e-26
gi|82750533|ref|YP_416274.1| Panton-Valentine leukocidin LukF-PV...   124   2e-26
gi|344178106|emb|CCC88588.1| putative leukocidin F subunit [Stap...   124   2e-26
gi|298695280|gb|ADI98502.1| probable leukocidin F subunit [Staph...   121   1e-25
gi|257434139|ref|ZP_05610490.1| conserved hypothetical protein [...   121   1e-25
gi|49484248|ref|YP_041472.1| leukocidin F subunit [Staphylococcu...   120   2e-25
gi|258422837|ref|ZP_05685738.1| beta-channel forming cytolysin [...   119   6e-25
gi|315128288|gb|EFT84313.1| gamma-hemolysin component C [Staphyl...   116   3e-24
gi|341843278|gb|EGS84509.1| beta-channel forming cytolysin [Stap...   115   9e-24
gi|341840877|gb|EGS82356.1| beta-channel forming cytolysin [Stap...   115   9e-24
gi|323439887|gb|EGA97603.1| leukocidin F subunit [Staphylococcus...   115   1e-23
gi|253734881|ref|ZP_04869046.1| gamma-hemolysin component B [Sta...   114   1e-23
gi|21283670|ref|NP_646758.1| hypothetical protein MW1941 [Staphy...   114   2e-23
gi|82751596|ref|YP_417337.1| leukocidin F subunit [Staphylococcu...   114   2e-23
gi|334275698|gb|EGL93983.1| beta-channel forming cytolysin [Stap...   114   2e-23
gi|15924994|ref|NP_372528.1| hypothetical protein SAV2004 [Staph...   114   2e-23
gi|302333672|gb|ADL23865.1| leukocidin/hemolysin toxin family pr...   114   2e-23
gi|221140349|ref|ZP_03564842.1| leukocidin subunit [Staphylococc...   113   3e-23
gi|57650693|ref|YP_186827.1| leukocidin subunit precursor, putat...   113   4e-23
gi|87160982|ref|YP_494625.1| leukocidin/hemolysin toxin family p...   113   4e-23
gi|282917355|ref|ZP_06325110.1| leukocidin/hemolysin toxin famil...   113   4e-23
gi|421388|pir||S32419 gamma-hemolysin chain H gamma II - Staphyl...   112   5e-23
gi|341849665|gb|EGS90804.1| beta-channel forming cytolysin [Stap...   112   7e-23
gi|283471237|emb|CAQ50448.1| synergohymenotropic toxin [Staphylo...   109   4e-22
gi|296277346|ref|ZP_06859853.1| beta-channel forming cytolysin [...   107   3e-21
gi|253315024|ref|ZP_04838237.1| Aerolysin/leukocidin family prot...   106   4e-21
gi|157833587|pdb|1PVL|A Chain A, Structure Of The Panton-Valenti...   105   6e-21
gi|170292823|gb|ACB12436.1| LukF-PV [Staphylococcus aureus] >gnl...   105   7e-21
gi|257425552|ref|ZP_05601977.1| panton-Valentine leukocidin subu...   105   7e-21
gi|9635192|ref|NP_058466.1| LukF-PV [Staphylococcus phage PVL] >...   105   7e-21
gi|82752017|ref|YP_417758.1| gamma-hemolysin component B [Staphy...   105   1e-20
gi|2696712|dbj|BAA24008.1| LukF-PV [Staphylococcus aureus]            105   1e-20
gi|288292|emb|CAA51252.1| leucocidin F [Staphylococcus aureus]        103   3e-20
gi|334268366|gb|EGL86807.1| gamma-hemolysin component B [Staphyl...   102   6e-20
gi|228994990|ref|ZP_04154758.1| Hemolysin II [Bacillus pseudomyc...    94   2e-17
gi|188998312|gb|ACD67884.1| delta toxin [Clostridium perfringens...    91   3e-16
gi|152974654|ref|YP_001374171.1| beta-channel forming cytolysin ...    89   1e-15
gi|114152686|gb|ABI52591.1| cytotoxin K [Bacillus cytotoxicus]         88   1e-15
gi|296276932|ref|ZP_06859439.1| gamma-hemolysin component A [Sta...    88   1e-15
gi|75759383|ref|ZP_00739479.1| Cytotoxin K [Bacillus thuringiens...    88   2e-15
gi|221384852|gb|ACM18214.1| enterotoxin cytotoxin K [Bacillus th...    87   2e-15
gi|296501814|ref|YP_003663514.1| cytotoxin K [Bacillus thuringie...    87   2e-15
gi|228899788|ref|ZP_04064034.1| Cytotoxin K [Bacillus thuringien...    87   3e-15
gi|228938331|ref|ZP_04100944.1| Cytotoxin K [Bacillus thuringien...    87   3e-15
gi|206968438|ref|ZP_03229394.1| cytotoxin K [Bacillus cereus AH1...    87   3e-15
gi|30019265|ref|NP_830896.1| cytotoxin K [Bacillus cereus ATCC 1...    87   3e-15
gi|218233534|ref|YP_002365896.1| cytotoxin K [Bacillus cereus B4...    87   3e-15
gi|229068763|ref|ZP_04202060.1| Cytotoxin K [Bacillus cereus F65...    87   3e-15
gi|229189300|ref|ZP_04316321.1| Cytotoxin K [Bacillus cereus ATC...    87   3e-15
gi|228951572|ref|ZP_04113677.1| Cytotoxin K [Bacillus thuringien...    87   3e-15
gi|158524054|gb|ABW71134.1| necrotic enteritis toxin B precursor...    87   4e-15
gi|228906834|ref|ZP_04070703.1| Cytotoxin K [Bacillus thuringien...    87   4e-15
gi|224980787|gb|ACN73238.1| NetB [Clostridium perfringens] >gnl|...    87   4e-15
gi|332380480|gb|AEE65407.1| NetB toxin [Clostridium perfringens]       86   5e-15
gi|228932489|ref|ZP_04095370.1| Cytotoxin K [Bacillus thuringien...    86   6e-15
gi|52144218|ref|YP_082610.1| cytotoxin K [Bacillus cereus E33L] ...    86   7e-15
gi|47567568|ref|ZP_00238279.1| leukotoxin, putative [Bacillus ce...    86   9e-15
gi|42780284|ref|NP_977531.1| cytotoxin K [Bacillus cereus ATCC 1...    85   1e-14
gi|196037235|ref|ZP_03104546.1| cytotoxin K [Bacillus cereus NVH...    85   1e-14
gi|289541561|gb|ADD09889.1| necrotic enteritis toxin B [Clostrid...    85   1e-14
gi|229090148|ref|ZP_04221398.1| Cytotoxin K [Bacillus cereus Roc...    85   1e-14
gi|228926249|ref|ZP_04089323.1| Cytotoxin K [Bacillus thuringien...    85   1e-14
gi|47076197|emb|CAC87261.3| cytK-2 protein [Bacillus cereus]           85   1e-14
gi|218902306|ref|YP_002450140.1| cytotoxin K [Bacillus cereus AH...    85   1e-14
gi|196036462|ref|ZP_03103858.1| cytotoxin K [Bacillus cereus W] ...    85   1e-14
gi|228913782|ref|ZP_04077407.1| Cytotoxin K [Bacillus thuringien...    85   1e-14
gi|57790511|gb|AAW56196.1| cytotoxin K [Bacillus mycoides]             85   1e-14
gi|49477089|ref|YP_035346.1| cytotoxin K [Bacillus thuringiensis...    85   2e-14
gi|334277105|gb|EGL95344.1| alpha-hemolysin [Staphylococcus aure...    84   3e-14
gi|228912395|ref|ZP_04076085.1| Hemolysin II [Bacillus thuringie...    83   5e-14
gi|39573519|emb|CAC87262.2| cytK-2 protein [Bacillus cereus]           83   5e-14
gi|334273997|gb|EGL92331.1| gamma-hemolysin component A domain p...    83   5e-14
gi|283470372|emb|CAQ49583.1| alpha-hemolysin (Alpha-toxin) (Alph...    82   1e-13
gi|341851127|gb|EGS92056.1| alpha-hemolysin [Staphylococcus aure...    82   1e-13
gi|258423794|ref|ZP_05686680.1| alpha-hemolysin [Staphylococcus ...    81   2e-13
gi|295789501|pdb|3M4D|A Chain A, Crystal Structure Of The M113n ...    81   2e-13
gi|300912275|ref|ZP_07129718.1| alpha-hemolysin [Staphylococcus ...    81   2e-13
gi|2914569|pdb|7AHL|A Chain A, Alpha-Hemolysin From Staphylococc...    80   3e-13
gi|123184|sp|P09616.2|HLA_STAAU RecName: Full=Alpha-hemolysin; S...    80   3e-13
gi|21282773|ref|NP_645861.1| alpha-hemolysin [Staphylococcus aur...    80   3e-13
gi|221140442|ref|ZP_03564935.1| alpha-hemolysin [Staphylococcus ...    80   3e-13
gi|304381279|ref|ZP_07363932.1| alpha-hemolysin [Staphylococcus ...    80   3e-13
gi|295982464|pdb|3M2L|A Chain A, Crystal Structure Of The M113f ...    80   4e-13
gi|320141024|gb|EFW32871.1| beta-channel forming cytolysin [Stap...    80   4e-13
gi|57650272|ref|YP_186036.1| alpha-hemolysin precursor [Staphylo...    80   4e-13
gi|312438462|gb|ADQ77533.1| alpha-hemolysin [Staphylococcus aure...    80   4e-13
gi|295789494|pdb|3M3R|A Chain A, Crystal Structure Of The M113f ...    80   5e-13
gi|257425214|ref|ZP_05601640.1| beta-channel forming cytolysin [...    80   5e-13
gi|253731777|ref|ZP_04865942.1| alpha-hemolysin [Staphylococcus ...    79   7e-13
gi|253733601|ref|ZP_04867766.1| alpha-hemolysin [Staphylococcus ...    79   8e-13
gi|340707548|pdb|3ANZ|A Chain A, Crystal Structure Of Alpha-Hemo...    79   8e-13
gi|15924153|ref|NP_371687.1| alpha-hemolysin precursor [Staphylo...    79   9e-13
gi|334269799|gb|EGL88212.1| alpha-hemolysin [Staphylococcus aure...    79   9e-13
gi|282918861|ref|ZP_06326596.1| hemolysin II [Staphylococcus aur...    79   1e-12
gi|297208198|ref|ZP_06924628.1| alpha-hemolysin [Staphylococcus ...    79   1e-12
gi|331268247|ref|YP_004394739.1| alpha hemolysin [Clostridium bo...    78   1e-12
gi|282916412|ref|ZP_06324174.1| hemolysin II [Staphylococcus aur...    78   1e-12
gi|262048741|ref|ZP_06021623.1| Alpha-Hemolysin precursor [Staph...    78   1e-12
gi|296277345|ref|ZP_06859852.1| leukotoxin LukD [Staphylococcus ...    78   1e-12
gi|285020031|gb|ADC33214.1| panton-valentine leucocidin S [Staph...    78   1e-12
gi|283770223|ref|ZP_06343115.1| LOW QUALITY PROTEIN: hemolysin I...    77   2e-12
gi|296277226|ref|ZP_06859733.1| gamma hemolysin, component B [St...    74   4e-11
gi|6977827|emb|CAB75343.1| beta toxin [Clostridium perfringens C]      72   8e-11
gi|196040338|ref|ZP_03107639.1| hemolysin II [Bacillus cereus NV...    70   3e-10
gi|602994|emb|CAA58246.1| beta-toxin [Clostridium perfringens]         70   4e-10
gi|315320201|gb|ADU04574.1| beta-toxin precursor [Clostridium pe...    70   4e-10
gi|168211186|ref|ZP_02636811.1| beta-toxin [Clostridium perfring...    70   4e-10
gi|229091515|ref|ZP_04222724.1| Hemolysin II [Bacillus cereus Ro...    70   4e-10
gi|301054063|ref|YP_003792274.1| putative cytolysin II [Bacillus...    70   5e-10
gi|169344588|ref|ZP_02865554.1| beta-toxin [Clostridium perfring...    70   6e-10
gi|49479241|ref|YP_036637.1| hemolysin II [Bacillus thuringiensi...    69   6e-10
gi|334904350|gb|AEH25946.1| epsilon-beta fusion protein [synthet...    69   7e-10
gi|20386065|gb|AAM21564.1|AF448485_1 hemolysin II [Bacillus cereus]    69   7e-10
gi|30021625|ref|NP_833256.1| hemolysin II [Bacillus cereus ATCC ...    69   8e-10
gi|229174180|ref|ZP_04301715.1| Hemolysin II [Bacillus cereus MM...    69   9e-10
gi|229157105|ref|ZP_04285186.1| Hemolysin II [Bacillus cereus AT...    69   9e-10
gi|229122069|ref|ZP_04251285.1| Hemolysin II [Bacillus cereus 95...    69   9e-10
gi|228986609|ref|ZP_04146740.1| Hemolysin II [Bacillus thuringie...    69   9e-10
gi|228915114|ref|ZP_04078711.1| Hemolysin II [Bacillus thuringie...    69   1e-09
gi|52142970|ref|YP_083859.1| hemolysin II [Bacillus cereus E33L]...    69   1e-09
gi|196036987|ref|ZP_03104352.1| hemolysin II [Bacillus cereus W]...    69   1e-09
gi|118477929|ref|YP_895080.1| hemolysin II [Bacillus thuringiens...    69   1e-09
gi|324327418|gb|ADY22678.1| hemolysin II [Bacillus thuringiensis...    69   1e-09
gi|196043180|ref|ZP_03110418.1| hemolysin II [Bacillus cereus 03...    69   1e-09
gi|218898612|ref|YP_002447023.1| hemolysin II [Bacillus cereus G...    69   1e-09
gi|228940598|ref|ZP_04103164.1| Hemolysin II [Bacillus thuringie...    69   1e-09
gi|229031173|ref|ZP_04187183.1| Hemolysin II [Bacillus cereus AH...    68   1e-09
gi|296277115|ref|ZP_06859622.1| beta-channel forming cytolysin [...    67   3e-09
gi|312261404|gb|ADQ54379.1| beta-toxin precursor [Clostridium pe...    66   6e-09
gi|229599879|ref|YP_002860871.1| alpha-hemolysin [Clostridium bo...    61   2e-07
gi|296277082|ref|ZP_06859589.1| leukotoxin LukD [Staphylococcus ...    60   3e-07
gi|339060736|gb|AEJ34197.1| putative beta-toxin I [Clostridium p...    60   4e-07
gi|49185362|ref|YP_028614.1| hemolysin II, C-terminal [Bacillus ...    60   5e-07
gi|341847948|gb|EGS89117.1| alpha-hemolysin [Staphylococcus aure...    59   7e-07
gi|282903712|ref|ZP_06311600.1| alpha-hemolysin [Staphylococcus ...    58   1e-06
gi|296277063|ref|ZP_06859570.1| gamma-hemolysin component C prec...    58   2e-06
gi|309274631|gb|ADO64251.1| Panton-Valentine leucocidin S varian...    57   4e-06
gi|269912514|emb|CAX30495.1| cytotoxin K [Paenibacillus cookii]        55   1e-05
gi|260775958|ref|ZP_05884854.1| hypothetical protein VIC_001343 ...    54   3e-05
gi|312882156|ref|ZP_07741905.1| hypothetical protein VIBC2010_06...    53   5e-05
gi|253315023|ref|ZP_04838236.1| hypothetical protein SauraC_0238...    53   7e-05
gi|65319819|ref|ZP_00392778.1| hypothetical protein Bant_0100315...    50   4e-04
gi|329728795|gb|EGG65216.1| alpha-hemolysin [Staphylococcus aure...    47   0.003
gi|83647827|ref|YP_436262.1| hypothetical protein HCH_05158 [Hah...    47   0.005
gi|228905039|ref|ZP_04069078.1| Hemolysin II [Bacillus thuringie...    46   0.007
gi|228912161|ref|ZP_04075876.1| Hemolysin II [Bacillus thuringie...    46   0.008
gi|228989582|ref|ZP_04149566.1| Hemolysin II [Bacillus pseudomyc...    45   0.012
gi|341845912|gb|EGS87111.1| leukocidin-S subunit domain protein ...    45   0.014
gi|317016977|gb|ADU86110.1| alpha-hemolysin [Staphylococcus aureus]    44   0.022
gi|91226919|ref|ZP_01261516.1| hypothetical protein V12G01_16082...    44   0.041
gi|308206461|gb|ADO19741.1| beta-toxin [Clostridium perfringens]       42   0.089
gi|254507059|ref|ZP_05119197.1| Leukocidin/Hemolysin toxin famil...    42   0.092
gi|254229639|ref|ZP_04923050.1| dTDP-D-glucose 4,6-dehydratase [...    40   0.41 
gi|329728774|gb|EGG65195.1| putative alpha-hemolysin [Staphyloco...    40   0.43 
gi|228950179|ref|ZP_04112361.1| Hemolysin II [Bacillus thuringie...    40   0.56 
gi|308206465|gb|ADO19743.1| beta-toxin [Clostridium perfringens]       40   0.58 
gi|228950201|ref|ZP_04112379.1| Hemolysin II [Bacillus thuringie...    38   1.5  
gi|291302585|ref|YP_003513863.1| oxidoreductase domain-containin...    36   6.1  
gi|299111|gb|AAB26119.1| gamma-hemolysin component I, H gamma I=...    36   7.2  
gi|308206459|gb|ADO19740.1| beta-toxin [Clostridium perfringens]...    36   7.2  
gi|341843694|gb|EGS84916.1| gamma-hemolysin component A domain p...    36   8.3  

Searching..................................................done


Results from round 2


                                                                 Score    E
Sequences producing significant alignments:                      (bits) Value
Sequences used in model and found again:

gi|15925409|ref|NP_372943.1| gamma-hemolysin chain II precursor ...   410   e-112
gi|298695685|gb|ADI98907.1| gamma-hemolysin component A precurso...   409   e-112
gi|302334048|gb|ADL24241.1| gamma-hemolysin component A precurso...   409   e-112
gi|577647|dbj|BAA07714.1| gamma-hemolysin [Staphylococcus aureus...   409   e-112
gi|312830765|emb|CBX35607.1| leukocidin-S subunit [Staphylococcu...   409   e-112
gi|49484635|ref|YP_041859.1| gamma-hemolysin component A precurs...   409   e-112
gi|148268855|ref|YP_001247798.1| beta-channel forming cytolysin ...   409   e-112
gi|323442689|gb|EGB00316.1| gamma-hemolysin component A precurso...   408   e-112
gi|257423902|ref|ZP_05600331.1| gamma-hemolysin component A [Sta...   408   e-112
gi|82752015|ref|YP_417756.1| gamma-hemolysin component A precurs...   408   e-112
gi|323439646|gb|EGA97365.1| gamma-hemolysin component A precurso...   407   e-112
gi|283471640|emb|CAQ50851.1| beta-channel forming cytolysin [Sta...   407   e-112
gi|344178477|emb|CCC88965.1| gamma-hemolysin component A precurs...   407   e-111
gi|258451275|ref|ZP_05699308.1| beta-channel forming cytolysin [...   407   e-111
gi|168177092|pdb|2QK7|A Chain A, A Covalent S-F Heterodimer Of S...   406   e-111
gi|283959203|ref|ZP_06376644.1| gamma-hemolysin, component A [St...   403   e-110
gi|550422|emb|CAA57276.1| hlgA-like ORF [Staphylococcus aureus]       402   e-110
gi|302333490|gb|ADL23683.1| leukocidin LukE precursor [Staphyloc...   379   e-103
gi|332138336|pdb|3ROH|A Chain A, Crystal Structure Of Leukotoxin...   379   e-103
gi|253735304|ref|ZP_04869469.1| leukotoxin S-subunit [Staphyloco...   378   e-103
gi|13928586|dbj|BAB47174.1| LukNS [Staphylococcus aureus]             378   e-103
gi|312830191|emb|CBX35033.1| leukocidin-S subunit [Staphylococcu...   378   e-103
gi|253732476|ref|ZP_04866641.1| leukotoxin S-subunit [Staphyloco...   377   e-103
gi|15924810|ref|NP_372344.1| leukotoxin S-subunit [Staphylococcu...   377   e-102
gi|344177992|emb|CCC88474.1| gamma-hemolysin component A [Staphy...   377   e-102
gi|341842320|gb|EGS83751.1| gamma-hemolysin component A [Staphyl...   377   e-102
gi|323438614|gb|EGA96359.1| leukotoxin E subunit [Staphylococcus...   376   e-102
gi|282917084|ref|ZP_06324842.1| leukocidin/hemolysin toxin famil...   376   e-102
gi|341850078|gb|EGS91209.1| gamma-hemolysin component A [Staphyl...   376   e-102
gi|323441415|gb|EGA99071.1| leukotoxin E subunit [Staphylococcus...   376   e-102
gi|269941300|emb|CBI49696.1| gamma-hemolysin component A [Staphy...   375   e-102
gi|88195648|ref|YP_500454.1| leukotoxin, LukE [Staphylococcus au...   375   e-102
gi|82751409|ref|YP_417150.1| leukotoxin E subunit [Staphylococcu...   375   e-102
gi|148268291|ref|YP_001247234.1| beta-channel forming cytolysin ...   374   e-102
gi|319892855|ref|YP_004149730.1| Panton-Valentine leukocidin cha...   363   1e-98
gi|320142736|gb|EFW34539.1| beta-channel forming cytolysin [Stap...   363   2e-98
gi|119443709|ref|YP_918947.1| Panton-Valentine leukocidin chain ...   363   2e-98
gi|82750532|ref|YP_416273.1| leukocidin chain lukM precursor [St...   362   3e-98
gi|116735192|gb|ABK20315.1| Panton-Valentine leukocidin chain S ...   362   4e-98
gi|21283108|ref|NP_646196.1| Panton-Valentine leukocidin chain S...   362   5e-98
gi|9635191|ref|NP_058465.1| LukS-PV [Staphylococcus phage PVL] >...   361   6e-98
gi|166197608|dbj|BAG06216.1| Panton-Valentine Leucocidin S [Pseu...   361   1e-97
gi|298695150|gb|ADI98372.1| leukocidin chain lukM precursor [Sta...   360   1e-97
gi|487686|emb|CAA55782.1| synergohymenotropic toxin [Staphylococ...   360   2e-97
gi|551670|emb|CAA51251.1| lukS [Staphylococcus aureus]                360   2e-97
gi|9635736|ref|NP_061649.1| LukM precursor [Staphylococcus proph...   359   3e-97
gi|577649|dbj|BAA07715.1| preLUKM [Staphylococcus aureus] >gnl|B...   356   2e-96
gi|2765303|emb|CAA73667.1| leukotoxin LukE [Staphylococcus aureu...   351   8e-95
gi|302334049|gb|ADL24242.1| gamma-hemolysin component C precurso...   350   1e-94
gi|52695626|pdb|1T5R|A Chain A, Structure Of The Panton-Valentin...   348   7e-94
gi|282917771|ref|ZP_06325521.1| gamma-hemolysin component C [Sta...   344   1e-92
gi|258425038|ref|ZP_05687909.1| leukocidin subunit S [Staphyloco...   342   3e-92
gi|253730096|ref|ZP_04864261.1| Panton-Valentine leukocidin subu...   342   5e-92
gi|304379620|ref|ZP_07362353.1| gamma hemolysin component C [Sta...   341   9e-92
gi|15925410|ref|NP_372944.1| gamma-hemolysin component C [Staphy...   340   1e-91
gi|258446480|ref|ZP_05694635.1| gamma-hemolysin component C [Sta...   340   1e-91
gi|341840762|gb|EGS82255.1| leukocidin-S subunit [Staphylococcus...   340   1e-91
gi|334271847|gb|EGL90227.1| leukocidin-S subunit [Staphylococcus...   340   2e-91
gi|87160644|ref|YP_495001.1| gamma-hemolysin component C [Staphy...   340   2e-91
gi|400204|sp|P31716.1|LUKS_STAAU RecName: Full=Leukocidin-S subu...   340   2e-91
gi|49487202|ref|YP_044423.1| gamma-hemolysin component C precurs...   339   2e-91
gi|344178478|emb|CCC88966.1| gamma-hemolysin component C precurs...   339   2e-91
gi|82752016|ref|YP_417757.1| gamma-hemolysin component C [Staphy...   338   5e-91
gi|57650965|ref|YP_187223.1| gamma hemolysin, component C [Staph...   337   9e-91
gi|295429008|ref|ZP_06821630.1| gamma-hemolysin component C [Sta...   337   2e-90
gi|13549150|gb|AAK29668.1| leukocidin LukS component [Staphyloco...   336   2e-90
gi|49484636|ref|YP_041860.1| gamma-hemolysin component C precurs...   336   2e-90
gi|488529|emb|CAA45728.1| S component of leucocodin R [Staphyloc...   335   4e-90
gi|550423|emb|CAA57277.1| hlgC-like ORF [Staphylococcus aureus]       334   1e-89
gi|156152737|gb|ABU54602.1| PVL toxin [Staphylococcus aureus]         332   5e-89
gi|156152879|gb|ABU54673.1| PVL toxin [Staphylococcus aureus]         332   5e-89
gi|13549152|gb|AAK29669.1| leukocidin LukS component [Staphyloco...   332   6e-89
gi|156152739|gb|ABU54603.1| PVL toxin [Staphylococcus aureus] >g...   331   8e-89
gi|156152731|gb|ABU54599.1| PVL toxin [Staphylococcus aureus] >g...   331   8e-89
gi|156152757|gb|ABU54612.1| PVL toxin [Staphylococcus aureus] >g...   330   1e-88
gi|156152897|gb|ABU54682.1| PVL toxin [Staphylococcus aureus]         330   2e-88
gi|156152999|gb|ABU54733.1| PVL toxin [Staphylococcus aureus]         322   3e-86
gi|156153053|gb|ABU54760.1| PVL toxin [Staphylococcus aureus]         320   1e-85
gi|282925910|ref|ZP_06333558.1| gamma-hemolysin component C [Sta...   314   2e-83
gi|282911985|ref|ZP_06319781.1| LOW QUALITY PROTEIN: gamma-hemol...   312   3e-83
gi|334273958|gb|EGL92292.1| gamma-hemolysin component A [Staphyl...   303   1e-80
gi|341845928|gb|EGS87127.1| leukocidin-S subunit [Staphylococcus...   302   4e-80
gi|341850067|gb|EGS91198.1| gamma-hemolysin component B [Staphyl...   300   2e-79
gi|284024873|ref|ZP_06379271.1| leukotoxin LukD [Staphylococcus ...   300   2e-79
gi|341842334|gb|EGS83765.1| gamma-hemolysin component B [Staphyl...   299   3e-79
gi|82751408|ref|YP_417149.1| leukotoxin D subunit [Staphylococcu...   299   3e-79
gi|282917083|ref|ZP_06324841.1| leukocidin/hemolysin toxin famil...   299   4e-79
gi|341848243|gb|EGS89409.1| gamma-hemolysin component B [Staphyl...   298   4e-79
gi|15927393|ref|NP_374926.1| leukotoxin, LukD [Staphylococcus au...   298   5e-79
gi|21283496|ref|NP_646584.1| leukotoxin [Staphylococcus aureus s...   298   5e-79
gi|283770901|ref|ZP_06343793.1| leukocidin/hemolysin toxin famil...   298   6e-79
gi|253732475|ref|ZP_04866640.1| gamma-hemolysin component C prec...   298   6e-79
gi|302333489|gb|ADL23682.1| leukocidin LukD precursor [Staphyloc...   298   6e-79
gi|298695093|gb|ADI98315.1| leukotoxin D subunit [Staphylococcus...   298   9e-79
gi|323438613|gb|EGA96358.1| leukotoxin D subunit [Staphylococcus...   297   1e-78
gi|341856745|gb|EGS97574.1| gamma-hemolysin component B [Staphyl...   297   1e-78
gi|257793822|ref|ZP_05642801.1| leukotoxin F-subunit [Staphyloco...   297   2e-78
gi|258452683|ref|ZP_05700682.1| leukotoxin LukD [Staphylococcus ...   296   2e-78
gi|12231006|sp|P31715.2|LUKF_STAAU RecName: Full=Leukocidin-F su...   293   2e-77
gi|168177093|pdb|2QK7|B Chain B, A Covalent S-F Heterodimer Of S...   293   3e-77
gi|15927999|ref|NP_375532.1| gamma-hemolysin component B [Staphy...   291   7e-77
gi|15925411|ref|NP_372945.1| gamma-hemolysin component B [Staphy...   291   8e-77
gi|334271881|gb|EGL90261.1| gamma-hemolysin component B [Staphyl...   291   1e-76
gi|253730097|ref|ZP_04864262.1| leukotoxin D subunit [Staphyloco...   290   1e-76
gi|341843613|gb|EGS84835.1| leukocidin-S subunit [Staphylococcus...   290   1e-76
gi|258425037|ref|ZP_05687908.1| gamma-hemolysin component C [Sta...   290   2e-76
gi|329730173|gb|EGG66563.1| gamma-hemolysin component B [Staphyl...   290   2e-76
gi|302334050|gb|ADL24243.1| gamma-hemolysin component C precurso...   290   2e-76
gi|282917772|ref|ZP_06325522.1| gamma-hemolysin component B [Sta...   290   2e-76
gi|49484637|ref|YP_041861.1| gamma-hemolysin component C precurs...   290   2e-76
gi|344178479|emb|CCC88967.1| gamma-hemolysin component B precurs...   289   4e-76
gi|319892856|ref|YP_004149731.1| Gamma-hemolysin component B [St...   288   5e-76
gi|5822083|pdb|1LKF|A Chain A, Leukocidin F (Hlgb) From Staphylo...   287   1e-75
gi|487687|emb|CAA55783.1| synergohymenotropic toxin [Staphylococ...   287   1e-75
gi|323441375|gb|EGA99034.1| Panton-Valentine leukocidin LukF-PV ...   280   2e-73
gi|9635737|ref|NP_061650.1| LukF-PV(P83) precursor [Staphylococc...   279   3e-73
gi|82750533|ref|YP_416274.1| Panton-Valentine leukocidin LukF-PV...   277   1e-72
gi|302333673|gb|ADL23866.1| leukocidin/lemolysin toxin family pr...   276   3e-72
gi|334275697|gb|EGL93982.1| beta-channel forming cytolysin [Stap...   276   3e-72
gi|21283671|ref|NP_646759.1| hypothetical protein MW1942 [Staphy...   276   3e-72
gi|2765304|emb|CAA73668.1| leukotoxin, LukD [Staphylococcus aure...   276   3e-72
gi|334267641|gb|EGL86099.1| beta-channel forming cytolysin [Stap...   276   3e-72
gi|253729791|ref|ZP_04863956.1| leukocidin subunit [Staphylococc...   276   4e-72
gi|298695281|gb|ADI98503.1| probable leukocidin S subunit [Staph...   275   4e-72
gi|253734880|ref|ZP_04869045.1| leukocidin subunit [Staphylococc...   275   4e-72
gi|57650694|ref|YP_186828.1| Aerolysin/leukocidin family protein...   275   6e-72
gi|15927581|ref|NP_375114.1| hypothetical protein SA1813 [Staphy...   275   6e-72
gi|15924995|ref|NP_372529.1| hypothetical protein SAV2005 [Staph...   275   7e-72
gi|82751597|ref|YP_417338.1| leukocidin S subunit [Staphylococcu...   274   9e-72
gi|282917356|ref|ZP_06325111.1| conserved hypothetical protein [...   270   2e-70
gi|283471238|emb|CAQ50449.1| aerolysin/Leukocidin family protein...   268   5e-70
gi|9635192|ref|NP_058466.1| LukF-PV [Staphylococcus phage PVL] >...   267   1e-69
gi|170292823|gb|ACB12436.1| LukF-PV [Staphylococcus aureus] >gnl...   267   1e-69
gi|257425552|ref|ZP_05601977.1| panton-Valentine leukocidin subu...   267   2e-69
gi|329314503|gb|AEB88916.1| Gamma-hemolysin component B [Staphyl...   266   3e-69
gi|157833587|pdb|1PVL|A Chain A, Structure Of The Panton-Valenti...   264   1e-68
gi|49484248|ref|YP_041472.1| leukocidin F subunit [Staphylococcu...   264   1e-68
gi|2696712|dbj|BAA24008.1| LukF-PV [Staphylococcus aureus]            263   1e-68
gi|257434139|ref|ZP_05610490.1| conserved hypothetical protein [...   263   3e-68
gi|258422837|ref|ZP_05685738.1| beta-channel forming cytolysin [...   262   5e-68
gi|344178106|emb|CCC88588.1| putative leukocidin F subunit [Stap...   262   5e-68
gi|288292|emb|CAA51252.1| leucocidin F [Staphylococcus aureus]        262   6e-68
gi|298695280|gb|ADI98502.1| probable leukocidin F subunit [Staph...   261   1e-67
gi|312437568|gb|ADQ76639.1| aerolysin/Leukocidin family protein ...   257   1e-66
gi|49484249|ref|YP_041473.1| leukocidin S subunit [Staphylococcu...   256   2e-66
gi|341841983|gb|EGS83420.1| beta-channel forming cytolysin [Stap...   256   3e-66
gi|258422836|ref|ZP_05685737.1| aerolysin/leukocidin family prot...   255   5e-66
gi|257426158|ref|ZP_05602574.1| aerolysin/leukocidin family prot...   255   5e-66
gi|329731533|gb|EGG67896.1| beta-channel forming cytolysin [Stap...   255   7e-66
gi|341849876|gb|EGS91013.1| beta-channel forming cytolysin [Stap...   255   9e-66
gi|341843278|gb|EGS84509.1| beta-channel forming cytolysin [Stap...   254   1e-65
gi|293507879|ref|ZP_06667721.1| leukocidin protein 2 [Staphyloco...   254   1e-65
gi|87160982|ref|YP_494625.1| leukocidin/hemolysin toxin family p...   253   2e-65
gi|221140349|ref|ZP_03564842.1| leukocidin subunit [Staphylococc...   253   2e-65
gi|334277105|gb|EGL95344.1| alpha-hemolysin [Staphylococcus aure...   253   2e-65
gi|283471237|emb|CAQ50448.1| synergohymenotropic toxin [Staphylo...   253   2e-65
gi|15924994|ref|NP_372528.1| hypothetical protein SAV2004 [Staph...   253   3e-65
gi|341849665|gb|EGS90804.1| beta-channel forming cytolysin [Stap...   253   3e-65
gi|341851127|gb|EGS92056.1| alpha-hemolysin [Staphylococcus aure...   253   3e-65
gi|302333672|gb|ADL23865.1| leukocidin/hemolysin toxin family pr...   253   3e-65
gi|253734881|ref|ZP_04869046.1| gamma-hemolysin component B [Sta...   252   3e-65
gi|341840877|gb|EGS82356.1| beta-channel forming cytolysin [Stap...   252   4e-65
gi|323439887|gb|EGA97603.1| leukocidin F subunit [Staphylococcus...   252   4e-65
gi|258423794|ref|ZP_05686680.1| alpha-hemolysin [Staphylococcus ...   252   5e-65
gi|123184|sp|P09616.2|HLA_STAAU RecName: Full=Alpha-hemolysin; S...   252   6e-65
gi|282916412|ref|ZP_06324174.1| hemolysin II [Staphylococcus aur...   251   7e-65
gi|312438462|gb|ADQ77533.1| alpha-hemolysin [Staphylococcus aure...   251   7e-65
gi|82751596|ref|YP_417337.1| leukocidin F subunit [Staphylococcu...   251   9e-65
gi|300912275|ref|ZP_07129718.1| alpha-hemolysin [Staphylococcus ...   251   1e-64
gi|257425214|ref|ZP_05601640.1| beta-channel forming cytolysin [...   251   1e-64
gi|253731777|ref|ZP_04865942.1| alpha-hemolysin [Staphylococcus ...   251   1e-64
gi|21283670|ref|NP_646758.1| hypothetical protein MW1941 [Staphy...   250   2e-64
gi|283470372|emb|CAQ49583.1| alpha-hemolysin (Alpha-toxin) (Alph...   250   2e-64
gi|21282773|ref|NP_645861.1| alpha-hemolysin [Staphylococcus aur...   250   2e-64
gi|320141024|gb|EFW32871.1| beta-channel forming cytolysin [Stap...   250   2e-64
gi|253733601|ref|ZP_04867766.1| alpha-hemolysin [Staphylococcus ...   250   2e-64
gi|304381279|ref|ZP_07363932.1| alpha-hemolysin [Staphylococcus ...   250   2e-64
gi|57650272|ref|YP_186036.1| alpha-hemolysin precursor [Staphylo...   250   3e-64
gi|15924153|ref|NP_371687.1| alpha-hemolysin precursor [Staphylo...   249   3e-64
gi|221140442|ref|ZP_03564935.1| alpha-hemolysin [Staphylococcus ...   249   4e-64
gi|282917355|ref|ZP_06325110.1| leukocidin/hemolysin toxin famil...   249   4e-64
gi|296501814|ref|YP_003663514.1| cytotoxin K [Bacillus thuringie...   249   4e-64
gi|282918861|ref|ZP_06326596.1| hemolysin II [Staphylococcus aur...   248   5e-64
gi|262048741|ref|ZP_06021623.1| Alpha-Hemolysin precursor [Staph...   248   6e-64
gi|334269799|gb|EGL88212.1| alpha-hemolysin [Staphylococcus aure...   248   7e-64
gi|75759383|ref|ZP_00739479.1| Cytotoxin K [Bacillus thuringiens...   248   7e-64
gi|152974654|ref|YP_001374171.1| beta-channel forming cytolysin ...   248   9e-64
gi|340707548|pdb|3ANZ|A Chain A, Crystal Structure Of Alpha-Hemo...   248   1e-63
gi|334275698|gb|EGL93983.1| beta-channel forming cytolysin [Stap...   248   1e-63
gi|229090148|ref|ZP_04221398.1| Cytotoxin K [Bacillus cereus Roc...   248   1e-63
gi|57650693|ref|YP_186827.1| leukocidin subunit precursor, putat...   247   1e-63
gi|2914569|pdb|7AHL|A Chain A, Alpha-Hemolysin From Staphylococc...   247   2e-63
gi|221384852|gb|ACM18214.1| enterotoxin cytotoxin K [Bacillus th...   246   3e-63
gi|114152686|gb|ABI52591.1| cytotoxin K [Bacillus cytotoxicus]        246   3e-63
gi|296277387|ref|ZP_06859894.1| gamma-hemolysin component A [Sta...   246   4e-63
gi|295982464|pdb|3M2L|A Chain A, Crystal Structure Of The M113f ...   245   5e-63
gi|228932489|ref|ZP_04095370.1| Cytotoxin K [Bacillus thuringien...   245   7e-63
gi|295789494|pdb|3M3R|A Chain A, Crystal Structure Of The M113f ...   245   8e-63
gi|295789501|pdb|3M4D|A Chain A, Crystal Structure Of The M113n ...   244   1e-62
gi|206968438|ref|ZP_03229394.1| cytotoxin K [Bacillus cereus AH1...   244   2e-62
gi|228899788|ref|ZP_04064034.1| Cytotoxin K [Bacillus thuringien...   243   2e-62
gi|315130949|gb|EFT86934.1| gamma-hemolysin component C [Staphyl...   243   3e-62
gi|30019265|ref|NP_830896.1| cytotoxin K [Bacillus cereus ATCC 1...   243   3e-62
gi|218233534|ref|YP_002365896.1| cytotoxin K [Bacillus cereus B4...   243   3e-62
gi|228926249|ref|ZP_04089323.1| Cytotoxin K [Bacillus thuringien...   242   4e-62
gi|228906834|ref|ZP_04070703.1| Cytotoxin K [Bacillus thuringien...   242   4e-62
gi|218902306|ref|YP_002450140.1| cytotoxin K [Bacillus cereus AH...   242   4e-62
gi|228938331|ref|ZP_04100944.1| Cytotoxin K [Bacillus thuringien...   242   4e-62
gi|47567568|ref|ZP_00238279.1| leukotoxin, putative [Bacillus ce...   242   5e-62
gi|47076197|emb|CAC87261.3| cytK-2 protein [Bacillus cereus]          242   5e-62
gi|196037235|ref|ZP_03104546.1| cytotoxin K [Bacillus cereus NVH...   242   5e-62
gi|49477089|ref|YP_035346.1| cytotoxin K [Bacillus thuringiensis...   242   5e-62
gi|42780284|ref|NP_977531.1| cytotoxin K [Bacillus cereus ATCC 1...   241   8e-62
gi|228913782|ref|ZP_04077407.1| Cytotoxin K [Bacillus thuringien...   241   8e-62
gi|196036462|ref|ZP_03103858.1| cytotoxin K [Bacillus cereus W] ...   241   9e-62
gi|229068763|ref|ZP_04202060.1| Cytotoxin K [Bacillus cereus F65...   241   9e-62
gi|228951572|ref|ZP_04113677.1| Cytotoxin K [Bacillus thuringien...   241   1e-61
gi|228994990|ref|ZP_04154758.1| Hemolysin II [Bacillus pseudomyc...   241   1e-61
gi|52144218|ref|YP_082610.1| cytotoxin K [Bacillus cereus E33L] ...   241   1e-61
gi|229189300|ref|ZP_04316321.1| Cytotoxin K [Bacillus cereus ATC...   240   2e-61
gi|297208198|ref|ZP_06924628.1| alpha-hemolysin [Staphylococcus ...   240   2e-61
gi|229174180|ref|ZP_04301715.1| Hemolysin II [Bacillus cereus MM...   240   2e-61
gi|283770223|ref|ZP_06343115.1| LOW QUALITY PROTEIN: hemolysin I...   240   2e-61
gi|118477929|ref|YP_895080.1| hemolysin II [Bacillus thuringiens...   240   2e-61
gi|196036987|ref|ZP_03104352.1| hemolysin II [Bacillus cereus W]...   239   5e-61
gi|196040338|ref|ZP_03107639.1| hemolysin II [Bacillus cereus NV...   239   5e-61
gi|228912395|ref|ZP_04076085.1| Hemolysin II [Bacillus thuringie...   238   7e-61
gi|229091515|ref|ZP_04222724.1| Hemolysin II [Bacillus cereus Ro...   238   8e-61
gi|229157105|ref|ZP_04285186.1| Hemolysin II [Bacillus cereus AT...   238   8e-61
gi|39573519|emb|CAC87262.2| cytK-2 protein [Bacillus cereus]          238   8e-61
gi|30021625|ref|NP_833256.1| hemolysin II [Bacillus cereus ATCC ...   238   8e-61
gi|228986609|ref|ZP_04146740.1| Hemolysin II [Bacillus thuringie...   238   8e-61
gi|52142970|ref|YP_083859.1| hemolysin II [Bacillus cereus E33L]...   238   8e-61
gi|324327418|gb|ADY22678.1| hemolysin II [Bacillus thuringiensis...   238   9e-61
gi|229122069|ref|ZP_04251285.1| Hemolysin II [Bacillus cereus 95...   238   1e-60
gi|49479241|ref|YP_036637.1| hemolysin II [Bacillus thuringiensi...   237   1e-60
gi|196043180|ref|ZP_03110418.1| hemolysin II [Bacillus cereus 03...   237   1e-60
gi|301054063|ref|YP_003792274.1| putative cytolysin II [Bacillus...   237   1e-60
gi|228940598|ref|ZP_04103164.1| Hemolysin II [Bacillus thuringie...   237   1e-60
gi|228915114|ref|ZP_04078711.1| Hemolysin II [Bacillus thuringie...   237   2e-60
gi|218898612|ref|YP_002447023.1| hemolysin II [Bacillus cereus G...   237   2e-60
gi|229031173|ref|ZP_04187183.1| Hemolysin II [Bacillus cereus AH...   236   2e-60
gi|296277383|ref|ZP_06859890.1| leukotoxin LukE [Staphylococcus ...   234   1e-59
gi|82752017|ref|YP_417758.1| gamma-hemolysin component B [Staphy...   232   4e-59
gi|20386065|gb|AAM21564.1|AF448485_1 hemolysin II [Bacillus cereus]   231   7e-59
gi|158524054|gb|ABW71134.1| necrotic enteritis toxin B precursor...   231   1e-58
gi|224980787|gb|ACN73238.1| NetB [Clostridium perfringens] >gnl|...   230   2e-58
gi|289541561|gb|ADD09889.1| necrotic enteritis toxin B [Clostrid...   230   2e-58
gi|334268366|gb|EGL86807.1| gamma-hemolysin component B [Staphyl...   227   2e-57
gi|332380480|gb|AEE65407.1| NetB toxin [Clostridium perfringens]      224   1e-56
gi|188998312|gb|ACD67884.1| delta toxin [Clostridium perfringens...   223   2e-56
gi|331268247|ref|YP_004394739.1| alpha hemolysin [Clostridium bo...   215   6e-54
gi|168211186|ref|ZP_02636811.1| beta-toxin [Clostridium perfring...   214   2e-53
gi|602994|emb|CAA58246.1| beta-toxin [Clostridium perfringens]        213   2e-53
gi|169344588|ref|ZP_02865554.1| beta-toxin [Clostridium perfring...   211   1e-52
gi|334904350|gb|AEH25946.1| epsilon-beta fusion protein [synthet...   210   3e-52
gi|57790511|gb|AAW56196.1| cytotoxin K [Bacillus mycoides]            209   4e-52
gi|315320201|gb|ADU04574.1| beta-toxin precursor [Clostridium pe...   208   8e-52
gi|6977827|emb|CAB75343.1| beta toxin [Clostridium perfringens C]     207   1e-51
gi|253315024|ref|ZP_04838237.1| Aerolysin/leukocidin family prot...   201   1e-49
gi|146747406|gb|ABQ44273.1| leukotoxin E precursor [Staphylococc...   198   1e-48
gi|229599879|ref|YP_002860871.1| alpha-hemolysin [Clostridium bo...   196   3e-48
gi|66395609|ref|YP_239960.1| ORF021 [Staphylococcus phage 3A] >g...   194   2e-47
gi|55468615|dbj|BAD69567.1| leukotoxin S component [Staphylococc...   193   2e-47
gi|282903712|ref|ZP_06311600.1| alpha-hemolysin [Staphylococcus ...   190   2e-46
gi|341847948|gb|EGS89117.1| alpha-hemolysin [Staphylococcus aure...   190   3e-46
gi|146747404|gb|ABQ44272.1| leukotoxin E precursor [Staphylococc...   186   4e-45
gi|146747408|gb|ABQ44274.1| leukotoxin E precursor [Staphylococc...   181   8e-44
gi|146747410|gb|ABQ44275.1| leukotoxin E precursor [Staphylococc...   179   5e-43
gi|312261404|gb|ADQ54379.1| beta-toxin precursor [Clostridium pe...   169   4e-40
gi|49185362|ref|YP_028614.1| hemolysin II, C-terminal [Bacillus ...   160   3e-37
gi|296277345|ref|ZP_06859852.1| leukotoxin LukD [Staphylococcus ...   159   6e-37
gi|296277226|ref|ZP_06859733.1| gamma hemolysin, component B [St...   151   1e-34
gi|65319819|ref|ZP_00392778.1| hypothetical protein Bant_0100315...   143   3e-32
gi|269912514|emb|CAX30495.1| cytotoxin K [Paenibacillus cookii]       138   8e-31
gi|296277063|ref|ZP_06859570.1| gamma-hemolysin component C prec...   131   1e-28
gi|72536463|gb|AAZ73251.1| Panton-Valentine leukocidin [Staphylo...   131   2e-28
gi|40795871|gb|AAR91607.1| Panton-Valentine leukocidin S [Staphy...   129   5e-28
gi|38683286|gb|AAR26701.1| Panton-Valentine leukocidin [Staphylo...   128   8e-28
gi|296277082|ref|ZP_06859589.1| leukotoxin LukD [Staphylococcus ...   128   9e-28
gi|284808510|gb|ADB94575.1| panton-valentine leukocidin S [Staph...   125   7e-27
gi|312882156|ref|ZP_07741905.1| hypothetical protein VIBC2010_06...   121   2e-25
gi|260775958|ref|ZP_05884854.1| hypothetical protein VIC_001343 ...   119   5e-25
gi|296277224|ref|ZP_06859731.1| gamma-hemolysin component A [Sta...   115   9e-24
gi|315128288|gb|EFT84313.1| gamma-hemolysin component C [Staphyl...   102   7e-20
gi|339060736|gb|AEJ34197.1| putative beta-toxin I [Clostridium p...    99   6e-19
gi|296277346|ref|ZP_06859853.1| beta-channel forming cytolysin [...    99   6e-19
gi|421388|pir||S32419 gamma-hemolysin chain H gamma II - Staphyl...    86   7e-15
gi|253315023|ref|ZP_04838236.1| hypothetical protein SauraC_0238...    83   7e-14
gi|334273997|gb|EGL92331.1| gamma-hemolysin component A domain p...    71   2e-10
gi|296276932|ref|ZP_06859439.1| gamma-hemolysin component A [Sta...    69   6e-10
gi|296277115|ref|ZP_06859622.1| beta-channel forming cytolysin [...    66   5e-09
gi|285020031|gb|ADC33214.1| panton-valentine leucocidin S [Staph...    64   2e-08
gi|309274631|gb|ADO64251.1| Panton-Valentine leucocidin S varian...    55   2e-05

Sequences not found previously or not previously below threshold:

gi|329728795|gb|EGG65216.1| alpha-hemolysin [Staphylococcus aure...   153   3e-35
gi|228912161|ref|ZP_04075876.1| Hemolysin II [Bacillus thuringie...   146   5e-33
gi|228905039|ref|ZP_04069078.1| Hemolysin II [Bacillus thuringie...   144   1e-32
gi|294717927|gb|ADF31804.1| NetB toxin [Clostridium perfringens]      113   3e-23
gi|294494674|gb|ADE61696.2| NetB toxin [Clostridium perfringens]      112   5e-23
gi|294717929|gb|ADF31805.1| NetB toxin [Clostridium perfringens]      107   1e-21
gi|294717931|gb|ADF31806.1| NetB toxin [Clostridium perfringens]      105   7e-21
gi|228989582|ref|ZP_04149566.1| Hemolysin II [Bacillus pseudomyc...   105   8e-21
gi|317016977|gb|ADU86110.1| alpha-hemolysin [Staphylococcus aureus]   104   2e-20
gi|254507059|ref|ZP_05119197.1| Leukocidin/Hemolysin toxin famil...   102   6e-20
gi|75762724|ref|ZP_00742558.1| HEMOLYSIN II [Bacillus thuringien...   100   3e-19
gi|329728774|gb|EGG65195.1| putative alpha-hemolysin [Staphyloco...    99   6e-19
gi|254229639|ref|ZP_04923050.1| dTDP-D-glucose 4,6-dehydratase [...    98   1e-18
gi|47569956|ref|ZP_00240620.1| alpha-hemolysin precursor, putati...    97   3e-18
gi|228950179|ref|ZP_04112361.1| Hemolysin II [Bacillus thuringie...    97   3e-18
gi|91226919|ref|ZP_01261516.1| hypothetical protein V12G01_16082...    97   4e-18
gi|83647827|ref|YP_436262.1| hypothetical protein HCH_05158 [Hah...    92   1e-16
gi|308206461|gb|ADO19741.1| beta-toxin [Clostridium perfringens]       89   5e-16
gi|308206465|gb|ADO19743.1| beta-toxin [Clostridium perfringens]       87   4e-15
gi|47564650|ref|ZP_00235695.1| alpha-hemolysin precursor [Bacill...    87   4e-15
gi|228912734|ref|ZP_04076387.1| Hemolysin II [Bacillus thuringie...    86   4e-15
gi|75762502|ref|ZP_00742363.1| HEMOLYSIN II [Bacillus thuringien...    86   5e-15
gi|308206459|gb|ADO19740.1| beta-toxin [Clostridium perfringens]...    83   8e-14
gi|308206463|gb|ADO19742.1| beta-toxin [Clostridium perfringens]...    80   4e-13
gi|87118247|ref|ZP_01074146.1| hypothetical protein MED121_14509...    77   2e-12
gi|228969135|ref|ZP_04130037.1| Hemolysin II [Bacillus thuringie...    77   3e-12
gi|293792080|gb|ADE61651.1| alpha toxin [Staphylococcus aureus]        74   2e-11
gi|228989581|ref|ZP_04149565.1| Hemolysin II [Bacillus pseudomyc...    71   2e-10
gi|339060735|gb|AEJ34196.1| putative beta-toxin II [Clostridium ...    67   3e-09
gi|258624981|ref|ZP_05719907.1| heat-labile hemolysin [Vibrio mi...    66   6e-09
gi|258620109|ref|ZP_05715148.1| heat-labile hemolysin [Vibrio mi...    66   7e-09
gi|262172938|ref|ZP_06040615.1| cytolysin and hemolysin HlyA Por...    66   7e-09
gi|228950201|ref|ZP_04112379.1| Hemolysin II [Bacillus thuringie...    66   8e-09
gi|342323929|gb|EGU19712.1| heat-labile hemolysin [Vibrio mimicu...    66   8e-09
gi|257808911|gb|ABM67663.4| heat-labile hemolysin [Vibrio mimicus]     65   1e-08
gi|269986041|gb|ACZ57330.1| heat-labile hemolysin [Vibrio mimicus]     65   2e-08
gi|269986043|gb|ACZ57331.1| heat-labile hemolysin [Vibrio mimicus]     64   2e-08
gi|262164819|ref|ZP_06032557.1| cytolysin and hemolysin HlyA Por...    64   2e-08
gi|295427650|ref|ZP_06820282.1| predicted protein [Staphylococcu...    64   2e-08
gi|315193835|gb|EFU24230.1| alpha-hemolysin [Staphylococcus aure...    64   3e-08
gi|336126118|ref|YP_004578074.1| Leukocidin S subunit [Vibrio an...    64   3e-08
gi|53759098|gb|AAF45031.4| hemolysin [Aeromonas hydrophila]            64   3e-08
gi|2114390|gb|AAB58399.1| heat-labile hemolysin [Vibrio mimicus]       64   4e-08
gi|197313281|gb|AAY26145.2| Vah1 [Listonella anguillarum]              64   4e-08
gi|269986045|gb|ACZ57332.1| heat-labile hemolysin [Vibrio mimicus]     64   4e-08
gi|117618259|ref|YP_856050.1| hemolysin [Aeromonas hydrophila su...    63   5e-08
gi|60458507|dbj|BAD90678.1| hemolysin [Aeromonas hydrophila]           63   5e-08
gi|60458511|dbj|BAD90680.1| hemolysin [Aeromonas hydrophila]           63   5e-08
gi|152926134|gb|ABS32245.1| hemolysin [Aeromonas hydrophila] >gn...    63   6e-08
gi|269986047|gb|ACZ57333.1| heat-labile hemolysin [Vibrio mimicus]     63   6e-08
gi|2795857|gb|AAC38074.1| haemolysin [Aeromonas hydrophila]            62   7e-08
gi|208611729|gb|ACI29377.1| heat-labile hemolysin [Vibrio mimicus]     62   7e-08
gi|213521241|gb|ACJ50531.1| three-recombinant toxin [synthetic c...    62   8e-08
gi|283856122|gb|ADB45331.1| hemolysin [Aeromonas hydrophila]           62   8e-08
gi|327485432|gb|AEA79838.1| Cytolysin and hemolysin, HlyA, Pore-...    62   9e-08
gi|254225205|ref|ZP_04918818.1| haemolysin [Vibrio cholerae V51]...    62   9e-08
gi|341644571|gb|EGS68767.1| hemolysin [Vibrio cholerae BJG-01]         62   9e-08
gi|153215167|ref|ZP_01949865.1| haemolysin [Vibrio cholerae 1587...    62   1e-07
gi|153801591|ref|ZP_01956177.1| haemolysin [Vibrio cholerae MZO-...    62   1e-07
gi|340043684|gb|EGR04642.1| hemolysin [Vibrio cholerae HE39]           62   1e-07
gi|60458509|dbj|BAD90679.1| hemolysin [Aeromonas hydrophila]           62   1e-07
gi|229527810|ref|ZP_04417201.1| cytolysin and hemolysin HlyA Por...    62   1e-07
gi|121586750|ref|ZP_01676533.1| haemolysin [Vibrio cholerae 2740...    62   1e-07
gi|340048810|gb|EGR09726.1| hemolysin [Vibrio cholerae HE48]           62   1e-07
gi|153829637|ref|ZP_01982304.1| haemolysin [Vibrio cholerae 623-...    62   1e-07
gi|298500069|ref|ZP_07009875.1| hemolysin [Vibrio cholerae MAK 7...    62   1e-07
gi|155182|gb|AAA27528.1| hemolysin (hlyA) [Vibrio cholerae]            62   1e-07
gi|229514711|ref|ZP_04404172.1| cytolysin and hemolysin HlyA Por...    62   1e-07
gi|1136779|dbj|BAA09545.1| hemolysin [Vibrio cholerae] >gnl|BL_O...    62   1e-07
gi|229522900|ref|ZP_04412314.1| cytolysin and hemolysin HlyA Por...    62   1e-07
gi|121727736|ref|ZP_01680824.1| haemolysin [Vibrio cholerae V52]...    62   1e-07
gi|153825022|ref|ZP_01977689.1| hemolysin [Vibrio cholerae MZO-2...    62   1e-07
gi|262403394|ref|ZP_06079954.1| cytolysin and hemolysin HlyA Por...    62   1e-07
gi|40548578|gb|AAR87396.1| el tor hemolysin [Vibrio cholerae non...    62   1e-07
gi|229526161|ref|ZP_04415565.1| cytolysin and hemolysin HlyA Por...    62   1e-07
gi|341642487|gb|EGS66839.1| hemolysin [Vibrio cholerae HE-09]          62   1e-07
gi|1911832|gb|AAB50894.1| VAH1 [Listonella anguillarum]                61   1e-07
gi|71041953|pdb|1XEZ|A Chain A, Crystal Structure Of The Vibrio ...    61   2e-07
gi|32698438|emb|CAE11224.1| hemolysin A [Vibrio cholerae]              61   2e-07
gi|262192099|ref|ZP_06050261.1| cytolysin and hemolysin HlyA Por...    61   2e-07
gi|323492849|ref|ZP_08097991.1| hemolysin [Vibrio brasiliensis L...    61   2e-07
gi|299111|gb|AAB26119.1| gamma-hemolysin component I, H gamma I=...    61   2e-07
gi|15600988|ref|NP_232618.1| haemolysin [Vibrio cholerae O1 biov...    61   3e-07
gi|147671739|ref|YP_001215844.1| haemolysin [Vibrio cholerae O39...    61   3e-07
gi|255745976|ref|ZP_05419923.1| cytolysin and hemolysin HlyA Por...    60   3e-07
gi|330448658|ref|ZP_08312306.1| leukocidin/Hemolysin toxin famil...    60   4e-07
gi|329666127|pdb|3O44|A Chain A, Crystal Structure Of The Vibrio...    60   5e-07
gi|145299774|ref|YP_001142615.1| aerolysin B [Aeromonas salmonic...    59   8e-07
gi|42768705|gb|AAS45568.1| hemolysin [Aeromonas hydrophila]            58   2e-06
gi|315182405|gb|ADT89318.1| hemolysin [Vibrio furnissii NCTC 11218]    56   8e-06
gi|260769587|ref|ZP_05878520.1| cytolysin and hemolysin HlyA Por...    56   9e-06
gi|151580006|gb|ABS18368.1| hemolysin [Aeromonas hydrophila]           55   1e-05
gi|254228000|ref|ZP_04921430.1| leukocidin/Hemolysin toxin famil...    55   2e-05
gi|23663958|gb|AAN39121.1| hemolysin [Vibrio fluvialis]                54   2e-05
gi|153831631|ref|ZP_01984298.1| hemolysin [Vibrio harveyi HY01] ...    54   2e-05
gi|49185361|ref|YP_028613.1| hemolysin II, N-terminal [Bacillus ...    54   3e-05
gi|282555716|gb|ADA82960.1| beta toxin [Clostridium perfringens ...    53   6e-05
gi|341848015|gb|EGS89184.1| alpha-hemolysin domain protein [Stap...    53   7e-05
gi|297579663|ref|ZP_06941590.1| hemolysin [Vibrio cholerae RC385...    52   9e-05
gi|334701158|gb|AEG89362.1| hemolysin [Aeromonas hydrophila]           52   1e-04
gi|269105195|ref|ZP_06157889.1| cytolysin and hemolysin HlyA Por...    52   1e-04
gi|282555711|gb|ADA82956.1| beta toxin [Clostridium perfringens ...    52   1e-04
gi|157956187|gb|ABW06469.1| beta-toxin [Clostridium perfringens]       52   1e-04
gi|312621053|ref|YP_003993781.1| cytolysin and hemolysin, hlya, ...    52   1e-04
gi|260773342|ref|ZP_05882258.1| cytolysin and hemolysin HlyA Por...    51   2e-04
gi|28900143|ref|NP_799798.1| hypothetical protein VPA0288 [Vibri...    51   2e-04
gi|269102994|ref|ZP_06155691.1| cytolysin and hemolysin HlyA Por...    51   2e-04
gi|328470123|gb|EGF41034.1| hypothetical protein VP10329_04982 [...    51   2e-04
gi|46589|emb|CAA31770.1| unnamed protein product [Staphylococcus...    50   3e-04
gi|47565410|ref|ZP_00236452.1| hemolysin II [Bacillus cereus G92...    49   0.001
gi|79265|pir||S01892 hemolysin A precursor - Vibrio cholerae (st...    47   0.002
gi|341843694|gb|EGS84916.1| gamma-hemolysin component A domain p...    47   0.003
gi|228950368|ref|ZP_04112534.1| hypothetical protein bthur0007_6...    44   0.021
gi|87307990|ref|ZP_01090132.1| hypothetical protein DSM3645_2037...    44   0.035
gi|262195335|ref|YP_003266544.1| Combined Leucocidin/ASH4 hemoly...    42   0.093
gi|90410580|ref|ZP_01218596.1| haemolysin [Photobacterium profun...    42   0.096
gi|341845912|gb|EGS87111.1| leukocidin-S subunit domain protein ...    42   0.12 
gi|312881808|ref|ZP_07741582.1| cytotoxin, cytolysin precursor V...    41   0.19 
gi|281186257|gb|ADA54893.1| HlyA [Vibrio harveyi]                      41   0.24 
gi|281186259|gb|ADA54894.1| HlyA [Vibrio harveyi]                      41   0.25 
gi|37676625|ref|NP_937021.1| cytotoxin, cytolysin precursor VvhA...    40   0.35 
gi|155313|gb|AAA03245.1| cytolysin [Vibrio vulnificus]                 40   0.35 
gi|326424229|ref|NP_762370.2| cytolysin [Vibrio vulnificus CMCP6...    40   0.39 
gi|37857720|dbj|BAC99984.1| hemolysin/cytolysin [Vibrio vulnificus]    40   0.40 
gi|281204008|gb|EFA78204.1| zymogen granule membrane glycoprotei...    40   0.45 
gi|208611727|gb|ACI29376.1| cytolysin [Vibrio vulnificus]              40   0.54 
gi|332710249|ref|ZP_08430199.1| protein of unknown function, DUF...    39   0.91 
gi|221052977|ref|XP_002257863.1| hypothetical protein, conserved...    38   2.0  
gi|308198238|ref|XP_001386933.2| predicted protein [Scheffersomy...    37   3.6  
gi|288799712|ref|ZP_06405171.1| 3-dehydroquinate synthase [Prevo...    37   4.3  
gi|4566822|gb|AAD23468.1|AF117839_1 hemolysin [Vibrio cholerae]        37   4.6  
gi|4566827|gb|AAD23473.1|AF117844_1 hemolysin [Vibrio cholerae] ...    37   4.6  
gi|4566819|gb|AAD23465.1|AF117836_1 hemolysin [Vibrio cholerae]        37   4.8  
gi|4566821|gb|AAD23467.1|AF117838_1 hemolysin [Vibrio cholerae]        37   4.9  
gi|4566830|gb|AAD23476.1|AF117847_1 hemolysin [Vibrio cholerae]        36   5.1  
gi|4566823|gb|AAD23469.1|AF117840_1 hemolysin [Vibrio cholerae]        36   5.2  
gi|4566816|gb|AAD23462.1|AF117833_1 hemolysin [Vibrio cholerae] ...    36   5.2  
gi|4566820|gb|AAD23466.1|AF117837_1 hemolysin [Vibrio cholerae]        36   5.5  
gi|4566829|gb|AAD23475.1|AF117846_1 hemolysin [Vibrio cholerae] ...    36   5.5  
gi|4566818|gb|AAD23464.1|AF117835_1 hemolysin [Vibrio cholerae]        36   5.5  
gi|4566826|gb|AAD23472.1|AF117843_1 hemolysin [Vibrio cholerae]        36   5.9  
gi|291170714|gb|ADD82538.1| hemolysin [Vibrio cholerae] >gnl|BL_...    36   6.3  

Searching..................................................done


Results from round 3


                                                                 Score    E
Sequences producing significant alignments:                      (bits) Value
Sequences used in model and found again:

gi|577647|dbj|BAA07714.1| gamma-hemolysin [Staphylococcus aureus...   362   4e-98
gi|49484635|ref|YP_041859.1| gamma-hemolysin component A precurs...   361   5e-98
gi|15925409|ref|NP_372943.1| gamma-hemolysin chain II precursor ...   361   6e-98
gi|302334048|gb|ADL24241.1| gamma-hemolysin component A precurso...   361   6e-98
gi|298695685|gb|ADI98907.1| gamma-hemolysin component A precurso...   361   7e-98
gi|257423902|ref|ZP_05600331.1| gamma-hemolysin component A [Sta...   361   7e-98
gi|148268855|ref|YP_001247798.1| beta-channel forming cytolysin ...   361   9e-98
gi|312830765|emb|CBX35607.1| leukocidin-S subunit [Staphylococcu...   361   9e-98
gi|323442689|gb|EGB00316.1| gamma-hemolysin component A precurso...   360   1e-97
gi|283471640|emb|CAQ50851.1| beta-channel forming cytolysin [Sta...   360   1e-97
gi|323439646|gb|EGA97365.1| gamma-hemolysin component A precurso...   360   1e-97
gi|258451275|ref|ZP_05699308.1| beta-channel forming cytolysin [...   359   3e-97
gi|344178477|emb|CCC88965.1| gamma-hemolysin component A precurs...   359   3e-97
gi|82752015|ref|YP_417756.1| gamma-hemolysin component A precurs...   359   4e-97
gi|283959203|ref|ZP_06376644.1| gamma-hemolysin, component A [St...   357   1e-96
gi|168177092|pdb|2QK7|A Chain A, A Covalent S-F Heterodimer Of S...   357   2e-96
gi|550422|emb|CAA57276.1| hlgA-like ORF [Staphylococcus aureus]       355   4e-96
gi|302333490|gb|ADL23683.1| leukocidin LukE precursor [Staphyloc...   337   1e-90
gi|332138336|pdb|3ROH|A Chain A, Crystal Structure Of Leukotoxin...   336   2e-90
gi|253735304|ref|ZP_04869469.1| leukotoxin S-subunit [Staphyloco...   336   3e-90
gi|13928586|dbj|BAB47174.1| LukNS [Staphylococcus aureus]             335   4e-90
gi|312830191|emb|CBX35033.1| leukocidin-S subunit [Staphylococcu...   335   5e-90
gi|15924810|ref|NP_372344.1| leukotoxin S-subunit [Staphylococcu...   335   7e-90
gi|341842320|gb|EGS83751.1| gamma-hemolysin component A [Staphyl...   335   7e-90
gi|344177992|emb|CCC88474.1| gamma-hemolysin component A [Staphy...   335   7e-90
gi|323438614|gb|EGA96359.1| leukotoxin E subunit [Staphylococcus...   334   1e-89
gi|253732476|ref|ZP_04866641.1| leukotoxin S-subunit [Staphyloco...   334   1e-89
gi|323441415|gb|EGA99071.1| leukotoxin E subunit [Staphylococcus...   333   1e-89
gi|341850078|gb|EGS91209.1| gamma-hemolysin component A [Staphyl...   333   2e-89
gi|282917084|ref|ZP_06324842.1| leukocidin/hemolysin toxin famil...   333   2e-89
gi|269941300|emb|CBI49696.1| gamma-hemolysin component A [Staphy...   333   3e-89
gi|148268291|ref|YP_001247234.1| beta-channel forming cytolysin ...   333   3e-89
gi|82751409|ref|YP_417150.1| leukotoxin E subunit [Staphylococcu...   332   3e-89
gi|88195648|ref|YP_500454.1| leukotoxin, LukE [Staphylococcus au...   332   3e-89
gi|320142736|gb|EFW34539.1| beta-channel forming cytolysin [Stap...   326   2e-87
gi|119443709|ref|YP_918947.1| Panton-Valentine leukocidin chain ...   326   3e-87
gi|116735192|gb|ABK20315.1| Panton-Valentine leukocidin chain S ...   326   3e-87
gi|21283108|ref|NP_646196.1| Panton-Valentine leukocidin chain S...   325   6e-87
gi|9635191|ref|NP_058465.1| LukS-PV [Staphylococcus phage PVL] >...   324   8e-87
gi|319892855|ref|YP_004149730.1| Panton-Valentine leukocidin cha...   323   1e-86
gi|166197608|dbj|BAG06216.1| Panton-Valentine Leucocidin S [Pseu...   323   1e-86
gi|82750532|ref|YP_416273.1| leukocidin chain lukM precursor [St...   323   2e-86
gi|487686|emb|CAA55782.1| synergohymenotropic toxin [Staphylococ...   323   2e-86
gi|551670|emb|CAA51251.1| lukS [Staphylococcus aureus]                323   2e-86
gi|298695150|gb|ADI98372.1| leukocidin chain lukM precursor [Sta...   320   1e-85
gi|9635736|ref|NP_061649.1| LukM precursor [Staphylococcus proph...   318   5e-85
gi|302334049|gb|ADL24242.1| gamma-hemolysin component C precurso...   317   1e-84
gi|577649|dbj|BAA07715.1| preLUKM [Staphylococcus aureus] >gnl|B...   315   5e-84
gi|52695626|pdb|1T5R|A Chain A, Structure Of The Panton-Valentin...   310   1e-82
gi|2765303|emb|CAA73667.1| leukotoxin LukE [Staphylococcus aureu...   310   2e-82
gi|258425038|ref|ZP_05687909.1| leukocidin subunit S [Staphyloco...   310   2e-82
gi|282917771|ref|ZP_06325521.1| gamma-hemolysin component C [Sta...   309   3e-82
gi|253730096|ref|ZP_04864261.1| Panton-Valentine leukocidin subu...   308   6e-82
gi|334271847|gb|EGL90227.1| leukocidin-S subunit [Staphylococcus...   307   1e-81
gi|258446480|ref|ZP_05694635.1| gamma-hemolysin component C [Sta...   307   1e-81
gi|304379620|ref|ZP_07362353.1| gamma hemolysin component C [Sta...   307   2e-81
gi|15925410|ref|NP_372944.1| gamma-hemolysin component C [Staphy...   307   2e-81
gi|341840762|gb|EGS82255.1| leukocidin-S subunit [Staphylococcus...   305   4e-81
gi|87160644|ref|YP_495001.1| gamma-hemolysin component C [Staphy...   305   4e-81
gi|49487202|ref|YP_044423.1| gamma-hemolysin component C precurs...   305   5e-81
gi|400204|sp|P31716.1|LUKS_STAAU RecName: Full=Leukocidin-S subu...   305   6e-81
gi|344178478|emb|CCC88966.1| gamma-hemolysin component C precurs...   305   6e-81
gi|57650965|ref|YP_187223.1| gamma hemolysin, component C [Staph...   305   6e-81
gi|295429008|ref|ZP_06821630.1| gamma-hemolysin component C [Sta...   304   8e-81
gi|82752016|ref|YP_417757.1| gamma-hemolysin component C [Staphy...   304   9e-81
gi|49484636|ref|YP_041860.1| gamma-hemolysin component C precurs...   303   1e-80
gi|488529|emb|CAA45728.1| S component of leucocodin R [Staphyloc...   303   3e-80
gi|550423|emb|CAA57277.1| hlgC-like ORF [Staphylococcus aureus]       302   5e-80
gi|13549150|gb|AAK29668.1| leukocidin LukS component [Staphyloco...   300   2e-79
gi|13549152|gb|AAK29669.1| leukocidin LukS component [Staphyloco...   297   2e-78
gi|156152737|gb|ABU54602.1| PVL toxin [Staphylococcus aureus]         295   7e-78
gi|156152739|gb|ABU54603.1| PVL toxin [Staphylococcus aureus] >g...   295   7e-78
gi|156152731|gb|ABU54599.1| PVL toxin [Staphylococcus aureus] >g...   294   1e-77
gi|156152879|gb|ABU54673.1| PVL toxin [Staphylococcus aureus]         294   1e-77
gi|156152897|gb|ABU54682.1| PVL toxin [Staphylococcus aureus]         293   2e-77
gi|156152757|gb|ABU54612.1| PVL toxin [Staphylococcus aureus] >g...   293   2e-77
gi|156152999|gb|ABU54733.1| PVL toxin [Staphylococcus aureus]         287   1e-75
gi|156153053|gb|ABU54760.1| PVL toxin [Staphylococcus aureus]         285   6e-75
gi|282925910|ref|ZP_06333558.1| gamma-hemolysin component C [Sta...   283   2e-74
gi|341842334|gb|EGS83765.1| gamma-hemolysin component B [Staphyl...   281   6e-74
gi|341850067|gb|EGS91198.1| gamma-hemolysin component B [Staphyl...   281   7e-74
gi|82751408|ref|YP_417149.1| leukotoxin D subunit [Staphylococcu...   281   9e-74
gi|284024873|ref|ZP_06379271.1| leukotoxin LukD [Staphylococcus ...   281   9e-74
gi|341856745|gb|EGS97574.1| gamma-hemolysin component B [Staphyl...   281   1e-73
gi|341848243|gb|EGS89409.1| gamma-hemolysin component B [Staphyl...   281   1e-73
gi|21283496|ref|NP_646584.1| leukotoxin [Staphylococcus aureus s...   280   2e-73
gi|298695093|gb|ADI98315.1| leukotoxin D subunit [Staphylococcus...   280   2e-73
gi|15927393|ref|NP_374926.1| leukotoxin, LukD [Staphylococcus au...   280   2e-73
gi|253732475|ref|ZP_04866640.1| gamma-hemolysin component C prec...   280   2e-73
gi|302333489|gb|ADL23682.1| leukocidin LukD precursor [Staphyloc...   280   3e-73
gi|323438613|gb|EGA96358.1| leukotoxin D subunit [Staphylococcus...   278   5e-73
gi|258452683|ref|ZP_05700682.1| leukotoxin LukD [Staphylococcus ...   278   6e-73
gi|257793822|ref|ZP_05642801.1| leukotoxin F-subunit [Staphyloco...   278   8e-73
gi|282917083|ref|ZP_06324841.1| leukocidin/hemolysin toxin famil...   277   1e-72
gi|168177093|pdb|2QK7|B Chain B, A Covalent S-F Heterodimer Of S...   277   1e-72
gi|283770901|ref|ZP_06343793.1| leukocidin/hemolysin toxin famil...   276   2e-72
gi|15927999|ref|NP_375532.1| gamma-hemolysin component B [Staphy...   276   3e-72
gi|334271881|gb|EGL90261.1| gamma-hemolysin component B [Staphyl...   275   4e-72
gi|15925411|ref|NP_372945.1| gamma-hemolysin component B [Staphy...   275   4e-72
gi|329730173|gb|EGG66563.1| gamma-hemolysin component B [Staphyl...   275   4e-72
gi|282911985|ref|ZP_06319781.1| LOW QUALITY PROTEIN: gamma-hemol...   275   5e-72
gi|253730097|ref|ZP_04864262.1| leukotoxin D subunit [Staphyloco...   275   6e-72
gi|49484637|ref|YP_041861.1| gamma-hemolysin component C precurs...   275   7e-72
gi|258425037|ref|ZP_05687908.1| gamma-hemolysin component C [Sta...   275   8e-72
gi|302334050|gb|ADL24243.1| gamma-hemolysin component C precurso...   275   9e-72
gi|282917772|ref|ZP_06325522.1| gamma-hemolysin component B [Sta...   275   9e-72
gi|344178479|emb|CCC88967.1| gamma-hemolysin component B precurs...   274   1e-71
gi|12231006|sp|P31715.2|LUKF_STAAU RecName: Full=Leukocidin-F su...   273   3e-71
gi|5822083|pdb|1LKF|A Chain A, Leukocidin F (Hlgb) From Staphylo...   272   5e-71
gi|341845928|gb|EGS87127.1| leukocidin-S subunit [Staphylococcus...   271   1e-70
gi|319892856|ref|YP_004149731.1| Gamma-hemolysin component B [St...   268   7e-70
gi|487687|emb|CAA55783.1| synergohymenotropic toxin [Staphylococ...   266   3e-69
gi|334273958|gb|EGL92292.1| gamma-hemolysin component A [Staphyl...   265   6e-69
gi|2765304|emb|CAA73668.1| leukotoxin, LukD [Staphylococcus aure...   264   1e-68
gi|341843613|gb|EGS84835.1| leukocidin-S subunit [Staphylococcus...   259   4e-67
gi|9635737|ref|NP_061650.1| LukF-PV(P83) precursor [Staphylococc...   259   4e-67
gi|323441375|gb|EGA99034.1| Panton-Valentine leukocidin LukF-PV ...   259   4e-67
gi|344178106|emb|CCC88588.1| putative leukocidin F subunit [Stap...   256   3e-66
gi|82750533|ref|YP_416274.1| Panton-Valentine leukocidin LukF-PV...   255   4e-66
gi|298695280|gb|ADI98502.1| probable leukocidin F subunit [Staph...   255   5e-66
gi|49484248|ref|YP_041472.1| leukocidin F subunit [Staphylococcu...   254   1e-65
gi|341851127|gb|EGS92056.1| alpha-hemolysin [Staphylococcus aure...   253   3e-65
gi|282916412|ref|ZP_06324174.1| hemolysin II [Staphylococcus aur...   252   4e-65
gi|312438462|gb|ADQ77533.1| alpha-hemolysin [Staphylococcus aure...   252   5e-65
gi|258422837|ref|ZP_05685738.1| beta-channel forming cytolysin [...   252   6e-65
gi|123184|sp|P09616.2|HLA_STAAU RecName: Full=Alpha-hemolysin; S...   252   6e-65
gi|257434139|ref|ZP_05610490.1| conserved hypothetical protein [...   251   6e-65
gi|253731777|ref|ZP_04865942.1| alpha-hemolysin [Staphylococcus ...   251   6e-65
gi|300912275|ref|ZP_07129718.1| alpha-hemolysin [Staphylococcus ...   251   8e-65
gi|258423794|ref|ZP_05686680.1| alpha-hemolysin [Staphylococcus ...   251   9e-65
gi|253733601|ref|ZP_04867766.1| alpha-hemolysin [Staphylococcus ...   251   9e-65
gi|257425214|ref|ZP_05601640.1| beta-channel forming cytolysin [...   251   9e-65
gi|334277105|gb|EGL95344.1| alpha-hemolysin [Staphylococcus aure...   250   1e-64
gi|21282773|ref|NP_645861.1| alpha-hemolysin [Staphylococcus aur...   250   2e-64
gi|320141024|gb|EFW32871.1| beta-channel forming cytolysin [Stap...   250   2e-64
gi|283470372|emb|CAQ49583.1| alpha-hemolysin (Alpha-toxin) (Alph...   250   2e-64
gi|15924153|ref|NP_371687.1| alpha-hemolysin precursor [Staphylo...   250   2e-64
gi|341843278|gb|EGS84509.1| beta-channel forming cytolysin [Stap...   250   2e-64
gi|304381279|ref|ZP_07363932.1| alpha-hemolysin [Staphylococcus ...   250   2e-64
gi|57650272|ref|YP_186036.1| alpha-hemolysin precursor [Staphylo...   249   3e-64
gi|262048741|ref|ZP_06021623.1| Alpha-Hemolysin precursor [Staph...   249   4e-64
gi|221140442|ref|ZP_03564935.1| alpha-hemolysin [Staphylococcus ...   249   4e-64
gi|253734881|ref|ZP_04869046.1| gamma-hemolysin component B [Sta...   249   4e-64
gi|9635192|ref|NP_058466.1| LukF-PV [Staphylococcus phage PVL] >...   249   5e-64
gi|340707548|pdb|3ANZ|A Chain A, Crystal Structure Of Alpha-Hemo...   249   5e-64
gi|282918861|ref|ZP_06326596.1| hemolysin II [Staphylococcus aur...   248   5e-64
gi|341840877|gb|EGS82356.1| beta-channel forming cytolysin [Stap...   248   6e-64
gi|170292823|gb|ACB12436.1| LukF-PV [Staphylococcus aureus] >gnl...   248   6e-64
gi|82751596|ref|YP_417337.1| leukocidin F subunit [Staphylococcu...   248   6e-64
gi|257425552|ref|ZP_05601977.1| panton-Valentine leukocidin subu...   248   6e-64
gi|334269799|gb|EGL88212.1| alpha-hemolysin [Staphylococcus aure...   248   6e-64
gi|323439887|gb|EGA97603.1| leukocidin F subunit [Staphylococcus...   248   8e-64
gi|87160982|ref|YP_494625.1| leukocidin/hemolysin toxin family p...   248   9e-64
gi|15924994|ref|NP_372528.1| hypothetical protein SAV2004 [Staph...   247   1e-63
gi|302333672|gb|ADL23865.1| leukocidin/hemolysin toxin family pr...   247   1e-63
gi|283471237|emb|CAQ50448.1| synergohymenotropic toxin [Staphylo...   247   2e-63
gi|2696712|dbj|BAA24008.1| LukF-PV [Staphylococcus aureus]            247   2e-63
gi|2914569|pdb|7AHL|A Chain A, Alpha-Hemolysin From Staphylococc...   247   2e-63
gi|221140349|ref|ZP_03564842.1| leukocidin subunit [Staphylococc...   247   2e-63
gi|21283670|ref|NP_646758.1| hypothetical protein MW1941 [Staphy...   247   2e-63
gi|341849665|gb|EGS90804.1| beta-channel forming cytolysin [Stap...   246   3e-63
gi|157833587|pdb|1PVL|A Chain A, Structure Of The Panton-Valenti...   246   4e-63
gi|282917355|ref|ZP_06325110.1| leukocidin/hemolysin toxin famil...   245   4e-63
gi|295982464|pdb|3M2L|A Chain A, Crystal Structure Of The M113f ...   245   6e-63
gi|288292|emb|CAA51252.1| leucocidin F [Staphylococcus aureus]        245   7e-63
gi|295789494|pdb|3M3R|A Chain A, Crystal Structure Of The M113f ...   245   9e-63
gi|295789501|pdb|3M4D|A Chain A, Crystal Structure Of The M113n ...   244   1e-62
gi|334275698|gb|EGL93983.1| beta-channel forming cytolysin [Stap...   244   2e-62
gi|329314503|gb|AEB88916.1| Gamma-hemolysin component B [Staphyl...   242   4e-62
gi|229174180|ref|ZP_04301715.1| Hemolysin II [Bacillus cereus MM...   241   1e-61
gi|334275697|gb|EGL93982.1| beta-channel forming cytolysin [Stap...   241   1e-61
gi|21283671|ref|NP_646759.1| hypothetical protein MW1942 [Staphy...   241   1e-61
gi|118477929|ref|YP_895080.1| hemolysin II [Bacillus thuringiens...   241   1e-61
gi|334267641|gb|EGL86099.1| beta-channel forming cytolysin [Stap...   240   1e-61
gi|302333673|gb|ADL23866.1| leukocidin/lemolysin toxin family pr...   240   2e-61
gi|253729791|ref|ZP_04863956.1| leukocidin subunit [Staphylococc...   240   2e-61
gi|298695281|gb|ADI98503.1| probable leukocidin S subunit [Staph...   240   2e-61
gi|253734880|ref|ZP_04869045.1| leukocidin subunit [Staphylococc...   240   2e-61
gi|196036987|ref|ZP_03104352.1| hemolysin II [Bacillus cereus W]...   239   4e-61
gi|57650694|ref|YP_186828.1| Aerolysin/leukocidin family protein...   239   4e-61
gi|15927581|ref|NP_375114.1| hypothetical protein SA1813 [Staphy...   239   4e-61
gi|57650693|ref|YP_186827.1| leukocidin subunit precursor, putat...   239   5e-61
gi|324327418|gb|ADY22678.1| hemolysin II [Bacillus thuringiensis...   238   6e-61
gi|52142970|ref|YP_083859.1| hemolysin II [Bacillus cereus E33L]...   238   6e-61
gi|228986609|ref|ZP_04146740.1| Hemolysin II [Bacillus thuringie...   238   6e-61
gi|196043180|ref|ZP_03110418.1| hemolysin II [Bacillus cereus 03...   238   7e-61
gi|229122069|ref|ZP_04251285.1| Hemolysin II [Bacillus cereus 95...   238   8e-61
gi|15924995|ref|NP_372529.1| hypothetical protein SAV2005 [Staph...   238   8e-61
gi|229157105|ref|ZP_04285186.1| Hemolysin II [Bacillus cereus AT...   238   9e-61
gi|196040338|ref|ZP_03107639.1| hemolysin II [Bacillus cereus NV...   238   1e-60
gi|229091515|ref|ZP_04222724.1| Hemolysin II [Bacillus cereus Ro...   238   1e-60
gi|82751597|ref|YP_417338.1| leukocidin S subunit [Staphylococcu...   238   1e-60
gi|49479241|ref|YP_036637.1| hemolysin II [Bacillus thuringiensi...   237   1e-60
gi|30021625|ref|NP_833256.1| hemolysin II [Bacillus cereus ATCC ...   237   1e-60
gi|301054063|ref|YP_003792274.1| putative cytolysin II [Bacillus...   237   2e-60
gi|229031173|ref|ZP_04187183.1| Hemolysin II [Bacillus cereus AH...   236   2e-60
gi|228915114|ref|ZP_04078711.1| Hemolysin II [Bacillus thuringie...   236   2e-60
gi|228940598|ref|ZP_04103164.1| Hemolysin II [Bacillus thuringie...   236   2e-60
gi|218898612|ref|YP_002447023.1| hemolysin II [Bacillus cereus G...   236   3e-60
gi|296501814|ref|YP_003663514.1| cytotoxin K [Bacillus thuringie...   235   5e-60
gi|75759383|ref|ZP_00739479.1| Cytotoxin K [Bacillus thuringiens...   235   8e-60
gi|229090148|ref|ZP_04221398.1| Cytotoxin K [Bacillus cereus Roc...   235   9e-60
gi|152974654|ref|YP_001374171.1| beta-channel forming cytolysin ...   234   1e-59
gi|282917356|ref|ZP_06325111.1| conserved hypothetical protein [...   233   2e-59
gi|114152686|gb|ABI52591.1| cytotoxin K [Bacillus cytotoxicus]        233   3e-59
gi|221384852|gb|ACM18214.1| enterotoxin cytotoxin K [Bacillus th...   233   3e-59
gi|283471238|emb|CAQ50449.1| aerolysin/Leukocidin family protein...   231   8e-59
gi|228932489|ref|ZP_04095370.1| Cytotoxin K [Bacillus thuringien...   231   1e-58
gi|20386065|gb|AAM21564.1|AF448485_1 hemolysin II [Bacillus cereus]   230   2e-58
gi|206968438|ref|ZP_03229394.1| cytotoxin K [Bacillus cereus AH1...   229   3e-58
gi|218233534|ref|YP_002365896.1| cytotoxin K [Bacillus cereus B4...   229   3e-58
gi|297208198|ref|ZP_06924628.1| alpha-hemolysin [Staphylococcus ...   229   4e-58
gi|283770223|ref|ZP_06343115.1| LOW QUALITY PROTEIN: hemolysin I...   229   5e-58
gi|228899788|ref|ZP_04064034.1| Cytotoxin K [Bacillus thuringien...   229   5e-58
gi|228912395|ref|ZP_04076085.1| Hemolysin II [Bacillus thuringie...   229   5e-58
gi|30019265|ref|NP_830896.1| cytotoxin K [Bacillus cereus ATCC 1...   228   6e-58
gi|47567568|ref|ZP_00238279.1| leukotoxin, putative [Bacillus ce...   228   8e-58
gi|47076197|emb|CAC87261.3| cytK-2 protein [Bacillus cereus]          228   8e-58
gi|196037235|ref|ZP_03104546.1| cytotoxin K [Bacillus cereus NVH...   228   8e-58
gi|228938331|ref|ZP_04100944.1| Cytotoxin K [Bacillus thuringien...   228   9e-58
gi|228926249|ref|ZP_04089323.1| Cytotoxin K [Bacillus thuringien...   228   1e-57
gi|188998312|gb|ACD67884.1| delta toxin [Clostridium perfringens...   228   1e-57
gi|218902306|ref|YP_002450140.1| cytotoxin K [Bacillus cereus AH...   228   1e-57
gi|42780284|ref|NP_977531.1| cytotoxin K [Bacillus cereus ATCC 1...   228   1e-57
gi|228913782|ref|ZP_04077407.1| Cytotoxin K [Bacillus thuringien...   227   1e-57
gi|228906834|ref|ZP_04070703.1| Cytotoxin K [Bacillus thuringien...   227   1e-57
gi|49477089|ref|YP_035346.1| cytotoxin K [Bacillus thuringiensis...   227   1e-57
gi|196036462|ref|ZP_03103858.1| cytotoxin K [Bacillus cereus W] ...   227   1e-57
gi|52144218|ref|YP_082610.1| cytotoxin K [Bacillus cereus E33L] ...   227   1e-57
gi|229068763|ref|ZP_04202060.1| Cytotoxin K [Bacillus cereus F65...   227   2e-57
gi|229189300|ref|ZP_04316321.1| Cytotoxin K [Bacillus cereus ATC...   227   2e-57
gi|228951572|ref|ZP_04113677.1| Cytotoxin K [Bacillus thuringien...   227   2e-57
gi|39573519|emb|CAC87262.2| cytK-2 protein [Bacillus cereus]          224   2e-56
gi|341841983|gb|EGS83420.1| beta-channel forming cytolysin [Stap...   222   6e-56
gi|312437568|gb|ADQ76639.1| aerolysin/Leukocidin family protein ...   222   6e-56
gi|49484249|ref|YP_041473.1| leukocidin S subunit [Staphylococcu...   221   1e-55
gi|258422836|ref|ZP_05685737.1| aerolysin/leukocidin family prot...   220   2e-55
gi|82752017|ref|YP_417758.1| gamma-hemolysin component B [Staphy...   220   2e-55
gi|257426158|ref|ZP_05602574.1| aerolysin/leukocidin family prot...   220   2e-55
gi|293507879|ref|ZP_06667721.1| leukocidin protein 2 [Staphyloco...   219   5e-55
gi|329731533|gb|EGG67896.1| beta-channel forming cytolysin [Stap...   219   5e-55
gi|296277387|ref|ZP_06859894.1| gamma-hemolysin component A [Sta...   218   7e-55
gi|341849876|gb|EGS91013.1| beta-channel forming cytolysin [Stap...   218   8e-55
gi|315130949|gb|EFT86934.1| gamma-hemolysin component C [Staphyl...   218   9e-55
gi|228994990|ref|ZP_04154758.1| Hemolysin II [Bacillus pseudomyc...   216   3e-54
gi|158524054|gb|ABW71134.1| necrotic enteritis toxin B precursor...   214   1e-53
gi|334268366|gb|EGL86807.1| gamma-hemolysin component B [Staphyl...   213   3e-53
gi|289541561|gb|ADD09889.1| necrotic enteritis toxin B [Clostrid...   213   4e-53
gi|224980787|gb|ACN73238.1| NetB [Clostridium perfringens] >gnl|...   213   4e-53
gi|331268247|ref|YP_004394739.1| alpha hemolysin [Clostridium bo...   212   6e-53
gi|254228000|ref|ZP_04921430.1| leukocidin/Hemolysin toxin famil...   208   1e-51
gi|168211186|ref|ZP_02636811.1| beta-toxin [Clostridium perfring...   207   2e-51
gi|332380480|gb|AEE65407.1| NetB toxin [Clostridium perfringens]      207   2e-51
gi|602994|emb|CAA58246.1| beta-toxin [Clostridium perfringens]        206   2e-51
gi|28900143|ref|NP_799798.1| hypothetical protein VPA0288 [Vibri...   205   5e-51
gi|169344588|ref|ZP_02865554.1| beta-toxin [Clostridium perfring...   205   7e-51
gi|328470123|gb|EGF41034.1| hypothetical protein VP10329_04982 [...   204   1e-50
gi|296277383|ref|ZP_06859890.1| leukotoxin LukE [Staphylococcus ...   204   2e-50
gi|334904350|gb|AEH25946.1| epsilon-beta fusion protein [synthet...   203   2e-50
gi|315320201|gb|ADU04574.1| beta-toxin precursor [Clostridium pe...   201   1e-49
gi|6977827|emb|CAB75343.1| beta toxin [Clostridium perfringens C]     199   3e-49
gi|229599879|ref|YP_002860871.1| alpha-hemolysin [Clostridium bo...   191   9e-47
gi|257808911|gb|ABM67663.4| heat-labile hemolysin [Vibrio mimicus]    187   2e-45
gi|258624981|ref|ZP_05719907.1| heat-labile hemolysin [Vibrio mi...   186   4e-45
gi|258620109|ref|ZP_05715148.1| heat-labile hemolysin [Vibrio mi...   186   4e-45
gi|262164819|ref|ZP_06032557.1| cytolysin and hemolysin HlyA Por...   186   4e-45
gi|262172938|ref|ZP_06040615.1| cytolysin and hemolysin HlyA Por...   185   5e-45
gi|57790511|gb|AAW56196.1| cytotoxin K [Bacillus mycoides]            185   6e-45
gi|342323929|gb|EGU19712.1| heat-labile hemolysin [Vibrio mimicu...   185   7e-45
gi|269986041|gb|ACZ57330.1| heat-labile hemolysin [Vibrio mimicus]    185   8e-45
gi|269986043|gb|ACZ57331.1| heat-labile hemolysin [Vibrio mimicus]    184   9e-45
gi|269986045|gb|ACZ57332.1| heat-labile hemolysin [Vibrio mimicus]    184   1e-44
gi|336126118|ref|YP_004578074.1| Leukocidin S subunit [Vibrio an...   184   1e-44
gi|2114390|gb|AAB58399.1| heat-labile hemolysin [Vibrio mimicus]      184   2e-44
gi|254225205|ref|ZP_04918818.1| haemolysin [Vibrio cholerae V51]...   184   2e-44
gi|153215167|ref|ZP_01949865.1| haemolysin [Vibrio cholerae 1587...   184   2e-44
gi|153801591|ref|ZP_01956177.1| haemolysin [Vibrio cholerae MZO-...   184   2e-44
gi|341644571|gb|EGS68767.1| hemolysin [Vibrio cholerae BJG-01]        184   2e-44
gi|229527810|ref|ZP_04417201.1| cytolysin and hemolysin HlyA Por...   184   2e-44
gi|298500069|ref|ZP_07009875.1| hemolysin [Vibrio cholerae MAK 7...   184   2e-44
gi|121586750|ref|ZP_01676533.1| haemolysin [Vibrio cholerae 2740...   184   2e-44
gi|327485432|gb|AEA79838.1| Cytolysin and hemolysin, HlyA, Pore-...   184   2e-44
gi|155182|gb|AAA27528.1| hemolysin (hlyA) [Vibrio cholerae]           183   2e-44
gi|121727736|ref|ZP_01680824.1| haemolysin [Vibrio cholerae V52]...   183   2e-44
gi|153829637|ref|ZP_01982304.1| haemolysin [Vibrio cholerae 623-...   183   2e-44
gi|340048810|gb|EGR09726.1| hemolysin [Vibrio cholerae HE48]          183   2e-44
gi|229514711|ref|ZP_04404172.1| cytolysin and hemolysin HlyA Por...   183   2e-44
gi|1136779|dbj|BAA09545.1| hemolysin [Vibrio cholerae] >gnl|BL_O...   183   2e-44
gi|153825022|ref|ZP_01977689.1| hemolysin [Vibrio cholerae MZO-2...   183   2e-44
gi|40548578|gb|AAR87396.1| el tor hemolysin [Vibrio cholerae non...   183   2e-44
gi|229522900|ref|ZP_04412314.1| cytolysin and hemolysin HlyA Por...   183   3e-44
gi|269986047|gb|ACZ57333.1| heat-labile hemolysin [Vibrio mimicus]    183   3e-44
gi|341642487|gb|EGS66839.1| hemolysin [Vibrio cholerae HE-09]         183   3e-44
gi|229526161|ref|ZP_04415565.1| cytolysin and hemolysin HlyA Por...   183   4e-44
gi|53759098|gb|AAF45031.4| hemolysin [Aeromonas hydrophila]           182   5e-44
gi|32698438|emb|CAE11224.1| hemolysin A [Vibrio cholerae]             182   5e-44
gi|71041953|pdb|1XEZ|A Chain A, Crystal Structure Of The Vibrio ...   182   5e-44
gi|262192099|ref|ZP_06050261.1| cytolysin and hemolysin HlyA Por...   182   5e-44
gi|60458507|dbj|BAD90678.1| hemolysin [Aeromonas hydrophila]          182   5e-44
gi|197313281|gb|AAY26145.2| Vah1 [Listonella anguillarum]             182   6e-44
gi|117618259|ref|YP_856050.1| hemolysin [Aeromonas hydrophila su...   182   6e-44
gi|15600988|ref|NP_232618.1| haemolysin [Vibrio cholerae O1 biov...   182   6e-44
gi|60458511|dbj|BAD90680.1| hemolysin [Aeromonas hydrophila]          181   8e-44
gi|152926134|gb|ABS32245.1| hemolysin [Aeromonas hydrophila] >gn...   181   1e-43
gi|340043684|gb|EGR04642.1| hemolysin [Vibrio cholerae HE39]          181   1e-43
gi|2795857|gb|AAC38074.1| haemolysin [Aeromonas hydrophila]           181   1e-43
gi|255745976|ref|ZP_05419923.1| cytolysin and hemolysin HlyA Por...   181   1e-43
gi|283856122|gb|ADB45331.1| hemolysin [Aeromonas hydrophila]          181   1e-43
gi|1911832|gb|AAB50894.1| VAH1 [Listonella anguillarum]               181   2e-43
gi|60458509|dbj|BAD90679.1| hemolysin [Aeromonas hydrophila]          180   2e-43
gi|145299774|ref|YP_001142615.1| aerolysin B [Aeromonas salmonic...   179   5e-43
gi|147671739|ref|YP_001215844.1| haemolysin [Vibrio cholerae O39...   179   5e-43
gi|262403394|ref|ZP_06079954.1| cytolysin and hemolysin HlyA Por...   179   6e-43
gi|315182405|gb|ADT89318.1| hemolysin [Vibrio furnissii NCTC 11218]   178   8e-43
gi|208611729|gb|ACI29377.1| heat-labile hemolysin [Vibrio mimicus]    178   1e-42
gi|260769587|ref|ZP_05878520.1| cytolysin and hemolysin HlyA Por...   177   1e-42
gi|213521241|gb|ACJ50531.1| three-recombinant toxin [synthetic c...   177   1e-42
gi|329666127|pdb|3O44|A Chain A, Crystal Structure Of The Vibrio...   177   1e-42
gi|23663958|gb|AAN39121.1| hemolysin [Vibrio fluvialis]               175   7e-42
gi|146747406|gb|ABQ44273.1| leukotoxin E precursor [Staphylococc...   175   9e-42
gi|282903712|ref|ZP_06311600.1| alpha-hemolysin [Staphylococcus ...   174   1e-41
gi|341847948|gb|EGS89117.1| alpha-hemolysin [Staphylococcus aure...   173   2e-41
gi|66395609|ref|YP_239960.1| ORF021 [Staphylococcus phage 3A] >g...   172   5e-41
gi|253315024|ref|ZP_04838237.1| Aerolysin/leukocidin family prot...   172   5e-41
gi|330448658|ref|ZP_08312306.1| leukocidin/Hemolysin toxin famil...   171   2e-40
gi|297579663|ref|ZP_06941590.1| hemolysin [Vibrio cholerae RC385...   170   2e-40
gi|55468615|dbj|BAD69567.1| leukotoxin S component [Staphylococc...   170   3e-40
gi|153831631|ref|ZP_01984298.1| hemolysin [Vibrio harveyi HY01] ...   169   5e-40
gi|151580006|gb|ABS18368.1| hemolysin [Aeromonas hydrophila]          169   5e-40
gi|260773342|ref|ZP_05882258.1| cytolysin and hemolysin HlyA Por...   169   6e-40
gi|323492849|ref|ZP_08097991.1| hemolysin [Vibrio brasiliensis L...   166   3e-39
gi|312261404|gb|ADQ54379.1| beta-toxin precursor [Clostridium pe...   166   5e-39
gi|146747404|gb|ABQ44272.1| leukotoxin E precursor [Staphylococc...   164   2e-38
gi|146747408|gb|ABQ44274.1| leukotoxin E precursor [Staphylococc...   162   7e-38
gi|334701158|gb|AEG89362.1| hemolysin [Aeromonas hydrophila]          161   1e-37
gi|146747410|gb|ABQ44275.1| leukotoxin E precursor [Staphylococc...   159   4e-37
gi|312882156|ref|ZP_07741905.1| hypothetical protein VIBC2010_06...   159   4e-37
gi|254507059|ref|ZP_05119197.1| Leukocidin/Hemolysin toxin famil...   158   9e-37
gi|260775958|ref|ZP_05884854.1| hypothetical protein VIC_001343 ...   157   2e-36
gi|42768705|gb|AAS45568.1| hemolysin [Aeromonas hydrophila]           155   8e-36
gi|228912161|ref|ZP_04075876.1| Hemolysin II [Bacillus thuringie...   151   9e-35
gi|228905039|ref|ZP_04069078.1| Hemolysin II [Bacillus thuringie...   150   2e-34
gi|49185362|ref|YP_028614.1| hemolysin II, C-terminal [Bacillus ...   149   4e-34
gi|254229639|ref|ZP_04923050.1| dTDP-D-glucose 4,6-dehydratase [...   148   8e-34
gi|91226919|ref|ZP_01261516.1| hypothetical protein V12G01_16082...   148   9e-34
gi|83647827|ref|YP_436262.1| hypothetical protein HCH_05158 [Hah...   144   1e-32
gi|296277345|ref|ZP_06859852.1| leukotoxin LukD [Staphylococcus ...   144   2e-32
gi|269105195|ref|ZP_06157889.1| cytolysin and hemolysin HlyA Por...   144   2e-32
gi|329728795|gb|EGG65216.1| alpha-hemolysin [Staphylococcus aure...   144   2e-32
gi|312621053|ref|YP_003993781.1| cytolysin and hemolysin, hlya, ...   144   2e-32
gi|269102994|ref|ZP_06155691.1| cytolysin and hemolysin HlyA Por...   142   8e-32
gi|296277226|ref|ZP_06859733.1| gamma hemolysin, component B [St...   140   3e-31
gi|65319819|ref|ZP_00392778.1| hypothetical protein Bant_0100315...   137   2e-30
gi|87118247|ref|ZP_01074146.1| hypothetical protein MED121_14509...   136   4e-30
gi|296277082|ref|ZP_06859589.1| leukotoxin LukD [Staphylococcus ...   125   9e-27
gi|296277063|ref|ZP_06859570.1| gamma-hemolysin component C prec...   125   9e-27
gi|72536463|gb|AAZ73251.1| Panton-Valentine leukocidin [Staphylo...   121   1e-25
gi|269912514|emb|CAX30495.1| cytotoxin K [Paenibacillus cookii]       120   2e-25
gi|40795871|gb|AAR91607.1| Panton-Valentine leukocidin S [Staphy...   120   3e-25
gi|38683286|gb|AAR26701.1| Panton-Valentine leukocidin [Staphylo...   119   4e-25
gi|284808510|gb|ADB94575.1| panton-valentine leukocidin S [Staph...   117   3e-24
gi|317016977|gb|ADU86110.1| alpha-hemolysin [Staphylococcus aureus]   114   1e-23
gi|294717927|gb|ADF31804.1| NetB toxin [Clostridium perfringens]      113   3e-23
gi|294494674|gb|ADE61696.2| NetB toxin [Clostridium perfringens]      112   8e-23
gi|75762724|ref|ZP_00742558.1| HEMOLYSIN II [Bacillus thuringien...   110   3e-22
gi|329728774|gb|EGG65195.1| putative alpha-hemolysin [Staphyloco...   109   4e-22
gi|294717929|gb|ADF31805.1| NetB toxin [Clostridium perfringens]      108   1e-21
gi|47569956|ref|ZP_00240620.1| alpha-hemolysin precursor, putati...   107   2e-21
gi|228989582|ref|ZP_04149566.1| Hemolysin II [Bacillus pseudomyc...   104   2e-20
gi|294717931|gb|ADF31806.1| NetB toxin [Clostridium perfringens]      104   2e-20
gi|228950179|ref|ZP_04112361.1| Hemolysin II [Bacillus thuringie...   102   5e-20
gi|296277224|ref|ZP_06859731.1| gamma-hemolysin component A [Sta...    99   8e-19
gi|339060736|gb|AEJ34197.1| putative beta-toxin I [Clostridium p...    93   4e-17
gi|315128288|gb|EFT84313.1| gamma-hemolysin component C [Staphyl...    93   4e-17
gi|308206461|gb|ADO19741.1| beta-toxin [Clostridium perfringens]       92   8e-17
gi|296277346|ref|ZP_06859853.1| beta-channel forming cytolysin [...    90   4e-16
gi|308206465|gb|ADO19743.1| beta-toxin [Clostridium perfringens]       90   5e-16
gi|228969135|ref|ZP_04130037.1| Hemolysin II [Bacillus thuringie...    87   3e-15
gi|308206459|gb|ADO19740.1| beta-toxin [Clostridium perfringens]...    86   7e-15
gi|47564650|ref|ZP_00235695.1| alpha-hemolysin precursor [Bacill...    84   3e-14
gi|228912734|ref|ZP_04076387.1| Hemolysin II [Bacillus thuringie...    83   4e-14
gi|75762502|ref|ZP_00742363.1| HEMOLYSIN II [Bacillus thuringien...    83   4e-14
gi|308206463|gb|ADO19742.1| beta-toxin [Clostridium perfringens]...    83   5e-14
gi|295427650|ref|ZP_06820282.1| predicted protein [Staphylococcu...    82   1e-13
gi|315193835|gb|EFU24230.1| alpha-hemolysin [Staphylococcus aure...    81   2e-13
gi|421388|pir||S32419 gamma-hemolysin chain H gamma II - Staphyl...    77   3e-12
gi|339060735|gb|AEJ34196.1| putative beta-toxin II [Clostridium ...    77   3e-12
gi|253315023|ref|ZP_04838236.1| hypothetical protein SauraC_0238...    75   1e-11
gi|341848015|gb|EGS89184.1| alpha-hemolysin domain protein [Stap...    68   1e-09
gi|334273997|gb|EGL92331.1| gamma-hemolysin component A domain p...    67   4e-09
gi|228989581|ref|ZP_04149565.1| Hemolysin II [Bacillus pseudomyc...    66   5e-09
gi|293792080|gb|ADE61651.1| alpha toxin [Staphylococcus aureus]        66   7e-09
gi|49185361|ref|YP_028613.1| hemolysin II, N-terminal [Bacillus ...    65   1e-08
gi|296276932|ref|ZP_06859439.1| gamma-hemolysin component A [Sta...    64   3e-08
gi|228950201|ref|ZP_04112379.1| Hemolysin II [Bacillus thuringie...    63   5e-08
gi|296277115|ref|ZP_06859622.1| beta-channel forming cytolysin [...    63   6e-08
gi|299111|gb|AAB26119.1| gamma-hemolysin component I, H gamma I=...    59   6e-07
gi|285020031|gb|ADC33214.1| panton-valentine leucocidin S [Staph...    55   1e-05
gi|46589|emb|CAA31770.1| unnamed protein product [Staphylococcus...    55   1e-05
gi|282555716|gb|ADA82960.1| beta toxin [Clostridium perfringens ...    50   3e-04
gi|282555711|gb|ADA82956.1| beta toxin [Clostridium perfringens ...    50   3e-04

Sequences not found previously or not previously below threshold:

gi|79265|pir||S01892 hemolysin A precursor - Vibrio cholerae (st...   147   2e-33
gi|90410580|ref|ZP_01218596.1| haemolysin [Photobacterium profun...   136   4e-30
gi|281186257|gb|ADA54893.1| HlyA [Vibrio harveyi]                     108   1e-21
gi|281186259|gb|ADA54894.1| HlyA [Vibrio harveyi]                     108   1e-21
gi|291170714|gb|ADD82538.1| hemolysin [Vibrio cholerae] >gnl|BL_...   100   3e-19
gi|260779037|ref|ZP_05887929.1| cytolysin and hemolysin HlyA Por...    99   6e-19
gi|4566822|gb|AAD23468.1|AF117839_1 hemolysin [Vibrio cholerae]        76   9e-12
gi|4566827|gb|AAD23473.1|AF117844_1 hemolysin [Vibrio cholerae] ...    76   9e-12
gi|4566819|gb|AAD23465.1|AF117836_1 hemolysin [Vibrio cholerae]        76   9e-12
gi|312881808|ref|ZP_07741582.1| cytotoxin, cytolysin precursor V...    76   1e-11
gi|4566821|gb|AAD23467.1|AF117838_1 hemolysin [Vibrio cholerae]        76   1e-11
gi|4566816|gb|AAD23462.1|AF117833_1 hemolysin [Vibrio cholerae] ...    75   1e-11
gi|4566830|gb|AAD23476.1|AF117847_1 hemolysin [Vibrio cholerae]        75   1e-11
gi|4566823|gb|AAD23469.1|AF117840_1 hemolysin [Vibrio cholerae]        75   1e-11
gi|4566829|gb|AAD23475.1|AF117846_1 hemolysin [Vibrio cholerae] ...    75   1e-11
gi|4566820|gb|AAD23466.1|AF117837_1 hemolysin [Vibrio cholerae]        75   1e-11
gi|4566818|gb|AAD23464.1|AF117835_1 hemolysin [Vibrio cholerae]        75   1e-11
gi|4566826|gb|AAD23472.1|AF117843_1 hemolysin [Vibrio cholerae]        75   1e-11
gi|2495195|sp|Q08677.1|HLY4_AERSA RecName: Full=Hemolysin 4; Fla...    75   2e-11
gi|4566828|gb|AAD23474.1|AF117845_1 hemolysin [Vibrio cholerae]        74   3e-11
gi|37676625|ref|NP_937021.1| cytotoxin, cytolysin precursor VvhA...    72   1e-10
gi|155313|gb|AAA03245.1| cytolysin [Vibrio vulnificus]                 72   1e-10
gi|326424229|ref|NP_762370.2| cytolysin [Vibrio vulnificus CMCP6...    72   1e-10
gi|37857720|dbj|BAC99984.1| hemolysin/cytolysin [Vibrio vulnificus]    72   1e-10
gi|323491329|ref|ZP_08096514.1| cytotoxin, cytolysin precursor V...    72   1e-10
gi|208611727|gb|ACI29376.1| cytolysin [Vibrio vulnificus]              71   2e-10
gi|261253134|ref|ZP_05945707.1| hemolysin/cytolysin [Vibrio orie...    66   7e-09
gi|312884283|ref|ZP_07743992.1| hemolysin [Vibrio caribbenthicus...    66   9e-09
gi|23321279|gb|AAN23134.1| hemolysin [Vibrio cholerae]                 65   1e-08
gi|23321281|gb|AAN23135.1| hemolysin [Vibrio cholerae]                 65   2e-08
gi|260778610|ref|ZP_05887502.1| hemolysin/cytolysin [Vibrio cora...    64   2e-08
gi|222107824|gb|ACM44932.1| VthA [Vibrio tubiashii]                    64   2e-08
gi|312885295|ref|ZP_07744970.1| cytotoxin, cytolysin precursor V...    59   1e-06
gi|262167339|ref|ZP_06035048.1| cytolysin and hemolysin HlyA Por...    59   1e-06
gi|312885273|ref|ZP_07744948.1| cytotoxin, cytolysin precursor V...    56   7e-06
gi|122893687|gb|ABM67661.1| hemolysin [Vibrio mimicus]                 52   7e-05
gi|122893689|gb|ABM67662.1| hemolysin [Vibrio mimicus]                 52   1e-04
gi|309274631|gb|ADO64251.1| Panton-Valentine leucocidin S varian...    49   0.001
gi|332647611|gb|AEE80943.1| haemolysin [Aeromonas hydrophila] >g...    48   0.001
gi|157956187|gb|ABW06469.1| beta-toxin [Clostridium perfringens]       46   0.006
gi|262195335|ref|YP_003266544.1| Combined Leucocidin/ASH4 hemoly...    45   0.010
gi|341843694|gb|EGS84916.1| gamma-hemolysin component A domain p...    45   0.011
gi|47565410|ref|ZP_00236452.1| hemolysin II [Bacillus cereus G92...    45   0.017
gi|162449830|ref|YP_001612197.1| hypothetical protein [Sorangium...    44   0.019
gi|228950368|ref|ZP_04112534.1| hypothetical protein bthur0007_6...    43   0.053
gi|153002897|ref|YP_001377222.1| hypothetical protein Anae109_00...    42   0.095
gi|157144543|ref|YP_001451862.1| hypothetical protein CKO_00262 ...    42   0.097
gi|22478835|gb|AAM97570.1| cytolysin [Vibrio vulnificus]               41   0.19 
gi|22478825|gb|AAM97565.1| cytolysin [Vibrio vulnificus]               41   0.19 
gi|22478833|gb|AAM97569.1| cytolysin [Vibrio vulnificus]               41   0.22 
gi|22478823|gb|AAM97564.1| cytolysin [Vibrio vulnificus] >gnl|BL...    41   0.23 
gi|22478831|gb|AAM97568.1| cytolysin [Vibrio vulnificus]               41   0.23 
gi|22478829|gb|AAM97567.1| cytolysin [Vibrio vulnificus]               41   0.23 
gi|291085037|ref|ZP_06351840.2| putative lipoprotein [Citrobacte...    40   0.29 
gi|237732500|ref|ZP_04562981.1| conserved hypothetical protein [...    40   0.31 
gi|21706762|gb|AAH33921.1| Nudix (nucleoside diphosphate linked ...    39   0.63 
gi|27753998|ref|NP_083070.2| ADP-ribose pyrophosphatase, mitocho...    39   0.64 
gi|341845912|gb|EGS87111.1| leukocidin-S subunit domain protein ...    39   0.69 
gi|157147434|ref|YP_001454753.1| putative outer membrane usher p...    39   0.79 
gi|346979293|gb|EGY22745.1| carbamoyl-phosphate synthase arginin...    39   0.80 
gi|295097936|emb|CBK87026.1| Large extracellular alpha-helical p...    39   1.1  
gi|18026051|gb|AAL03951.1| cytolysin [Vibrio vulnificus]               38   1.8  
gi|296104203|ref|YP_003614349.1| alpha-2-macroglobulin domain-co...    38   1.8  
gi|345300392|ref|YP_004829750.1| alpha-2-macroglobulin domain-co...    38   2.1  
gi|238753882|ref|ZP_04615242.1| Alpha-2-macroglobulin-like lipop...    37   3.1  
gi|118347533|ref|XP_001007243.1| hypothetical protein TTHERM_004...    37   3.9  
gi|198430537|ref|XP_002122759.1| PREDICTED: similar to fibrinoge...    35   8.9  

Searching..................................................done


Results from round 4


                                                                 Score    E
Sequences producing significant alignments:                      (bits) Value
Sequences used in model and found again:

gi|577647|dbj|BAA07714.1| gamma-hemolysin [Staphylococcus aureus...   341   9e-92
gi|257423902|ref|ZP_05600331.1| gamma-hemolysin component A [Sta...   340   1e-91
gi|302334048|gb|ADL24241.1| gamma-hemolysin component A precurso...   340   1e-91
gi|49484635|ref|YP_041859.1| gamma-hemolysin component A precurs...   340   1e-91
gi|15925409|ref|NP_372943.1| gamma-hemolysin chain II precursor ...   340   2e-91
gi|298695685|gb|ADI98907.1| gamma-hemolysin component A precurso...   340   2e-91
gi|148268855|ref|YP_001247798.1| beta-channel forming cytolysin ...   340   2e-91
gi|312830765|emb|CBX35607.1| leukocidin-S subunit [Staphylococcu...   339   2e-91
gi|323442689|gb|EGB00316.1| gamma-hemolysin component A precurso...   339   2e-91
gi|283471640|emb|CAQ50851.1| beta-channel forming cytolysin [Sta...   339   2e-91
gi|323439646|gb|EGA97365.1| gamma-hemolysin component A precurso...   339   3e-91
gi|258451275|ref|ZP_05699308.1| beta-channel forming cytolysin [...   338   7e-91
gi|344178477|emb|CCC88965.1| gamma-hemolysin component A precurs...   338   7e-91
gi|82752015|ref|YP_417756.1| gamma-hemolysin component A precurs...   337   1e-90
gi|283959203|ref|ZP_06376644.1| gamma-hemolysin, component A [St...   336   3e-90
gi|168177092|pdb|2QK7|A Chain A, A Covalent S-F Heterodimer Of S...   335   3e-90
gi|550422|emb|CAA57276.1| hlgA-like ORF [Staphylococcus aureus]       334   8e-90
gi|302333490|gb|ADL23683.1| leukocidin LukE precursor [Staphyloc...   324   1e-86
gi|332138336|pdb|3ROH|A Chain A, Crystal Structure Of Leukotoxin...   324   1e-86
gi|253735304|ref|ZP_04869469.1| leukotoxin S-subunit [Staphyloco...   324   1e-86
gi|13928586|dbj|BAB47174.1| LukNS [Staphylococcus aureus]             323   2e-86
gi|312830191|emb|CBX35033.1| leukocidin-S subunit [Staphylococcu...   323   3e-86
gi|344177992|emb|CCC88474.1| gamma-hemolysin component A [Staphy...   322   3e-86
gi|15924810|ref|NP_372344.1| leukotoxin S-subunit [Staphylococcu...   322   3e-86
gi|341842320|gb|EGS83751.1| gamma-hemolysin component A [Staphyl...   322   4e-86
gi|323438614|gb|EGA96359.1| leukotoxin E subunit [Staphylococcus...   322   5e-86
gi|323441415|gb|EGA99071.1| leukotoxin E subunit [Staphylococcus...   322   6e-86
gi|253732476|ref|ZP_04866641.1| leukotoxin S-subunit [Staphyloco...   321   6e-86
gi|341850078|gb|EGS91209.1| gamma-hemolysin component A [Staphyl...   321   8e-86
gi|282917084|ref|ZP_06324842.1| leukocidin/hemolysin toxin famil...   321   1e-85
gi|269941300|emb|CBI49696.1| gamma-hemolysin component A [Staphy...   320   1e-85
gi|148268291|ref|YP_001247234.1| beta-channel forming cytolysin ...   320   1e-85
gi|88195648|ref|YP_500454.1| leukotoxin, LukE [Staphylococcus au...   320   1e-85
gi|82751409|ref|YP_417150.1| leukotoxin E subunit [Staphylococcu...   320   2e-85
gi|320142736|gb|EFW34539.1| beta-channel forming cytolysin [Stap...   316   2e-84
gi|116735192|gb|ABK20315.1| Panton-Valentine leukocidin chain S ...   316   3e-84
gi|119443709|ref|YP_918947.1| Panton-Valentine leukocidin chain ...   316   3e-84
gi|21283108|ref|NP_646196.1| Panton-Valentine leukocidin chain S...   315   6e-84
gi|9635191|ref|NP_058465.1| LukS-PV [Staphylococcus phage PVL] >...   315   7e-84
gi|319892855|ref|YP_004149730.1| Panton-Valentine leukocidin cha...   314   1e-83
gi|166197608|dbj|BAG06216.1| Panton-Valentine Leucocidin S [Pseu...   314   1e-83
gi|551670|emb|CAA51251.1| lukS [Staphylococcus aureus]                313   2e-83
gi|487686|emb|CAA55782.1| synergohymenotropic toxin [Staphylococ...   312   3e-83
gi|82750532|ref|YP_416273.1| leukocidin chain lukM precursor [St...   311   1e-82
gi|298695150|gb|ADI98372.1| leukocidin chain lukM precursor [Sta...   308   6e-82
gi|302334049|gb|ADL24242.1| gamma-hemolysin component C precurso...   307   2e-81
gi|9635736|ref|NP_061649.1| LukM precursor [Staphylococcus proph...   306   2e-81
gi|577649|dbj|BAA07715.1| preLUKM [Staphylococcus aureus] >gnl|B...   303   2e-80
gi|2765303|emb|CAA73667.1| leukotoxin LukE [Staphylococcus aureu...   301   1e-79
gi|52695626|pdb|1T5R|A Chain A, Structure Of The Panton-Valentin...   300   1e-79
gi|258425038|ref|ZP_05687909.1| leukocidin subunit S [Staphyloco...   300   1e-79
gi|282917771|ref|ZP_06325521.1| gamma-hemolysin component C [Sta...   300   2e-79
gi|253730096|ref|ZP_04864261.1| Panton-Valentine leukocidin subu...   298   4e-79
gi|258446480|ref|ZP_05694635.1| gamma-hemolysin component C [Sta...   298   6e-79
gi|304379620|ref|ZP_07362353.1| gamma hemolysin component C [Sta...   298   7e-79
gi|334271847|gb|EGL90227.1| leukocidin-S subunit [Staphylococcus...   298   7e-79
gi|15925410|ref|NP_372944.1| gamma-hemolysin component C [Staphy...   298   8e-79
gi|341840762|gb|EGS82255.1| leukocidin-S subunit [Staphylococcus...   297   1e-78
gi|344178478|emb|CCC88966.1| gamma-hemolysin component C precurs...   297   1e-78
gi|87160644|ref|YP_495001.1| gamma-hemolysin component C [Staphy...   297   2e-78
gi|400204|sp|P31716.1|LUKS_STAAU RecName: Full=Leukocidin-S subu...   296   2e-78
gi|49487202|ref|YP_044423.1| gamma-hemolysin component C precurs...   296   2e-78
gi|57650965|ref|YP_187223.1| gamma hemolysin, component C [Staph...   296   2e-78
gi|82752016|ref|YP_417757.1| gamma-hemolysin component C [Staphy...   296   3e-78
gi|295429008|ref|ZP_06821630.1| gamma-hemolysin component C [Sta...   296   3e-78
gi|49484636|ref|YP_041860.1| gamma-hemolysin component C precurs...   295   5e-78
gi|488529|emb|CAA45728.1| S component of leucocodin R [Staphyloc...   295   7e-78
gi|550423|emb|CAA57277.1| hlgC-like ORF [Staphylococcus aureus]       293   2e-77
gi|13549150|gb|AAK29668.1| leukocidin LukS component [Staphyloco...   291   8e-77
gi|13549152|gb|AAK29669.1| leukocidin LukS component [Staphyloco...   288   5e-76
gi|156152737|gb|ABU54602.1| PVL toxin [Staphylococcus aureus]         285   4e-75
gi|156152739|gb|ABU54603.1| PVL toxin [Staphylococcus aureus] >g...   285   6e-75
gi|156152731|gb|ABU54599.1| PVL toxin [Staphylococcus aureus] >g...   285   8e-75
gi|156152879|gb|ABU54673.1| PVL toxin [Staphylococcus aureus]         284   1e-74
gi|156152757|gb|ABU54612.1| PVL toxin [Staphylococcus aureus] >g...   284   1e-74
gi|156152897|gb|ABU54682.1| PVL toxin [Staphylococcus aureus]         283   2e-74
gi|156152999|gb|ABU54733.1| PVL toxin [Staphylococcus aureus]         278   9e-73
gi|282925910|ref|ZP_06333558.1| gamma-hemolysin component C [Sta...   275   4e-72
gi|156153053|gb|ABU54760.1| PVL toxin [Staphylococcus aureus]         275   5e-72
gi|284024873|ref|ZP_06379271.1| leukotoxin LukD [Staphylococcus ...   275   7e-72
gi|341848243|gb|EGS89409.1| gamma-hemolysin component B [Staphyl...   275   8e-72
gi|82751408|ref|YP_417149.1| leukotoxin D subunit [Staphylococcu...   275   8e-72
gi|341856745|gb|EGS97574.1| gamma-hemolysin component B [Staphyl...   274   9e-72
gi|298695093|gb|ADI98315.1| leukotoxin D subunit [Staphylococcus...   274   9e-72
gi|21283496|ref|NP_646584.1| leukotoxin [Staphylococcus aureus s...   274   1e-71
gi|341842334|gb|EGS83765.1| gamma-hemolysin component B [Staphyl...   273   2e-71
gi|15927393|ref|NP_374926.1| leukotoxin, LukD [Staphylococcus au...   273   2e-71
gi|253732475|ref|ZP_04866640.1| gamma-hemolysin component C prec...   273   2e-71
gi|302333489|gb|ADL23682.1| leukocidin LukD precursor [Staphyloc...   273   2e-71
gi|341850067|gb|EGS91198.1| gamma-hemolysin component B [Staphyl...   273   2e-71
gi|258452683|ref|ZP_05700682.1| leukotoxin LukD [Staphylococcus ...   273   2e-71
gi|323438613|gb|EGA96358.1| leukotoxin D subunit [Staphylococcus...   272   4e-71
gi|257793822|ref|ZP_05642801.1| leukotoxin F-subunit [Staphyloco...   272   5e-71
gi|282917083|ref|ZP_06324841.1| leukocidin/hemolysin toxin famil...   270   2e-70
gi|283770901|ref|ZP_06343793.1| leukocidin/hemolysin toxin famil...   270   3e-70
gi|168177093|pdb|2QK7|B Chain B, A Covalent S-F Heterodimer Of S...   266   3e-69
gi|334271881|gb|EGL90261.1| gamma-hemolysin component B [Staphyl...   266   3e-69
gi|15927999|ref|NP_375532.1| gamma-hemolysin component B [Staphy...   265   4e-69
gi|329730173|gb|EGG66563.1| gamma-hemolysin component B [Staphyl...   265   5e-69
gi|15925411|ref|NP_372945.1| gamma-hemolysin component B [Staphy...   265   8e-69
gi|49484637|ref|YP_041861.1| gamma-hemolysin component C precurs...   265   9e-69
gi|253730097|ref|ZP_04864262.1| leukotoxin D subunit [Staphyloco...   264   9e-69
gi|258425037|ref|ZP_05687908.1| gamma-hemolysin component C [Sta...   264   9e-69
gi|302334050|gb|ADL24243.1| gamma-hemolysin component C precurso...   264   1e-68
gi|282917772|ref|ZP_06325522.1| gamma-hemolysin component B [Sta...   264   1e-68
gi|344178479|emb|CCC88967.1| gamma-hemolysin component B precurs...   263   2e-68
gi|12231006|sp|P31715.2|LUKF_STAAU RecName: Full=Leukocidin-F su...   262   5e-68
gi|341845928|gb|EGS87127.1| leukocidin-S subunit [Staphylococcus...   262   5e-68
gi|5822083|pdb|1LKF|A Chain A, Leukocidin F (Hlgb) From Staphylo...   261   8e-68
gi|282911985|ref|ZP_06319781.1| LOW QUALITY PROTEIN: gamma-hemol...   258   7e-67
gi|319892856|ref|YP_004149731.1| Gamma-hemolysin component B [St...   258   9e-67
gi|2765304|emb|CAA73668.1| leukotoxin, LukD [Staphylococcus aure...   258   9e-67
gi|487687|emb|CAA55783.1| synergohymenotropic toxin [Staphylococ...   256   4e-66
gi|341843613|gb|EGS84835.1| leukocidin-S subunit [Staphylococcus...   250   2e-64
gi|334273958|gb|EGL92292.1| gamma-hemolysin component A [Staphyl...   248   5e-64
gi|9635737|ref|NP_061650.1| LukF-PV(P83) precursor [Staphylococc...   247   1e-63
gi|323441375|gb|EGA99034.1| Panton-Valentine leukocidin LukF-PV ...   247   2e-63
gi|49484248|ref|YP_041472.1| leukocidin F subunit [Staphylococcu...   244   2e-62
gi|82750533|ref|YP_416274.1| Panton-Valentine leukocidin LukF-PV...   243   2e-62
gi|344178106|emb|CCC88588.1| putative leukocidin F subunit [Stap...   243   2e-62
gi|298695280|gb|ADI98502.1| probable leukocidin F subunit [Staph...   243   2e-62
gi|258422837|ref|ZP_05685738.1| beta-channel forming cytolysin [...   243   3e-62
gi|257434139|ref|ZP_05610490.1| conserved hypothetical protein [...   243   3e-62
gi|9635192|ref|NP_058466.1| LukF-PV [Staphylococcus phage PVL] >...   240   2e-61
gi|170292823|gb|ACB12436.1| LukF-PV [Staphylococcus aureus] >gnl...   240   3e-61
gi|257425552|ref|ZP_05601977.1| panton-Valentine leukocidin subu...   239   3e-61
gi|229174180|ref|ZP_04301715.1| Hemolysin II [Bacillus cereus MM...   238   7e-61
gi|118477929|ref|YP_895080.1| hemolysin II [Bacillus thuringiens...   238   1e-60
gi|157833587|pdb|1PVL|A Chain A, Structure Of The Panton-Valenti...   237   1e-60
gi|341843278|gb|EGS84509.1| beta-channel forming cytolysin [Stap...   236   2e-60
gi|341840877|gb|EGS82356.1| beta-channel forming cytolysin [Stap...   236   2e-60
gi|2696712|dbj|BAA24008.1| LukF-PV [Staphylococcus aureus]            236   3e-60
gi|196036987|ref|ZP_03104352.1| hemolysin II [Bacillus cereus W]...   236   3e-60
gi|323439887|gb|EGA97603.1| leukocidin F subunit [Staphylococcus...   236   3e-60
gi|324327418|gb|ADY22678.1| hemolysin II [Bacillus thuringiensis...   236   4e-60
gi|253734881|ref|ZP_04869046.1| gamma-hemolysin component B [Sta...   235   4e-60
gi|52142970|ref|YP_083859.1| hemolysin II [Bacillus cereus E33L]...   235   5e-60
gi|228986609|ref|ZP_04146740.1| Hemolysin II [Bacillus thuringie...   235   5e-60
gi|82751596|ref|YP_417337.1| leukocidin F subunit [Staphylococcu...   235   5e-60
gi|196040338|ref|ZP_03107639.1| hemolysin II [Bacillus cereus NV...   235   6e-60
gi|229122069|ref|ZP_04251285.1| Hemolysin II [Bacillus cereus 95...   235   6e-60
gi|196043180|ref|ZP_03110418.1| hemolysin II [Bacillus cereus 03...   235   6e-60
gi|15924994|ref|NP_372528.1| hypothetical protein SAV2004 [Staph...   235   7e-60
gi|21283670|ref|NP_646758.1| hypothetical protein MW1941 [Staphy...   235   7e-60
gi|30021625|ref|NP_833256.1| hemolysin II [Bacillus cereus ATCC ...   235   7e-60
gi|229091515|ref|ZP_04222724.1| Hemolysin II [Bacillus cereus Ro...   235   9e-60
gi|288292|emb|CAA51252.1| leucocidin F [Staphylococcus aureus]        235   1e-59
gi|229031173|ref|ZP_04187183.1| Hemolysin II [Bacillus cereus AH...   234   1e-59
gi|49479241|ref|YP_036637.1| hemolysin II [Bacillus thuringiensi...   234   1e-59
gi|253731777|ref|ZP_04865942.1| alpha-hemolysin [Staphylococcus ...   234   1e-59
gi|87160982|ref|YP_494625.1| leukocidin/hemolysin toxin family p...   234   1e-59
gi|229157105|ref|ZP_04285186.1| Hemolysin II [Bacillus cereus AT...   234   1e-59
gi|228940598|ref|ZP_04103164.1| Hemolysin II [Bacillus thuringie...   234   1e-59
gi|312438462|gb|ADQ77533.1| alpha-hemolysin [Staphylococcus aure...   234   1e-59
gi|341849665|gb|EGS90804.1| beta-channel forming cytolysin [Stap...   234   2e-59
gi|302333672|gb|ADL23865.1| leukocidin/hemolysin toxin family pr...   234   2e-59
gi|301054063|ref|YP_003792274.1| putative cytolysin II [Bacillus...   233   2e-59
gi|341851127|gb|EGS92056.1| alpha-hemolysin [Staphylococcus aure...   233   2e-59
gi|221140349|ref|ZP_03564842.1| leukocidin subunit [Staphylococc...   233   2e-59
gi|228915114|ref|ZP_04078711.1| Hemolysin II [Bacillus thuringie...   233   2e-59
gi|123184|sp|P09616.2|HLA_STAAU RecName: Full=Alpha-hemolysin; S...   233   2e-59
gi|282916412|ref|ZP_06324174.1| hemolysin II [Staphylococcus aur...   233   3e-59
gi|283471237|emb|CAQ50448.1| synergohymenotropic toxin [Staphylo...   233   3e-59
gi|300912275|ref|ZP_07129718.1| alpha-hemolysin [Staphylococcus ...   233   3e-59
gi|253733601|ref|ZP_04867766.1| alpha-hemolysin [Staphylococcus ...   233   3e-59
gi|257425214|ref|ZP_05601640.1| beta-channel forming cytolysin [...   233   3e-59
gi|320141024|gb|EFW32871.1| beta-channel forming cytolysin [Stap...   233   3e-59
gi|258423794|ref|ZP_05686680.1| alpha-hemolysin [Staphylococcus ...   233   3e-59
gi|304381279|ref|ZP_07363932.1| alpha-hemolysin [Staphylococcus ...   233   4e-59
gi|283470372|emb|CAQ49583.1| alpha-hemolysin (Alpha-toxin) (Alph...   232   4e-59
gi|15924153|ref|NP_371687.1| alpha-hemolysin precursor [Staphylo...   232   5e-59
gi|262048741|ref|ZP_06021623.1| Alpha-Hemolysin precursor [Staph...   232   5e-59
gi|21282773|ref|NP_645861.1| alpha-hemolysin [Staphylococcus aur...   232   6e-59
gi|57650272|ref|YP_186036.1| alpha-hemolysin precursor [Staphylo...   232   6e-59
gi|218898612|ref|YP_002447023.1| hemolysin II [Bacillus cereus G...   231   6e-59
gi|334275697|gb|EGL93982.1| beta-channel forming cytolysin [Stap...   231   7e-59
gi|221140442|ref|ZP_03564935.1| alpha-hemolysin [Staphylococcus ...   231   7e-59
gi|334275698|gb|EGL93983.1| beta-channel forming cytolysin [Stap...   231   7e-59
gi|334277105|gb|EGL95344.1| alpha-hemolysin [Staphylococcus aure...   231   7e-59
gi|329314503|gb|AEB88916.1| Gamma-hemolysin component B [Staphyl...   231   7e-59
gi|21283671|ref|NP_646759.1| hypothetical protein MW1942 [Staphy...   231   7e-59
gi|334267641|gb|EGL86099.1| beta-channel forming cytolysin [Stap...   231   9e-59
gi|282917355|ref|ZP_06325110.1| leukocidin/hemolysin toxin famil...   231   9e-59
gi|253729791|ref|ZP_04863956.1| leukocidin subunit [Staphylococc...   231   1e-58
gi|282918861|ref|ZP_06326596.1| hemolysin II [Staphylococcus aur...   231   1e-58
gi|334269799|gb|EGL88212.1| alpha-hemolysin [Staphylococcus aure...   231   1e-58
gi|340707548|pdb|3ANZ|A Chain A, Crystal Structure Of Alpha-Hemo...   231   1e-58
gi|302333673|gb|ADL23866.1| leukocidin/lemolysin toxin family pr...   231   1e-58
gi|298695281|gb|ADI98503.1| probable leukocidin S subunit [Staph...   230   1e-58
gi|253734880|ref|ZP_04869045.1| leukocidin subunit [Staphylococc...   230   2e-58
gi|57650694|ref|YP_186828.1| Aerolysin/leukocidin family protein...   229   3e-58
gi|15927581|ref|NP_375114.1| hypothetical protein SA1813 [Staphy...   229   3e-58
gi|2914569|pdb|7AHL|A Chain A, Alpha-Hemolysin From Staphylococc...   229   4e-58
gi|15924995|ref|NP_372529.1| hypothetical protein SAV2005 [Staph...   228   7e-58
gi|82751597|ref|YP_417338.1| leukocidin S subunit [Staphylococcu...   228   8e-58
gi|295982464|pdb|3M2L|A Chain A, Crystal Structure Of The M113f ...   227   2e-57
gi|295789501|pdb|3M4D|A Chain A, Crystal Structure Of The M113n ...   226   2e-57
gi|295789494|pdb|3M3R|A Chain A, Crystal Structure Of The M113f ...   226   3e-57
gi|282917356|ref|ZP_06325111.1| conserved hypothetical protein [...   225   8e-57
gi|57650693|ref|YP_186827.1| leukocidin subunit precursor, putat...   224   1e-56
gi|20386065|gb|AAM21564.1|AF448485_1 hemolysin II [Bacillus cereus]   224   1e-56
gi|283471238|emb|CAQ50449.1| aerolysin/Leukocidin family protein...   223   2e-56
gi|257808911|gb|ABM67663.4| heat-labile hemolysin [Vibrio mimicus]    221   7e-56
gi|228912395|ref|ZP_04076085.1| Hemolysin II [Bacillus thuringie...   221   1e-55
gi|258624981|ref|ZP_05719907.1| heat-labile hemolysin [Vibrio mi...   220   2e-55
gi|262164819|ref|ZP_06032557.1| cytolysin and hemolysin HlyA Por...   220   2e-55
gi|258620109|ref|ZP_05715148.1| heat-labile hemolysin [Vibrio mi...   220   2e-55
gi|262172938|ref|ZP_06040615.1| cytolysin and hemolysin HlyA Por...   220   2e-55
gi|342323929|gb|EGU19712.1| heat-labile hemolysin [Vibrio mimicu...   220   3e-55
gi|296501814|ref|YP_003663514.1| cytotoxin K [Bacillus thuringie...   219   4e-55
gi|269986043|gb|ACZ57331.1| heat-labile hemolysin [Vibrio mimicus]    219   4e-55
gi|269986041|gb|ACZ57330.1| heat-labile hemolysin [Vibrio mimicus]    219   5e-55
gi|269986047|gb|ACZ57333.1| heat-labile hemolysin [Vibrio mimicus]    218   8e-55
gi|269986045|gb|ACZ57332.1| heat-labile hemolysin [Vibrio mimicus]    218   8e-55
gi|2114390|gb|AAB58399.1| heat-labile hemolysin [Vibrio mimicus]      218   8e-55
gi|75759383|ref|ZP_00739479.1| Cytotoxin K [Bacillus thuringiens...   218   9e-55
gi|188998312|gb|ACD67884.1| delta toxin [Clostridium perfringens...   218   1e-54
gi|229090148|ref|ZP_04221398.1| Cytotoxin K [Bacillus cereus Roc...   218   1e-54
gi|298500069|ref|ZP_07009875.1| hemolysin [Vibrio cholerae MAK 7...   217   2e-54
gi|229527810|ref|ZP_04417201.1| cytolysin and hemolysin HlyA Por...   216   2e-54
gi|153215167|ref|ZP_01949865.1| haemolysin [Vibrio cholerae 1587...   216   2e-54
gi|254225205|ref|ZP_04918818.1| haemolysin [Vibrio cholerae V51]...   216   2e-54
gi|153801591|ref|ZP_01956177.1| haemolysin [Vibrio cholerae MZO-...   216   2e-54
gi|341644571|gb|EGS68767.1| hemolysin [Vibrio cholerae BJG-01]        216   3e-54
gi|327485432|gb|AEA79838.1| Cytolysin and hemolysin, HlyA, Pore-...   216   3e-54
gi|121586750|ref|ZP_01676533.1| haemolysin [Vibrio cholerae 2740...   216   3e-54
gi|221384852|gb|ACM18214.1| enterotoxin cytotoxin K [Bacillus th...   216   3e-54
gi|121727736|ref|ZP_01680824.1| haemolysin [Vibrio cholerae V52]...   216   3e-54
gi|155182|gb|AAA27528.1| hemolysin (hlyA) [Vibrio cholerae]           216   3e-54
gi|153829637|ref|ZP_01982304.1| haemolysin [Vibrio cholerae 623-...   216   3e-54
gi|340048810|gb|EGR09726.1| hemolysin [Vibrio cholerae HE48]          216   4e-54
gi|229514711|ref|ZP_04404172.1| cytolysin and hemolysin HlyA Por...   216   4e-54
gi|153825022|ref|ZP_01977689.1| hemolysin [Vibrio cholerae MZO-2...   216   5e-54
gi|1136779|dbj|BAA09545.1| hemolysin [Vibrio cholerae] >gnl|BL_O...   215   5e-54
gi|40548578|gb|AAR87396.1| el tor hemolysin [Vibrio cholerae non...   215   5e-54
gi|229522900|ref|ZP_04412314.1| cytolysin and hemolysin HlyA Por...   215   5e-54
gi|152974654|ref|YP_001374171.1| beta-channel forming cytolysin ...   215   5e-54
gi|229526161|ref|ZP_04415565.1| cytolysin and hemolysin HlyA Por...   215   6e-54
gi|341642487|gb|EGS66839.1| hemolysin [Vibrio cholerae HE-09]         215   6e-54
gi|262192099|ref|ZP_06050261.1| cytolysin and hemolysin HlyA Por...   215   9e-54
gi|71041953|pdb|1XEZ|A Chain A, Crystal Structure Of The Vibrio ...   215   1e-53
gi|15600988|ref|NP_232618.1| haemolysin [Vibrio cholerae O1 biov...   214   1e-53
gi|32698438|emb|CAE11224.1| hemolysin A [Vibrio cholerae]             214   1e-53
gi|114152686|gb|ABI52591.1| cytotoxin K [Bacillus cytotoxicus]        214   1e-53
gi|340043684|gb|EGR04642.1| hemolysin [Vibrio cholerae HE39]          214   2e-53
gi|218233534|ref|YP_002365896.1| cytotoxin K [Bacillus cereus B4...   214   2e-53
gi|206968438|ref|ZP_03229394.1| cytotoxin K [Bacillus cereus AH1...   213   2e-53
gi|228932489|ref|ZP_04095370.1| Cytotoxin K [Bacillus thuringien...   213   2e-53
gi|341841983|gb|EGS83420.1| beta-channel forming cytolysin [Stap...   213   2e-53
gi|255745976|ref|ZP_05419923.1| cytolysin and hemolysin HlyA Por...   213   3e-53
gi|315182405|gb|ADT89318.1| hemolysin [Vibrio furnissii NCTC 11218]   213   3e-53
gi|312437568|gb|ADQ76639.1| aerolysin/Leukocidin family protein ...   213   3e-53
gi|228899788|ref|ZP_04064034.1| Cytotoxin K [Bacillus thuringien...   213   3e-53
gi|30019265|ref|NP_830896.1| cytotoxin K [Bacillus cereus ATCC 1...   213   4e-53
gi|49484249|ref|YP_041473.1| leukocidin S subunit [Staphylococcu...   212   4e-53
gi|315130949|gb|EFT86934.1| gamma-hemolysin component C [Staphyl...   212   5e-53
gi|260769587|ref|ZP_05878520.1| cytolysin and hemolysin HlyA Por...   212   5e-53
gi|47567568|ref|ZP_00238279.1| leukotoxin, putative [Bacillus ce...   212   6e-53
gi|47076197|emb|CAC87261.3| cytK-2 protein [Bacillus cereus]          212   7e-53
gi|196037235|ref|ZP_03104546.1| cytotoxin K [Bacillus cereus NVH...   211   7e-53
gi|228938331|ref|ZP_04100944.1| Cytotoxin K [Bacillus thuringien...   211   7e-53
gi|258422836|ref|ZP_05685737.1| aerolysin/leukocidin family prot...   211   1e-52
gi|257426158|ref|ZP_05602574.1| aerolysin/leukocidin family prot...   211   1e-52
gi|42780284|ref|NP_977531.1| cytotoxin K [Bacillus cereus ATCC 1...   211   1e-52
gi|49477089|ref|YP_035346.1| cytotoxin K [Bacillus thuringiensis...   211   1e-52
gi|228913782|ref|ZP_04077407.1| Cytotoxin K [Bacillus thuringien...   211   1e-52
gi|229189300|ref|ZP_04316321.1| Cytotoxin K [Bacillus cereus ATC...   211   1e-52
gi|229068763|ref|ZP_04202060.1| Cytotoxin K [Bacillus cereus F65...   211   1e-52
gi|228951572|ref|ZP_04113677.1| Cytotoxin K [Bacillus thuringien...   211   1e-52
gi|228906834|ref|ZP_04070703.1| Cytotoxin K [Bacillus thuringien...   211   1e-52
gi|208611729|gb|ACI29377.1| heat-labile hemolysin [Vibrio mimicus]    211   1e-52
gi|196036462|ref|ZP_03103858.1| cytotoxin K [Bacillus cereus W] ...   211   1e-52
gi|228926249|ref|ZP_04089323.1| Cytotoxin K [Bacillus thuringien...   211   1e-52
gi|52144218|ref|YP_082610.1| cytotoxin K [Bacillus cereus E33L] ...   211   1e-52
gi|218902306|ref|YP_002450140.1| cytotoxin K [Bacillus cereus AH...   211   1e-52
gi|213521241|gb|ACJ50531.1| three-recombinant toxin [synthetic c...   210   2e-52
gi|293507879|ref|ZP_06667721.1| leukocidin protein 2 [Staphyloco...   210   2e-52
gi|283770223|ref|ZP_06343115.1| LOW QUALITY PROTEIN: hemolysin I...   210   3e-52
gi|262403394|ref|ZP_06079954.1| cytolysin and hemolysin HlyA Por...   210   3e-52
gi|329731533|gb|EGG67896.1| beta-channel forming cytolysin [Stap...   210   3e-52
gi|82752017|ref|YP_417758.1| gamma-hemolysin component B [Staphy...   209   4e-52
gi|23663958|gb|AAN39121.1| hemolysin [Vibrio fluvialis]               209   4e-52
gi|297208198|ref|ZP_06924628.1| alpha-hemolysin [Staphylococcus ...   209   5e-52
gi|341849876|gb|EGS91013.1| beta-channel forming cytolysin [Stap...   208   6e-52
gi|329666127|pdb|3O44|A Chain A, Crystal Structure Of The Vibrio...   208   6e-52
gi|158524054|gb|ABW71134.1| necrotic enteritis toxin B precursor...   208   8e-52
gi|39573519|emb|CAC87262.2| cytK-2 protein [Bacillus cereus]          208   1e-51
gi|336126118|ref|YP_004578074.1| Leukocidin S subunit [Vibrio an...   208   1e-51
gi|168211186|ref|ZP_02636811.1| beta-toxin [Clostridium perfring...   207   2e-51
gi|60458507|dbj|BAD90678.1| hemolysin [Aeromonas hydrophila]          207   2e-51
gi|289541561|gb|ADD09889.1| necrotic enteritis toxin B [Clostrid...   206   2e-51
gi|117618259|ref|YP_856050.1| hemolysin [Aeromonas hydrophila su...   206   2e-51
gi|224980787|gb|ACN73238.1| NetB [Clostridium perfringens] >gnl|...   206   3e-51
gi|602994|emb|CAA58246.1| beta-toxin [Clostridium perfringens]        206   3e-51
gi|60458511|dbj|BAD90680.1| hemolysin [Aeromonas hydrophila]          206   3e-51
gi|152926134|gb|ABS32245.1| hemolysin [Aeromonas hydrophila] >gn...   206   4e-51
gi|334268366|gb|EGL86807.1| gamma-hemolysin component B [Staphyl...   206   4e-51
gi|53759098|gb|AAF45031.4| hemolysin [Aeromonas hydrophila]           206   4e-51
gi|145299774|ref|YP_001142615.1| aerolysin B [Aeromonas salmonic...   206   4e-51
gi|228994990|ref|ZP_04154758.1| Hemolysin II [Bacillus pseudomyc...   205   5e-51
gi|2795857|gb|AAC38074.1| haemolysin [Aeromonas hydrophila]           205   6e-51
gi|283856122|gb|ADB45331.1| hemolysin [Aeromonas hydrophila]          205   6e-51
gi|197313281|gb|AAY26145.2| Vah1 [Listonella anguillarum]             205   7e-51
gi|60458509|dbj|BAD90679.1| hemolysin [Aeromonas hydrophila]          205   8e-51
gi|169344588|ref|ZP_02865554.1| beta-toxin [Clostridium perfring...   204   1e-50
gi|334904350|gb|AEH25946.1| epsilon-beta fusion protein [synthet...   203   2e-50
gi|147671739|ref|YP_001215844.1| haemolysin [Vibrio cholerae O39...   203   3e-50
gi|332380480|gb|AEE65407.1| NetB toxin [Clostridium perfringens]      202   5e-50
gi|296277387|ref|ZP_06859894.1| gamma-hemolysin component A [Sta...   202   5e-50
gi|315320201|gb|ADU04574.1| beta-toxin precursor [Clostridium pe...   201   1e-49
gi|1911832|gb|AAB50894.1| VAH1 [Listonella anguillarum]               199   3e-49
gi|297579663|ref|ZP_06941590.1| hemolysin [Vibrio cholerae RC385...   199   3e-49
gi|6977827|emb|CAB75343.1| beta toxin [Clostridium perfringens C]     199   4e-49
gi|331268247|ref|YP_004394739.1| alpha hemolysin [Clostridium bo...   198   8e-49
gi|260773342|ref|ZP_05882258.1| cytolysin and hemolysin HlyA Por...   196   3e-48
gi|153831631|ref|ZP_01984298.1| hemolysin [Vibrio harveyi HY01] ...   196   4e-48
gi|323492849|ref|ZP_08097991.1| hemolysin [Vibrio brasiliensis L...   193   3e-47
gi|330448658|ref|ZP_08312306.1| leukocidin/Hemolysin toxin famil...   192   7e-47
gi|151580006|gb|ABS18368.1| hemolysin [Aeromonas hydrophila]          191   9e-47
gi|296277383|ref|ZP_06859890.1| leukotoxin LukE [Staphylococcus ...   191   1e-46
gi|79265|pir||S01892 hemolysin A precursor - Vibrio cholerae (st...   185   8e-45
gi|91226919|ref|ZP_01261516.1| hypothetical protein V12G01_16082...   180   2e-43
gi|254229639|ref|ZP_04923050.1| dTDP-D-glucose 4,6-dehydratase [...   179   4e-43
gi|229599879|ref|YP_002860871.1| alpha-hemolysin [Clostridium bo...   179   4e-43
gi|254507059|ref|ZP_05119197.1| Leukocidin/Hemolysin toxin famil...   179   5e-43
gi|334701158|gb|AEG89362.1| hemolysin [Aeromonas hydrophila]          178   1e-42
gi|254228000|ref|ZP_04921430.1| leukocidin/Hemolysin toxin famil...   178   1e-42
gi|42768705|gb|AAS45568.1| hemolysin [Aeromonas hydrophila]           174   2e-41
gi|28900143|ref|NP_799798.1| hypothetical protein VPA0288 [Vibri...   173   2e-41
gi|328470123|gb|EGF41034.1| hypothetical protein VP10329_04982 [...   172   5e-41
gi|57790511|gb|AAW56196.1| cytotoxin K [Bacillus mycoides]            170   2e-40
gi|260775958|ref|ZP_05884854.1| hypothetical protein VIC_001343 ...   169   6e-40
gi|66395609|ref|YP_239960.1| ORF021 [Staphylococcus phage 3A] >g...   168   9e-40
gi|146747406|gb|ABQ44273.1| leukotoxin E precursor [Staphylococc...   168   1e-39
gi|90410580|ref|ZP_01218596.1| haemolysin [Photobacterium profun...   166   3e-39
gi|269105195|ref|ZP_06157889.1| cytolysin and hemolysin HlyA Por...   164   1e-38
gi|253315024|ref|ZP_04838237.1| Aerolysin/leukocidin family prot...   164   2e-38
gi|312621053|ref|YP_003993781.1| cytolysin and hemolysin, hlya, ...   164   2e-38
gi|55468615|dbj|BAD69567.1| leukotoxin S component [Staphylococc...   163   4e-38
gi|269102994|ref|ZP_06155691.1| cytolysin and hemolysin HlyA Por...   163   4e-38
gi|282903712|ref|ZP_06311600.1| alpha-hemolysin [Staphylococcus ...   161   2e-37
gi|341847948|gb|EGS89117.1| alpha-hemolysin [Staphylococcus aure...   159   4e-37
gi|312261404|gb|ADQ54379.1| beta-toxin precursor [Clostridium pe...   159   6e-37
gi|146747404|gb|ABQ44272.1| leukotoxin E precursor [Staphylococc...   157   2e-36
gi|146747408|gb|ABQ44274.1| leukotoxin E precursor [Staphylococc...   156   4e-36
gi|312882156|ref|ZP_07741905.1| hypothetical protein VIBC2010_06...   156   5e-36
gi|83647827|ref|YP_436262.1| hypothetical protein HCH_05158 [Hah...   155   7e-36
gi|146747410|gb|ABQ44275.1| leukotoxin E precursor [Staphylococc...   154   2e-35
gi|323491329|ref|ZP_08096514.1| cytotoxin, cytolysin precursor V...   152   4e-35
gi|2495195|sp|Q08677.1|HLY4_AERSA RecName: Full=Hemolysin 4; Fla...   147   2e-33
gi|87118247|ref|ZP_01074146.1| hypothetical protein MED121_14509...   147   2e-33
gi|49185362|ref|YP_028614.1| hemolysin II, C-terminal [Bacillus ...   147   2e-33
gi|261253134|ref|ZP_05945707.1| hemolysin/cytolysin [Vibrio orie...   147   2e-33
gi|37676625|ref|NP_937021.1| cytotoxin, cytolysin precursor VvhA...   146   3e-33
gi|155313|gb|AAA03245.1| cytolysin [Vibrio vulnificus]                146   3e-33
gi|326424229|ref|NP_762370.2| cytolysin [Vibrio vulnificus CMCP6...   146   4e-33
gi|37857720|dbj|BAC99984.1| hemolysin/cytolysin [Vibrio vulnificus]   146   4e-33
gi|228912161|ref|ZP_04075876.1| Hemolysin II [Bacillus thuringie...   145   6e-33
gi|312881808|ref|ZP_07741582.1| cytotoxin, cytolysin precursor V...   145   8e-33
gi|208611727|gb|ACI29376.1| cytolysin [Vibrio vulnificus]             145   1e-32
gi|228905039|ref|ZP_04069078.1| Hemolysin II [Bacillus thuringie...   144   1e-32
gi|260778610|ref|ZP_05887502.1| hemolysin/cytolysin [Vibrio cora...   142   7e-32
gi|222107824|gb|ACM44932.1| VthA [Vibrio tubiashii]                   142   8e-32
gi|312884283|ref|ZP_07743992.1| hemolysin [Vibrio caribbenthicus...   141   1e-31
gi|65319819|ref|ZP_00392778.1| hypothetical protein Bant_0100315...   141   2e-31
gi|260779037|ref|ZP_05887929.1| cytolysin and hemolysin HlyA Por...   139   4e-31
gi|296277345|ref|ZP_06859852.1| leukotoxin LukD [Staphylococcus ...   139   5e-31
gi|296277226|ref|ZP_06859733.1| gamma hemolysin, component B [St...   135   7e-30
gi|312885295|ref|ZP_07744970.1| cytotoxin, cytolysin precursor V...   133   3e-29
gi|329728795|gb|EGG65216.1| alpha-hemolysin [Staphylococcus aure...   132   4e-29
gi|281186257|gb|ADA54893.1| HlyA [Vibrio harveyi]                     132   5e-29
gi|281186259|gb|ADA54894.1| HlyA [Vibrio harveyi]                     132   7e-29
gi|296277082|ref|ZP_06859589.1| leukotoxin LukD [Staphylococcus ...   124   1e-26
gi|312885273|ref|ZP_07744948.1| cytotoxin, cytolysin precursor V...   124   2e-26
gi|296277063|ref|ZP_06859570.1| gamma-hemolysin component C prec...   121   1e-25
gi|72536463|gb|AAZ73251.1| Panton-Valentine leukocidin [Staphylo...   118   1e-24
gi|40795871|gb|AAR91607.1| Panton-Valentine leukocidin S [Staphy...   116   3e-24
gi|38683286|gb|AAR26701.1| Panton-Valentine leukocidin [Staphylo...   116   4e-24
gi|291170714|gb|ADD82538.1| hemolysin [Vibrio cholerae] >gnl|BL_...   115   9e-24
gi|284808510|gb|ADB94575.1| panton-valentine leukocidin S [Staph...   114   2e-23
gi|269912514|emb|CAX30495.1| cytotoxin K [Paenibacillus cookii]       111   2e-22
gi|317016977|gb|ADU86110.1| alpha-hemolysin [Staphylococcus aureus]   108   1e-21
gi|294717927|gb|ADF31804.1| NetB toxin [Clostridium perfringens]      107   2e-21
gi|75762724|ref|ZP_00742558.1| HEMOLYSIN II [Bacillus thuringien...   106   4e-21
gi|47569956|ref|ZP_00240620.1| alpha-hemolysin precursor, putati...   106   4e-21
gi|294494674|gb|ADE61696.2| NetB toxin [Clostridium perfringens]      106   7e-21
gi|329728774|gb|EGG65195.1| putative alpha-hemolysin [Staphyloco...   103   3e-20
gi|294717929|gb|ADF31805.1| NetB toxin [Clostridium perfringens]      102   7e-20
gi|4566822|gb|AAD23468.1|AF117839_1 hemolysin [Vibrio cholerae]       102   7e-20
gi|4566819|gb|AAD23465.1|AF117836_1 hemolysin [Vibrio cholerae]       102   8e-20
gi|4566827|gb|AAD23473.1|AF117844_1 hemolysin [Vibrio cholerae] ...   102   8e-20
gi|4566821|gb|AAD23467.1|AF117838_1 hemolysin [Vibrio cholerae]       102   1e-19
gi|4566816|gb|AAD23462.1|AF117833_1 hemolysin [Vibrio cholerae] ...   102   1e-19
gi|4566823|gb|AAD23469.1|AF117840_1 hemolysin [Vibrio cholerae]       101   1e-19
gi|4566830|gb|AAD23476.1|AF117847_1 hemolysin [Vibrio cholerae]       101   1e-19
gi|4566820|gb|AAD23466.1|AF117837_1 hemolysin [Vibrio cholerae]       101   1e-19
gi|4566829|gb|AAD23475.1|AF117846_1 hemolysin [Vibrio cholerae] ...   101   1e-19
gi|4566818|gb|AAD23464.1|AF117835_1 hemolysin [Vibrio cholerae]       101   1e-19
gi|4566826|gb|AAD23472.1|AF117843_1 hemolysin [Vibrio cholerae]       100   2e-19
gi|228950179|ref|ZP_04112361.1| Hemolysin II [Bacillus thuringie...   100   2e-19
gi|4566828|gb|AAD23474.1|AF117845_1 hemolysin [Vibrio cholerae]       100   3e-19
gi|294717931|gb|ADF31806.1| NetB toxin [Clostridium perfringens]       99   1e-18
gi|308206461|gb|ADO19741.1| beta-toxin [Clostridium perfringens]       98   1e-18
gi|308206465|gb|ADO19743.1| beta-toxin [Clostridium perfringens]       96   7e-18
gi|228989582|ref|ZP_04149566.1| Hemolysin II [Bacillus pseudomyc...    96   9e-18
gi|296277224|ref|ZP_06859731.1| gamma-hemolysin component A [Sta...    94   2e-17
gi|23321279|gb|AAN23134.1| hemolysin [Vibrio cholerae]                 92   9e-17
gi|308206459|gb|ADO19740.1| beta-toxin [Clostridium perfringens]...    92   1e-16
gi|23321281|gb|AAN23135.1| hemolysin [Vibrio cholerae]                 91   2e-16
gi|296277346|ref|ZP_06859853.1| beta-channel forming cytolysin [...    90   4e-16
gi|315128288|gb|EFT84313.1| gamma-hemolysin component C [Staphyl...    90   4e-16
gi|308206463|gb|ADO19742.1| beta-toxin [Clostridium perfringens]...    89   5e-16
gi|339060736|gb|AEJ34197.1| putative beta-toxin I [Clostridium p...    86   6e-15
gi|75762502|ref|ZP_00742363.1| HEMOLYSIN II [Bacillus thuringien...    86   9e-15
gi|228912734|ref|ZP_04076387.1| Hemolysin II [Bacillus thuringie...    85   1e-14
gi|47564650|ref|ZP_00235695.1| alpha-hemolysin precursor [Bacill...    85   1e-14
gi|228969135|ref|ZP_04130037.1| Hemolysin II [Bacillus thuringie...    84   2e-14
gi|122893687|gb|ABM67661.1| hemolysin [Vibrio mimicus]                 78   1e-12
gi|295427650|ref|ZP_06820282.1| predicted protein [Staphylococcu...    77   2e-12
gi|122893689|gb|ABM67662.1| hemolysin [Vibrio mimicus]                 77   2e-12
gi|315193835|gb|EFU24230.1| alpha-hemolysin [Staphylococcus aure...    77   4e-12
gi|339060735|gb|AEJ34196.1| putative beta-toxin II [Clostridium ...    76   5e-12
gi|421388|pir||S32419 gamma-hemolysin chain H gamma II - Staphyl...    74   2e-11
gi|253315023|ref|ZP_04838236.1| hypothetical protein SauraC_0238...    72   8e-11
gi|228989581|ref|ZP_04149565.1| Hemolysin II [Bacillus pseudomyc...    69   8e-10
gi|49185361|ref|YP_028613.1| hemolysin II, N-terminal [Bacillus ...    68   1e-09
gi|334273997|gb|EGL92331.1| gamma-hemolysin component A domain p...    67   4e-09
gi|341848015|gb|EGS89184.1| alpha-hemolysin domain protein [Stap...    66   6e-09
gi|296276932|ref|ZP_06859439.1| gamma-hemolysin component A [Sta...    63   5e-08
gi|262167339|ref|ZP_06035048.1| cytolysin and hemolysin HlyA Por...    63   5e-08
gi|296277115|ref|ZP_06859622.1| beta-channel forming cytolysin [...    62   1e-07
gi|228950201|ref|ZP_04112379.1| Hemolysin II [Bacillus thuringie...    61   2e-07
gi|293792080|gb|ADE61651.1| alpha toxin [Staphylococcus aureus]        59   7e-07
gi|299111|gb|AAB26119.1| gamma-hemolysin component I, H gamma I=...    57   3e-06
gi|46589|emb|CAA31770.1| unnamed protein product [Staphylococcus...    53   6e-05
gi|285020031|gb|ADC33214.1| panton-valentine leucocidin S [Staph...    52   9e-05
gi|282555716|gb|ADA82960.1| beta toxin [Clostridium perfringens ...    52   1e-04
gi|282555711|gb|ADA82956.1| beta toxin [Clostridium perfringens ...    51   2e-04

Sequences not found previously or not previously below threshold:

gi|22478833|gb|AAM97569.1| cytolysin [Vibrio vulnificus]               89   7e-16
gi|22478831|gb|AAM97568.1| cytolysin [Vibrio vulnificus]               89   8e-16
gi|22478823|gb|AAM97564.1| cytolysin [Vibrio vulnificus] >gnl|BL...    88   2e-15
gi|22478829|gb|AAM97567.1| cytolysin [Vibrio vulnificus]               88   2e-15
gi|22478835|gb|AAM97570.1| cytolysin [Vibrio vulnificus]               88   2e-15
gi|22478825|gb|AAM97565.1| cytolysin [Vibrio vulnificus]               87   4e-15
gi|18026051|gb|AAL03951.1| cytolysin [Vibrio vulnificus]               68   2e-09
gi|332647611|gb|AEE80943.1| haemolysin [Aeromonas hydrophila] >g...    55   2e-05
gi|262195335|ref|YP_003266544.1| Combined Leucocidin/ASH4 hemoly...    52   1e-04
gi|309274631|gb|ADO64251.1| Panton-Valentine leucocidin S varian...    47   0.003
gi|162449830|ref|YP_001612197.1| hypothetical protein [Sorangium...    47   0.003
gi|47565410|ref|ZP_00236452.1| hemolysin II [Bacillus cereus G92...    45   0.012
gi|341843694|gb|EGS84916.1| gamma-hemolysin component A domain p...    45   0.012
gi|153002897|ref|YP_001377222.1| hypothetical protein Anae109_00...    45   0.014
gi|331687795|gb|AED88305.1| hlyA [Vibrio cholerae]                     44   0.019
gi|228950368|ref|ZP_04112534.1| hypothetical protein bthur0007_6...    44   0.020
gi|331687793|gb|AED88304.1| hlyA [Vibrio cholerae]                     43   0.053
gi|331687797|gb|AED88306.1| hlyA [Vibrio cholerae] >gnl|BL_ORD_I...    43   0.065
gi|243010646|gb|ACS94419.1| hemolysin [Aeromonas hydrophila]           42   0.11 
gi|157956187|gb|ABW06469.1| beta-toxin [Clostridium perfringens]       42   0.16 
gi|291399354|ref|XP_002716044.1| PREDICTED: endothelin convertin...    39   0.83 
gi|341845912|gb|EGS87111.1| leukocidin-S subunit domain protein ...    39   0.86 
gi|119615366|gb|EAW94960.1| endothelin converting enzyme 1, isof...    39   1.0  
gi|164519136|ref|NP_001106818.1| endothelin-converting enzyme 1 ...    39   1.1  
gi|194383136|dbj|BAG59124.1| unnamed protein product [Homo sapiens]    39   1.1  
gi|164519140|ref|NP_001106820.1| endothelin-converting enzyme 1 ...    39   1.1  
gi|21706762|gb|AAH33921.1| Nudix (nucleoside diphosphate linked ...    39   1.1  
gi|4503443|ref|NP_001388.1| endothelin-converting enzyme 1 isofo...    39   1.1  
gi|114554490|ref|XP_001162388.1| PREDICTED: endothelin-convertin...    39   1.1  
gi|27753998|ref|NP_083070.2| ADP-ribose pyrophosphatase, mitocho...    39   1.2  
gi|1706564|sp|P42893.2|ECE1_RAT RecName: Full=Endothelin-convert...    39   1.2  
gi|297282411|ref|XP_002802260.1| PREDICTED: endothelin-convertin...    39   1.2  
gi|108998764|ref|XP_001099089.1| PREDICTED: endothelin-convertin...    39   1.2  
gi|114554474|ref|XP_001162780.1| PREDICTED: endothelin-convertin...    39   1.2  
gi|60738644|gb|AAX35820.1| endothelin converting enzyme 1 [Homo ...    39   1.3  
gi|37700459|gb|AAR00249.1| endothelin converting enzyme [Oryctol...    39   1.3  
gi|164519138|ref|NP_001106819.1| endothelin-converting enzyme 1 ...    38   1.4  
gi|535182|emb|CAA84548.1| endothelin-converting-enzyme 1 [Homo s...    38   1.4  
gi|332807881|ref|XP_001162689.2| PREDICTED: endothelin-convertin...    38   1.5  
gi|332245265|ref|XP_003271781.1| PREDICTED: LOW QUALITY PROTEIN:...    38   1.5  
gi|529085|dbj|BAA06152.1| endothelin-converting enzyme [Rattus n...    38   1.7  
gi|148747184|ref|NP_446048.2| endothelin-converting enzyme 1 [Ra...    38   1.7  
gi|157144543|ref|YP_001451862.1| hypothetical protein CKO_00262 ...    38   1.9  
gi|73950654|ref|XP_544514.2| PREDICTED: endothelin-converting en...    38   1.9  
gi|215261233|pdb|3DWB|A Chain A, Structure Of Human Ece-1 Comple...    38   2.0  
gi|320581285|gb|EFW95506.1| hypothetical protein HPODL_2840 [Pic...    38   2.2  
gi|688290|gb|AAB32062.1| endothelin converting enzyme [Bos tauru...    38   2.2  
gi|30794312|ref|NP_851352.1| endothelin-converting enzyme 1 [Bos...    37   2.3  
gi|335290633|ref|XP_003356228.1| PREDICTED: endothelin-convertin...    37   2.5  
gi|194207927|ref|XP_001501619.2| PREDICTED: endothelin-convertin...    37   2.5  
gi|335290630|ref|XP_003356227.1| PREDICTED: endothelin-convertin...    37   2.6  
gi|124829188|gb|AAI33321.1| ECE1 protein [Bos taurus]                  37   2.6  
gi|311258680|ref|XP_003127731.1| PREDICTED: endothelin-convertin...    37   2.7  
gi|67810531|gb|AAY81997.1| endothelin-converting enzyme-1a [Mus ...    37   2.9  
gi|296206945|ref|XP_002750439.1| PREDICTED: endothelin-convertin...    37   3.0  
gi|190359620|sp|P42891.2|ECE1_BOVIN RecName: Full=Endothelin-con...    37   3.5  
gi|255034525|ref|YP_003085146.1| hypothetical protein Dfer_0719 ...    37   3.5  
gi|170106790|ref|XP_001884606.1| metallophosphoesterase [Laccari...    37   3.6  
gi|67810530|gb|AAY81996.1| endothelin-converting enzyme-1d [Mus ...    37   3.6  
gi|255536671|ref|YP_003097042.1| outer membrane protein P1, [Fla...    37   3.9  
gi|217972779|ref|YP_002357530.1| PAS/PAC sensor-containing digua...    37   4.0  
gi|118347533|ref|XP_001007243.1| hypothetical protein TTHERM_004...    37   4.2  

Searching..................................................done


Results from round 5


                                                                 Score    E
Sequences producing significant alignments:                      (bits) Value
Sequences used in model and found again:

gi|577647|dbj|BAA07714.1| gamma-hemolysin [Staphylococcus aureus...   322   5e-86
gi|257423902|ref|ZP_05600331.1| gamma-hemolysin component A [Sta...   322   5e-86
gi|302334048|gb|ADL24241.1| gamma-hemolysin component A precurso...   321   6e-86
gi|15925409|ref|NP_372943.1| gamma-hemolysin chain II precursor ...   321   8e-86
gi|148268855|ref|YP_001247798.1| beta-channel forming cytolysin ...   321   8e-86
gi|283471640|emb|CAQ50851.1| beta-channel forming cytolysin [Sta...   321   9e-86
gi|49484635|ref|YP_041859.1| gamma-hemolysin component A precurs...   321   9e-86
gi|298695685|gb|ADI98907.1| gamma-hemolysin component A precurso...   321   1e-85
gi|323442689|gb|EGB00316.1| gamma-hemolysin component A precurso...   320   1e-85
gi|323439646|gb|EGA97365.1| gamma-hemolysin component A precurso...   320   1e-85
gi|312830765|emb|CBX35607.1| leukocidin-S subunit [Staphylococcu...   320   1e-85
gi|258451275|ref|ZP_05699308.1| beta-channel forming cytolysin [...   319   2e-85
gi|344178477|emb|CCC88965.1| gamma-hemolysin component A precurs...   319   3e-85
gi|82752015|ref|YP_417756.1| gamma-hemolysin component A precurs...   319   4e-85
gi|283959203|ref|ZP_06376644.1| gamma-hemolysin, component A [St...   317   1e-84
gi|168177092|pdb|2QK7|A Chain A, A Covalent S-F Heterodimer Of S...   317   2e-84
gi|550422|emb|CAA57276.1| hlgA-like ORF [Staphylococcus aureus]       316   3e-84
gi|332138336|pdb|3ROH|A Chain A, Crystal Structure Of Leukotoxin...   306   2e-81
gi|253735304|ref|ZP_04869469.1| leukotoxin S-subunit [Staphyloco...   306   2e-81
gi|302333490|gb|ADL23683.1| leukocidin LukE precursor [Staphyloc...   306   3e-81
gi|13928586|dbj|BAB47174.1| LukNS [Staphylococcus aureus]             305   4e-81
gi|312830191|emb|CBX35033.1| leukocidin-S subunit [Staphylococcu...   305   6e-81
gi|15924810|ref|NP_372344.1| leukotoxin S-subunit [Staphylococcu...   305   7e-81
gi|344177992|emb|CCC88474.1| gamma-hemolysin component A [Staphy...   305   7e-81
gi|323438614|gb|EGA96359.1| leukotoxin E subunit [Staphylococcus...   304   1e-80
gi|323441415|gb|EGA99071.1| leukotoxin E subunit [Staphylococcus...   304   1e-80
gi|253732476|ref|ZP_04866641.1| leukotoxin S-subunit [Staphyloco...   304   1e-80
gi|341842320|gb|EGS83751.1| gamma-hemolysin component A [Staphyl...   304   1e-80
gi|341850078|gb|EGS91209.1| gamma-hemolysin component A [Staphyl...   304   2e-80
gi|282917084|ref|ZP_06324842.1| leukocidin/hemolysin toxin famil...   303   2e-80
gi|269941300|emb|CBI49696.1| gamma-hemolysin component A [Staphy...   303   2e-80
gi|320142736|gb|EFW34539.1| beta-channel forming cytolysin [Stap...   303   2e-80
gi|119443709|ref|YP_918947.1| Panton-Valentine leukocidin chain ...   303   3e-80
gi|116735192|gb|ABK20315.1| Panton-Valentine leukocidin chain S ...   303   3e-80
gi|148268291|ref|YP_001247234.1| beta-channel forming cytolysin ...   302   3e-80
gi|88195648|ref|YP_500454.1| leukotoxin, LukE [Staphylococcus au...   302   3e-80
gi|82751409|ref|YP_417150.1| leukotoxin E subunit [Staphylococcu...   302   5e-80
gi|21283108|ref|NP_646196.1| Panton-Valentine leukocidin chain S...   301   7e-80
gi|9635191|ref|NP_058465.1| LukS-PV [Staphylococcus phage PVL] >...   301   9e-80
gi|166197608|dbj|BAG06216.1| Panton-Valentine Leucocidin S [Pseu...   300   1e-79
gi|551670|emb|CAA51251.1| lukS [Staphylococcus aureus]                300   2e-79
gi|82750532|ref|YP_416273.1| leukocidin chain lukM precursor [St...   299   3e-79
gi|319892855|ref|YP_004149730.1| Panton-Valentine leukocidin cha...   298   4e-79
gi|487686|emb|CAA55782.1| synergohymenotropic toxin [Staphylococ...   297   2e-78
gi|298695150|gb|ADI98372.1| leukocidin chain lukM precursor [Sta...   297   2e-78
gi|9635736|ref|NP_061649.1| LukM precursor [Staphylococcus proph...   295   5e-78
gi|577649|dbj|BAA07715.1| preLUKM [Staphylococcus aureus] >gnl|B...   292   4e-77
gi|302334049|gb|ADL24242.1| gamma-hemolysin component C precurso...   290   1e-76
gi|52695626|pdb|1T5R|A Chain A, Structure Of The Panton-Valentin...   287   1e-75
gi|258425038|ref|ZP_05687909.1| leukocidin subunit S [Staphyloco...   284   9e-75
gi|282917771|ref|ZP_06325521.1| gamma-hemolysin component C [Sta...   283   2e-74
gi|253730096|ref|ZP_04864261.1| Panton-Valentine leukocidin subu...   282   3e-74
gi|258446480|ref|ZP_05694635.1| gamma-hemolysin component C [Sta...   282   3e-74
gi|304379620|ref|ZP_07362353.1| gamma hemolysin component C [Sta...   282   4e-74
gi|334271847|gb|EGL90227.1| leukocidin-S subunit [Staphylococcus...   282   5e-74
gi|15925410|ref|NP_372944.1| gamma-hemolysin component C [Staphy...   282   5e-74
gi|341840762|gb|EGS82255.1| leukocidin-S subunit [Staphylococcus...   282   6e-74
gi|344178478|emb|CCC88966.1| gamma-hemolysin component C precurs...   281   7e-74
gi|82752016|ref|YP_417757.1| gamma-hemolysin component C [Staphy...   281   1e-73
gi|49487202|ref|YP_044423.1| gamma-hemolysin component C precurs...   281   1e-73
gi|295429008|ref|ZP_06821630.1| gamma-hemolysin component C [Sta...   281   1e-73
gi|87160644|ref|YP_495001.1| gamma-hemolysin component C [Staphy...   281   1e-73
gi|400204|sp|P31716.1|LUKS_STAAU RecName: Full=Leukocidin-S subu...   280   1e-73
gi|57650965|ref|YP_187223.1| gamma hemolysin, component C [Staph...   280   2e-73
gi|2765303|emb|CAA73667.1| leukotoxin LukE [Staphylococcus aureu...   280   2e-73
gi|49484636|ref|YP_041860.1| gamma-hemolysin component C precurs...   280   2e-73
gi|488529|emb|CAA45728.1| S component of leucocodin R [Staphyloc...   279   3e-73
gi|550423|emb|CAA57277.1| hlgC-like ORF [Staphylococcus aureus]       278   6e-73
gi|13549150|gb|AAK29668.1| leukocidin LukS component [Staphyloco...   275   6e-72
gi|156152737|gb|ABU54602.1| PVL toxin [Staphylococcus aureus]         273   2e-71
gi|13549152|gb|AAK29669.1| leukocidin LukS component [Staphyloco...   273   2e-71
gi|156152739|gb|ABU54603.1| PVL toxin [Staphylococcus aureus] >g...   273   3e-71
gi|156152731|gb|ABU54599.1| PVL toxin [Staphylococcus aureus] >g...   272   4e-71
gi|156152879|gb|ABU54673.1| PVL toxin [Staphylococcus aureus]         272   4e-71
gi|156152757|gb|ABU54612.1| PVL toxin [Staphylococcus aureus] >g...   272   6e-71
gi|156152897|gb|ABU54682.1| PVL toxin [Staphylococcus aureus]         271   9e-71
gi|156152999|gb|ABU54733.1| PVL toxin [Staphylococcus aureus]         265   5e-69
gi|156153053|gb|ABU54760.1| PVL toxin [Staphylococcus aureus]         263   2e-68
gi|282925910|ref|ZP_06333558.1| gamma-hemolysin component C [Sta...   261   1e-67
gi|284024873|ref|ZP_06379271.1| leukotoxin LukD [Staphylococcus ...   259   4e-67
gi|341848243|gb|EGS89409.1| gamma-hemolysin component B [Staphyl...   258   5e-67
gi|341856745|gb|EGS97574.1| gamma-hemolysin component B [Staphyl...   258   6e-67
gi|21283496|ref|NP_646584.1| leukotoxin [Staphylococcus aureus s...   258   6e-67
gi|298695093|gb|ADI98315.1| leukotoxin D subunit [Staphylococcus...   258   7e-67
gi|82751408|ref|YP_417149.1| leukotoxin D subunit [Staphylococcu...   258   7e-67
gi|15927393|ref|NP_374926.1| leukotoxin, LukD [Staphylococcus au...   257   1e-66
gi|253732475|ref|ZP_04866640.1| gamma-hemolysin component C prec...   257   1e-66
gi|302333489|gb|ADL23682.1| leukocidin LukD precursor [Staphyloc...   257   1e-66
gi|258452683|ref|ZP_05700682.1| leukotoxin LukD [Staphylococcus ...   257   1e-66
gi|341842334|gb|EGS83765.1| gamma-hemolysin component B [Staphyl...   257   2e-66
gi|341850067|gb|EGS91198.1| gamma-hemolysin component B [Staphyl...   257   2e-66
gi|168177093|pdb|2QK7|B Chain B, A Covalent S-F Heterodimer Of S...   256   2e-66
gi|283770901|ref|ZP_06343793.1| leukocidin/hemolysin toxin famil...   256   2e-66
gi|323438613|gb|EGA96358.1| leukotoxin D subunit [Staphylococcus...   256   3e-66
gi|282917083|ref|ZP_06324841.1| leukocidin/hemolysin toxin famil...   256   4e-66
gi|257793822|ref|ZP_05642801.1| leukotoxin F-subunit [Staphyloco...   256   4e-66
gi|329730173|gb|EGG66563.1| gamma-hemolysin component B [Staphyl...   255   5e-66
gi|15927999|ref|NP_375532.1| gamma-hemolysin component B [Staphy...   255   5e-66
gi|334271881|gb|EGL90261.1| gamma-hemolysin component B [Staphyl...   255   6e-66
gi|49484637|ref|YP_041861.1| gamma-hemolysin component C precurs...   255   7e-66
gi|258425037|ref|ZP_05687908.1| gamma-hemolysin component C [Sta...   255   8e-66
gi|302334050|gb|ADL24243.1| gamma-hemolysin component C precurso...   255   8e-66
gi|253730097|ref|ZP_04864262.1| leukotoxin D subunit [Staphyloco...   254   1e-65
gi|15925411|ref|NP_372945.1| gamma-hemolysin component B [Staphy...   254   1e-65
gi|282917772|ref|ZP_06325522.1| gamma-hemolysin component B [Sta...   254   1e-65
gi|344178479|emb|CCC88967.1| gamma-hemolysin component B precurs...   253   2e-65
gi|12231006|sp|P31715.2|LUKF_STAAU RecName: Full=Leukocidin-F su...   251   8e-65
gi|5822083|pdb|1LKF|A Chain A, Leukocidin F (Hlgb) From Staphylo...   251   1e-64
gi|341845928|gb|EGS87127.1| leukocidin-S subunit [Staphylococcus...   249   5e-64
gi|282911985|ref|ZP_06319781.1| LOW QUALITY PROTEIN: gamma-hemol...   246   3e-63
gi|319892856|ref|YP_004149731.1| Gamma-hemolysin component B [St...   244   1e-62
gi|298500069|ref|ZP_07009875.1| hemolysin [Vibrio cholerae MAK 7...   243   3e-62
gi|487687|emb|CAA55783.1| synergohymenotropic toxin [Staphylococ...   243   3e-62
gi|254225205|ref|ZP_04918818.1| haemolysin [Vibrio cholerae V51]...   242   5e-62
gi|229527810|ref|ZP_04417201.1| cytolysin and hemolysin HlyA Por...   242   5e-62
gi|153215167|ref|ZP_01949865.1| haemolysin [Vibrio cholerae 1587...   242   5e-62
gi|153801591|ref|ZP_01956177.1| haemolysin [Vibrio cholerae MZO-...   242   5e-62
gi|327485432|gb|AEA79838.1| Cytolysin and hemolysin, HlyA, Pore-...   242   6e-62
gi|121586750|ref|ZP_01676533.1| haemolysin [Vibrio cholerae 2740...   242   6e-62
gi|341644571|gb|EGS68767.1| hemolysin [Vibrio cholerae BJG-01]        242   6e-62
gi|121727736|ref|ZP_01680824.1| haemolysin [Vibrio cholerae V52]...   241   6e-62
gi|155182|gb|AAA27528.1| hemolysin (hlyA) [Vibrio cholerae]           241   7e-62
gi|153829637|ref|ZP_01982304.1| haemolysin [Vibrio cholerae 623-...   241   7e-62
gi|340048810|gb|EGR09726.1| hemolysin [Vibrio cholerae HE48]          241   7e-62
gi|229514711|ref|ZP_04404172.1| cytolysin and hemolysin HlyA Por...   241   8e-62
gi|153825022|ref|ZP_01977689.1| hemolysin [Vibrio cholerae MZO-2...   241   8e-62
gi|1136779|dbj|BAA09545.1| hemolysin [Vibrio cholerae] >gnl|BL_O...   241   9e-62
gi|229522900|ref|ZP_04412314.1| cytolysin and hemolysin HlyA Por...   241   9e-62
gi|257808911|gb|ABM67663.4| heat-labile hemolysin [Vibrio mimicus]    241   9e-62
gi|229526161|ref|ZP_04415565.1| cytolysin and hemolysin HlyA Por...   241   1e-61
gi|341642487|gb|EGS66839.1| hemolysin [Vibrio cholerae HE-09]         240   1e-61
gi|341843613|gb|EGS84835.1| leukocidin-S subunit [Staphylococcus...   240   2e-61
gi|258624981|ref|ZP_05719907.1| heat-labile hemolysin [Vibrio mi...   240   2e-61
gi|262192099|ref|ZP_06050261.1| cytolysin and hemolysin HlyA Por...   240   2e-61
gi|32698438|emb|CAE11224.1| hemolysin A [Vibrio cholerae]             240   2e-61
gi|71041953|pdb|1XEZ|A Chain A, Crystal Structure Of The Vibrio ...   240   2e-61
gi|262164819|ref|ZP_06032557.1| cytolysin and hemolysin HlyA Por...   240   2e-61
gi|15600988|ref|NP_232618.1| haemolysin [Vibrio cholerae O1 biov...   240   2e-61
gi|40548578|gb|AAR87396.1| el tor hemolysin [Vibrio cholerae non...   240   2e-61
gi|258620109|ref|ZP_05715148.1| heat-labile hemolysin [Vibrio mi...   240   2e-61
gi|262172938|ref|ZP_06040615.1| cytolysin and hemolysin HlyA Por...   240   3e-61
gi|340043684|gb|EGR04642.1| hemolysin [Vibrio cholerae HE39]          239   3e-61
gi|342323929|gb|EGU19712.1| heat-labile hemolysin [Vibrio mimicu...   239   4e-61
gi|269986043|gb|ACZ57331.1| heat-labile hemolysin [Vibrio mimicus]    239   5e-61
gi|255745976|ref|ZP_05419923.1| cytolysin and hemolysin HlyA Por...   238   6e-61
gi|269986041|gb|ACZ57330.1| heat-labile hemolysin [Vibrio mimicus]    238   6e-61
gi|315182405|gb|ADT89318.1| hemolysin [Vibrio furnissii NCTC 11218]   238   7e-61
gi|269986045|gb|ACZ57332.1| heat-labile hemolysin [Vibrio mimicus]    238   9e-61
gi|2114390|gb|AAB58399.1| heat-labile hemolysin [Vibrio mimicus]      238   1e-60
gi|260769587|ref|ZP_05878520.1| cytolysin and hemolysin HlyA Por...   238   1e-60
gi|334273958|gb|EGL92292.1| gamma-hemolysin component A [Staphyl...   237   2e-60
gi|2765304|emb|CAA73668.1| leukotoxin, LukD [Staphylococcus aure...   237   2e-60
gi|323441375|gb|EGA99034.1| Panton-Valentine leukocidin LukF-PV ...   236   4e-60
gi|269986047|gb|ACZ57333.1| heat-labile hemolysin [Vibrio mimicus]    235   4e-60
gi|9635737|ref|NP_061650.1| LukF-PV(P83) precursor [Staphylococc...   235   5e-60
gi|336126118|ref|YP_004578074.1| Leukocidin S subunit [Vibrio an...   234   1e-59
gi|23663958|gb|AAN39121.1| hemolysin [Vibrio fluvialis]               234   1e-59
gi|49484248|ref|YP_041472.1| leukocidin F subunit [Staphylococcu...   234   1e-59
gi|258422837|ref|ZP_05685738.1| beta-channel forming cytolysin [...   233   2e-59
gi|329666127|pdb|3O44|A Chain A, Crystal Structure Of The Vibrio...   233   3e-59
gi|257434139|ref|ZP_05610490.1| conserved hypothetical protein [...   233   3e-59
gi|82750533|ref|YP_416274.1| Panton-Valentine leukocidin LukF-PV...   232   4e-59
gi|197313281|gb|AAY26145.2| Vah1 [Listonella anguillarum]             232   4e-59
gi|298695280|gb|ADI98502.1| probable leukocidin F subunit [Staph...   231   8e-59
gi|344178106|emb|CCC88588.1| putative leukocidin F subunit [Stap...   231   8e-59
gi|208611729|gb|ACI29377.1| heat-labile hemolysin [Vibrio mimicus]    230   2e-58
gi|9635192|ref|NP_058466.1| LukF-PV [Staphylococcus phage PVL] >...   229   3e-58
gi|213521241|gb|ACJ50531.1| three-recombinant toxin [synthetic c...   229   4e-58
gi|170292823|gb|ACB12436.1| LukF-PV [Staphylococcus aureus] >gnl...   229   5e-58
gi|257425552|ref|ZP_05601977.1| panton-Valentine leukocidin subu...   228   5e-58
gi|262403394|ref|ZP_06079954.1| cytolysin and hemolysin HlyA Por...   228   7e-58
gi|60458507|dbj|BAD90678.1| hemolysin [Aeromonas hydrophila]          228   9e-58
gi|117618259|ref|YP_856050.1| hemolysin [Aeromonas hydrophila su...   227   1e-57
gi|229174180|ref|ZP_04301715.1| Hemolysin II [Bacillus cereus MM...   227   2e-57
gi|60458511|dbj|BAD90680.1| hemolysin [Aeromonas hydrophila]          227   2e-57
gi|53759098|gb|AAF45031.4| hemolysin [Aeromonas hydrophila]           226   2e-57
gi|157833587|pdb|1PVL|A Chain A, Structure Of The Panton-Valenti...   226   3e-57
gi|118477929|ref|YP_895080.1| hemolysin II [Bacillus thuringiens...   226   3e-57
gi|152926134|gb|ABS32245.1| hemolysin [Aeromonas hydrophila] >gn...   226   3e-57
gi|283856122|gb|ADB45331.1| hemolysin [Aeromonas hydrophila]          226   3e-57
gi|145299774|ref|YP_001142615.1| aerolysin B [Aeromonas salmonic...   226   3e-57
gi|2696712|dbj|BAA24008.1| LukF-PV [Staphylococcus aureus]            226   4e-57
gi|334275697|gb|EGL93982.1| beta-channel forming cytolysin [Stap...   225   4e-57
gi|60458509|dbj|BAD90679.1| hemolysin [Aeromonas hydrophila]          225   5e-57
gi|21283671|ref|NP_646759.1| hypothetical protein MW1942 [Staphy...   225   5e-57
gi|2795857|gb|AAC38074.1| haemolysin [Aeromonas hydrophila]           225   5e-57
gi|334267641|gb|EGL86099.1| beta-channel forming cytolysin [Stap...   225   6e-57
gi|253729791|ref|ZP_04863956.1| leukocidin subunit [Staphylococc...   225   6e-57
gi|341843278|gb|EGS84509.1| beta-channel forming cytolysin [Stap...   225   7e-57
gi|196036987|ref|ZP_03104352.1| hemolysin II [Bacillus cereus W]...   225   8e-57
gi|324327418|gb|ADY22678.1| hemolysin II [Bacillus thuringiensis...   224   1e-56
gi|341840877|gb|EGS82356.1| beta-channel forming cytolysin [Stap...   224   1e-56
gi|228986609|ref|ZP_04146740.1| Hemolysin II [Bacillus thuringie...   224   1e-56
gi|30021625|ref|NP_833256.1| hemolysin II [Bacillus cereus ATCC ...   224   1e-56
gi|253734880|ref|ZP_04869045.1| leukocidin subunit [Staphylococc...   224   1e-56
gi|52142970|ref|YP_083859.1| hemolysin II [Bacillus cereus E33L]...   224   1e-56
gi|253734881|ref|ZP_04869046.1| gamma-hemolysin component B [Sta...   224   1e-56
gi|253731777|ref|ZP_04865942.1| alpha-hemolysin [Staphylococcus ...   224   1e-56
gi|302333673|gb|ADL23866.1| leukocidin/lemolysin toxin family pr...   224   1e-56
gi|229122069|ref|ZP_04251285.1| Hemolysin II [Bacillus cereus 95...   224   1e-56
gi|323439887|gb|EGA97603.1| leukocidin F subunit [Staphylococcus...   224   1e-56
gi|196043180|ref|ZP_03110418.1| hemolysin II [Bacillus cereus 03...   224   2e-56
gi|298695281|gb|ADI98503.1| probable leukocidin S subunit [Staph...   224   2e-56
gi|15924994|ref|NP_372528.1| hypothetical protein SAV2004 [Staph...   223   2e-56
gi|196040338|ref|ZP_03107639.1| hemolysin II [Bacillus cereus NV...   223   2e-56
gi|87160982|ref|YP_494625.1| leukocidin/hemolysin toxin family p...   223   2e-56
gi|312438462|gb|ADQ77533.1| alpha-hemolysin [Staphylococcus aure...   223   2e-56
gi|282916412|ref|ZP_06324174.1| hemolysin II [Staphylococcus aur...   223   2e-56
gi|221140349|ref|ZP_03564842.1| leukocidin subunit [Staphylococc...   223   2e-56
gi|21283670|ref|NP_646758.1| hypothetical protein MW1941 [Staphy...   223   2e-56
gi|288292|emb|CAA51252.1| leucocidin F [Staphylococcus aureus]        223   2e-56
gi|229091515|ref|ZP_04222724.1| Hemolysin II [Bacillus cereus Ro...   223   2e-56
gi|229031173|ref|ZP_04187183.1| Hemolysin II [Bacillus cereus AH...   223   2e-56
gi|297579663|ref|ZP_06941590.1| hemolysin [Vibrio cholerae RC385...   223   2e-56
gi|82751596|ref|YP_417337.1| leukocidin F subunit [Staphylococcu...   223   3e-56
gi|228940598|ref|ZP_04103164.1| Hemolysin II [Bacillus thuringie...   223   3e-56
gi|49479241|ref|YP_036637.1| hemolysin II [Bacillus thuringiensi...   223   3e-56
gi|229157105|ref|ZP_04285186.1| Hemolysin II [Bacillus cereus AT...   223   3e-56
gi|253733601|ref|ZP_04867766.1| alpha-hemolysin [Staphylococcus ...   223   3e-56
gi|301054063|ref|YP_003792274.1| putative cytolysin II [Bacillus...   223   3e-56
gi|57650694|ref|YP_186828.1| Aerolysin/leukocidin family protein...   223   3e-56
gi|15927581|ref|NP_375114.1| hypothetical protein SA1813 [Staphy...   223   4e-56
gi|228915114|ref|ZP_04078711.1| Hemolysin II [Bacillus thuringie...   222   4e-56
gi|123184|sp|P09616.2|HLA_STAAU RecName: Full=Alpha-hemolysin; S...   222   4e-56
gi|300912275|ref|ZP_07129718.1| alpha-hemolysin [Staphylococcus ...   222   4e-56
gi|341849665|gb|EGS90804.1| beta-channel forming cytolysin [Stap...   222   4e-56
gi|320141024|gb|EFW32871.1| beta-channel forming cytolysin [Stap...   222   5e-56
gi|257425214|ref|ZP_05601640.1| beta-channel forming cytolysin [...   222   5e-56
gi|260773342|ref|ZP_05882258.1| cytolysin and hemolysin HlyA Por...   222   5e-56
gi|82751597|ref|YP_417338.1| leukocidin S subunit [Staphylococcu...   222   5e-56
gi|304381279|ref|ZP_07363932.1| alpha-hemolysin [Staphylococcus ...   222   6e-56
gi|283470372|emb|CAQ49583.1| alpha-hemolysin (Alpha-toxin) (Alph...   222   6e-56
gi|341851127|gb|EGS92056.1| alpha-hemolysin [Staphylococcus aure...   222   6e-56
gi|258423794|ref|ZP_05686680.1| alpha-hemolysin [Staphylococcus ...   222   6e-56
gi|15924995|ref|NP_372529.1| hypothetical protein SAV2005 [Staph...   222   6e-56
gi|302333672|gb|ADL23865.1| leukocidin/hemolysin toxin family pr...   221   6e-56
gi|15924153|ref|NP_371687.1| alpha-hemolysin precursor [Staphylo...   221   7e-56
gi|262048741|ref|ZP_06021623.1| Alpha-Hemolysin precursor [Staph...   221   7e-56
gi|218898612|ref|YP_002447023.1| hemolysin II [Bacillus cereus G...   221   9e-56
gi|21282773|ref|NP_645861.1| alpha-hemolysin [Staphylococcus aur...   221   1e-55
gi|57650272|ref|YP_186036.1| alpha-hemolysin precursor [Staphylo...   221   1e-55
gi|153831631|ref|ZP_01984298.1| hemolysin [Vibrio harveyi HY01] ...   221   1e-55
gi|283471237|emb|CAQ50448.1| synergohymenotropic toxin [Staphylo...   221   1e-55
gi|221140442|ref|ZP_03564935.1| alpha-hemolysin [Staphylococcus ...   221   1e-55
gi|334277105|gb|EGL95344.1| alpha-hemolysin [Staphylococcus aure...   221   1e-55
gi|334269799|gb|EGL88212.1| alpha-hemolysin [Staphylococcus aure...   221   1e-55
gi|282918861|ref|ZP_06326596.1| hemolysin II [Staphylococcus aur...   220   1e-55
gi|334275698|gb|EGL93983.1| beta-channel forming cytolysin [Stap...   220   2e-55
gi|340707548|pdb|3ANZ|A Chain A, Crystal Structure Of Alpha-Hemo...   220   2e-55
gi|282917355|ref|ZP_06325110.1| leukocidin/hemolysin toxin famil...   219   5e-55
gi|2914569|pdb|7AHL|A Chain A, Alpha-Hemolysin From Staphylococc...   218   9e-55
gi|329314503|gb|AEB88916.1| Gamma-hemolysin component B [Staphyl...   217   2e-54
gi|282917356|ref|ZP_06325111.1| conserved hypothetical protein [...   217   2e-54
gi|295982464|pdb|3M2L|A Chain A, Crystal Structure Of The M113f ...   216   3e-54
gi|283471238|emb|CAQ50449.1| aerolysin/Leukocidin family protein...   216   4e-54
gi|295789501|pdb|3M4D|A Chain A, Crystal Structure Of The M113n ...   216   4e-54
gi|295789494|pdb|3M3R|A Chain A, Crystal Structure Of The M113f ...   215   5e-54
gi|228912395|ref|ZP_04076085.1| Hemolysin II [Bacillus thuringie...   214   2e-53
gi|20386065|gb|AAM21564.1|AF448485_1 hemolysin II [Bacillus cereus]   213   2e-53
gi|79265|pir||S01892 hemolysin A precursor - Vibrio cholerae (st...   213   3e-53
gi|57650693|ref|YP_186827.1| leukocidin subunit precursor, putat...   213   3e-53
gi|151580006|gb|ABS18368.1| hemolysin [Aeromonas hydrophila]          213   3e-53
gi|1911832|gb|AAB50894.1| VAH1 [Listonella anguillarum]               210   2e-52
gi|147671739|ref|YP_001215844.1| haemolysin [Vibrio cholerae O39...   210   2e-52
gi|296501814|ref|YP_003663514.1| cytotoxin K [Bacillus thuringie...   209   4e-52
gi|188998312|gb|ACD67884.1| delta toxin [Clostridium perfringens...   208   8e-52
gi|75759383|ref|ZP_00739479.1| Cytotoxin K [Bacillus thuringiens...   208   8e-52
gi|323492849|ref|ZP_08097991.1| hemolysin [Vibrio brasiliensis L...   208   1e-51
gi|229090148|ref|ZP_04221398.1| Cytotoxin K [Bacillus cereus Roc...   207   2e-51
gi|221384852|gb|ACM18214.1| enterotoxin cytotoxin K [Bacillus th...   206   3e-51
gi|341841983|gb|EGS83420.1| beta-channel forming cytolysin [Stap...   206   3e-51
gi|218233534|ref|YP_002365896.1| cytotoxin K [Bacillus cereus B4...   204   2e-50
gi|206968438|ref|ZP_03229394.1| cytotoxin K [Bacillus cereus AH1...   204   2e-50
gi|312437568|gb|ADQ76639.1| aerolysin/Leukocidin family protein ...   204   2e-50
gi|315130949|gb|EFT86934.1| gamma-hemolysin component C [Staphyl...   204   2e-50
gi|152974654|ref|YP_001374171.1| beta-channel forming cytolysin ...   203   2e-50
gi|49484249|ref|YP_041473.1| leukocidin S subunit [Staphylococcu...   203   2e-50
gi|228994990|ref|ZP_04154758.1| Hemolysin II [Bacillus pseudomyc...   203   2e-50
gi|30019265|ref|NP_830896.1| cytotoxin K [Bacillus cereus ATCC 1...   203   3e-50
gi|228899788|ref|ZP_04064034.1| Cytotoxin K [Bacillus thuringien...   203   3e-50
gi|228932489|ref|ZP_04095370.1| Cytotoxin K [Bacillus thuringien...   203   3e-50
gi|329731533|gb|EGG67896.1| beta-channel forming cytolysin [Stap...   203   4e-50
gi|257426158|ref|ZP_05602574.1| aerolysin/leukocidin family prot...   202   4e-50
gi|258422836|ref|ZP_05685737.1| aerolysin/leukocidin family prot...   202   5e-50
gi|228938331|ref|ZP_04100944.1| Cytotoxin K [Bacillus thuringien...   202   5e-50
gi|114152686|gb|ABI52591.1| cytotoxin K [Bacillus cytotoxicus]        202   6e-50
gi|341849876|gb|EGS91013.1| beta-channel forming cytolysin [Stap...   201   7e-50
gi|47567568|ref|ZP_00238279.1| leukotoxin, putative [Bacillus ce...   201   8e-50
gi|47076197|emb|CAC87261.3| cytK-2 protein [Bacillus cereus]          201   8e-50
gi|196037235|ref|ZP_03104546.1| cytotoxin K [Bacillus cereus NVH...   201   8e-50
gi|293507879|ref|ZP_06667721.1| leukocidin protein 2 [Staphyloco...   201   8e-50
gi|334268366|gb|EGL86807.1| gamma-hemolysin component B [Staphyl...   201   9e-50
gi|283770223|ref|ZP_06343115.1| LOW QUALITY PROTEIN: hemolysin I...   201   1e-49
gi|229189300|ref|ZP_04316321.1| Cytotoxin K [Bacillus cereus ATC...   201   1e-49
gi|229068763|ref|ZP_04202060.1| Cytotoxin K [Bacillus cereus F65...   201   1e-49
gi|228951572|ref|ZP_04113677.1| Cytotoxin K [Bacillus thuringien...   201   1e-49
gi|228906834|ref|ZP_04070703.1| Cytotoxin K [Bacillus thuringien...   201   1e-49
gi|158524054|gb|ABW71134.1| necrotic enteritis toxin B precursor...   201   1e-49
gi|42780284|ref|NP_977531.1| cytotoxin K [Bacillus cereus ATCC 1...   201   1e-49
gi|228913782|ref|ZP_04077407.1| Cytotoxin K [Bacillus thuringien...   201   2e-49
gi|228926249|ref|ZP_04089323.1| Cytotoxin K [Bacillus thuringien...   200   2e-49
gi|196036462|ref|ZP_03103858.1| cytotoxin K [Bacillus cereus W] ...   200   2e-49
gi|52144218|ref|YP_082610.1| cytotoxin K [Bacillus cereus E33L] ...   200   2e-49
gi|49477089|ref|YP_035346.1| cytotoxin K [Bacillus thuringiensis...   200   2e-49
gi|218902306|ref|YP_002450140.1| cytotoxin K [Bacillus cereus AH...   200   2e-49
gi|297208198|ref|ZP_06924628.1| alpha-hemolysin [Staphylococcus ...   200   3e-49
gi|330448658|ref|ZP_08312306.1| leukocidin/Hemolysin toxin famil...   199   4e-49
gi|224980787|gb|ACN73238.1| NetB [Clostridium perfringens] >gnl|...   199   5e-49
gi|289541561|gb|ADD09889.1| necrotic enteritis toxin B [Clostrid...   199   5e-49
gi|82752017|ref|YP_417758.1| gamma-hemolysin component B [Staphy...   198   7e-49
gi|39573519|emb|CAC87262.2| cytK-2 protein [Bacillus cereus]          198   8e-49
gi|334701158|gb|AEG89362.1| hemolysin [Aeromonas hydrophila]          198   1e-48
gi|42768705|gb|AAS45568.1| hemolysin [Aeromonas hydrophila]           196   3e-48
gi|168211186|ref|ZP_02636811.1| beta-toxin [Clostridium perfring...   196   5e-48
gi|602994|emb|CAA58246.1| beta-toxin [Clostridium perfringens]        195   8e-48
gi|332380480|gb|AEE65407.1| NetB toxin [Clostridium perfringens]      195   8e-48
gi|169344588|ref|ZP_02865554.1| beta-toxin [Clostridium perfring...   193   3e-47
gi|90410580|ref|ZP_01218596.1| haemolysin [Photobacterium profun...   193   4e-47
gi|334904350|gb|AEH25946.1| epsilon-beta fusion protein [synthet...   192   5e-47
gi|296277387|ref|ZP_06859894.1| gamma-hemolysin component A [Sta...   190   2e-46
gi|331268247|ref|YP_004394739.1| alpha hemolysin [Clostridium bo...   190   2e-46
gi|315320201|gb|ADU04574.1| beta-toxin precursor [Clostridium pe...   189   3e-46
gi|6977827|emb|CAB75343.1| beta toxin [Clostridium perfringens C]     188   9e-46
gi|269105195|ref|ZP_06157889.1| cytolysin and hemolysin HlyA Por...   188   1e-45
gi|312621053|ref|YP_003993781.1| cytolysin and hemolysin, hlya, ...   187   2e-45
gi|254229639|ref|ZP_04923050.1| dTDP-D-glucose 4,6-dehydratase [...   187   2e-45
gi|254507059|ref|ZP_05119197.1| Leukocidin/Hemolysin toxin famil...   186   4e-45
gi|260775958|ref|ZP_05884854.1| hypothetical protein VIC_001343 ...   186   4e-45
gi|91226919|ref|ZP_01261516.1| hypothetical protein V12G01_16082...   184   1e-44
gi|269102994|ref|ZP_06155691.1| cytolysin and hemolysin HlyA Por...   183   2e-44
gi|296277383|ref|ZP_06859890.1| leukotoxin LukE [Staphylococcus ...   179   4e-43
gi|229599879|ref|YP_002860871.1| alpha-hemolysin [Clostridium bo...   175   9e-42
gi|312882156|ref|ZP_07741905.1| hypothetical protein VIBC2010_06...   174   1e-41
gi|83647827|ref|YP_436262.1| hypothetical protein HCH_05158 [Hah...   171   1e-40
gi|2495195|sp|Q08677.1|HLY4_AERSA RecName: Full=Hemolysin 4; Fla...   169   4e-40
gi|37676625|ref|NP_937021.1| cytotoxin, cytolysin precursor VvhA...   168   1e-39
gi|155313|gb|AAA03245.1| cytolysin [Vibrio vulnificus]                168   1e-39
gi|326424229|ref|NP_762370.2| cytolysin [Vibrio vulnificus CMCP6...   167   2e-39
gi|37857720|dbj|BAC99984.1| hemolysin/cytolysin [Vibrio vulnificus]   167   2e-39
gi|323491329|ref|ZP_08096514.1| cytotoxin, cytolysin precursor V...   166   3e-39
gi|208611727|gb|ACI29376.1| cytolysin [Vibrio vulnificus]             165   6e-39
gi|87118247|ref|ZP_01074146.1| hypothetical protein MED121_14509...   164   1e-38
gi|57790511|gb|AAW56196.1| cytotoxin K [Bacillus mycoides]            163   3e-38
gi|146747406|gb|ABQ44273.1| leukotoxin E precursor [Staphylococc...   163   3e-38
gi|260778610|ref|ZP_05887502.1| hemolysin/cytolysin [Vibrio cora...   163   4e-38
gi|222107824|gb|ACM44932.1| VthA [Vibrio tubiashii]                   162   5e-38
gi|254228000|ref|ZP_04921430.1| leukocidin/Hemolysin toxin famil...   162   5e-38
gi|253315024|ref|ZP_04838237.1| Aerolysin/leukocidin family prot...   161   8e-38
gi|261253134|ref|ZP_05945707.1| hemolysin/cytolysin [Vibrio orie...   161   1e-37
gi|66395609|ref|YP_239960.1| ORF021 [Staphylococcus phage 3A] >g...   159   3e-37
gi|28900143|ref|NP_799798.1| hypothetical protein VPA0288 [Vibri...   158   1e-36
gi|282903712|ref|ZP_06311600.1| alpha-hemolysin [Staphylococcus ...   157   2e-36
gi|281186257|gb|ADA54893.1| HlyA [Vibrio harveyi]                     157   3e-36
gi|328470123|gb|EGF41034.1| hypothetical protein VP10329_04982 [...   156   3e-36
gi|281186259|gb|ADA54894.1| HlyA [Vibrio harveyi]                     156   3e-36
gi|341847948|gb|EGS89117.1| alpha-hemolysin [Staphylococcus aure...   156   5e-36
gi|312881808|ref|ZP_07741582.1| cytotoxin, cytolysin precursor V...   155   8e-36
gi|146747404|gb|ABQ44272.1| leukotoxin E precursor [Staphylococc...   153   4e-35
gi|55468615|dbj|BAD69567.1| leukotoxin S component [Staphylococc...   153   4e-35
gi|260779037|ref|ZP_05887929.1| cytolysin and hemolysin HlyA Por...   153   4e-35
gi|146747408|gb|ABQ44274.1| leukotoxin E precursor [Staphylococc...   151   1e-34
gi|312885273|ref|ZP_07744948.1| cytotoxin, cytolysin precursor V...   150   2e-34
gi|312885295|ref|ZP_07744970.1| cytotoxin, cytolysin precursor V...   150   2e-34
gi|146747410|gb|ABQ44275.1| leukotoxin E precursor [Staphylococc...   148   8e-34
gi|312261404|gb|ADQ54379.1| beta-toxin precursor [Clostridium pe...   144   1e-32
gi|49185362|ref|YP_028614.1| hemolysin II, C-terminal [Bacillus ...   143   3e-32
gi|312884283|ref|ZP_07743992.1| hemolysin [Vibrio caribbenthicus...   143   3e-32
gi|65319819|ref|ZP_00392778.1| hypothetical protein Bant_0100315...   139   4e-31
gi|228912161|ref|ZP_04075876.1| Hemolysin II [Bacillus thuringie...   137   2e-30
gi|228905039|ref|ZP_04069078.1| Hemolysin II [Bacillus thuringie...   136   5e-30
gi|329728795|gb|EGG65216.1| alpha-hemolysin [Staphylococcus aure...   132   7e-29
gi|296277345|ref|ZP_06859852.1| leukotoxin LukD [Staphylococcus ...   129   6e-28
gi|4566822|gb|AAD23468.1|AF117839_1 hemolysin [Vibrio cholerae]       129   7e-28
gi|4566819|gb|AAD23465.1|AF117836_1 hemolysin [Vibrio cholerae]       129   7e-28
gi|4566827|gb|AAD23473.1|AF117844_1 hemolysin [Vibrio cholerae] ...   128   8e-28
gi|4566821|gb|AAD23467.1|AF117838_1 hemolysin [Vibrio cholerae]       128   1e-27
gi|4566816|gb|AAD23462.1|AF117833_1 hemolysin [Vibrio cholerae] ...   128   1e-27
gi|4566823|gb|AAD23469.1|AF117840_1 hemolysin [Vibrio cholerae]       128   1e-27
gi|4566820|gb|AAD23466.1|AF117837_1 hemolysin [Vibrio cholerae]       128   1e-27
gi|4566829|gb|AAD23475.1|AF117846_1 hemolysin [Vibrio cholerae] ...   128   1e-27
gi|4566818|gb|AAD23464.1|AF117835_1 hemolysin [Vibrio cholerae]       127   1e-27
gi|4566826|gb|AAD23472.1|AF117843_1 hemolysin [Vibrio cholerae]       127   2e-27
gi|296277226|ref|ZP_06859733.1| gamma hemolysin, component B [St...   127   3e-27
gi|4566828|gb|AAD23474.1|AF117845_1 hemolysin [Vibrio cholerae]       126   3e-27
gi|4566830|gb|AAD23476.1|AF117847_1 hemolysin [Vibrio cholerae]       126   5e-27
gi|296277063|ref|ZP_06859570.1| gamma-hemolysin component C prec...   120   2e-25
gi|296277082|ref|ZP_06859589.1| leukotoxin LukD [Staphylococcus ...   120   3e-25
gi|23321279|gb|AAN23134.1| hemolysin [Vibrio cholerae]                118   8e-25
gi|23321281|gb|AAN23135.1| hemolysin [Vibrio cholerae]                117   2e-24
gi|262195335|ref|YP_003266544.1| Combined Leucocidin/ASH4 hemoly...   117   2e-24
gi|291170714|gb|ADD82538.1| hemolysin [Vibrio cholerae] >gnl|BL_...   116   3e-24
gi|72536463|gb|AAZ73251.1| Panton-Valentine leukocidin [Staphylo...   115   8e-24
gi|40795871|gb|AAR91607.1| Panton-Valentine leukocidin S [Staphy...   114   2e-23
gi|38683286|gb|AAR26701.1| Panton-Valentine leukocidin [Staphylo...   114   2e-23
gi|284808510|gb|ADB94575.1| panton-valentine leukocidin S [Staph...   111   1e-22
gi|269912514|emb|CAX30495.1| cytotoxin K [Paenibacillus cookii]       107   2e-21
gi|294717927|gb|ADF31804.1| NetB toxin [Clostridium perfringens]      107   2e-21
gi|22478833|gb|AAM97569.1| cytolysin [Vibrio vulnificus]              106   3e-21
gi|22478831|gb|AAM97568.1| cytolysin [Vibrio vulnificus]              106   4e-21
gi|294494674|gb|ADE61696.2| NetB toxin [Clostridium perfringens]      106   5e-21
gi|122893687|gb|ABM67661.1| hemolysin [Vibrio mimicus]                106   6e-21
gi|22478823|gb|AAM97564.1| cytolysin [Vibrio vulnificus] >gnl|BL...   105   7e-21
gi|22478829|gb|AAM97567.1| cytolysin [Vibrio vulnificus]              105   8e-21
gi|122893689|gb|ABM67662.1| hemolysin [Vibrio mimicus]                105   1e-20
gi|22478835|gb|AAM97570.1| cytolysin [Vibrio vulnificus]              105   1e-20
gi|22478825|gb|AAM97565.1| cytolysin [Vibrio vulnificus]              103   3e-20
gi|294717929|gb|ADF31805.1| NetB toxin [Clostridium perfringens]      103   4e-20
gi|228950179|ref|ZP_04112361.1| Hemolysin II [Bacillus thuringie...   101   2e-19
gi|294717931|gb|ADF31806.1| NetB toxin [Clostridium perfringens]       99   5e-19
gi|75762724|ref|ZP_00742558.1| HEMOLYSIN II [Bacillus thuringien...    99   8e-19
gi|317016977|gb|ADU86110.1| alpha-hemolysin [Staphylococcus aureus]    99   9e-19
gi|47569956|ref|ZP_00240620.1| alpha-hemolysin precursor, putati...    98   1e-18
gi|329728774|gb|EGG65195.1| putative alpha-hemolysin [Staphyloco...    96   8e-18
gi|296277224|ref|ZP_06859731.1| gamma-hemolysin component A [Sta...    91   3e-16
gi|228989582|ref|ZP_04149566.1| Hemolysin II [Bacillus pseudomyc...    89   5e-16
gi|296277346|ref|ZP_06859853.1| beta-channel forming cytolysin [...    88   1e-15
gi|308206461|gb|ADO19741.1| beta-toxin [Clostridium perfringens]       87   3e-15
gi|308206465|gb|ADO19743.1| beta-toxin [Clostridium perfringens]       85   1e-14
gi|75762502|ref|ZP_00742363.1| HEMOLYSIN II [Bacillus thuringien...    84   2e-14
gi|228912734|ref|ZP_04076387.1| Hemolysin II [Bacillus thuringie...    84   3e-14
gi|47564650|ref|ZP_00235695.1| alpha-hemolysin precursor [Bacill...    83   4e-14
gi|315128288|gb|EFT84313.1| gamma-hemolysin component C [Staphyl...    83   7e-14
gi|18026051|gb|AAL03951.1| cytolysin [Vibrio vulnificus]               82   1e-13
gi|308206459|gb|ADO19740.1| beta-toxin [Clostridium perfringens]...    81   2e-13
gi|339060736|gb|AEJ34197.1| putative beta-toxin I [Clostridium p...    80   5e-13
gi|308206463|gb|ADO19742.1| beta-toxin [Clostridium perfringens]...    79   7e-13
gi|228969135|ref|ZP_04130037.1| Hemolysin II [Bacillus thuringie...    77   3e-12
gi|339060735|gb|AEJ34196.1| putative beta-toxin II [Clostridium ...    76   7e-12
gi|295427650|ref|ZP_06820282.1| predicted protein [Staphylococcu...    71   3e-10
gi|315193835|gb|EFU24230.1| alpha-hemolysin [Staphylococcus aure...    69   6e-10
gi|253315023|ref|ZP_04838236.1| hypothetical protein SauraC_0238...    68   2e-09
gi|421388|pir||S32419 gamma-hemolysin chain H gamma II - Staphyl...    67   2e-09
gi|228989581|ref|ZP_04149565.1| Hemolysin II [Bacillus pseudomyc...    66   6e-09
gi|262167339|ref|ZP_06035048.1| cytolysin and hemolysin HlyA Por...    63   5e-08
gi|49185361|ref|YP_028613.1| hemolysin II, N-terminal [Bacillus ...    63   6e-08
gi|228950201|ref|ZP_04112379.1| Hemolysin II [Bacillus thuringie...    61   3e-07
gi|334273997|gb|EGL92331.1| gamma-hemolysin component A domain p...    61   3e-07
gi|341848015|gb|EGS89184.1| alpha-hemolysin domain protein [Stap...    60   4e-07
gi|293792080|gb|ADE61651.1| alpha toxin [Staphylococcus aureus]        59   8e-07
gi|296276932|ref|ZP_06859439.1| gamma-hemolysin component A [Sta...    59   1e-06
gi|296277115|ref|ZP_06859622.1| beta-channel forming cytolysin [...    57   4e-06
gi|332647611|gb|AEE80943.1| haemolysin [Aeromonas hydrophila] >g...    55   2e-05
gi|282555716|gb|ADA82960.1| beta toxin [Clostridium perfringens ...    52   8e-05
gi|282555711|gb|ADA82956.1| beta toxin [Clostridium perfringens ...    52   1e-04
gi|299111|gb|AAB26119.1| gamma-hemolysin component I, H gamma I=...    52   1e-04
gi|285020031|gb|ADC33214.1| panton-valentine leucocidin S [Staph...    52   1e-04
gi|46589|emb|CAA31770.1| unnamed protein product [Staphylococcus...    51   3e-04

Sequences not found previously or not previously below threshold:

gi|162449830|ref|YP_001612197.1| hypothetical protein [Sorangium...    60   4e-07
gi|331687795|gb|AED88305.1| hlyA [Vibrio cholerae]                     58   2e-06
gi|331687797|gb|AED88306.1| hlyA [Vibrio cholerae] >gnl|BL_ORD_I...    57   2e-06
gi|331687793|gb|AED88304.1| hlyA [Vibrio cholerae]                     56   6e-06
gi|153002897|ref|YP_001377222.1| hypothetical protein Anae109_00...    46   0.006
gi|309274631|gb|ADO64251.1| Panton-Valentine leucocidin S varian...    45   0.011
gi|341843694|gb|EGS84916.1| gamma-hemolysin component A domain p...    44   0.032
gi|47565410|ref|ZP_00236452.1| hemolysin II [Bacillus cereus G92...    43   0.055
gi|228950368|ref|ZP_04112534.1| hypothetical protein bthur0007_6...    43   0.066
gi|243010646|gb|ACS94419.1| hemolysin [Aeromonas hydrophila]           42   0.11 
gi|157956187|gb|ABW06469.1| beta-toxin [Clostridium perfringens]       42   0.11 
gi|162454645|ref|YP_001617012.1| hypothetical protein sce6365 [S...    41   0.30 
gi|342888587|gb|EGU87847.1| hypothetical protein FOXB_01641 [Fus...    40   0.36 
gi|157144543|ref|YP_001451862.1| hypothetical protein CKO_00262 ...    38   1.4  
gi|320581285|gb|EFW95506.1| hypothetical protein HPODL_2840 [Pic...    38   1.6  
gi|163759835|ref|ZP_02166919.1| hypothetical protein HPDFL43_164...    38   1.7  
gi|1706564|sp|P42893.2|ECE1_RAT RecName: Full=Endothelin-convert...    37   2.4  
gi|255034525|ref|YP_003085146.1| hypothetical protein Dfer_0719 ...    37   2.5  
gi|291399354|ref|XP_002716044.1| PREDICTED: endothelin convertin...    37   3.2  
gi|529085|dbj|BAA06152.1| endothelin-converting enzyme [Rattus n...    37   3.2  
gi|148747184|ref|NP_446048.2| endothelin-converting enzyme 1 [Ra...    37   3.4  
gi|119615366|gb|EAW94960.1| endothelin converting enzyme 1, isof...    37   4.3  
gi|164519136|ref|NP_001106818.1| endothelin-converting enzyme 1 ...    37   4.3  
gi|194383136|dbj|BAG59124.1| unnamed protein product [Homo sapiens]    37   4.3  
gi|206580715|ref|YP_002237129.1| alpha-2-macroglobulin [Klebsiel...    37   4.3  
gi|288934089|ref|YP_003438148.1| alpha-2-macroglobulin [Klebsiel...    37   4.3  
gi|290508286|ref|ZP_06547657.1| alpha-2-macroglobulin domain-con...    37   4.3  
gi|313143508|ref|ZP_07805701.1| serine protease [Helicobacter ci...    37   4.3  
gi|164519140|ref|NP_001106820.1| endothelin-converting enzyme 1 ...    37   4.5  
gi|4503443|ref|NP_001388.1| endothelin-converting enzyme 1 isofo...    37   4.7  
gi|114554490|ref|XP_001162388.1| PREDICTED: endothelin-convertin...    37   4.8  
gi|297282411|ref|XP_002802260.1| PREDICTED: endothelin-convertin...    37   4.8  
gi|341845912|gb|EGS87111.1| leukocidin-S subunit domain protein ...    37   4.8  
gi|334125117|ref|ZP_08499111.1| alpha-2-macroglobulin domain pro...    37   4.9  
gi|108998764|ref|XP_001099089.1| PREDICTED: endothelin-convertin...    37   4.9  
gi|114554474|ref|XP_001162780.1| PREDICTED: endothelin-convertin...    36   5.0  
gi|60738644|gb|AAX35820.1| endothelin converting enzyme 1 [Homo ...    36   5.1  
gi|37700459|gb|AAR00249.1| endothelin converting enzyme [Oryctol...    36   5.3  
gi|295097936|emb|CBK87026.1| Large extracellular alpha-helical p...    36   5.3  
gi|296206945|ref|XP_002750439.1| PREDICTED: endothelin-convertin...    36   5.6  
gi|164519138|ref|NP_001106819.1| endothelin-converting enzyme 1 ...    36   5.8  
gi|535182|emb|CAA84548.1| endothelin-converting-enzyme 1 [Homo s...    36   5.9  
gi|332807881|ref|XP_001162689.2| PREDICTED: endothelin-convertin...    36   6.1  
gi|332245265|ref|XP_003271781.1| PREDICTED: LOW QUALITY PROTEIN:...    36   6.3  
gi|311278549|ref|YP_003940780.1| alpha-2-macroglobulin domain-co...    36   6.6  
gi|170106790|ref|XP_001884606.1| metallophosphoesterase [Laccari...    36   7.0  
gi|312867670|ref|ZP_07727876.1| ABC transporter, ATP-binding pro...    36   7.3  
gi|308198238|ref|XP_001386933.2| predicted protein [Scheffersomy...    36   7.7  
gi|215261233|pdb|3DWB|A Chain A, Structure Of Human Ece-1 Comple...    36   7.7  
gi|169618040|ref|XP_001802434.1| hypothetical protein SNOG_12208...    36   8.8  
gi|237718878|ref|ZP_04549359.1| predicted protein [Bacteroides s...    36   9.0  
gi|237732500|ref|ZP_04562981.1| conserved hypothetical protein [...    36   9.8  

Searching..................................................done


Results from round 6


                                                                 Score    E
Sequences producing significant alignments:                      (bits) Value
Sequences used in model and found again:

gi|257423902|ref|ZP_05600331.1| gamma-hemolysin component A [Sta...   327   9e-88
gi|577647|dbj|BAA07714.1| gamma-hemolysin [Staphylococcus aureus...   327   1e-87
gi|148268855|ref|YP_001247798.1| beta-channel forming cytolysin ...   327   2e-87
gi|15925409|ref|NP_372943.1| gamma-hemolysin chain II precursor ...   327   2e-87
gi|302334048|gb|ADL24241.1| gamma-hemolysin component A precurso...   326   2e-87
gi|283471640|emb|CAQ50851.1| beta-channel forming cytolysin [Sta...   326   2e-87
gi|323439646|gb|EGA97365.1| gamma-hemolysin component A precurso...   326   2e-87
gi|323442689|gb|EGB00316.1| gamma-hemolysin component A precurso...   326   3e-87
gi|298695685|gb|ADI98907.1| gamma-hemolysin component A precurso...   326   3e-87
gi|312830765|emb|CBX35607.1| leukocidin-S subunit [Staphylococcu...   326   3e-87
gi|258451275|ref|ZP_05699308.1| beta-channel forming cytolysin [...   325   4e-87
gi|344178477|emb|CCC88965.1| gamma-hemolysin component A precurs...   325   5e-87
gi|49484635|ref|YP_041859.1| gamma-hemolysin component A precurs...   325   6e-87
gi|82752015|ref|YP_417756.1| gamma-hemolysin component A precurs...   324   1e-86
gi|283959203|ref|ZP_06376644.1| gamma-hemolysin, component A [St...   323   2e-86
gi|168177092|pdb|2QK7|A Chain A, A Covalent S-F Heterodimer Of S...   322   3e-86
gi|550422|emb|CAA57276.1| hlgA-like ORF [Staphylococcus aureus]       322   5e-86
gi|332138336|pdb|3ROH|A Chain A, Crystal Structure Of Leukotoxin...   314   1e-83
gi|253735304|ref|ZP_04869469.1| leukotoxin S-subunit [Staphyloco...   314   2e-83
gi|13928586|dbj|BAB47174.1| LukNS [Staphylococcus aureus]             312   3e-83
gi|15924810|ref|NP_372344.1| leukotoxin S-subunit [Staphylococcu...   312   5e-83
gi|312830191|emb|CBX35033.1| leukocidin-S subunit [Staphylococcu...   312   5e-83
gi|302333490|gb|ADL23683.1| leukocidin LukE precursor [Staphyloc...   312   5e-83
gi|344177992|emb|CCC88474.1| gamma-hemolysin component A [Staphy...   311   6e-83
gi|253732476|ref|ZP_04866641.1| leukotoxin S-subunit [Staphyloco...   311   9e-83
gi|323441415|gb|EGA99071.1| leukotoxin E subunit [Staphylococcus...   310   1e-82
gi|323438614|gb|EGA96359.1| leukotoxin E subunit [Staphylococcus...   310   1e-82
gi|282917084|ref|ZP_06324842.1| leukocidin/hemolysin toxin famil...   310   1e-82
gi|341850078|gb|EGS91209.1| gamma-hemolysin component A [Staphyl...   310   1e-82
gi|269941300|emb|CBI49696.1| gamma-hemolysin component A [Staphy...   310   2e-82
gi|341842320|gb|EGS83751.1| gamma-hemolysin component A [Staphyl...   310   2e-82
gi|148268291|ref|YP_001247234.1| beta-channel forming cytolysin ...   310   2e-82
gi|88195648|ref|YP_500454.1| leukotoxin, LukE [Staphylococcus au...   309   3e-82
gi|82751409|ref|YP_417150.1| leukotoxin E subunit [Staphylococcu...   309   5e-82
gi|320142736|gb|EFW34539.1| beta-channel forming cytolysin [Stap...   305   5e-81
gi|119443709|ref|YP_918947.1| Panton-Valentine leukocidin chain ...   305   6e-81
gi|116735192|gb|ABK20315.1| Panton-Valentine leukocidin chain S ...   305   6e-81
gi|319892855|ref|YP_004149730.1| Panton-Valentine leukocidin cha...   305   7e-81
gi|21283108|ref|NP_646196.1| Panton-Valentine leukocidin chain S...   304   1e-80
gi|9635191|ref|NP_058465.1| LukS-PV [Staphylococcus phage PVL] >...   303   2e-80
gi|82750532|ref|YP_416273.1| leukocidin chain lukM precursor [St...   303   2e-80
gi|487686|emb|CAA55782.1| synergohymenotropic toxin [Staphylococ...   303   3e-80
gi|166197608|dbj|BAG06216.1| Panton-Valentine Leucocidin S [Pseu...   302   3e-80
gi|551670|emb|CAA51251.1| lukS [Staphylococcus aureus]                302   4e-80
gi|298695150|gb|ADI98372.1| leukocidin chain lukM precursor [Sta...   300   2e-79
gi|9635736|ref|NP_061649.1| LukM precursor [Staphylococcus proph...   298   7e-79
gi|577649|dbj|BAA07715.1| preLUKM [Staphylococcus aureus] >gnl|B...   295   6e-78
gi|302334049|gb|ADL24242.1| gamma-hemolysin component C precurso...   294   1e-77
gi|2765303|emb|CAA73667.1| leukotoxin LukE [Staphylococcus aureu...   293   2e-77
gi|52695626|pdb|1T5R|A Chain A, Structure Of The Panton-Valentin...   290   1e-76
gi|258425038|ref|ZP_05687909.1| leukocidin subunit S [Staphyloco...   288   6e-76
gi|282917771|ref|ZP_06325521.1| gamma-hemolysin component C [Sta...   287   1e-75
gi|253730096|ref|ZP_04864261.1| Panton-Valentine leukocidin subu...   287   2e-75
gi|258446480|ref|ZP_05694635.1| gamma-hemolysin component C [Sta...   287   2e-75
gi|304379620|ref|ZP_07362353.1| gamma hemolysin component C [Sta...   286   3e-75
gi|334271847|gb|EGL90227.1| leukocidin-S subunit [Staphylococcus...   286   3e-75
gi|15925410|ref|NP_372944.1| gamma-hemolysin component C [Staphy...   285   4e-75
gi|341840762|gb|EGS82255.1| leukocidin-S subunit [Staphylococcus...   285   5e-75
gi|344178478|emb|CCC88966.1| gamma-hemolysin component C precurs...   285   5e-75
gi|295429008|ref|ZP_06821630.1| gamma-hemolysin component C [Sta...   285   6e-75
gi|82752016|ref|YP_417757.1| gamma-hemolysin component C [Staphy...   285   7e-75
gi|49487202|ref|YP_044423.1| gamma-hemolysin component C precurs...   285   8e-75
gi|87160644|ref|YP_495001.1| gamma-hemolysin component C [Staphy...   284   9e-75
gi|400204|sp|P31716.1|LUKS_STAAU RecName: Full=Leukocidin-S subu...   284   1e-74
gi|49484636|ref|YP_041860.1| gamma-hemolysin component C precurs...   284   1e-74
gi|57650965|ref|YP_187223.1| gamma hemolysin, component C [Staph...   284   1e-74
gi|488529|emb|CAA45728.1| S component of leucocodin R [Staphyloc...   283   2e-74
gi|550423|emb|CAA57277.1| hlgC-like ORF [Staphylococcus aureus]       282   4e-74
gi|13549150|gb|AAK29668.1| leukocidin LukS component [Staphyloco...   279   3e-73
gi|156152737|gb|ABU54602.1| PVL toxin [Staphylococcus aureus]         278   9e-73
gi|13549152|gb|AAK29669.1| leukocidin LukS component [Staphyloco...   277   1e-72
gi|156152739|gb|ABU54603.1| PVL toxin [Staphylococcus aureus] >g...   277   2e-72
gi|156152879|gb|ABU54673.1| PVL toxin [Staphylococcus aureus]         277   2e-72
gi|156152731|gb|ABU54599.1| PVL toxin [Staphylococcus aureus] >g...   277   2e-72
gi|156152757|gb|ABU54612.1| PVL toxin [Staphylococcus aureus] >g...   275   4e-72
gi|156152897|gb|ABU54682.1| PVL toxin [Staphylococcus aureus]         275   7e-72
gi|156152999|gb|ABU54733.1| PVL toxin [Staphylococcus aureus]         269   3e-70
gi|156153053|gb|ABU54760.1| PVL toxin [Staphylococcus aureus]         267   1e-69
gi|282925910|ref|ZP_06333558.1| gamma-hemolysin component C [Sta...   265   7e-69
gi|341848243|gb|EGS89409.1| gamma-hemolysin component B [Staphyl...   258   7e-67
gi|284024873|ref|ZP_06379271.1| leukotoxin LukD [Staphylococcus ...   258   7e-67
gi|341856745|gb|EGS97574.1| gamma-hemolysin component B [Staphyl...   258   8e-67
gi|82751408|ref|YP_417149.1| leukotoxin D subunit [Staphylococcu...   258   1e-66
gi|21283496|ref|NP_646584.1| leukotoxin [Staphylococcus aureus s...   257   1e-66
gi|298695093|gb|ADI98315.1| leukotoxin D subunit [Staphylococcus...   257   1e-66
gi|15927393|ref|NP_374926.1| leukotoxin, LukD [Staphylococcus au...   257   1e-66
gi|253732475|ref|ZP_04866640.1| gamma-hemolysin component C prec...   257   1e-66
gi|302333489|gb|ADL23682.1| leukocidin LukD precursor [Staphyloc...   257   1e-66
gi|341850067|gb|EGS91198.1| gamma-hemolysin component B [Staphyl...   256   3e-66
gi|258452683|ref|ZP_05700682.1| leukotoxin LukD [Staphylococcus ...   256   3e-66
gi|341842334|gb|EGS83765.1| gamma-hemolysin component B [Staphyl...   256   3e-66
gi|283770901|ref|ZP_06343793.1| leukocidin/hemolysin toxin famil...   256   3e-66
gi|257793822|ref|ZP_05642801.1| leukotoxin F-subunit [Staphyloco...   256   4e-66
gi|282917083|ref|ZP_06324841.1| leukocidin/hemolysin toxin famil...   255   5e-66
gi|323438613|gb|EGA96358.1| leukotoxin D subunit [Staphylococcus...   255   5e-66
gi|168177093|pdb|2QK7|B Chain B, A Covalent S-F Heterodimer Of S...   254   1e-65
gi|329730173|gb|EGG66563.1| gamma-hemolysin component B [Staphyl...   253   2e-65
gi|15927999|ref|NP_375532.1| gamma-hemolysin component B [Staphy...   253   2e-65
gi|341845928|gb|EGS87127.1| leukocidin-S subunit [Staphylococcus...   253   2e-65
gi|334271881|gb|EGL90261.1| gamma-hemolysin component B [Staphyl...   253   3e-65
gi|302334050|gb|ADL24243.1| gamma-hemolysin component C precurso...   253   3e-65
gi|282911985|ref|ZP_06319781.1| LOW QUALITY PROTEIN: gamma-hemol...   253   3e-65
gi|15925411|ref|NP_372945.1| gamma-hemolysin component B [Staphy...   252   3e-65
gi|49484637|ref|YP_041861.1| gamma-hemolysin component C precurs...   252   4e-65
gi|253730097|ref|ZP_04864262.1| leukotoxin D subunit [Staphyloco...   252   4e-65
gi|282917772|ref|ZP_06325522.1| gamma-hemolysin component B [Sta...   252   5e-65
gi|258425037|ref|ZP_05687908.1| gamma-hemolysin component C [Sta...   252   5e-65
gi|344178479|emb|CCC88967.1| gamma-hemolysin component B precurs...   251   8e-65
gi|298500069|ref|ZP_07009875.1| hemolysin [Vibrio cholerae MAK 7...   250   2e-64
gi|254225205|ref|ZP_04918818.1| haemolysin [Vibrio cholerae V51]...   249   4e-64
gi|153215167|ref|ZP_01949865.1| haemolysin [Vibrio cholerae 1587...   249   4e-64
gi|229527810|ref|ZP_04417201.1| cytolysin and hemolysin HlyA Por...   249   4e-64
gi|153801591|ref|ZP_01956177.1| haemolysin [Vibrio cholerae MZO-...   249   4e-64
gi|327485432|gb|AEA79838.1| Cytolysin and hemolysin, HlyA, Pore-...   249   4e-64
gi|341644571|gb|EGS68767.1| hemolysin [Vibrio cholerae BJG-01]        249   4e-64
gi|121586750|ref|ZP_01676533.1| haemolysin [Vibrio cholerae 2740...   249   4e-64
gi|121727736|ref|ZP_01680824.1| haemolysin [Vibrio cholerae V52]...   249   5e-64
gi|5822083|pdb|1LKF|A Chain A, Leukocidin F (Hlgb) From Staphylo...   248   5e-64
gi|155182|gb|AAA27528.1| hemolysin (hlyA) [Vibrio cholerae]           248   5e-64
gi|153829637|ref|ZP_01982304.1| haemolysin [Vibrio cholerae 623-...   248   5e-64
gi|340048810|gb|EGR09726.1| hemolysin [Vibrio cholerae HE48]          248   5e-64
gi|229514711|ref|ZP_04404172.1| cytolysin and hemolysin HlyA Por...   248   6e-64
gi|1136779|dbj|BAA09545.1| hemolysin [Vibrio cholerae] >gnl|BL_O...   248   7e-64
gi|153825022|ref|ZP_01977689.1| hemolysin [Vibrio cholerae MZO-2...   248   7e-64
gi|229522900|ref|ZP_04412314.1| cytolysin and hemolysin HlyA Por...   248   8e-64
gi|229526161|ref|ZP_04415565.1| cytolysin and hemolysin HlyA Por...   247   1e-63
gi|341642487|gb|EGS66839.1| hemolysin [Vibrio cholerae HE-09]         247   1e-63
gi|12231006|sp|P31715.2|LUKF_STAAU RecName: Full=Leukocidin-F su...   247   1e-63
gi|32698438|emb|CAE11224.1| hemolysin A [Vibrio cholerae]             247   2e-63
gi|257808911|gb|ABM67663.4| heat-labile hemolysin [Vibrio mimicus]    247   2e-63
gi|262192099|ref|ZP_06050261.1| cytolysin and hemolysin HlyA Por...   247   2e-63
gi|15600988|ref|NP_232618.1| haemolysin [Vibrio cholerae O1 biov...   247   2e-63
gi|71041953|pdb|1XEZ|A Chain A, Crystal Structure Of The Vibrio ...   247   2e-63
gi|40548578|gb|AAR87396.1| el tor hemolysin [Vibrio cholerae non...   247   2e-63
gi|340043684|gb|EGR04642.1| hemolysin [Vibrio cholerae HE39]          246   3e-63
gi|258624981|ref|ZP_05719907.1| heat-labile hemolysin [Vibrio mi...   246   3e-63
gi|319892856|ref|YP_004149731.1| Gamma-hemolysin component B [St...   246   4e-63
gi|258620109|ref|ZP_05715148.1| heat-labile hemolysin [Vibrio mi...   246   4e-63
gi|262164819|ref|ZP_06032557.1| cytolysin and hemolysin HlyA Por...   246   4e-63
gi|262172938|ref|ZP_06040615.1| cytolysin and hemolysin HlyA Por...   245   5e-63
gi|255745976|ref|ZP_05419923.1| cytolysin and hemolysin HlyA Por...   245   5e-63
gi|269986043|gb|ACZ57331.1| heat-labile hemolysin [Vibrio mimicus]    245   8e-63
gi|342323929|gb|EGU19712.1| heat-labile hemolysin [Vibrio mimicu...   245   8e-63
gi|341843613|gb|EGS84835.1| leukocidin-S subunit [Staphylococcus...   244   9e-63
gi|269986041|gb|ACZ57330.1| heat-labile hemolysin [Vibrio mimicus]    244   1e-62
gi|487687|emb|CAA55783.1| synergohymenotropic toxin [Staphylococ...   244   1e-62
gi|334273958|gb|EGL92292.1| gamma-hemolysin component A [Staphyl...   244   1e-62
gi|315182405|gb|ADT89318.1| hemolysin [Vibrio furnissii NCTC 11218]   244   1e-62
gi|269986045|gb|ACZ57332.1| heat-labile hemolysin [Vibrio mimicus]    244   1e-62
gi|2114390|gb|AAB58399.1| heat-labile hemolysin [Vibrio mimicus]      244   1e-62
gi|260769587|ref|ZP_05878520.1| cytolysin and hemolysin HlyA Por...   243   2e-62
gi|269986047|gb|ACZ57333.1| heat-labile hemolysin [Vibrio mimicus]    241   6e-62
gi|336126118|ref|YP_004578074.1| Leukocidin S subunit [Vibrio an...   240   1e-61
gi|23663958|gb|AAN39121.1| hemolysin [Vibrio fluvialis]               240   2e-61
gi|329666127|pdb|3O44|A Chain A, Crystal Structure Of The Vibrio...   240   2e-61
gi|197313281|gb|AAY26145.2| Vah1 [Listonella anguillarum]             238   6e-61
gi|49484248|ref|YP_041472.1| leukocidin F subunit [Staphylococcu...   237   1e-60
gi|258422837|ref|ZP_05685738.1| beta-channel forming cytolysin [...   236   2e-60
gi|2765304|emb|CAA73668.1| leukotoxin, LukD [Staphylococcus aure...   236   2e-60
gi|257434139|ref|ZP_05610490.1| conserved hypothetical protein [...   235   5e-60
gi|208611729|gb|ACI29377.1| heat-labile hemolysin [Vibrio mimicus]    235   5e-60
gi|323441375|gb|EGA99034.1| Panton-Valentine leukocidin LukF-PV ...   235   6e-60
gi|213521241|gb|ACJ50531.1| three-recombinant toxin [synthetic c...   235   9e-60
gi|262403394|ref|ZP_06079954.1| cytolysin and hemolysin HlyA Por...   234   1e-59
gi|9635737|ref|NP_061650.1| LukF-PV(P83) precursor [Staphylococc...   234   2e-59
gi|344178106|emb|CCC88588.1| putative leukocidin F subunit [Stap...   233   2e-59
gi|298695280|gb|ADI98502.1| probable leukocidin F subunit [Staph...   233   2e-59
gi|60458507|dbj|BAD90678.1| hemolysin [Aeromonas hydrophila]          232   4e-59
gi|117618259|ref|YP_856050.1| hemolysin [Aeromonas hydrophila su...   232   5e-59
gi|60458511|dbj|BAD90680.1| hemolysin [Aeromonas hydrophila]          231   8e-59
gi|53759098|gb|AAF45031.4| hemolysin [Aeromonas hydrophila]           231   1e-58
gi|152926134|gb|ABS32245.1| hemolysin [Aeromonas hydrophila] >gn...   231   1e-58
gi|283856122|gb|ADB45331.1| hemolysin [Aeromonas hydrophila]          231   1e-58
gi|145299774|ref|YP_001142615.1| aerolysin B [Aeromonas salmonic...   230   1e-58
gi|82750533|ref|YP_416274.1| Panton-Valentine leukocidin LukF-PV...   230   2e-58
gi|2795857|gb|AAC38074.1| haemolysin [Aeromonas hydrophila]           230   2e-58
gi|60458509|dbj|BAD90679.1| hemolysin [Aeromonas hydrophila]          230   2e-58
gi|297579663|ref|ZP_06941590.1| hemolysin [Vibrio cholerae RC385...   229   5e-58
gi|334275697|gb|EGL93982.1| beta-channel forming cytolysin [Stap...   229   5e-58
gi|21283671|ref|NP_646759.1| hypothetical protein MW1942 [Staphy...   228   6e-58
gi|9635192|ref|NP_058466.1| LukF-PV [Staphylococcus phage PVL] >...   228   7e-58
gi|153831631|ref|ZP_01984298.1| hemolysin [Vibrio harveyi HY01] ...   228   7e-58
gi|334267641|gb|EGL86099.1| beta-channel forming cytolysin [Stap...   228   7e-58
gi|253729791|ref|ZP_04863956.1| leukocidin subunit [Staphylococc...   228   8e-58
gi|260773342|ref|ZP_05882258.1| cytolysin and hemolysin HlyA Por...   228   9e-58
gi|170292823|gb|ACB12436.1| LukF-PV [Staphylococcus aureus] >gnl...   228   9e-58
gi|257425552|ref|ZP_05601977.1| panton-Valentine leukocidin subu...   228   1e-57
gi|341843278|gb|EGS84509.1| beta-channel forming cytolysin [Stap...   228   1e-57
gi|302333673|gb|ADL23866.1| leukocidin/lemolysin toxin family pr...   228   1e-57
gi|253734880|ref|ZP_04869045.1| leukocidin subunit [Staphylococc...   227   1e-57
gi|298695281|gb|ADI98503.1| probable leukocidin S subunit [Staph...   227   1e-57
gi|341840877|gb|EGS82356.1| beta-channel forming cytolysin [Stap...   227   2e-57
gi|229174180|ref|ZP_04301715.1| Hemolysin II [Bacillus cereus MM...   227   2e-57
gi|253734881|ref|ZP_04869046.1| gamma-hemolysin component B [Sta...   227   2e-57
gi|15924994|ref|NP_372528.1| hypothetical protein SAV2004 [Staph...   226   2e-57
gi|323439887|gb|EGA97603.1| leukocidin F subunit [Staphylococcus...   226   2e-57
gi|87160982|ref|YP_494625.1| leukocidin/hemolysin toxin family p...   226   2e-57
gi|221140349|ref|ZP_03564842.1| leukocidin subunit [Staphylococc...   226   2e-57
gi|118477929|ref|YP_895080.1| hemolysin II [Bacillus thuringiens...   226   3e-57
gi|57650694|ref|YP_186828.1| Aerolysin/leukocidin family protein...   226   3e-57
gi|15927581|ref|NP_375114.1| hypothetical protein SA1813 [Staphy...   226   3e-57
gi|21283670|ref|NP_646758.1| hypothetical protein MW1941 [Staphy...   226   4e-57
gi|82751596|ref|YP_417337.1| leukocidin F subunit [Staphylococcu...   226   4e-57
gi|157833587|pdb|1PVL|A Chain A, Structure Of The Panton-Valenti...   225   5e-57
gi|2696712|dbj|BAA24008.1| LukF-PV [Staphylococcus aureus]            225   5e-57
gi|341849665|gb|EGS90804.1| beta-channel forming cytolysin [Stap...   225   5e-57
gi|82751597|ref|YP_417338.1| leukocidin S subunit [Staphylococcu...   225   6e-57
gi|15924995|ref|NP_372529.1| hypothetical protein SAV2005 [Staph...   225   6e-57
gi|302333672|gb|ADL23865.1| leukocidin/hemolysin toxin family pr...   225   7e-57
gi|196036987|ref|ZP_03104352.1| hemolysin II [Bacillus cereus W]...   225   9e-57
gi|324327418|gb|ADY22678.1| hemolysin II [Bacillus thuringiensis...   224   1e-56
gi|52142970|ref|YP_083859.1| hemolysin II [Bacillus cereus E33L]...   224   1e-56
gi|228986609|ref|ZP_04146740.1| Hemolysin II [Bacillus thuringie...   224   1e-56
gi|30021625|ref|NP_833256.1| hemolysin II [Bacillus cereus ATCC ...   224   1e-56
gi|196043180|ref|ZP_03110418.1| hemolysin II [Bacillus cereus 03...   224   2e-56
gi|229122069|ref|ZP_04251285.1| Hemolysin II [Bacillus cereus 95...   224   2e-56
gi|196040338|ref|ZP_03107639.1| hemolysin II [Bacillus cereus NV...   223   2e-56
gi|229091515|ref|ZP_04222724.1| Hemolysin II [Bacillus cereus Ro...   223   2e-56
gi|229031173|ref|ZP_04187183.1| Hemolysin II [Bacillus cereus AH...   223   2e-56
gi|228940598|ref|ZP_04103164.1| Hemolysin II [Bacillus thuringie...   223   3e-56
gi|283471237|emb|CAQ50448.1| synergohymenotropic toxin [Staphylo...   223   3e-56
gi|334275698|gb|EGL93983.1| beta-channel forming cytolysin [Stap...   223   3e-56
gi|49479241|ref|YP_036637.1| hemolysin II [Bacillus thuringiensi...   223   3e-56
gi|229157105|ref|ZP_04285186.1| Hemolysin II [Bacillus cereus AT...   223   3e-56
gi|301054063|ref|YP_003792274.1| putative cytolysin II [Bacillus...   223   4e-56
gi|228915114|ref|ZP_04078711.1| Hemolysin II [Bacillus thuringie...   222   4e-56
gi|288292|emb|CAA51252.1| leucocidin F [Staphylococcus aureus]        222   5e-56
gi|282917355|ref|ZP_06325110.1| leukocidin/hemolysin toxin famil...   222   5e-56
gi|253731777|ref|ZP_04865942.1| alpha-hemolysin [Staphylococcus ...   221   8e-56
gi|312438462|gb|ADQ77533.1| alpha-hemolysin [Staphylococcus aure...   221   1e-55
gi|282916412|ref|ZP_06324174.1| hemolysin II [Staphylococcus aur...   221   1e-55
gi|218898612|ref|YP_002447023.1| hemolysin II [Bacillus cereus G...   221   1e-55
gi|282917356|ref|ZP_06325111.1| conserved hypothetical protein [...   220   1e-55
gi|79265|pir||S01892 hemolysin A precursor - Vibrio cholerae (st...   220   2e-55
gi|253733601|ref|ZP_04867766.1| alpha-hemolysin [Staphylococcus ...   220   2e-55
gi|300912275|ref|ZP_07129718.1| alpha-hemolysin [Staphylococcus ...   220   2e-55
gi|257425214|ref|ZP_05601640.1| beta-channel forming cytolysin [...   220   2e-55
gi|283470372|emb|CAQ49583.1| alpha-hemolysin (Alpha-toxin) (Alph...   220   2e-55
gi|123184|sp|P09616.2|HLA_STAAU RecName: Full=Alpha-hemolysin; S...   220   2e-55
gi|258423794|ref|ZP_05686680.1| alpha-hemolysin [Staphylococcus ...   220   3e-55
gi|320141024|gb|EFW32871.1| beta-channel forming cytolysin [Stap...   220   3e-55
gi|341851127|gb|EGS92056.1| alpha-hemolysin [Staphylococcus aure...   220   3e-55
gi|304381279|ref|ZP_07363932.1| alpha-hemolysin [Staphylococcus ...   219   3e-55
gi|15924153|ref|NP_371687.1| alpha-hemolysin precursor [Staphylo...   219   4e-55
gi|283471238|emb|CAQ50449.1| aerolysin/Leukocidin family protein...   219   4e-55
gi|21282773|ref|NP_645861.1| alpha-hemolysin [Staphylococcus aur...   219   5e-55
gi|262048741|ref|ZP_06021623.1| Alpha-Hemolysin precursor [Staph...   218   6e-55
gi|334277105|gb|EGL95344.1| alpha-hemolysin [Staphylococcus aure...   218   6e-55
gi|57650272|ref|YP_186036.1| alpha-hemolysin precursor [Staphylo...   218   7e-55
gi|282918861|ref|ZP_06326596.1| hemolysin II [Staphylococcus aur...   218   7e-55
gi|334269799|gb|EGL88212.1| alpha-hemolysin [Staphylococcus aure...   218   7e-55
gi|221140442|ref|ZP_03564935.1| alpha-hemolysin [Staphylococcus ...   218   7e-55
gi|340707548|pdb|3ANZ|A Chain A, Crystal Structure Of Alpha-Hemo...   218   8e-55
gi|1911832|gb|AAB50894.1| VAH1 [Listonella anguillarum]               218   1e-54
gi|151580006|gb|ABS18368.1| hemolysin [Aeromonas hydrophila]          217   1e-54
gi|228912395|ref|ZP_04076085.1| Hemolysin II [Bacillus thuringie...   216   3e-54
gi|329314503|gb|AEB88916.1| Gamma-hemolysin component B [Staphyl...   216   3e-54
gi|57650693|ref|YP_186827.1| leukocidin subunit precursor, putat...   216   4e-54
gi|2914569|pdb|7AHL|A Chain A, Alpha-Hemolysin From Staphylococc...   216   4e-54
gi|20386065|gb|AAM21564.1|AF448485_1 hemolysin II [Bacillus cereus]   214   1e-53
gi|295982464|pdb|3M2L|A Chain A, Crystal Structure Of The M113f ...   214   1e-53
gi|295789501|pdb|3M4D|A Chain A, Crystal Structure Of The M113n ...   213   2e-53
gi|323492849|ref|ZP_08097991.1| hemolysin [Vibrio brasiliensis L...   213   2e-53
gi|295789494|pdb|3M3R|A Chain A, Crystal Structure Of The M113f ...   213   2e-53
gi|147671739|ref|YP_001215844.1| haemolysin [Vibrio cholerae O39...   213   3e-53
gi|296501814|ref|YP_003663514.1| cytotoxin K [Bacillus thuringie...   211   1e-52
gi|188998312|gb|ACD67884.1| delta toxin [Clostridium perfringens...   211   1e-52
gi|229090148|ref|ZP_04221398.1| Cytotoxin K [Bacillus cereus Roc...   210   2e-52
gi|75759383|ref|ZP_00739479.1| Cytotoxin K [Bacillus thuringiens...   210   3e-52
gi|341841983|gb|EGS83420.1| beta-channel forming cytolysin [Stap...   209   5e-52
gi|312437568|gb|ADQ76639.1| aerolysin/Leukocidin family protein ...   208   7e-52
gi|152974654|ref|YP_001374171.1| beta-channel forming cytolysin ...   208   7e-52
gi|49484249|ref|YP_041473.1| leukocidin S subunit [Staphylococcu...   208   8e-52
gi|221384852|gb|ACM18214.1| enterotoxin cytotoxin K [Bacillus th...   208   9e-52
gi|315130949|gb|EFT86934.1| gamma-hemolysin component C [Staphyl...   207   2e-51
gi|257426158|ref|ZP_05602574.1| aerolysin/leukocidin family prot...   207   2e-51
gi|114152686|gb|ABI52591.1| cytotoxin K [Bacillus cytotoxicus]        207   2e-51
gi|293507879|ref|ZP_06667721.1| leukocidin protein 2 [Staphyloco...   206   3e-51
gi|258422836|ref|ZP_05685737.1| aerolysin/leukocidin family prot...   206   3e-51
gi|218233534|ref|YP_002365896.1| cytotoxin K [Bacillus cereus B4...   206   4e-51
gi|206968438|ref|ZP_03229394.1| cytotoxin K [Bacillus cereus AH1...   206   4e-51
gi|228932489|ref|ZP_04095370.1| Cytotoxin K [Bacillus thuringien...   205   5e-51
gi|330448658|ref|ZP_08312306.1| leukocidin/Hemolysin toxin famil...   205   5e-51
gi|30019265|ref|NP_830896.1| cytotoxin K [Bacillus cereus ATCC 1...   205   8e-51
gi|228994990|ref|ZP_04154758.1| Hemolysin II [Bacillus pseudomyc...   205   1e-50
gi|228899788|ref|ZP_04064034.1| Cytotoxin K [Bacillus thuringien...   204   1e-50
gi|329731533|gb|EGG67896.1| beta-channel forming cytolysin [Stap...   204   1e-50
gi|47567568|ref|ZP_00238279.1| leukotoxin, putative [Bacillus ce...   204   1e-50
gi|47076197|emb|CAC87261.3| cytK-2 protein [Bacillus cereus]          204   1e-50
gi|196037235|ref|ZP_03104546.1| cytotoxin K [Bacillus cereus NVH...   204   1e-50
gi|228938331|ref|ZP_04100944.1| Cytotoxin K [Bacillus thuringien...   203   2e-50
gi|341849876|gb|EGS91013.1| beta-channel forming cytolysin [Stap...   203   2e-50
gi|42780284|ref|NP_977531.1| cytotoxin K [Bacillus cereus ATCC 1...   203   3e-50
gi|228926249|ref|ZP_04089323.1| Cytotoxin K [Bacillus thuringien...   203   3e-50
gi|228913782|ref|ZP_04077407.1| Cytotoxin K [Bacillus thuringien...   203   3e-50
gi|218902306|ref|YP_002450140.1| cytotoxin K [Bacillus cereus AH...   203   3e-50
gi|196036462|ref|ZP_03103858.1| cytotoxin K [Bacillus cereus W] ...   203   3e-50
gi|52144218|ref|YP_082610.1| cytotoxin K [Bacillus cereus E33L] ...   203   4e-50
gi|49477089|ref|YP_035346.1| cytotoxin K [Bacillus thuringiensis...   203   4e-50
gi|229189300|ref|ZP_04316321.1| Cytotoxin K [Bacillus cereus ATC...   203   4e-50
gi|158524054|gb|ABW71134.1| necrotic enteritis toxin B precursor...   203   4e-50
gi|229068763|ref|ZP_04202060.1| Cytotoxin K [Bacillus cereus F65...   202   4e-50
gi|228951572|ref|ZP_04113677.1| Cytotoxin K [Bacillus thuringien...   202   4e-50
gi|228906834|ref|ZP_04070703.1| Cytotoxin K [Bacillus thuringien...   202   5e-50
gi|334701158|gb|AEG89362.1| hemolysin [Aeromonas hydrophila]          202   6e-50
gi|334268366|gb|EGL86807.1| gamma-hemolysin component B [Staphyl...   201   1e-49
gi|224980787|gb|ACN73238.1| NetB [Clostridium perfringens] >gnl|...   201   1e-49
gi|289541561|gb|ADD09889.1| necrotic enteritis toxin B [Clostrid...   201   1e-49
gi|283770223|ref|ZP_06343115.1| LOW QUALITY PROTEIN: hemolysin I...   200   2e-49
gi|42768705|gb|AAS45568.1| hemolysin [Aeromonas hydrophila]           200   2e-49
gi|39573519|emb|CAC87262.2| cytK-2 protein [Bacillus cereus]          200   3e-49
gi|297208198|ref|ZP_06924628.1| alpha-hemolysin [Staphylococcus ...   200   3e-49
gi|90410580|ref|ZP_01218596.1| haemolysin [Photobacterium profun...   199   3e-49
gi|332380480|gb|AEE65407.1| NetB toxin [Clostridium perfringens]      196   2e-48
gi|82752017|ref|YP_417758.1| gamma-hemolysin component B [Staphy...   196   3e-48
gi|168211186|ref|ZP_02636811.1| beta-toxin [Clostridium perfring...   195   8e-48
gi|602994|emb|CAA58246.1| beta-toxin [Clostridium perfringens]        194   1e-47
gi|296277387|ref|ZP_06859894.1| gamma-hemolysin component A [Sta...   193   4e-47
gi|169344588|ref|ZP_02865554.1| beta-toxin [Clostridium perfring...   192   5e-47
gi|334904350|gb|AEH25946.1| epsilon-beta fusion protein [synthet...   192   6e-47
gi|269105195|ref|ZP_06157889.1| cytolysin and hemolysin HlyA Por...   191   8e-47
gi|312621053|ref|YP_003993781.1| cytolysin and hemolysin, hlya, ...   191   1e-46
gi|331268247|ref|YP_004394739.1| alpha hemolysin [Clostridium bo...   189   3e-46
gi|315320201|gb|ADU04574.1| beta-toxin precursor [Clostridium pe...   189   5e-46
gi|269102994|ref|ZP_06155691.1| cytolysin and hemolysin HlyA Por...   188   8e-46
gi|6977827|emb|CAB75343.1| beta toxin [Clostridium perfringens C]     187   1e-45
gi|155313|gb|AAA03245.1| cytolysin [Vibrio vulnificus]                186   3e-45
gi|37676625|ref|NP_937021.1| cytotoxin, cytolysin precursor VvhA...   186   3e-45
gi|326424229|ref|NP_762370.2| cytolysin [Vibrio vulnificus CMCP6...   186   3e-45
gi|323491329|ref|ZP_08096514.1| cytotoxin, cytolysin precursor V...   186   4e-45
gi|37857720|dbj|BAC99984.1| hemolysin/cytolysin [Vibrio vulnificus]   186   4e-45
gi|254229639|ref|ZP_04923050.1| dTDP-D-glucose 4,6-dehydratase [...   185   5e-45
gi|254507059|ref|ZP_05119197.1| Leukocidin/Hemolysin toxin famil...   185   7e-45
gi|260775958|ref|ZP_05884854.1| hypothetical protein VIC_001343 ...   184   9e-45
gi|208611727|gb|ACI29376.1| cytolysin [Vibrio vulnificus]             184   1e-44
gi|91226919|ref|ZP_01261516.1| hypothetical protein V12G01_16082...   183   4e-44
gi|296277383|ref|ZP_06859890.1| leukotoxin LukE [Staphylococcus ...   183   4e-44
gi|260778610|ref|ZP_05887502.1| hemolysin/cytolysin [Vibrio cora...   181   1e-43
gi|261253134|ref|ZP_05945707.1| hemolysin/cytolysin [Vibrio orie...   181   2e-43
gi|222107824|gb|ACM44932.1| VthA [Vibrio tubiashii]                   180   2e-43
gi|83647827|ref|YP_436262.1| hypothetical protein HCH_05158 [Hah...   176   3e-42
gi|2495195|sp|Q08677.1|HLY4_AERSA RecName: Full=Hemolysin 4; Fla...   175   6e-42
gi|229599879|ref|YP_002860871.1| alpha-hemolysin [Clostridium bo...   173   3e-41
gi|312881808|ref|ZP_07741582.1| cytotoxin, cytolysin precursor V...   172   7e-41
gi|312882156|ref|ZP_07741905.1| hypothetical protein VIBC2010_06...   171   1e-40
gi|260779037|ref|ZP_05887929.1| cytolysin and hemolysin HlyA Por...   171   1e-40
gi|146747406|gb|ABQ44273.1| leukotoxin E precursor [Staphylococc...   169   4e-40
gi|312885295|ref|ZP_07744970.1| cytotoxin, cytolysin precursor V...   168   7e-40
gi|87118247|ref|ZP_01074146.1| hypothetical protein MED121_14509...   167   2e-39
gi|312885273|ref|ZP_07744948.1| cytotoxin, cytolysin precursor V...   167   2e-39
gi|57790511|gb|AAW56196.1| cytotoxin K [Bacillus mycoides]            166   4e-39
gi|253315024|ref|ZP_04838237.1| Aerolysin/leukocidin family prot...   165   7e-39
gi|254228000|ref|ZP_04921430.1| leukocidin/Hemolysin toxin famil...   164   2e-38
gi|281186257|gb|ADA54893.1| HlyA [Vibrio harveyi]                     163   4e-38
gi|281186259|gb|ADA54894.1| HlyA [Vibrio harveyi]                     162   5e-38
gi|66395609|ref|YP_239960.1| ORF021 [Staphylococcus phage 3A] >g...   160   2e-37
gi|28900143|ref|NP_799798.1| hypothetical protein VPA0288 [Vibri...   159   4e-37
gi|146747404|gb|ABQ44272.1| leukotoxin E precursor [Staphylococc...   159   6e-37
gi|328470123|gb|EGF41034.1| hypothetical protein VP10329_04982 [...   158   1e-36
gi|146747408|gb|ABQ44274.1| leukotoxin E precursor [Staphylococc...   157   2e-36
gi|282903712|ref|ZP_06311600.1| alpha-hemolysin [Staphylococcus ...   156   3e-36
gi|341847948|gb|EGS89117.1| alpha-hemolysin [Staphylococcus aure...   155   6e-36
gi|146747410|gb|ABQ44275.1| leukotoxin E precursor [Staphylococc...   154   1e-35
gi|55468615|dbj|BAD69567.1| leukotoxin S component [Staphylococc...   154   1e-35
gi|312884283|ref|ZP_07743992.1| hemolysin [Vibrio caribbenthicus...   144   1e-32
gi|312261404|gb|ADQ54379.1| beta-toxin precursor [Clostridium pe...   144   1e-32
gi|49185362|ref|YP_028614.1| hemolysin II, C-terminal [Bacillus ...   144   2e-32
gi|162449830|ref|YP_001612197.1| hypothetical protein [Sorangium...   141   1e-31
gi|65319819|ref|ZP_00392778.1| hypothetical protein Bant_0100315...   139   4e-31
gi|228912161|ref|ZP_04075876.1| Hemolysin II [Bacillus thuringie...   137   3e-30
gi|228905039|ref|ZP_04069078.1| Hemolysin II [Bacillus thuringie...   136   6e-30
gi|4566822|gb|AAD23468.1|AF117839_1 hemolysin [Vibrio cholerae]       135   8e-30
gi|4566819|gb|AAD23465.1|AF117836_1 hemolysin [Vibrio cholerae]       135   9e-30
gi|4566827|gb|AAD23473.1|AF117844_1 hemolysin [Vibrio cholerae] ...   135   1e-29
gi|4566821|gb|AAD23467.1|AF117838_1 hemolysin [Vibrio cholerae]       134   1e-29
gi|4566816|gb|AAD23462.1|AF117833_1 hemolysin [Vibrio cholerae] ...   134   1e-29
gi|4566823|gb|AAD23469.1|AF117840_1 hemolysin [Vibrio cholerae]       134   1e-29
gi|4566820|gb|AAD23466.1|AF117837_1 hemolysin [Vibrio cholerae]       134   1e-29
gi|4566829|gb|AAD23475.1|AF117846_1 hemolysin [Vibrio cholerae] ...   134   1e-29
gi|4566818|gb|AAD23464.1|AF117835_1 hemolysin [Vibrio cholerae]       134   2e-29
gi|4566826|gb|AAD23472.1|AF117843_1 hemolysin [Vibrio cholerae]       133   3e-29
gi|4566828|gb|AAD23474.1|AF117845_1 hemolysin [Vibrio cholerae]       133   4e-29
gi|4566830|gb|AAD23476.1|AF117847_1 hemolysin [Vibrio cholerae]       132   6e-29
gi|329728795|gb|EGG65216.1| alpha-hemolysin [Staphylococcus aure...   132   6e-29
gi|296277345|ref|ZP_06859852.1| leukotoxin LukD [Staphylococcus ...   127   2e-27
gi|296277226|ref|ZP_06859733.1| gamma hemolysin, component B [St...   125   8e-27
gi|23321279|gb|AAN23134.1| hemolysin [Vibrio cholerae]                124   1e-26
gi|23321281|gb|AAN23135.1| hemolysin [Vibrio cholerae]                124   2e-26
gi|296277082|ref|ZP_06859589.1| leukotoxin LukD [Staphylococcus ...   121   1e-25
gi|296277063|ref|ZP_06859570.1| gamma-hemolysin component C prec...   121   2e-25
gi|262195335|ref|YP_003266544.1| Combined Leucocidin/ASH4 hemoly...   119   3e-25
gi|291170714|gb|ADD82538.1| hemolysin [Vibrio cholerae] >gnl|BL_...   119   7e-25
gi|72536463|gb|AAZ73251.1| Panton-Valentine leukocidin [Staphylo...   117   2e-24
gi|40795871|gb|AAR91607.1| Panton-Valentine leukocidin S [Staphy...   116   5e-24
gi|38683286|gb|AAR26701.1| Panton-Valentine leukocidin [Staphylo...   116   6e-24
gi|284808510|gb|ADB94575.1| panton-valentine leukocidin S [Staph...   113   3e-23
gi|122893687|gb|ABM67661.1| hemolysin [Vibrio mimicus]                112   7e-23
gi|122893689|gb|ABM67662.1| hemolysin [Vibrio mimicus]                111   1e-22
gi|269912514|emb|CAX30495.1| cytotoxin K [Paenibacillus cookii]       111   2e-22
gi|22478833|gb|AAM97569.1| cytolysin [Vibrio vulnificus]              109   5e-22
gi|22478831|gb|AAM97568.1| cytolysin [Vibrio vulnificus]              109   6e-22
gi|22478823|gb|AAM97564.1| cytolysin [Vibrio vulnificus] >gnl|BL...   108   1e-21
gi|22478829|gb|AAM97567.1| cytolysin [Vibrio vulnificus]              108   1e-21
gi|294717927|gb|ADF31804.1| NetB toxin [Clostridium perfringens]      108   1e-21
gi|22478835|gb|AAM97570.1| cytolysin [Vibrio vulnificus]              107   1e-21
gi|294494674|gb|ADE61696.2| NetB toxin [Clostridium perfringens]      106   4e-21
gi|22478825|gb|AAM97565.1| cytolysin [Vibrio vulnificus]              106   4e-21
gi|294717929|gb|ADF31805.1| NetB toxin [Clostridium perfringens]      103   3e-20
gi|228950179|ref|ZP_04112361.1| Hemolysin II [Bacillus thuringie...   100   3e-19
gi|294717931|gb|ADF31806.1| NetB toxin [Clostridium perfringens]      100   4e-19
gi|75762724|ref|ZP_00742558.1| HEMOLYSIN II [Bacillus thuringien...    98   1e-18
gi|47569956|ref|ZP_00240620.1| alpha-hemolysin precursor, putati...    98   2e-18
gi|317016977|gb|ADU86110.1| alpha-hemolysin [Staphylococcus aureus]    96   4e-18
gi|296277224|ref|ZP_06859731.1| gamma-hemolysin component A [Sta...    94   2e-17
gi|296277346|ref|ZP_06859853.1| beta-channel forming cytolysin [...    93   4e-17
gi|329728774|gb|EGG65195.1| putative alpha-hemolysin [Staphyloco...    93   5e-17
gi|228989582|ref|ZP_04149566.1| Hemolysin II [Bacillus pseudomyc...    89   8e-16
gi|308206461|gb|ADO19741.1| beta-toxin [Clostridium perfringens]       86   6e-15
gi|18026051|gb|AAL03951.1| cytolysin [Vibrio vulnificus]               84   2e-14
gi|308206465|gb|ADO19743.1| beta-toxin [Clostridium perfringens]       84   2e-14
gi|75762502|ref|ZP_00742363.1| HEMOLYSIN II [Bacillus thuringien...    84   3e-14
gi|228912734|ref|ZP_04076387.1| Hemolysin II [Bacillus thuringie...    84   3e-14
gi|315128288|gb|EFT84313.1| gamma-hemolysin component C [Staphyl...    83   5e-14
gi|47564650|ref|ZP_00235695.1| alpha-hemolysin precursor [Bacill...    82   1e-13
gi|308206459|gb|ADO19740.1| beta-toxin [Clostridium perfringens]...    80   4e-13
gi|339060736|gb|AEJ34197.1| putative beta-toxin I [Clostridium p...    79   5e-13
gi|308206463|gb|ADO19742.1| beta-toxin [Clostridium perfringens]...    78   2e-12
gi|339060735|gb|AEJ34196.1| putative beta-toxin II [Clostridium ...    77   3e-12
gi|228969135|ref|ZP_04130037.1| Hemolysin II [Bacillus thuringie...    77   4e-12
gi|295427650|ref|ZP_06820282.1| predicted protein [Staphylococcu...    69   8e-10
gi|315193835|gb|EFU24230.1| alpha-hemolysin [Staphylococcus aure...    68   2e-09
gi|253315023|ref|ZP_04838236.1| hypothetical protein SauraC_0238...    68   2e-09
gi|421388|pir||S32419 gamma-hemolysin chain H gamma II - Staphyl...    67   4e-09
gi|228989581|ref|ZP_04149565.1| Hemolysin II [Bacillus pseudomyc...    66   6e-09
gi|262167339|ref|ZP_06035048.1| cytolysin and hemolysin HlyA Por...    64   2e-08
gi|228950201|ref|ZP_04112379.1| Hemolysin II [Bacillus thuringie...    63   6e-08
gi|49185361|ref|YP_028613.1| hemolysin II, N-terminal [Bacillus ...    61   2e-07
gi|331687795|gb|AED88305.1| hlyA [Vibrio cholerae]                     61   3e-07
gi|331687797|gb|AED88306.1| hlyA [Vibrio cholerae] >gnl|BL_ORD_I...    60   4e-07
gi|334273997|gb|EGL92331.1| gamma-hemolysin component A domain p...    60   5e-07
gi|331687793|gb|AED88304.1| hlyA [Vibrio cholerae]                     59   1e-06
gi|341848015|gb|EGS89184.1| alpha-hemolysin domain protein [Stap...    58   1e-06
gi|293792080|gb|ADE61651.1| alpha toxin [Staphylococcus aureus]        58   1e-06
gi|296276932|ref|ZP_06859439.1| gamma-hemolysin component A [Sta...    58   2e-06
gi|332647611|gb|AEE80943.1| haemolysin [Aeromonas hydrophila] >g...    56   8e-06
gi|296277115|ref|ZP_06859622.1| beta-channel forming cytolysin [...    55   1e-05
gi|282555716|gb|ADA82960.1| beta toxin [Clostridium perfringens ...    53   6e-05
gi|282555711|gb|ADA82956.1| beta toxin [Clostridium perfringens ...    52   7e-05
gi|46589|emb|CAA31770.1| unnamed protein product [Staphylococcus...    52   8e-05
gi|285020031|gb|ADC33214.1| panton-valentine leucocidin S [Staph...    52   9e-05
gi|299111|gb|AAB26119.1| gamma-hemolysin component I, H gamma I=...    51   3e-04

Sequences not found previously or not previously below threshold:

gi|162454645|ref|YP_001617012.1| hypothetical protein sce6365 [S...    57   4e-06
gi|153002897|ref|YP_001377222.1| hypothetical protein Anae109_00...    52   1e-04
gi|309274631|gb|ADO64251.1| Panton-Valentine leucocidin S varian...    46   0.006
gi|243010646|gb|ACS94419.1| hemolysin [Aeromonas hydrophila]           43   0.048
gi|341843694|gb|EGS84916.1| gamma-hemolysin component A domain p...    43   0.048
gi|47565410|ref|ZP_00236452.1| hemolysin II [Bacillus cereus G92...    42   0.11 
gi|157956187|gb|ABW06469.1| beta-toxin [Clostridium perfringens]       42   0.11 
gi|342888587|gb|EGU87847.1| hypothetical protein FOXB_01641 [Fus...    41   0.20 
gi|228950368|ref|ZP_04112534.1| hypothetical protein bthur0007_6...    41   0.24 
gi|320581285|gb|EFW95506.1| hypothetical protein HPODL_2840 [Pic...    40   0.43 
gi|157144543|ref|YP_001451862.1| hypothetical protein CKO_00262 ...    40   0.55 
gi|163759835|ref|ZP_02166919.1| hypothetical protein HPDFL43_164...    39   0.73 
gi|283786135|ref|YP_003366000.1| protease inhibitor [Citrobacter...    38   1.4  
gi|291399354|ref|XP_002716044.1| PREDICTED: endothelin convertin...    38   2.1  
gi|255034525|ref|YP_003085146.1| hypothetical protein Dfer_0719 ...    37   2.2  
gi|153815168|ref|ZP_01967836.1| hypothetical protein RUMTOR_0140...    37   2.3  
gi|317502373|ref|ZP_07960539.1| hypothetical protein HMPREF1026_...    37   2.3  
gi|331089974|ref|ZP_08338865.1| hypothetical protein HMPREF1025_...    37   2.4  
gi|295097936|emb|CBK87026.1| Large extracellular alpha-helical p...    37   2.5  
gi|334125117|ref|ZP_08499111.1| alpha-2-macroglobulin domain pro...    37   2.6  
gi|206580715|ref|YP_002237129.1| alpha-2-macroglobulin [Klebsiel...    37   2.7  
gi|288934089|ref|YP_003438148.1| alpha-2-macroglobulin [Klebsiel...    37   2.7  
gi|290508286|ref|ZP_06547657.1| alpha-2-macroglobulin domain-con...    37   2.7  
gi|119615366|gb|EAW94960.1| endothelin converting enzyme 1, isof...    37   2.8  
gi|311278549|ref|YP_003940780.1| alpha-2-macroglobulin domain-co...    37   2.9  
gi|164519136|ref|NP_001106818.1| endothelin-converting enzyme 1 ...    37   2.9  
gi|194383136|dbj|BAG59124.1| unnamed protein product [Homo sapiens]    37   3.0  
gi|164519140|ref|NP_001106820.1| endothelin-converting enzyme 1 ...    37   3.0  
gi|297282411|ref|XP_002802260.1| PREDICTED: endothelin-convertin...    37   3.0  
gi|4503443|ref|NP_001388.1| endothelin-converting enzyme 1 isofo...    37   3.2  
gi|114554490|ref|XP_001162388.1| PREDICTED: endothelin-convertin...    37   3.2  
gi|1706564|sp|P42893.2|ECE1_RAT RecName: Full=Endothelin-convert...    37   3.4  
gi|108998764|ref|XP_001099089.1| PREDICTED: endothelin-convertin...    37   3.6  
gi|37700459|gb|AAR00249.1| endothelin converting enzyme [Oryctol...    37   3.7  
gi|114554474|ref|XP_001162780.1| PREDICTED: endothelin-convertin...    37   3.7  
gi|60738644|gb|AAX35820.1| endothelin converting enzyme 1 [Homo ...    37   3.7  
gi|164519138|ref|NP_001106819.1| endothelin-converting enzyme 1 ...    37   3.9  
gi|147671898|ref|YP_001215845.1| hemolysin [Vibrio cholerae O395...    37   3.9  
gi|535182|emb|CAA84548.1| endothelin-converting-enzyme 1 [Homo s...    37   4.0  
gi|237718878|ref|ZP_04549359.1| predicted protein [Bacteroides s...    37   4.3  
gi|332807881|ref|XP_001162689.2| PREDICTED: endothelin-convertin...    37   4.3  
gi|237732500|ref|ZP_04562981.1| conserved hypothetical protein [...    37   4.5  
gi|332245265|ref|XP_003271781.1| PREDICTED: LOW QUALITY PROTEIN:...    37   4.5  
gi|529085|dbj|BAA06152.1| endothelin-converting enzyme [Rattus n...    37   4.7  
gi|4566817|gb|AAD23463.1|AF117834_1 truncated hemolysin [Vibrio ...    37   4.8  
gi|148747184|ref|NP_446048.2| endothelin-converting enzyme 1 [Ra...    36   5.0  
gi|204929476|ref|ZP_03220550.1| alpha-2-macroglobulin family N- ...    36   5.1  
gi|215261233|pdb|3DWB|A Chain A, Structure Of Human Ece-1 Comple...    36   5.4  
gi|54288817|gb|AAV31768.1| putative outer membrane usher [Escher...    36   6.3  

  Database: filtnr
    Posted date:  Sep 19, 2011  1:36 PM
  Number of letters in database: 1,740,938,412
  Number of sequences in database:  5,131,667
  
  Database: /dors/meilerlab/apps/scripts/sequence_analysis/../db/filtn
  r.01
    Posted date:  Sep 19, 2011  1:42 PM
  Number of letters in database: 2,285,224,685
  Number of sequences in database:  6,711,192
  
  Database: /dors/meilerlab/apps/scripts/sequence_analysis/../db/filtn
  r.02
    Posted date:  Sep 19, 2011  1:45 PM
  Number of letters in database: 1,228,445,294
  Number of sequences in database:  3,479,686
  
Lambda     K      H
   0.310    0.163    0.409 

Lambda     K      H
   0.267   0.0503    0.140 


Matrix: BLOSUM62
Gap Penalties: Existence: 11, Extension: 1
Number of Hits to DB: 16,695,419,465
Number of Sequences: 15322545
Number of extensions: 700550582
Number of successful extensions: 2029347
Number of sequences better than 10.0: 500
Number of HSP's better than 10.0 without gapping: 2379
Number of HSP's successfully gapped in prelim test: 2361
Number of HSP's that attempted gapping in prelim test: 2013713
Number of HSP's gapped (non-prelim): 7415
length of query: 290
length of database: 5,254,608,391
effective HSP length: 138
effective length of query: 152
effective length of database: 3,140,097,181
effective search space: 477294771512
effective search space used: 477294771512
T: 11
A: 40
X1: 16 ( 7.2 bits)
X2: 38 (14.6 bits)
X3: 64 (24.7 bits)
S1: 41 (21.0 bits)
S2: 81 (35.5 bits)
```
