## Supplementary material for "A multi-task deep-learning system for predicting membrane associations and secondary structures of proteins": Code and Raw Data: 3b9yA.ascii6

```
Last position-specific scoring matrix computed, weighted observed percentages rounded down, information per position, and relative weight of gapless real matches to pseudocounts
           A  R  N  D  C  Q  E  G  H  I  L  K  M  F  P  S  T  W  Y  V   A   R   N   D   C   Q   E   G   H   I   L   K   M   F   P   S   T   W   Y   V
    1 E   -3 -2  2  6 -5  3  4 -3 -1 -5 -5 -1 -4 -5 -3 -1 -2 -5 -4 -4    0   0   9  45   0  14  32   0   0   0   0   0   0   0   0   0   0   0   0   0  0.89 0.36
    2 I    1 -2  4  2 -4 -1  4 -2  2 -1 -4 -2 -3 -5  2 -1 -2 -5 -3 -3   12   0  27  10   0   0  29   1   6   5   0   0   0   0   9   0   0   0   0   0  0.56 0.56
    3 N    4 -3  0  3 -3 -1  0 -1  0 -2 -2 -2  2 -3 -3 -1 -2 -4  0 -1   41   0   4  21   0   2   5   2   2   1   2   2   8   0   1   2   0   0   5   4  0.42 0.66
    4 E   -3 -3 -2  2 -7  3  7 -5  1 -6 -6 -2 -4 -6 -4 -2 -3 -6 -5 -5    1   0   0  10   0  10  72   0   4   0   0   0   0   0   0   2   1   0   0   0  1.41 1.22
    5 A    4 -4  3 -3 -1 -3 -1 -3 -4 -4 -5 -1 -3 -6 -4  3  3 -6 -5 -3   34   0  14   1   1   0   4   1   0   0   0   4   0   0   0  19  19   0   0   1  0.68 1.33
    6 R   -2 -2 -2  0 -6 -2  0  7 -3 -5 -7 -3 -6 -6 -4 -2 -3 -6 -6 -4    1   3   1   6   0   2   6  74   0   1   0   1   0   0   0   1   2   0   0   1  1.40 1.37
    7 L   -4 -5 -5 -7  1 -5 -6 -6 -3 -1  4 -6  5  6 -4 -2 -3 -4  0 -1    0   0   1   0   3   0   0   0   1   1  40   0  13  31   1   3   1   0   1   3  1.04 1.39
    8 V    0 -4 -2 -2 -2 -4 -4 -4 -3 -1  0 -4 -1 -2 -5 -2  4 -5  3  5    7   0   2   3   1   0   0   1   1   2   7   1   2   1   0   3  24   0   9  39  0.64 1.39
    9 A   -2  8 -1 -4 -6  0 -2 -5  1 -5 -5 -1 -5  0 -5 -1 -3 -6  0 -5    4  71   3   1   0   3   1   0   3   0   0   1   0   4   0   4   1   0   3   0  1.43 1.55
   10 Q    3  4 -3 -3 -5 -2 -3 -2 -3 -3 -2  1 -4 -2 -5  3  0 -5  2 -2   25  20   0   1   0   1   1   2   1   1   5   8   0   1   0  19   6   0   6   3  0.48 1.56
   11 Y   -4 -1 -4 -5 -7 -2 -3 -5 -2 -6 -5  7 -4 -2 -5 -4 -4 -4  6 -5    0   1   0   0   0   0   0   0   1   0   0  71   0   1   0   0   0   0  25   0  1.68 1.57
   12 N   -2 -4  8 -2 -6 -1 -4 -2 -2 -6 -6 -2 -5 -7  4  1 -3 -7 -6 -6    3   0  63   1   0   3   0   2   0   0   1   2   0   0  18   8   1   0   0   0  1.48 1.57
   13 Y    3 -5 -4 -4 -4 -4 -3 -5 -3 -1 -2 -4  4 -1 -4  1  3 -2 -1  3   26   0   0   0   0   0   2   0   1   3   3   0   9   2   1  12  17   1   2  21  0.55 1.58
   14 S    0 -3 -3 -4  1 -3 -3  2 -3 -2  4 -3 -1  5 -4 -3 -3 -3  1 -2    9   1   1   1   2   1   2  16   0   1  34   1   1  19   1   2   2   0   3   1  0.53 1.25
   15 I    0 -1 -1 -2 -2  5 -1 -2 -2  0 -1  0  1 -2 -2  0  2 -2 -2  1    6   3   3   2   1  25   4   3   1   6   5   4   3   2   2   8  11   1   1   8  0.29 0.91
   16 N   -3 -4  6  5 -5 -2  1 -2  0 -5 -4 -3  0 -5 -4  3 -2 -6 -5 -5    1   0  30  26   0   1   7   3   2   0   2   0   3   0   0  22   1   0   0   0  0.90 1.48
   17 I   -4 -6 -6 -6 -3 -5 -6 -6 -6  6  1 -5  2 -2 -6 -4  2 -6 -4  5    0   0   0   0   0   0   0   0   0  36   8   0   4   1   0   0  13   0   0  35  1.07 1.54
   18 L   -1 -5 -2 -5 -1 -2 -5 -5  6  4  3 -5  4 -1 -5 -3  0  1 -2 -1    4   0   2   0   1   2   0   1  18  19  29   0   9   2   0   1   5   2   1   3  0.71 1.54
   19 A   -1 -5 -5 -6 -4 -3 -5 -5 -5  0  0 -5  8  1 -5 -3  1  4 -3  4    5   0   0   0   0   1   0   1   0   4   5   0  38   5   0   1   9   5   0  24  1.05 1.55
   20 M   -4 -2 -4 -4 -3  4 -3 -5  2 -3  0  5  7 -4 -5 -3 -3 -5 -4 -3    0   0   0   0   1  15   0   0   5   1   8  36  30   0   0   1   1   0   0   1  1.10 1.53
   21 L   -1 -4  6 -3  4 -4 -4 -4 -4  3 -3 -4  0 -5 -5  3 -2 -6 -5  0    4   0  38   0   8   0   0   1   0  17   2   0   2   0   0  18   1   0   0   7  0.87 1.57
   22 L   -2 -5 -5 -6 -5 -5 -6 -5 -5  2  2 -6  3  7 -6 -4 -2  0  1  2    3   0   0   0   0   0   0   0   0   8  19   0   7  37   0   1   2   1   3  13  0.89 1.58
   23 V    1 -5 -5 -6  1 -5 -5 -3 -5  3  1 -5  7  0 -5 -2 -2 -5 -4  3   14   0   0   0   3   0   0   2   0  15  11   0  23   3   0   3   2   0   0  20  0.69 1.58
   24 G   -1 -5 -3  5 -2 -4 -4  4 -5  1  0 -4 -2 -4 -5  0 -1 -6 -5 -1    5   0   0  27   1   0   0  28   0   8  10   0   1   0   0   8   3   0   0   4  0.57 1.58
   25 F    0 -5 -6 -6  0 -5 -6 -5 -4  0  1 -5  4  7 -4 -4 -1 -3  3 -2    8   0   0   0   2   0   0   0   0   4  10   0  11  45   1   1   5   0   7   2  1.03 1.62
   26 G    3 -5  1 -4  7 -5 -5  4 -5 -4 -4 -5 -1 -6 -4  0 -3 -6 -6 -2   23   0   6   0  20   0   0  32   0   1   1   0   2   0   1   8   0   0   0   2  0.91 1.62
   27 F   -3 -6 -6 -7 -1 -6 -6 -6 -6  5  2 -6  0  6 -6 -5 -3 -4 -3  3    1   0   0   0   1   0   0   0   0  28  17   0   1  26   0   0   1   0   0  18  0.95 1.64
   28 L    1 -5 -4 -6 -5 -5 -5  3 -6  0  3 -5  4 -3 -6 -1  0 -6 -5  1    9   0   0   0   0   0   0  24   0   5  26   0  10   1   0   4   5   0   0  10  0.52 1.65
   29 M    0 -5 -3 -5  4 -4 -5 -1 -5 -2  0 -4  7 -3 -5  3  3 -6 -5 -2    6   0   0   0   7   0   0   4   0   1   8   0  24   1   0  23  17   0   0   2  0.70 1.65
   30 V   -2 -5 -5 -6 -4 -5 -5 -4 -6  3  1 -3  0  3 -1 -1  4 -5 -4  2    3   0   0   0   0   0   0   1   0  14  12   2   2  12   3   4  27   0   0  16  0.52 1.66
   31 F   -1 -4  2 -5 -2  4 -3 -3 -3 -1  1 -4  3  5 -6 -2 -1 -2 -2  0    5   0   8   0   1  16   1   2   0   3  11   0   7  25   0   3   5   0   1   6  0.47 1.65
   32 V   -5 -6 -6 -7 -4 -6 -6 -6 -3 -2  3 -6 -2  5 -7 -6 -4  9  4  0    1   0   0   0   0   0   0   0   1   1  25   0   1  23   0   0   1  27  11   6  1.39 1.65
   33 R   -2  1 -4 -6 -4  0 -5 -5 -5  0  1  2  1  4 -6 -4 -4  7  2  0    3   8   0   0   0   4   0   1   0   4  14  13   3  16   0   1   1  14   5   7  0.56 1.65
   34 R   -1  4 -4  0 -4 -3 -4 -5 -5  2  2  1 -1  4 -6 -4 -3 -5 -2  1    5  18   1   7   0   0   0   1   0  10  17   7   1  16   0   1   1   0   1   9  0.40 1.65
   35 Y    0 -5 -4 -5  3 -5 -5 -4  2  1 -1 -5 -3  3 -6 -4 -4  7  6  2    8   0   1   0   5   0   0   1   4   9   5   0   0  11   0   1   1  12  25  14  0.83 1.63
   36 G    0 -5 -4 -5 -2 -5 -5  7 -5 -6 -6 -5 -6 -5 -5  0 -3 -6 -6 -4    8   0   0   0   1   0   0  77   0   0   1   0   0   0   0   6   1   0   0   2  1.60 1.65
   37 F   -2 -5 -6 -6 -2 -3 -6 -5 -3 -4 -3 -5 -2  6 -6 -5 -4  3  8 -4    4   0   0   0   1   1   0   0   0   0   1   0   1  31   0   0   1   4  50   1  1.68 1.67
   38 S    0 -5  1 -3 -3 -4 -4  4 -3 -6 -6 -4 -4 -5 -4  6 -1 -2 -5 -5    6   0   5   0   0   0   1  27   1   0   0   0   0   0   0  50   3   1   0   0  0.98 1.67
   39 A    1 -5 -5 -5 -5 -4 -5  0 -4  3  4 -5  0  0 -4  2 -3 -5 -4 -2   12   0   0   0   0   1   0   7   0  14  35   0   2   4   1  15   0   0   0   2  0.49 1.68
   40 T    2 -4 -5 -6 -2 -4 -5 -5 -5  0  1 -5  7 -2 -5  0  2 -6 -4  3   17   0   0   0   1   0   0   0   0   3   9   0  23   1   0   7  11   0   0  21  0.68 1.69
   41 T    0 -6 -3 -6 -3 -5 -6  3 -3 -4 -3 -5 -2  7 -6  0 -3 -3  4 -4    8   0   1   0   0   0   0  22   1   0   2   0   1  40   0   6   1   0  12   1  1.01 1.69
   42 G   -3 -5 -3 -5 -5 -5 -4  5 -5 -2 -2 -5 -2  4 -3  2  0 -3  3 -1    1   0   1   0   0   0   1  35   0   2   5   0   1  18   1  14   5   0   8   4  0.68 1.69
   43 T   -2 -2  6  0 -2 -3  0  1  2 -5 -5 -2 -4 -4  1  0  1  0  1 -5    3   1  34   5   1   1   5   9   5   1   1   2   0   0   6   7   9   1   5   1  0.58 1.69
   44 Y   -2 -4 -1  3 -5 -4 -3  2 -2 -3  1 -4  0  5  0  0  1 -2 -1 -3    3   1   3  16   0   0   1  13   1   1  13   0   2  20   4   6   8   1   1   1  0.37 1.66
   45 L    0 -5 -2 -4 -3 -3 -4 -2 -2  0  3 -3  1  5 -3 -2 -1  0  0 -1   10   0   3   1   1   1   1   4   1   6  25   1   3  25   2   3   4   1   3   4  0.45 1.61
   46 V   -1 -5 -1 -3 -2 -4 -3  3 -3  4  2 -4  1  0 -3 -1 -3 -1 -3  1    5   0   3   1   1   0   2  22   1  21  17   1   3   3   2   6   1   1   1   7  0.36 1.64
   47 V    3 -4 -3 -5 -3 -5 -4  5 -1 -5 -2 -3 -4  1  0  0 -1 -2  0 -3   20   1   1   0   0   0   0  41   2   0   4   1   0   6   5   7   4   1   3   1  0.69 1.66
   48 A    4 -5  0  0  0 -3 -4  1 -5  1 -1 -4 -3  4 -5 -1 -1  1  0 -1   28   0   5   5   2   1   1  11   0   8   6   1   0  14   0   4   3   2   2   4  0.35 1.63
   49 T   -4 -5 -4 -6 -4 -4 -6 -1 -5  5  3 -5  0  6 -5 -5 -3  3 -1 -1    1   0   1   0   0   1   0   6   0  26  24   1   2  27   1   1   1   4   1   2  0.85 1.63
   50 G    1 -3 -2  0 -2 -3 -4  6 -3 -2 -2 -3 -2 -2 -4  1 -1 -2 -5 -1   10   1   1   5   1   1   0  48   1   2   4   1   1   2   1   8   3   1   0   6  0.69 1.63
   51 L   -3 -2  4 -2 -2 -3 -3  1  0  2  1  0 -1  3 -2 -2 -1  0 -3  0    2   2  16   2   1   1   1  10   2  12  13   7   1  10   2   3   3   1   0   7  0.23 1.61
   52 P   -1 -3 -4 -1 -5  5 -1  1 -4 -2  1 -3 -2  4  0 -1 -2  0 -3 -3    5   1   0   4   0  26   3  11   0   2  13   1   1  18   4   5   2   1   0   2  0.46 1.59
   53 L   -1 -3  1  2 -3 -2 -1  2 -1 -4 -3 -2 -3  2 -4 -2 -3  9 -2 -2    6   1   6  10   1   2   4  17   1   1   2   3   1   9   1   2   2  27   0   4  0.83 1.58
   54 Y    2 -4  1 -4 -4 -4 -4  2 -1 -3  1 -2 -1  4 -4  1 -2  3  2 -3   19   0   7   1   0   0   1  13   2   1  13   3   1  15   1  11   2   4   5   1  0.35 1.55
   55 I    0 -2 -3 -3 -5 -3 -4 -2 -3  3  1 -2  4  4 -2 -2  2 -5 -2  0    8   2   1   1   0   1   1   3   1  17  11   2   9  19   2   3  12   0   0   7  0.40 1.56
   56 L   -2 -4  0 -2 -3 -4 -4  4 -3  1  4 -3  0  2 -4 -3 -3 -2 -4 -2    3   1   4   3   1   0   1  27   1   8  33   2   2   7   1   1   1   1   0   1  0.52 1.56
   57 L   -1 -4 -2 -3  0 -3 -4 -2 -4  1  2 -2  5  2 -4 -2  1 -5 -2  3    5   1   2   2   2   1   1   4   0   7  20   3  14   8   1   3   8   0   1  17  0.36 1.56
   58 R   -3  1  4  2 -5  4 -1  0  0 -3 -1  1  0 -4 -1 -1  1 -3 -2 -3    2   6  17   9   0  16   3   8   2   1   8   7   2   1   3   5   8   0   1   1  0.32 1.56
   59 A    1 -4  3 -1 -5 -3 -3  6  1 -1 -3 -3 -2 -3 -2  0 -2 -6 -3 -3    9   1  11   4   0   1   1  48   3   4   2   1   1   1   2   6   3   0   1   2  0.76 1.55
   60 N    0 -4 -1  0 -1 -2 -3 -3 -5  0 -1 -3  0  5 -3 -3 -2  6  0  3    7   1   4   6   2   2   2   2   0   4   5   2   2  26   1   2   2   8   2  21  0.54 1.46
   61 G   -1 -4 -4 -2 -3 -3 -3  1 -3 -1  3 -4 -1  5  2 -1 -1  3  1 -2    5   1   0   3   1   1   1  10   0   3  25   1   1  20   9   4   5   4   4   2  0.40 1.47
   62 I    0 -2  0  1 -4  1 -1  0  5 -2  0 -2  1  2 -2  2 -1 -1  0 -3    6   2   4   8   0   7   3   8  14   3   8   1   4   7   2  15   3   1   2   1  0.25 1.37
   63 F    1 -3  0 -1 -4  0  0 -3  2 -1  0 -2  2  3  0  2  0 -2  0 -1   12   1   4   3   0   4   5   2   4   3   7   2   5  12   5  15   6   0   3   4  0.17 1.36
   64 G   -2 -2  0  0 -5 -1  0  3  3 -2  0  0 -2  0  2 -1 -1  1 -1 -2    4   1   5   5   0   3   5  22   7   2  10   6   1   4  11   5   3   2   2   3  0.22 1.35
   65 H    0 -2  1  3 -4 -2  0  2  1 -4 -4 -2 -2 -4  1  4 -1 -1 -3 -2    7   2   7  16   0   1   4  14   3   1   2   1   1   1   6  26   3   1   1   3  0.39 1.33
   66 A    1 -3  0 -1 -4 -1 -2  5 -1 -4 -4 -2 -1 -2  0  1  1 -2 -1 -2   11   2   4   4   0   3   2  37   1   1   2   2   2   2   5   8   7   1   3   4  0.44 1.29
   67 L   -1  1  0  1 -3 -1 -2  0  1 -3 -2  4 -1 -2 -2  0  3 -4 -1 -1    4   5   5   8   0   2   2   6   4   1   5  24   1   2   2   6  16   0   3   4  0.28 1.26
   68 T   -2 -4 -2 -3 -2 -4 -4 -3  0  6  1 -4  0  1 -2 -2 -2 -4  1  3    3   0   2   2   1   0   1   2   3  41  11   1   1   6   3   3   2   0   4  15  0.60 1.24
   69 P   -2 -2 -1 -3 -3 -2 -2 -3  3 -3 -2 -1 -3 -1  6  0 -2  1  1  0    4   2   2   1   0   2   2   1   7   1   5   4   1   3  39   9   2   2   5   6  0.73 1.24
   70 H   -2 -3 -2  3 -4 -1  2 -3  3  3  1 -2 -1 -1 -3 -2 -2 -5 -3  1    3   1   2  14   0   3  14   2   6  19  11   2   1   3   1   3   2   0   1   8  0.28 1.25
   71 S   -2 -3  0  1 -3 -1 -1  2 -3  0  1 -2  0  0 -3  1 -1  4  3 -2    3   1   4   7   1   2   4  14   0   6  12   2   3   4   1  11   4   5   8   2  0.12 1.25
   72 V    0 -4 -4 -3 -2 -4 -3 -3 -3  3  3 -4  1 -3 -4  0 -1 -4 -3  3    9   0   0   1   0   0   1   2   1  13  28   0   3   0   1   9   3   0   1  19  0.35 1.13
   73 D   -3 -3 -1  1 -4 -1  1 -3  1 -2 -2  0 -1  6 -4 -2 -2 -1  3 -2    2   1   2   7   0   2  11   2   3   2   3   7   1  31   1   3   2   1  10   2  0.45 1.13
   74 A    0 -2  1 -1  4 -3 -3 -3 -3 -1 -2 -3  2  4 -4  3 -1  3 -2 -1    9   2   7   3   7   1   1   1   0   3   4   1   5  15   0  20   3   4   1   5  0.25 1.13
   75 V   -1 -4 -4 -5 -2 -4 -4 -5 -4  2  4 -4  5  3 -4 -3 -2 -4 -2  1    6   0   1   0   1   0   1   1   0  11  31   0  12  13   0   1   2   0   1  10  0.50 1.13
   76 I   -4 -1 -5 -5 -1 -4 -5 -5 -3  3  1 -4 -1  7 -5 -4 -2 -1  4 -1    1   4   0   0   1   0   0   1   0  16   9   0   1  38   0   1   2   1  14   2  0.79 1.14
   77 Y   -3 -2  3 -1 -4  7  1 -2  0 -4 -2 -1 -3 -3 -3 -2 -2 -4 -3 -4    1   0  15   2   0  46   7   3   2   0   6   2   0   1   1   2   2   0   1   1  0.72 1.02
   78 A    4 -4 -4 -4  2 -3 -4  1 -4 -2  0 -3  5 -2 -4 -1 -1  3 -3 -1   33   0   0   0   4   0   1  11   0   1   9   0  14   1   0   3   4   4   0   4  0.39 1.02
   79 E    0 -3 -3  4 -2 -1  0 -4 -1 -2 -1 -3  5 -3 -4 -1  2 -4 -4  1    7   0   0  22   1   3   4   1   1   0   5   1  16   1   0   3  13   0   0  13  0.34 0.98
   80 F   -4 -2 -4 -5 -4 -4 -4 -5 -3 -1 -1 -4  2  8 -5 -3 -3 -2  1 -2    1   2   0   0   0   0   1   1   0   2   2   0   6  68   0   1   1   0   1   1  1.26 0.98
   81 A    4 -4 -3 -3  6 -3 -3 -2 -4 -3 -3 -3  0 -3 -3  1 -1 -4 -4 -1   41   0   0   1  17   0   1   2   0   1   1   0   3   1   0  11   4   0   0   4  0.57 0.98
   82 V    4 -4 -3 -2  3 -3 -3 -1 -4  1 -2 -3 -1 -4 -3 -1  1 -4 -4  2   36   0   0   3   7   0   1   5   0  10   2   0   2   0   0   3   7   0   0  12  0.34 0.98
   83 A    2 -4 -3 -4  0 -3 -4  0 -4  3 -1 -3  0 -2 -4 -2  3 -4 -3  1   21   0   0   0   2   0   1   6   0  20   5   0   3   1   0   1  19   0   0   8  0.28 0.98
   84 T    3 -3 -3 -3 -2 -3 -3 -2 -4 -3 -3 -3 -2 -4 -2  2  5 -4 -4 -1   21   0   0   0   1   0   1   3   0   0   1   0   1   0   2  13  38   0   0   4  0.50 0.98
   85 G    2 -4 -4 -4  2 -3 -4 -2 -4  0 -2 -3  2 -2  3 -2 -1 -4 -4  3   19   0   0   0   4   0   1   3   0   4   2   0   6   1  16   2   3   0   0  25  0.34 0.98
   86 L    2 -3 -3 -4  1 -3 -3  0 -4 -1  2 -3  2 -3 -3  0  2 -4 -3 -1   21   0   0   0   3   0   1   6   0   3  22   1   5   0   0   5  14   0   0   3  0.17 0.89
   87 I   -3 -4 -4 -4 -3 -4 -4 -5 -4  6  3 -4 -1 -2 -4 -4 -3 -4 -3  1    1   0   0   0   0   0   1   1   0  48  25   1   0   0   0   1   1   0   0   5  0.68 0.89
   88 A    1 -3 -3 -4 -1 -3 -3 -3 -4  2 -1 -3  1 -2 -1  2  0 -4 -2  3   13   0   0   0   1   0   1   1   0  13   5   1   4   1   2  19   4   0   1  19  0.19 0.89
   89 M    0 -3 -3 -4  0 -3 -3 -3 -3  1 -1 -3  2  3 -3  3  1 -3  1  2    5   0   0   0   2   0   1   1   0   6   3   1   6  12   0  23   8   0   5  13  0.19 0.89
   90 G   -2 -4 -1 -2  0 -3 -4  7 -4 -5 -5 -3 -4 -4 -4 -2 -3 -4 -4 -4    1   0   2   2   2   0   1  73   0   0   1   1   0   0   0   2   1   0   0   1  1.17 0.89
   91 A    5 -3 -3 -4  0 -3 -3  1 -4 -3 -4 -3 -3 -4 -3  1 -1 -4 -4 -1   58   0   0   0   2   0   0   9   0   0   1   0   0   0   0   8   3   0   0   3  0.62 0.92
   92 V   -1 -4 -4 -5  0 -4 -4 -3 -4  2  0 -4  4  3 -2 -3 -2 -3  0  4    6   0   0   0   1   0   0   2   0   8   8   0  10  11   2   0   2   0   2  33  0.36 0.92
   93 L    4 -4 -4 -4  1 -3 -4 -2 -1  0  2 -3  1 -1 -4 -1 -3 -4 -3 -1   39   0   0   0   3   0   0   2   2   4  24   0   3   2   0   2   0   0   0   3  0.35 0.91
   94 G   -1 -3 -2  1 -5 -2  5  4 -3 -5 -5 -2 -4 -5 -3 -2 -3 -4 -4 -4    5   0   0   6   0   0  39  34   0   0   0   0   0   0   0   0   0   0   0   0  0.70 0.85
   95 R   -3  7 -3 -4 -5 -1 -2 -4 -3 -4 -4  3 -3 -4 -4 -3 -3 -4  1 -1    0  60   0   0   0   0   0   0   0   0   0  17   0   0   0   0   0   0   5   5  0.98 0.89
   96 L    1 -4 -4 -5  3 -4 -5  0 -5  0 -1 -1  5  0 -5 -1  3  3 -4  1   10   0   0   0   5   0   0   8   0   5   4   4  13   4   0   4  19   4   0  11  0.33 1.28
   97 R   -1  4  1 -3 -5  1  0 -1  2 -5 -5  3 -4 -5 -4  1  1 -5  1 -5    4  18   7   0   0   6   4   5   5   0   0  20   0   0   0  11   8   0   4   0  0.39 1.28
   98 V   -4 -4 -6 -6 -5 -5 -5 -6 -2 -1  1 -5  1  7  4 -4 -4 -3  1 -2    0   1   0   0   0   0   0   0   1   3  13   0   4  42  20   1   0   0   3   3  0.97 1.37
   99 F    0 -3 -3 -3 -4 -3 -3 -1 -4  0  1 -1  1 -1 -2  3 -1  3 -4  2    6   1   1   1   0   1   1   6   0   6  12   4   3   2   2  21   4   4   0  15  0.15 1.37
  100 Q    4 -3 -4 -4 -5  5 -3 -2 -2 -5 -5 -3 -1 -4  2  2 -1 -5 -5 -4   28   0   0   0   0  29   0   2   1   0   0   0   2   1  10  13   2   0   0   1  0.63 1.37
  101 Y   -2 -5 -6 -6  1 -5 -5 -5 -3 -2  3 -5  3  3 -6 -3 -3 -1  7  0    3   0   0   0   3   0   0   0   0   1  25   0   8  12   0   1   1   0  30   5  0.78 1.37
  102 A   -3 -5 -6 -6  5 -5 -6 -6 -6  2  5 -5  3 -1 -6 -5 -3 -5 -4  2    1   0   0   0  11   0   0   0   0   8  45   0   7   2   0   0   1   0   0  11  0.72 1.37
  103 L   -1 -5 -6 -6  0 -5 -6 -4 -6  5  2 -5 -1  0 -5 -5 -3  3 -4  4    4   0   0   0   2   0   0   1   0  26  15   0   1   3   0   0   1   4   0  29  0.59 1.37
  104 L   -4 -4 -5 -6 -3 -5 -5 -5 -3 -2 -1 -5  7  6 -6 -4 -4 -2  5 -2    0   0   0   0   1   0   0   1   0   1   4   0  26  31   0   1   0   0  19   1  1.05 1.37
  105 A    2 -4 -4 -4  0 -4 -3 -1 -5 -1 -3 -4  1 -5 -4  4  3 -6 -5  0   17   0   0   0   2   0   1   5   0   3   2   0   4   0   0  29  15   0   0   8  0.37 1.37
  106 L    1 -5 -6 -5 -2 -5 -5 -4 -5  2  2 -5 -1  5 -5 -3 -2 -1 -2  2   13   0   0   0   1   0   0   1   0  12  21   0   1  22   0   2   2   1   0  11  0.46 1.37
  107 F   -4 -6 -6 -6  0 -5 -6 -6 -5  3  3 -6  0  5 -6 -5 -4  3 -2  3    1   0   0   0   2   0   0   0   0  16  22   0   2  20   0   0   0   3   0  20  0.63 1.37
  108 I   -4 -4 -2 -4 -5 -1  4 -3 -3  2  0 -4  1 -2 -5  0 -3  9 -3 -3    0   0   2   0   0   3  26   1   1  11   8   0   4   1   0   6   0  22   0   1  0.71 1.37
  109 V    0 -5 -4 -5 -1 -4 -4 -3 -5  2  1 -4  0 -3 -3  1  4 -5 -4  2    6   0   0   0   1   0   0   1   0  10  12   0   2   1   1   9  28   0   0  15  0.36 1.37
  110 P   -1 -5 -5 -5 -4 -5 -5 -5 -5  2  1 -5 -2  4  0 -3  4 -5 -3  2    4   0   0   0   0   0   0   1   0  12  11   0   0  16   4   0  24   0   0  13  0.42 1.38
  111 V   -2 -5 -6 -5  0 -5 -6 -4 -6  4  2 -5 -1  2 -6 -4 -3 -5 -4  4    3   0   0   0   2   0   0   1   0  25  15   0   1   8   0   1   0   0   0  30  0.60 1.38
  112 Y   -4 -5 -5 -6 -5 -5 -5 -6 -2 -2 -3 -5 -3  5 -6 -4 -4 -2  8  1    1   0   0   0   0   0   0   0   0   2   1   0   0  20   0   0   0   0  51  10  1.31 1.38
  113 L    1 -5 -3 -2  2 -4 -4  0 -5 -4 -3 -4 -4 -3  6  0 -1 -6 -4 -1   13   0   1   2   5   0   0   6   0   1   3   0   0   1  40   6   3   0   0   4  0.71 1.38
  114 L   -2 -5 -5 -5 -2 -5 -5 -3 -4  4  1 -5  0 -3  3 -3 -1 -5 -4  4    3   0   0   0   1   0   0   2   0  25  12   0   2   1  13   1   3   0   0  23  0.48 1.37
  115 N    1 -4  5 -3 -1 -2  1 -4 -4 -1 -1 -4  1 -1 -5  1 -2 -5 -2  1   14   0  24   0   1   1   9   0   0   3   5   0   4   2   0   9   2   0   1   9  0.25 1.38
  116 E    1  0 -2 -3  4 -1  3  3  3 -3 -4 -2 -3 -5 -5 -1 -3 -5 -2 -2   13   5   1   1   9   2  18  21   6   1   1   1   0   0   0   4   1   0   1   2  0.32 1.38
  117 W   -3 -2 -1 -4 -5 -3 -4 -4  8 -5 -4 -4 -1  2 -5 -2 -4  8  4 -4    2   2   2   0   0   1   0   1  34   0   0   0   2   7   0   4   1  19  13   1  1.21 1.35
  118 L   -3 -5 -6 -6 -5 -4 -5 -5 -5  3  0 -5  3 -3 -6 -4  0 10 -2  2    2   0   0   0   0   0   0   0   0  14   8   0   7   0   0   0   6  36   0  15  1.25 1.37
  119 V   -1 -5 -5 -6  0 -3 -5 -1 -5  2  0 -2  1 -1 -5 -3  0  8 -2  3    5   0   0   0   2   1   0   6   0  13   7   2   4   2   0   2   7  16   1  22  0.50 1.37
  120 L   -2 -2  2 -2 -4 -3 -1  0 -4  0 -3 -4 -1 -1 -4 -2 -3 11 -2 -3    3   3   9   2   0   1   4   9   0   6   2   1   2   2   1   3   1  42   0   2  1.21 1.19
  121 D   -1 -3  1  1 -4 -3 -2  4  1 -4 -4 -2 -3 -4  1  2  0 -4 -2 -2    5   1   6   6   0   1   3  32   4   1   2   2   0   1   7  15   5   0   1   4  0.39 1.14
  122 N   -1 -3  3  2 -3 -1 -2  5  1 -2 -3 -1 -2 -3 -3  0 -2 -2  0 -3    4   1  12   9   0   2   2  38   3   2   4   3   1   1   1   5   2   1   3   2  0.48 1.08
  123 A   -1 -3 -2 -2 -3 -3 -3  7 -3 -1 -2 -3 -3 -3 -3 -2 -3 -3 -3 -3    5   1   1   2   0   1   2  66   1   4   6   2   1   1   1   2   1   0   1   1  1.05 1.05
  124 S   -3 -3 -3 -3 -3 -3 -3 -3 -1 -3 -1 -2 -2  3 -3 -2 -3 12  0 -3    3   1   1   2   0   1   1   2   1   2   7   2   1  13   1   3   1  51   2   2  1.71 1.05
  125 G   -1 -4 -3 -5 -4 -4 -4 -4 -4  0  6 -3  3 -1 -4 -2 -2 -4 -3  0    5   1   2   1   0   0   1   2   0   4  63   2   5   1   1   4   2   0   1   5  0.79 1.23
  126 L    2 -1  1 -1 -4 -1  1  0  0 -3 -3  0 -1  4 -4  2 -1  2  1 -4   17   4   7   4   0   2   8   6   3   1   2   5   1  15   0  13   4   2   4   1  0.23 1.27
  127 T    0 -1  2  1 -3  3  0  0 -2  0 -1  3 -3 -4 -5 -1 -1 -5 -1 -1    8   2   8   7   0  15   6   8   1   7   7  15   0   1   0   3   3   0   3   5  0.21 1.34
  128 E   -1 -4 -5 -2 -5 -3 -4 -6 -3  0  4 -2  6  3 -6 -2 -2  4  1 -2    5   1   0   3   0   1   1   0   0   3  41   3  16  10   0   3   2   5   5   1  0.68 1.35
  129 G   -3 -3 -2 -3 -6 -1 -2  7  2 -6 -6  0 -2 -5 -3 -2 -3 -5 -3 -4    1   1   1   1   0   3   3  71   5   0   0   6   1   0   1   2   1   0   1   1  1.30 1.34
  130 F    4 -5 -5 -6 -2 -5 -4 -1 -4  0 -2 -5  1  5 -5 -2 -2 -3 -1  3   32   0   0   0   1   0   0   4   0   5   2   0   4  25   0   3   2   0   1  21  0.72 1.34
  131 Q   -1 -1  0 -5 -2 -2 -3 -5  4  2  3 -1  1 -2 -5  0 -2 -3  0  2    4   4   5   0   1   2   1   0  10  11  29   4   2   1   0   7   2   0   3  13  0.39 1.34
  132 D   -4 -4 -1  9 -6 -3 -1 -4 -4 -6 -6 -3 -6 -6 -4 -3 -4 -7 -6 -6    0   0   1  95   0   0   1   0   0   0   0   0   0   0   0   0   0   0   0   0  2.19 1.30
  133 S    0 -5 -5 -6 -3 -5 -5 -5 -1  1 -2 -5 -1  8 -4 -3 -3 -2  2  0   10   0   0   0   1   0   0   0   2   8   1   0   1  64   1   1   1   0   4   6  1.36 1.30
  134 A    6 -4 -4 -4 -4 -4 -4  3 -5 -4 -5 -4 -4 -5 -4 -2 -2 -5 -5 -2   71   1   0   0   0   0   0  23   0   0   0   0   0   0   0   0   1   0   0   2  1.26 1.32
  135 G   -1 -5 -2 -2 -5 -4 -4  8 -5 -6 -6 -4 -5 -6 -5 -2 -4 -5 -6 -6    4   0   1   2   0   0   1  88   0   0   0   0   0   0   0   2   0   0   0   0  1.83 1.32
  136 S   -1 -4 -3 -3 -3 -4 -4  5 -4 -5 -4 -4  1 -6 -4  6 -1 -6 -5 -5    1   0   0   0   0   0   0  36   0   0   1   0   4   0   0  53   2   0   0   0  1.13 1.35
  137 I   -1 -5 -2 -5  0 -4 -5  2 -4  1 -2 -4  6 -4 -5 -1  5 -5 -5 -2    4   0   2   0   2   0   0  17   0   8   2   0  23   0   0   3  36   0   0   1  0.80 1.36
  138 A    1 -5 -5 -6  0 -5 -5 -5  1  1 -1 -5 -3  0  2 -3  1 -6 -2  5    9   0   0   0   2   0   0   0   4   6   3   0   0   4  11   0  10   0   1  45  0.70 1.36
  139 I   -3 -6 -6 -6 -4 -6 -6 -7 -6  5 -1 -6 -2 -4 -6 -5 -3 -6 -4  7    0   0   0   0   0   0   0   0   0  25   2   0   0   0   0   0   0   0   0  70  1.45 1.36
  140 H   -5 -3 -2 -4 -6 -2 -1 -5 11 -6 -6 -4 -5 -4 -5 -4 -5 -5  1 -6    0   0   0   0   0   0   4   0  91   0   0   0   0   0   0   0   0   0   2   0  2.69 1.36
  141 A    1 -5 -5 -5 -2 -4 -4 -4 -5  5  1 -5  6 -3 -5  0  1 -5 -4  1   13   0   0   0   1   0   1   1   0  28  10   0  17   1   0   9   8   0   0   9  0.62 1.36
  142 F    0 -5  3 -5 -1 -5 -5 -3 -4 -1 -2 -5 -2  6 -5  1  1 -4 -2  3    7   0  13   0   1   0   0   2   0   3   2   0   1  29   0  10   8   0   0  22  0.61 1.36
  143 G    3 -5 -3 -4 -3 -4 -4  6 -5 -6 -6 -4 -5 -6 -5  3 -3 -6 -6 -5   20   0   0   0   1   0   0  58   0   0   0   0   0   0   0  18   0   0   0   0  1.23 1.35
  144 A    4 -5 -4 -5 -1 -4 -5  6 -5 -6 -6 -4 -5 -6 -5 -2 -4 -6 -6 -5   35   0   0   0   2   0   0  59   0   0   0   0   0   0   0   1   0   0   0   0  1.38 1.36
  145 Y    0 -5 -5 -6  0 -5 -5 -4 -4  3 -1 -5  0  2 -6 -2 -1  6  6  3    9   0   0   0   2   0   0   1   0  13   3   0   2   6   0   3   3   9  27  18  0.75 1.36
  146 F    5 -5 -5 -5  2 -4 -5 -2 -5 -2 -3 -4 -3  5 -5  1  0 -4  0 -2   41   0   0   0   4   0   0   3   0   3   1   0   0  27   0  10   5   0   2   1  0.78 1.36
  147 G    5 -4 -4 -5 -4 -4 -4  6 -5 -6 -6 -4 -5 -6 -4 -1 -4 -6 -6 -4   46   0   0   0   0   0   0  48   0   0   0   0   0   0   0   3   0   0   0   0  1.28 1.36
  148 L   -4 -5 -7 -7 -2 -5 -6 -5 -6 -1  7 -6  0  1 -6 -6 -4 -5 -4 -1    0   0   0   0   1   0   0   1   0   1  88   0   1   4   0   0   0   0   0   2  1.45 1.36
  149 G    5 -5 -5 -5 -4 -4 -5 -2 -5  1 -2 -4  2 -4 -5 -1  0  2 -4  4   42   0   0   0   0   0   0   2   0   8   2   0   5   0   0   3   5   3   0  27  0.71 1.36
  150 V    2 -5 -5 -5  2 -5 -5  4 -5  0 -2 -5 -1 -3 -5 -2 -3 -2  2  3   17   0   0   0   4   0   0  34   0   4   4   0   1   1   0   2   1   1   7  23  0.64 1.36
  151 S    6 -4 -4 -5  2 -4 -4 -3 -5 -2 -3 -4 -4 -5 -4  3  0 -6 -5  0   55   0   0   0   4   0   0   0   0   1   2   0   0   0   0  23   6   0   0   6  0.90 1.36
  152 I   -1  1 -5 -6 -3 -4 -5 -3 -4  3  3  0  2  2 -6 -4 -3  7  1 -1    7   8   0   0   0   0   0   2   0  15  23   5   5   7   0   0   1  14   5   3  0.56 1.36
  153 A   -3 -5 -6 -6  2 -5 -6 -6 -6  4  1 -4  6  1 -6 -5 -3 -3 -1  5    2   0   0   0   4   0   0   0   0  19  10   1  18   5   0   0   1   0   2  35  0.87 1.36
  154 L   -4 -5 -6 -6 -4 -5 -2 -7 -4  2  6 -5  0 -2 -6 -5 -4 -5 -4  2    0   0   0   0   0   0   3   0   0  10  69   0   1   1   0   0   0   0   0  11  1.12 1.36
  155 T   -3 -2 -3 -5 -6 -4 -5  7 -1 -6 -5 -4 -5 -3 -1 -3 -2 -1  4 -6    0   2   1   0   0   0   0  69   1   0   1   1   0   1   4   1   3   1  14   0  1.35 1.36
  156 T   -1  4 -1 -3 -6 -2 -3 -4 -2 -6 -5  4 -4 -6  6 -3 -3 -6 -5 -5    6  20   3   1   0   0   0   1   1   0   1  28   0   0  36   1   1   0   0   0  1.16 1.36
  157 A   -3  8 -3 -4 -6 -2 -2 -5 -2 -6 -6  1 -5 -6  3 -1 -4 -6 -5 -6    1  73   0   0   0   0   2   0   0   0   0   5   0   0  15   4   0   0   0   0  1.60 1.36
  158 A   -2  2  1 -2 -4  1 -2 -2  1  4  1  3 -1 -3 -4 -2 -1 -6 -3 -1    3  10   6   2   0   6   1   3   3  22  12  18   1   1   0   3   3   0   1   4  0.33 1.34
  159 Q   -2 -4 -1 -1 -5 -2 -1  6 -2 -5  0 -4 -2 -5  0 -2 -3 -4 -4 -3    2   1   3   4   0   1   4  60   1   0  12   0   1   0   5   2   1   0   0   1  0.96 1.33
  160 R   -3  4 -1 -2 -5 -1  0 -3  3 -4 -3  5 -4  0 -3 -2 -3 -2  4 -3    1  20   2   2   0   2   6   1   7   1   3  30   0   4   1   3   1   0  14   2  0.62 1.27
  161 A   -3 -3 -2 -3 -5 -1 -2  5  4 -4 -4  0 -1  4 -4 -3 -3 -2  4 -4    1   1   1   1   0   3   2  37   9   0   1   6   2  15   1   1   1   0  14   1  0.74 1.29
  162 Q   -1  0  0  2 -5 -1  1  0  1 -4 -3  2 -1 -5  2  2  2 -5 -4 -3    3   6   4  11   0   2   8   7   3   0   2  14   2   0   9  13  13   0   0   2  0.29 1.26
  163 P   -1  0  2 -1 -5 -1  0 -2  1 -3 -2  6 -2 -5  2 -2 -1 -6 -3 -1    4   3   8   2   0   2   6   2   4   1   4  41   1   0  11   3   4   0   1   4  0.57 1.30
  164 I   -3 -1  5  3 -6  0  5 -4  2 -3 -4  0 -5 -6 -4 -2 -1 -6 -4 -1    1   3  25  12   0   3  32   0   4   2   1   6   0   0   1   2   4   0   0   4  0.74 1.33
  165 E    4 -1 -1 -3 -1  0  0  3 -3 -4 -3 -1 -3 -4  3  0 -2 -5 -3 -3   29   3   3   1   1   4   6  19   0   1   2   4   1   1  14   7   1   0   1   2  0.45 1.27
  166 S   -2 -4 -4 -5 -4 -3 -5 -4 -3  4  0 -3  6  2 -3  3  0 -4  1 -2    3   1   0   0   0   1   0   1   0  25   8   1  18   9   1  21   6   0   4   1  0.61 1.34
  167 D    1  2 -2 -1 -5 -2 -1 -5 -2 -2 -4  1 -2 -6  6  0 -1 -6 -5  1   11  10   2   3   0   1   3   0   1   2   1   7   1   0  35   7   4   0   0  12  0.71 1.35
  168 A   -1 -4 -4 -5 -6 -4 -5  4 -4 -5 -4 -4 -3 -3  6 -3 -1 -4  6 -5    4   1   0   0   0   0   0  31   0   0   2   0   0   0  34   1   3   0  24   0  1.20 1.35
  169 T   -2 -3  0 -4 -3 -1 -3 -2 11 -3 -5 -3 -4 -3 -5  0 -2 -5 -1 -5    3   1   3   0   1   2   0   3  71   2   1   1   0   1   0   7   3   0   1   0  1.86 1.36
  170 S   -3 -4  7 -1 -3 -3 -3 -3  0 -6 -6 -3 -5 -6 -1  5 -1 -7 -5 -5    0   0  49   1   0   0   0   1   2   0   0   0   0   0   3  42   1   0   0   0  1.33 1.36
  171 D   -1 -5 -4  4 -5 -4 -4 -4 -5  1  3 -5  2 -4 -1 -1 -2 -6 -4  1    5   0   0  25   0   0   0   1   0   7  30   0   6   0   3   4   2   0   0   9  0.47 1.36
  172 R   -1 -4 -4 -5 -4 -4 -4 -3 -5  1  1 -4 -1 -3  4  0  4 -6 -5  1    4   1   0   0   0   0   0   2   0   7  16   0   1   1  21   7  25   0   0   8  0.49 1.36
  173 F   -4 -5 -1 -6 -5 -4 -5 -6  1 -1  3 -5  4  6 -6 -2 -4 -3  2 -2    1   0   4   0   0   1   0   0   3   3  31   0  11  27   0   4   1   0   5   1  0.70 1.36
  174 S    4 -5 -4 -5 -1 -3 -4 -1 -5 -1 -4 -4 -2 -5 -4  1  3 -6 -5  2   37   0   0   0   1   0   0   4   0   3   0   0   1   0   0  10  17   0   0  16  0.55 1.36
  175 M    1 -5 -5 -6  0 -4 -5 -4 -5  0  1 -5  8  0 -5 -3  1 -5 -3  3   10   0   0   0   2   0   0   1   0   4   9   0  34   3   0   1  10   0   0  17  0.71 1.36
  176 L   -3 -5 -6 -6 -4 -5 -6 -6 -6  5  5 -5  2 -2 -6 -4 -1 -5 -4  1    2   0   0   0   0   0   0   0   0  30  44   0   4   1   0   0   4   0   0   6  0.84 1.36
  177 G   -3 -5 -3 -4 -6 -5 -5  8 -5 -7 -7 -5 -6 -6 -5 -3 -5 -6 -6 -6    0   0   0   0   0   0   0  91   0   0   0   0   0   0   0   0   0   0   0   0  1.93 1.36
  178 S    2 -4 -4 -4  1 -4 -4 -2 -5 -3 -3 -4 -1 -5 -4 -1  6 -6 -5  1   19   0   0   1   3   0   0   3   0   0   2   0   1   0   0   3  50   0   0   9  0.78 1.36
  179 M   -1 -5 -5 -6 -2 -4 -5  1 -5  1  2 -5 -1  5 -5  0 -2 -4 -2  1    6   0   0   0   1   1   0  11   0   8  20   0   1  24   0   6   2   0   0  10  0.43 1.36
  180 V   -5 -6 -6 -6 -5 -5 -6 -6 -5  4  3 -6  4  6 -6 -4 -4 -4  0  0    0   0   0   0   0   0   0   0   0  20  23   0   9  33   0   1   0   0   1   4  0.92 1.36
  181 L   -4 -5 -6 -7 -4 -5 -6 -7 -6 -1  7 -5  1 -3 -6 -5 -4 -5 -4 -2    1   0   0   0   0   0   0   0   0   1  87   0   2   0   0   0   0   0   0   0  1.40 1.36
  182 W   -4 -6 -6 -7 -5 -5 -6 -5 -5 -5 -3 -6 -4  0 -6 -5 -5 13  0 -5    2   0   0   0   0   0   0   0   0   0   2   0   0   2   0   0   0  84   1   0  3.30 1.34
  183 L   -4 -5 -6 -6 -3 -5 -5 -5 -5  2  1 -5  6  6 -6 -5 -3  2 -2  3    0   0   0   0   0   0   0   0   0   8   9   0  17  33   0   0   1   2   0  18  0.88 1.33
  184 F   -3 -5 -4 -5  2 -5 -5  6 -4 -5 -4 -5 -3  5 -5 -4 -4 -4  2 -5    1   0   0   0   4   0   0  58   0   0   1   0   1  21   0   0   0   0   6   0  1.18 1.33
  185 W   -5 -5 -6 -7 -5 -5 -5 -5 -5 -5 -4 -6 -4 -2 -6 -5 -5 13  0 -6    0   0   0   0   0   0   0   0   0   0   0   0   0   0   0   0   0  88   1   0  3.54 1.32
  186 P   -4 -5 -5 -5 -5 -5 -5 -5 -1 -3 -1 -5 -3  7  5 -4 -4 -3  3 -4    0   0   0   0   0   0   0   0   1   1   7   0   0  43  28   0   0   0  10   0  1.24 1.32
  187 S   -1 -5 -3 -4 -5 -4 -4  6 -4 -6 -6 -4 -5 -6 -4  4 -3 -5 -5 -5    2   0   0   0   0   0   0  60   0   0   0   0   0   0   0  28   1   0   0   0  1.23 1.32
  188 F   -5 -5 -6 -6 -5 -6 -6 -6 -4 -3 -2 -6 -3  9 -6 -5 -5 -2  1 -4    0   0   0   0   0   0   0   0   0   0   0   0   0  89   0   0   0   0   1   0  2.11 1.32
  189 A   -3 -3  9 -2 -5 -3 -3 -2 -2 -6 -6 -3 -5 -6 -5 -2 -3 -6 -5 -6    2   0  88   0   0   0   0   2   0   0   0   0   0   0   0   1   0   0   0   0  1.93 1.32
  190 T    3 -4 -3 -4  1 -4 -4  4 -4 -5 -5 -4 -5 -5  2  4 -2 -5 -5 -4   22   0   0   0   3   0   0  26   0   0   0   0   0   0   9  31   1   0   0   1  0.75 1.32
  191 A    4 -5 -4 -4 -1 -4 -5  6 -5 -5 -5 -4 -5 -6 -5 -2 -3 -1 -5 -2   32   0   0   0   1   0   0  58   0   0   0   0   0   0   0   1   0   1   0   2  1.26 1.34
  192 I    0 -4 -3 -4 -4 -4 -3 -2 -4  1  2 -4 -3 -3 -2  6 -2 -5 -4 -1    5   0   0   0   0   0   0   2   0   7  21   0   0   1   2  55   1   0   0   3  0.77 1.34
  193 V    5 -4 -3 -3 -3 -2  0  0 -4 -3 -1 -4 -4 -5 -4  0  3 -5 -5 -1   47   0   0   1   0   2   7   7   0   1   7   0   0   0   0   5  19   0   0   3  0.65 1.33
  194 P    4 -3  0  1 -4  0 -1 -3 -2 -4  1 -1 -3 -2 -1  1  0 -5 -1 -2   34   1   5   8   0   4   3   1   1   0  15   3   0   2   3  10   5   0   3   2  0.33 1.33
  195 F    2 -3  5  2 -5 -3 -3  4 -1 -5 -6 -3 -3 -4  0  0 -1  3 -5 -5   15   1  27   9   0   0   0  25   1   1   0   0   1   1   5   7   4   4   0   0  0.68 1.33
  196 E    1 -5  1  3 -5 -3  1  3 -4  0  0 -3 -1 -4 -2  0  0 -6 -4  0   10   0   6  15   0   1   8  20   0   6   9   0   2   0   2   7   6   0   0   8  0.27 1.34
  197 Q    2  2  0  1 -5 -1  1  1 -3 -2 -1 -2 -3 -4 -2  1  1 -6 -4 -1   16  13   4   8   0   3   8  10   0   2   7   2   0   1   1  10   8   0   0   5  0.19 1.34
  198 M    4  1 -4 -4 -4  4 -2 -1 -4  1 -2 -2 -1 -5 -4 -2 -1 -6 -5  1   36   8   0   1   0  20   1   4   0   9   2   1   1   0   0   1   3   0   0  11  0.56 1.34
  199 P    3 -2 -2 -3 -3 -1 -3  3  5 -2 -2 -1 -1 -3 -1  0 -1 -2  0  1   21   2   1   1   0   3   1  20  12   2   4   4   2   1   3   7   4   1   4   9  0.31 1.34
  200 Q   -1  5  1 -3 -5  0 -3 -3  1 -1  0 -1  5 -2 -5  0 -2 -5 -2 -2    4  31   8   1   0   4   0   1   3   4   9   3  14   2   0   7   3   0   1   2  0.50 1.34
  201 T    6 -5 -5 -5 -3 -4 -4 -2 -5  3 -3 -4 -3 -5 -4 -2  1 -6 -5  2   57   0   0   0   0   0   0   2   0  16   1   0   0   0   0   1   9   0   0  12  0.89 1.35
  202 I    3 -5 -5 -6  3 -5 -5 -5 -5  3 -1 -5  3  5 -5 -3 -2 -4 -2  2   22   0   0   0   5   0   0   0   0  18   4   0   7  24   0   0   1   0   0  14  0.69 1.35
  203 V    0 -5 -6 -6 -1 -5 -6 -5 -5  4  2 -5  2  2 -6 -4 -1  2  0  4    7   0   0   0   1   0   0   0   0  19  20   0   5   8   0   0   4   2   2  29  0.64 1.35
  204 N   -1 -3  7 -3 -2 -3 -4 -2 -1 -4 -5 -4  0 -6 -5 -1  3 -6 -5  1    4   0  54   0   1   0   0   2   1   0   0   0   2   0   0   3  18   0   0  11  1.07 1.36
  205 T   -2 -4 -2 -4 -4 -4 -4 -5 -5 -4 -4 -4 -4 -5 -4 -1  8 -6 -5 -2    1   0   1   0   0   0   0   0   0   0   1   0   0   0   0   2  91   0   0   1  1.72 1.35
  206 L   -3 -4  5 -3 -1  1 -4 -5  4 -3 -2 -4  2  1 -5 -2  2 -3  6 -1    1   0  26   0   1   5   0   0   8   1   3   0   5   4   0   1  11   0  23   4  0.69 1.35
  207 L   -2 -5 -4 -6  0 -4 -5 -6 -5  3  4 -5  2  2 -6 -4  0 -4  3  0    3   0   1   0   2   0   0   0   0  14  44   0   5   7   0   0   6   0   9   4  0.66 1.35
  208 A    5 -4 -4 -4 -2 -3 -4  0 -4 -4 -4 -4 -3 -4 -4  4 -1 -6 -5 -3   53   0   0   0   1   0   0   5   0   1   1   0   0   0   0  31   2   0   0   1  0.96 1.35
  209 L    5 -5 -5 -4 -3 -4 -4  1 -5 -1  3 -4 -1 -4  0 -1  1 -5 -5 -2   40   0   0   1   0   0   0   8   0   3  25   0   1   0   4   4   8   0   0   1  0.55 1.35
  210 C    6 -5 -4 -5  5 -4 -4 -2 -5 -3 -3 -4  0 -3 -3  1 -1 -6 -5 -1   57   0   0   0  11   0   0   2   0   1   1   0   2   1   1  11   4   0   0   4  0.87 1.36
  211 G    5 -5 -4 -5  0 -4 -4  1 -5 -1 -3 -4  0  0 -4  0  1 -5 -4  2   48   0   0   0   1   0   0  10   0   2   1   0   3   4   0   5   7   0   0  14  0.63 1.35
  212 A    3 -5 -4 -4  5 -4 -4  5 -5 -5 -5 -4 -4 -6 -4  3 -2 -5 -5 -4   27   0   0   0  10   0   0  36   0   0   1   0   0   0   0  18   1   0   0   0  0.90 1.34
  213 T    4 -5 -4 -5  3 -4 -5  3 -5 -2 -3 -4 -1 -4 -5 -1  3 -6 -5  2   30   0   0   0   5   0   0  22   0   1   1   0   1   1   0   3  18   0   0  13  0.59 1.36
  214 L   -1 -5 -5 -6  0 -5 -6 -5 -6  3  4 -5  2  0 -6 -4 -1 -5 -4  4    4   0   0   0   2   0   0   0   0  13  36   0   4   3   0   1   3   0   0  28  0.73 1.35
  215 A    2 -4 -4 -4 -1 -4 -4  1 -5 -2 -2 -4  0 -2 -4  1  5 -5 -3  1   16   0   0   0   1   0   0   9   0   1   4   0   2   2   0  11  35   0   0  12  0.54 1.34
  216 T    4 -5 -3 -5  1 -4 -4 -2 -5 -4 -4 -4 -1 -4 -4  1  3  9 -3 -1   29   0   1   0   3   0   0   2   0   0   0   0   1   0   0   9  21  22   0   5  0.93 1.33
  217 Y   -2 -5 -5 -6  2 -4 -5 -4 -4  0  2 -5  6  4 -5 -3 -2  6  2  0    3   0   0   0   5   0   0   1   0   5  15   0  21  18   0   2   2  10   5   7  0.75 1.32
  218 F    3 -5 -5 -5 -1 -4 -5 -2 -5  2  2 -4  2  2 -5  0 -2 -2 -3  1   26   0   0   0   1   0   0   3   0  12  21   0   5   8   0   7   2   1   1   8  0.39 1.31
  219 L   -3 -5 -6 -6  0 -5 -6 -4 -5  3  3 -5  1  4 -6 -5 -1  1  1  3    2   0   0   0   2   0   0   2   0  15  27   0   3  16   0   0   3   1   5  18  0.61 1.34
  220 S    1 -3 -2  2  1 -3 -2  0 -2 -3 -3 -3 -1 -3 -3  5  2 -2 -3 -2    9   1   1  11   3   1   1   6   1   1   2   1   2   1   1  38  14   1   1   2  0.48 1.22
  221 A    1  0 -2 -2 -4 -1  4 -3 -3 -3 -3  0  1 -1 -3  2 -1  2  3 -2   12   5   1   1   0   2  23   1   0   1   2   5   4   2   1  17   3   3   9   3  0.32 1.18
  222 L   -2  3 -6 -6 -5 -4 -5 -5 -5  1  3 -2  2  1 -6 -4 -3 10  0 -2    4  14   0   0   0   0   0   1   0   6  23   3   4   4   0   1   1  30   3   3  1.07 1.60
  223 F    1 -1 -3 -5 -1 -4 -5 -4 -3  2  3 -3  1  1 -3 -3  0 -2 -2  3   11   4   1   0   1   0   0   1   1  12  27   2   3   6   1   1   7   1   1  16  0.37 1.57
  224 H   -1  2  0 -2 -2  1  1 -1  4 -2 -1  2  0  0 -5 -1  0  0 -1 -2    4  12   5   2   1   6   7   4  10   3   6  13   3   5   0   3   7   2   2   2  0.21 1.55
  225 K   -3  3  1  1 -6  0 -1 -1  3 -4 -4  2 -5  1 -2 -2  1  2  3 -4    2  17   7   7   0   4   4   6   7   1   1  13   0   5   2   3   8   3  10   1  0.34 1.60
  226 G   -2  0  0 -4 -5 -2 -4  6  1 -6 -6  3 -2 -6 -2 -1 -4 -6 -5 -6    1   5   4   0   0   1   0  55   3   0   0  18   1   0   2   5   0   0   0   0  1.07 1.56
  227 K   -3  3 -2 -4 -6 -2 -3 -3  2 -3 -4  7 -2 -3 -2 -3 -2 -6 -3 -2    1  12   1   0   0   0   0   1   5   2   2  64   1   1   2   1   2   0   1   3  1.19 1.63
  228 A    1 -6 -6 -6 -2 -5 -5 -4 -6  2  1 -5  0  2  6 -3 -3  7 -1 -1   10   0   0   0   1   0   0   1   0  10  13   0   2   9  31   1   1  13   1   4  0.93 1.64
  229 S   -3 -2  2  6 -5 -1 -2 -4 -4 -6 -3 -1 -5 -6 -5  4  2 -7 -5 -5    1   2   8  37   0   2   1   0   0   0   3   3   0   0   0  26  13   0   0   0  0.87 1.61
  230 I    0 -5 -6 -6 -2 -5 -5 -4 -6  2  2 -4  7 -3  0 -2  1 -6 -5  3    9   0   0   0   1   0   0   1   0   8  15   1  26   1   5   2   9   0   0  18  0.69 1.64
  231 V   -2 -3 -3 -5  0 -4  0 -3 -5  0  2 -3  0 -4 -3  1  3 -6 -5  4    2   1   1   0   2   0   6   2   0   3  21   1   2   0   1  11  15   0   0  27  0.43 1.63
  232 D   -2 -4 -3  1 -5 -3 -2  5  5 -3 -2 -2  5 -4 -3 -2 -4 -1  0 -4    3   0   0   8   0   1   2  34  14   1   4   2  15   1   2   3   0   1   3   1  0.66 1.49
  233 M    3 -5 -5 -5  0 -3 -5 -3 -5  3  0 -5  3  1 -5 -1  1 -1 -4  3   20   0   0   0   2   1   0   2   0  17   8   0   7   6   0   4   8   1   0  17  0.40 1.49
  234 A    1 -4 -5 -5  7  3 -4 -4  0  2  2 -4  1 -3 -4 -3 -3 -5 -3  0   13   0   0   0  21  15   0   1   3  11  16   0   3   1   1   1   1   0   1   7  0.61 1.49
  235 N   -3 -4  8 -2 -1 -3 -2 -3 -3 -4 -5 -3 -5 -5 -4  4  0 -6 -5 -4    1   0  56   0   1   0   1   0   0   1   1   0   0   0   0  25   5   0   0   1  1.23 1.47
  236 A    2 -5 -4 -4 -1 -4 -5  7 -5 -6 -6 -4 -5 -6 -5  0 -4 -5 -5 -4   15   0   0   0   1   0   0  69   0   0   0   0   0   0   0   5   0   0   0   1  1.36 1.47
  237 A    4 -5 -4 -5  1 -4 -4 -3 -5  1  0 -4  1 -3 -4  1  3 -5 -4  2   31   0   0   0   2   0   0   2   0   7   8   0   4   1   0   9  15   0   0  13  0.44 1.47
  238 L   -4 -5 -6 -6 -4 -5 -5 -6 -6  3  5 -5 -1 -3 -5 -5 -4 -5 -4  3    0   0   0   0   0   0   0   0   0  14  58   0   0   0   0   0   0   0   0  20  1.01 1.30
  239 A    6 -4 -4 -4 -1 -4 -4  2 -4 -4 -4 -4 -4 -5 -4  0 -3 -5 -5 -2   73   0   0   0   1   0   0  11   0   0   0   0   0   0   0   6   0   0   0   2  1.11 1.31
  240 G   -1 -5 -3 -4 -5 -4 -5  8 -5 -6 -6 -4 -5 -6 -5 -2 -4 -5 -6 -6    3   0   0   0   0   0   0  87   0   0   0   0   0   0   0   2   0   0   0   0  1.80 1.31
  241 G   -3 -5 -5 -6 -4 -5 -5  3 -5 -2  6 -5 -1  1 -5 -4 -4 -4 -4 -3    2   0   0   0   0   0   0  22   0   0  63   0   1   5   0   0   0   0   0   0  0.94 1.31
  242 V    0 -5 -5 -6 -4 -5 -5 -3 -6  0 -2 -5 -2 -4 -5 -4 -3 -6 -4  7    6   0   0   0   0   0   0   3   0   0   0   0   0   0   0   0   0   0   0  83  1.34 1.31
  243 A    6 -4 -4 -4  0 -4 -4  2 -4 -4 -4 -4 -3 -5 -4  1  0 -5 -5 -1   61   0   0   0   1   0   0  14   0   0   0   0   1   0   0   7   4   0   0   4  0.88 1.30
  244 I   -2 -5 -6 -6 -4 -3 -5 -6 -6  7 -1 -5  1 -3 -5 -5 -3 -5 -4  4    3   0   0   0   0   1   0   0   0  59   2   0   3   0   0   0   0   0   0  23  1.15 1.30
  245 G   -2 -4 -3 -4 -4 -4 -4  3 -4 -4 -4 -4 -4 -5 -4 -1  7 -5 -5 -3    1   0   0   0   0   0   0  21   0   0   0   0   0   0   0   1  68   0   0   0  1.22 1.30
  246 S    4 -4 -4 -4 -1 -3 -4 -2 -5 -3 -5 -4 -4 -3  6 -1  2 -5 -5 -3   37   0   0   0   1   0   0   3   0   1   0   0   0   1  32   3  12   0   0   1  0.88 1.30
  247 V    4 -4 -2 -3  2 -4 -3  4 -4 -3 -4 -4 -1 -5 -1  2 -2 -5 -5 -2   29   0   2   1   4   0   1  28   0   2   0   0   1   0   3  13   2   0   0   2  0.51 1.28
  248 C    3 -4 -4 -4  9 -4 -4 -2 -4 -4 -4 -4 -4 -5 -1  2 -2 -5 -4 -2   26   0   0   0  37   0   1   2   0   0   1   0   0   0   2  15   1   0   0   2  1.06 1.27
  249 N    0 -4  0  3 -5 -2  0  4  3 -5 -4 -3 -2 -2 -4  0 -3 -5 -1 -5    9   0   4  14   0   1   6  30   6   0   2   0   1   2   0   7   1   0   2   0  0.37 1.27
  250 I   -2 -4 -2 -4 -1 -3 -4 -4 -4 -2  0 -4  5  5 -4 -1  0 -3  2  2    3   0   2   1   1   1   1   1   0   1   8   0  12  21   0   4   6   0   7  12  0.30 1.24
  251 V   -2 -4 -4 -5 -2 -4 -4 -4 -4  2  0 -4  4 -2 -2 -3 -1 -4 -1  5    2   0   0   0   1   0   1   1   0   8   6   0  10   1   2   2   3   0   2  41  0.46 1.24
  252 G   -2 -1  0  2 -4  0  1  2  2 -5 -4 -2 -1 -5  0  1  2 -5 -3 -4    1   3   4  11   0   4  10  12   4   0   1   1   2   0   4   9  12   0   1   0  0.09 1.27
  253 P   -1 -4 -2 -4 -4 -4 -3 -4 -4 -2 -3 -4 -4 -3  7 -2 -1 -5 -3 -1    6   0   2   0   0   0   1   0   0   2   2   0   0   1  53   2   4   0   1   4  1.00 1.27
  254 V   -2 -4 -3 -4 -2 -3 -4 -1 -1 -2  0 -4  3  2 -1 -2 -2  8  2 -1    4   1   1   1   1   1   0   6   2   1   8   1   7   7   3   2   2  20   6   4  0.34 1.29
  255 G    2 -4 -3 -3 -4 -2  0  4 -2 -3 -3 -4 -2 -3 -2  0 -2 -1 -2 -3   19   0   0   1   0   2   6  27   1   1   2   0   1   1   1   6   2   1   1   1  0.16 1.30
  256 A    5 -4 -4 -4 -3 -3 -3 -1 -4 -4 -4 -3 -4 -4 -1  2 -2 -5 -4 -3   51   0   0   0   0   0   0   3   0   0   1   0   0   0   2  15   1   0   0   0  0.55 1.27
  257 F   -2 -4 -5 -5 -1 -4 -4 -5 -4  3  3 -4  4  0 -4 -3 -1 -4 -2  2    4   0   0   0   1   0   0   0   0  15  23   0   9   3   1   2   3   0   1  12  0.21 1.27
  258 V    0 -4 -5 -5  1 -4 -4 -4 -5  4  1 -4 -1  0 -3 -3 -2 -3 -3  3    8   0   0   0   3   0   0   1   0  23  11   0   1   4   1   1   2   0   0  16  0.20 1.27
  259 I   -2 -5 -5 -5  3 -4 -4 -5 -5  5  0 -4  1  1 -4 -4 -2 -4 -2  2    3   0   0   0   5   0   1   0   0  33   8   0   3   6   0   1   2   0   1  10  0.33 1.27
  260 G   -2 -4 -3 -4 -4 -4 -4  7 -4 -5 -5 -4 -5 -5 -4 -3 -4 -4 -5 -5    1   1   0   0   0   0   0  68   0   0   1   0   0   0   0   0   0   0   0   0  1.09 1.26
  261 L    1 -4 -4 -5 -1 -4 -4 -2 -4  1  2 -4  0  4 -4 -1 -2 -4 -3  1   12   0   0   0   1   0   0   2   0   6  16   0   2  16   0   5   1   0   0   8  0.08 1.30
  262 L   -1 -5 -5 -5  2 -4 -5 -3 -5  4  1 -4  1 -2 -5 -3 -1 -5 -4  3    5   0   0   0   4   0   0   2   0  19  10   0   3   1   0   2   3   0   0  22  0.20 1.30
  263 G    4 -4 -4 -4  2 -4 -4  3 -4 -3 -4 -4 -3 -5 -3  1  0 -5 -4 -2   29   0   0   1   4   0   0  18   0   1   1   0   0   0   0   9   5   0   0   3  0.25 1.30
  264 G    2 -4 -3 -4 -1 -4 -4  5 -4 -5 -5 -4 -4 -5 -3  1 -3 -4 -4 -4   14   0   0   0   1   0   1  46   0   0   1   0   0   0   1  10   0   0   0   1  0.60 1.24
  265 A    1 -4 -4 -4 -2 -4 -4 -3 -4  3  1 -4  0  0 -1 -2  0  2 -3  2   12   0   0   0   1   0   1   2   0  14  11   0   2   5   3   3   7   3   0  12  0.04 1.24
  266 I   -1 -4 -4 -4  0 -4 -4 -4 -4  3  1 -4 -1 -1 -4 -3 -2 -4 -3  4    6   0   0   0   2   0   1   1   0  18  14   0   1   3   0   1   1   0   0  26  0.26 1.23
  267 S   -1 -4 -4 -4  9 -4 -4 -3 -4 -2 -1 -4 -1 -3 -4  3 -2 -4 -2  0    4   0   0   1  35   0   1   2   0   1   6   1   1   1   1  20   1   0   2   6  0.73 1.22
  268 V   -3 -3  2 -4  1 -3 -4 -4 -1  0 -1 -3 -1  2 -4 -3  1 -3  4  2    1   1  10   0   3   1   0   1   1   4   4   1   2   9   1   1  11   0  12  13  0.11 1.26
  269 V   -1 -4 -4 -5 -1 -4 -4  1 -2 -1  2 -4 -1  5 -4 -3 -3  5  2 -1    6   0   0   0   1   0   1   9   1   2  17   1   1  19   0   1   1   6   6   3  0.21 1.26
  270 G    3 -4 -3 -4  3 -4 -4  4 -4 -4 -4 -4  0 -1 -4  1 -2 -4 -4 -3   21   0   0   0   5   0   0  30   0   0   1   0   2   2   0  11   1   0   0   2  0.36 1.24
  271 F    0 -4 -3 -3  1 -3 -3 -3 -3  1 -2 -3 -3  2 -4 -1  2 -3  4  2    8   1   1   2   2   1   1   2   0   8   2   1   0   8   1   4  12   0  12  15  0.12 1.17
  272 V   -1  1 -1 -2 -2  0  0 -3  0 -1 -2  3 -2 -3 -3  0  2 -4 -2 -1    4   6   2   2   1   3   7   2   2   4   4  20   1   1   1   5  11   0   1   5  0.03 1.12
  273 F   -2 -2 -2 -3 -1 -2 -2 -1 -2 -2 -2  0 -1  4 -2 -1 -1  3  4  0    4   2   2   2   1   1   2   5   1   2   3   6   1  17   2   5   5   4  14   6  0.14 0.94
  274 I   -2 -2 -2 -2  1 -2 -2 -2 -2  2  2 -2  1  2 -2 -2 -2 -2 -2  1    3   3   2   2   2   2   2   3   1  11  21   2   3   8   2   4   3   1   1   9  0.03 0.83
  275 Q   -1 -1 -1 -1  0  0 -1 -2 -2 -1  0  0 -1 -2 -1  0  3 -2 -2  0    4   3   3   3   2   4   4   3   1   3  11   5   2   2   3   8  16   1   1   6 -0.05 0.72
  276 P   -1 -2  2 -1 -2 -1 -1 -1  0 -2 -2 -1  1 -2  5 -1 -2 -1 -1 -2    5   2   9   3   1   3   4   4   3   2   4   3   4   2  25   5   3   1   3   3  0.21 0.84
  277 M   -1  0 -1 -2  0 -2 -2 -1 -1  0  0  0  0  2  0 -2 -2  3 -1  1    5   5   3   2   2   2   2   4   2   6  10   5   2   9   5   3   2   4   2  10 -0.03 0.89
  278 L   -2 -3 -4 -4  1 -3 -3 -4 -4  1  5 -3  2 -1 -3 -3 -2 -2 -2  0    3   1   1   1   2   1   1   1   0   6  50   1   5   2   1   1   2   1   1   4  0.46 1.11
  279 E    0  0  1  2 -4  0  2 -4 -3 -4  0  5 -3 -2 -3 -2 -2 -4 -4 -4   10   4   5   9   0   3  11   1   0   1   9  34   0   2   1   2   2   0   0   1  0.41 1.24
  280 S   -1  3  2  2 -5 -1  1 -3  2 -3 -3  2 -3  1 -2  1 -1 -4  1 -3    5  13   8  11   0   3   7   2   4   1   3  13   0   6   2  10   3   0   5   1  0.24 1.28
  281 K   -1  3 -2 -4 -5 -2 -3 -4  1 -1 -1  5  1 -3 -4 -3 -1  3 -1  1    5  16   2   0   0   0   0   1   3   3   7  37   3   1   0   1   4   3   2  12  0.57 1.30
  282 A   -2 -4 -6 -6 -2 -5 -5 -5 -5  2  5 -4  2  4 -5 -4 -3 -2 -2 -1    3   1   0   0   1   0   0   1   0   9  59   1   4  14   0   1   1   0   1   3  0.93 1.28
  283 K   -3  4 -1 -3 -6  0 -2  4  2 -6 -5  5 -3 -6 -5 -3 -4 -6 -4 -5    1  19   3   1   0   4   2  28   5   0   1  34   0   0   0   1   0   0   0   1  0.87 1.32
  284 T   -2 -6 -6 -6 -1 -5 -6 -6 -4  6  1 -5 -1  0 -6 -5 -3 -1  5  2    2   0   0   0   1   0   0   0   0  47   9   0   1   3   0   0   0   1  20  14  1.07 1.33
  285 I   -4 -4 -2  8 -6  3 -1 -4  5 -5 -6 -3 -5 -6 -3 -3 -4 -7 -3 -6    0   0   0  72   0  11   0   1  11   0   0   0   0   0   1   1   0   0   1   0  1.65 1.33
  286 D   -5 -4 -1  9 -7 -3  1 -4 -1 -6 -7 -3 -6 -7 -4 -3 -4 -7 -6 -6    0   0   0  93   0   0   5   0   1   0   0   0   0   0   0   0   0   0   0   0  2.16 1.33
  287 T    2 -4 -4 -4 -4 -2 -4 -2 -5 -4 -5 -4 -4 -6  5  3  4 -6 -5 -1   17   0   0   0   0   1   0   3   0   0   0   0   0   0  28  19  27   0   0   4  0.91 1.33
  288 C   -3 -5 -6 -6  7 -5 -6 -6 -3 -1  4 -5  1 -2 -6 -3 -4 -5 -3  4    1   1   0   0  23   0   0   0   1   1  39   0   3   1   0   2   0   0   1  27  1.08 1.33
  289 G   -3 -5 -2  6 -6 -4  1  6 -4 -4 -6 -3 -6 -6 -5 -2 -4 -6 -6 -5    1   0   1  40   0   0   7  46   0   1   0   0   0   0   0   2   0   0   0   1  1.30 1.33
  290 V    5 -5 -5 -5 -1 -4 -5 -4 -5  2 -2 -4  0 -4 -5 -2 -3 -6 -4  5   44   0   0   0   1   0   0   0   0  11   1   0   2   0   0   1   1   0   0  38  0.97 1.33
  291 H   -1 -5 -2 -5 -4 -4 -5 -4  7  2 -2 -5 -3  6 -6 -2 -3  3 -1  1    6   0   2   0   0   0   0   1  21  11   2   0   0  36   0   3   2   3   0  11  0.93 1.33
  292 N    2 -4  4 -3 -5  0 -4  3 -4 -6 -6 -2 -5 -5  3  2 -3 -5  0 -5   20   0  21   0   0   5   0  22   0   0   0   2   0   0  12  14   0   0   4   0  0.67 1.33
  293 L   -2 -5 -3 -6  1 -5 -2 -5 -6  2  3 -5  0 -4 -3 -3 -1 -6 -4  6    2   0   2   0   3   0   3   0   0   7  29   0   1   0   2   2   4   0   0  46  0.82 1.33
  294 H   -4 -3 -2 -4 -6 -2 -3 -5 11 -6 -5 -4 -4  1 -5 -4 -5 -5 -1 -6    0   0   0   0   0   1   0   0  93   0   0   0   0   5   0   0   0   0   0   0  2.75 1.33
  295 G    0 -5 -4 -5  3 -5 -5  7 -5 -6 -2 -5 -1 -2 -5 -2 -3 -3 -5 -5    8   0   0   0   5   0   0  73   0   0   5   0   1   2   0   2   1   0   0   0  1.40 1.33
  296 L   -1 -5 -6 -6  1 -5 -6  0 -6  3  2 -5  5  1 -6 -2 -3 -5 -4  4    4   0   0   0   2   0   0   7   0  16  14   0  15   6   0   2   1   0   0  31  0.67 1.33
  297 P    0 -5  0 -5  7 -5 -5  4 -5 -5 -4 -4 -5 -6  5 -2 -3 -6 -5 -3    8   0   6   0  19   0   0  34   0   0   2   0   0   0  24   2   1   0   0   2  1.03 1.33
  298 G   -1 -5 -3 -3 -5 -5 -5  8 -5 -6 -6 -4 -5 -6 -5 -1 -4 -5 -6 -6    5   0   0   1   0   0   0  88   0   0   1   0   0   0   0   3   0   0   0   0  1.85 1.29
  299 L    1 -5 -5 -6 -2 -5 -5 -5 -5  5  2 -5  3  1 -5 -3  1 -3 -3  3   11   0   0   0   1   0   0   1   0  29  17   0   6   6   0   1   7   0   0  17  0.63 1.29
  300 L   -3 -5 -5 -6 -2 -5 -6 -3 -5  2  3 -5  0  3 -6 -5 -3 10 -1  2    2   0   0   0   1   0   0   2   0   9  24   0   2  10   0   0   1  29   0  15  1.13 1.29
  301 G   -1 -5 -3 -4 -5 -4 -5  8 -5 -6 -6 -4 -5 -6 -2 -1 -4 -5 -6 -6    3   0   0   1   0   0   0  87   0   0   0   0   0   0   2   3   0   0   0   0  1.80 1.28
  302 G    3 -4  1 -4  0 -3 -1  2 -4 -2  1 -4 -1 -4 -4  0  3 -2 -3  0   22   0   6   0   2   0   4  13   0   2  12   0   2   0   0   6  21   1   1   5  0.34 1.29
  303 F   -3 -4 -5 -6 -3 -5 -6 -4 -6  6  4 -5  1  1 -6 -5 -2 -5 -4  1    1   1   0   0   0   0   0   1   0  39  37   0   3   5   0   0   2   0   0   7  0.92 1.29
  304 S    4 -5 -5 -5  1 -4 -4 -2 -5  0  3 -4  1  2 -4 -2 -1 -2 -3  0   34   0   0   0   3   0   1   3   0   4  28   1   3   9   1   1   3   1   0   6  0.53 1.30
  305 A   -1 -4 -1 -3 -3 -4 -1  1 -3 -2 -3 -4 -3 -3 -2 -1  5 -5  1  3    5   0   3   1   0   0   3  12   1   2   2   0   0   0   2   4  37   0   5  21  0.55 1.30
  306 I    3 -5 -4 -2 -4 -4 -4  6 -5  1 -4 -4 -4 -4  0 -3 -3 -3 -5 -1   20   0   0   2   0   0   1  55   0   8   1   0   0   1   5   1   1   0   0   4  0.96 1.30
  307 L   -3 -2 -6 -6 -3 -5 -5 -6 -5  4  4 -5 -1  3 -5 -5 -3 -4 -2  3    1   3   0   0   0   0   1   0   0  18  39   0   0  10   0   0   1   0   1  22  0.78 1.30
  308 I   -1 -5 -4 -5 -4 -5 -5 -4 -3 -2  1 -5 -1  8 -5  1  0 -1  0 -1    5   0   1   0   0   0   0   1   0   1  12   0   1  53   0  10   6   1   2   4  1.03 1.30
  309 V    6 -4  1 -4 -4 -4 -4  0 -2  0 -2 -4  2 -5 -4  0 -2 -5 -2 -1   62   0   6   0   0   0   0   5   1   6   2   0   5   0   0   4   2   0   2   3  0.82 1.31
  310 P    2 -2 -3  0 -2 -1 -2  1 -2 -3 -4  0 -2 -4 -2  1  3  6 -2  0   19   2   1   5   1   2   2  12   1   1   1   5   1   1   2   8  17  11   1   7  0.38 1.32
  311 G    2 -2 -2  1 -5  0  1  2  2 -4 -2  1  0 -3  0  2 -1 -4  1 -3   14   2   1   7   0   4   8  14   5   1   4   8   3   1   4  14   4   0   4   1  0.20 1.32
  312 I   -2 -1 -1  0 -5  7  0 -3 -2 -4 -2  0 -1 -3 -3  1  1 -5 -3 -4    3   1   2   5   0  52   4   2   0   1   5   3   1   2   1   8   7   0   1   0  0.87 1.32
  313 A    1 -5 -4 -3 -2 -5 -5 -1 -3 -1  3 -5  2  3 -3 -3 -1 -4  2  2   13   0   1   1   1   0   0   5   1   3  26   0   5  11   1   1   3   0   7  16  0.37 1.34
  314 V   -1 -4 -2 -5 -4 -2 -5  3 -5  0  0 -3  3 -1 -3 -2 -1  5 -1  3    5   0   2   0   0   1   0  25   0   5   9   1   7   2   1   3   3   7   2  18  0.38 1.37
  315 A    0 -3  0 -4 -4 -3 -3 -1  2  3 -2 -2  2  0 -3 -2  0  0  4  2    8   1   5   1   0   1   2   5   4  14   3   3   6   3   1   2   5   1  12  12  0.15 1.36
  316 Q   -2 -2 -2 -2 -3  8  1 -1  1 -5 -5 -2 -4 -5 -3 -2 -3 -5 -1 -4    3   0   1   1   0  63   5   4   2   1   0   1   0   0   1   2   1   0   2   1  1.09 1.38
  317 L    2 -5 -5 -5 -1 -5 -4  1 -5  1  2 -4 -2  1 -5 -2 -1 -3 -3  2   17   0   0   0   1   0   0  10   0   7  21   1   1   5   0   2   3   0   0  12  0.15 1.38
  318 T    3 -4 -2 -4 -2 -1 -2 -1 -3 -2  0  1 -2  1 -5 -3 -1 -1  3 -1   24   0   2   0   1   2   2   4   0   2  10   9   0   6   0   1   3   1   9   3  0.08 1.39
  319 G    2 -5 -2  0 -2 -3 -2  5 -5 -5 -5 -4 -5 -4 -3  0 -3 -5 -2 -3   17   0   1   6   1   0   2  38   0   0   0   0   0   0   1   7   1   0   2   2  0.44 1.40
  320 I   -1 -4 -3 -4 -2 -3 -4 -3 -5  2  3 -4  1 -4 -5 -1 -1 -5 -4  3    6   0   1   1   1   1   1   2   0  11  23   0   3   0   0   6   3   0   0  19  0.16 1.40
  321 G    0 -5 -4 -4  4 -4 -5  2 -4 -1  1 -3 -3  3 -4 -3 -3 -5 -4  2    8   0   0   0   7   0   0  14   0   3  15   1   0  11   0   2   1   0   0  13  0.15 1.42
  322 I    2 -3 -5 -4  2 -4 -5 -2 -4  0 -1 -4 -1  0 -2  0  0 -5  1  2   17   1   0   0   4   0   0   2   0   4   7   0   1   4   2   7   6   0   4  16  0.05 1.42
  323 T   -1 -5 -2 -4  2 -4 -4  2 -4  0 -2 -4 -3 -1 -3  0  4 -5 -4  0    4   0   1   0   4   0   0  13   0   6   3   0   0   2   1   8  28   0   0   5  0.19 1.42
  324 L    0 -3 -5 -4  1 -3 -5  1 -4  2  2 -4  1  1 -5 -2 -2  0 -1  0    7   2   0   1   3   1   0  11   0  11  18   0   3   7   0   2   2   1   2   5  0.02 1.42
  325 A    2 -5 -3 -4  2 -4 -4  3 -4 -1 -1 -4 -1 -4 -2 -2 -2 -5 -5  2   17   0   1   1   4   0   1  23   0   4   5   0   2   0   2   2   2   0   0  13  0.16 1.42
  326 L   -4 -5 -4 -6 -5 -5 -5 -5 -2  0 -1 -5 -1  4 -6 -4 -2  8  5 -2    1   0   1   0   0   0   0   0   0   5   6   0   1  14   0   1   3  18  21   2  0.71 1.42
  327 A    2 -4 -4 -4  1 -4 -4  0 -3 -4 -4 -3 -3 -3 -3  3  1 -5 -4 -1   17   0   0   0   3   0   0   8   1   0   1   1   0   1   1  25   7   0   0   5  0.14 1.42
  328 L    0 -5 -5 -4  0 -4 -5  1 -5  0  0 -5  0  4 -5  0 -3 -4 -2  0    9   0   0   0   2   0   0  10   0   4  10   0   2  18   0   7   1   0   0   7  0.06 1.42
  329 I   -1 -5 -5 -5  0 -5 -5  1 -5  2  0 -5 -1  1 -5 -4 -2 -5 -4  4    5   0   0   0   2   0   0   9   0   9   7   0   1   5   0   1   1   0   0  30  0.19 1.41
  330 G   -2 -5 -3 -5 -3 -4 -5  4 -5 -2 -1 -4  4 -4 -5 -1  0 -5 -5  2    3   0   1   0   0   0   0  25   0   1   4   0  10   0   0   5   5   0   0  16  0.21 1.41
  331 G   -1 -4 -3 -3 -3 -4 -3  3 -4 -4 -4 -4  2 -5 -4  2  3 -5 -5 -4    3   0   0   1   0   0   1  23   0   0   0   0   5   0   0  16  16   0   0   0  0.22 1.41
  332 V   -1 -4 -4 -5  3 -4 -5  1 -4 -1  0 -4 -1  3 -5 -3  0  3  2 -2    5   0   0   0   5   0   0  10   0   3   7   1   2  12   0   1   7   3   7   3 -0.00 1.41
  333 I   -1 -4 -5 -5 -3 -5 -5 -3 -5  4  2 -4 -1 -2 -1 -3 -2 -5 -4  1    5   1   0   0   0   0   0   2   0  21  18   0   1   1   3   2   2   0   0  10  0.08 1.39
  334 A   -1 -5 -5 -5 -1 -5 -5 -1 -5  3  2 -5 -1 -1 -5 -3  2 -4 -4  0    4   0   0   0   1   0   0   5   0  15  20   0   1   3   0   1  12   0   0   5  0.05 1.41
  335 G   -1 -4 -3 -5 -3 -5 -5  3 -4 -2  2 -4 -3  3 -5 -4 -4 -3  2 -4    4   0   1   0   1   0   0  19   0   1  23   0   0  12   0   0   0   0   6   0  0.18 1.41
  336 A   -3 -1 -4 -5 -2 -2 -4 -3 -2 -2  1  4 -1  3 -5 -3 -3  2  1 -3    1   2   0   0   1   1   0   1   1   2  11  29   2  11   0   1   1   2   5   1  0.22 1.41
  337 L    0 -5 -5 -5 -2 -5 -5 -2 -5  4  2 -4 -2 -1 -4 -4 -3 -5 -4  3    6   0   0   0   1   0   0   4   0  21  20   1   0   2   1   0   1   0   0  18  0.28 1.39
  338 I   -2 -4 -5 -6 -2 -4 -5 -6 -5  4  3 -5  3 -3 -5 -4 -2 -5 -4  2    4   0   0   0   1   0   0   0   0  20  29   0   6   0   0   0   3   0   0  12  0.40 1.39
  339 K   -3  1  3  5 -6 -1 -2 -2  2 -6 -6  5 -5 -5 -5 -2 -4  3 -5 -6    2   7  13  27   0   1   0   2   4   0   0  30   0   0   0   2   0   3   0   0  0.78 1.41
  340 L    1  1 -4 -5 -5 -3 -4 -4  1 -1  3  4  1  0 -4 -3 -4 -1  0 -1   12   7   0   0   0   0   0   1   4   3  28  23   3   4   1   2   0   1   3   4  0.40 1.42
  341 T    0 -5 -5 -6 -3 -5 -5 -5 -6  3  1 -4  1  2  2 -2  3 -5 -4  2    7   0   0   0   0   0   0   1   0  18  13   1   3   9  11   2  18   0   0  14  0.48 1.43
  342 G   -3 -3 -2 -4 -2 -5 -5 -1 -1  4 -1 -1  4  0  4 -3 -1 -1 -4  2    1   1   3   0   1   0   0   5   2  21   5   4   9   5  21   1   3   1   0  14  0.51 1.43
  343 T   -3 -2 -4 -4 -4 -3 -4  6  1 -4 -1 -2 -4 -4  3 -2 -3  5 -5 -5    1   2   0   1   0   1   1  53   3   1   8   3   0   1  12   3   1   7   0   0  0.94 1.42
  344 T   -4 -5 -5  2 -5 -4 -3 -6 -6  2  6 -5  1 -1 -6 -5 -4 -5 -4  0    1   0   0  12   0   1   2   0   0  10  63   0   3   2   0   0   1   0   0   4  0.96 1.43
  345 K   -1  8 -3 -3 -5  0 -1 -5 -3 -6 -5  0 -5 -6 -5 -1 -3 -6 -4 -6    5  80   0   1   0   3   4   0   0   0   0   1   0   0   0   3   1   0   0   0  1.68 1.43
  346 Q    1 -4 -1 -4 -3  0 -2 -6 -4  2 -2 -1  0 -3 -2 -3 -1 -6 -3  6   10   0   4   1   0   5   2   0   0   9   2   4   2   1   2   2   3   0   0  53  0.74 1.43
  347 A   -1 -3 -2  2  5 -4 -2 -4 -2 -5 -4 -2 -5 -5  2  5  3 -6  1 -4    4   1   1  11  11   0   2   1   1   0   1   2   0   0   9  37  14   0   5   0  0.71 1.43
  348 Y    1  0 -3 -1 -6 -1  4 -3 -2 -3 -4  0 -4  3  3 -2 -2 -5  2 -1   10   4   0   3   0   2  30   2   1   1   1   6   0  11  12   3   2   0   7   5  0.46 1.44
  349 E   -3 -1 -1  5 -7  0  6 -4  0 -6 -4 -1 -4 -6 -5 -2 -3 -6 -3 -5    1   3   1  27   0   3  54   1   2   0   2   2   0   0   0   2   1   0   1   0  1.20 1.44
  350 D    1 -3 -2  6 -6  1  5 -4  1 -3 -5 -2 -2 -6 -5 -1 -2 -7 -5 -2   10   0   1  34   0   5  33   1   3   1   0   1   1   0   0   3   2   0   0   4  0.89 1.44
  351 S   -4 -3 -3 -1 -7  2  8 -4 -3 -7 -6 -2 -5 -7 -4 -1 -4 -6 -5 -6    0   0   0   1   0   8  85   1   0   0   0   0   0   0   0   5   0   0   0   0  1.76 1.43
  352 H   -1  2 -4 -3 -5  0  0 -6  0  3  2 -2  4 -3 -4 -3  0 -2  0  2    5  10   1   2   0   4   8   0   2  18  16   1   9   0   1   1   5   0   4  13  0.34 1.43
  353 E    0 -1 -1 -1 -4  1  3 -5 -2  0  0 -1  2  1 -5 -2 -2 -4  4  0    9   3   2   3   0   5  20   0   1   6   9   4   6   5   0   3   3   0  13   8  0.29 1.43
  354 F   -3 -3 -4 -5 -6 -5 -6  7 -5 -7 -6 -5 -6 -1 -6 -4 -5  8 -4 -6    0   1   0   0   0   0   0  79   0   0   0   0   0   2   0   0   0  17   0   0  2.00 1.42
  355 I   -2 -5 -6 -5 -5 -3  2 -6 -5  1  5 -3  5 -3 -6 -5 -2 -5 -3  0    3   0   0   0   0   1  13   0   0   6  59   1  11   0   0   0   2   0   1   4  0.93 1.41
  356 H   -5 -5  1  8 -6 -3 -2 -5 -2 -5 -5 -3 -5 -6 -5 -3 -4 -7 -6  1    0   0   4  81   0   0   0   0   1   0   1   1   0   0   0   0   0   0   0  13  1.78 1.39
  357 L   -2 -2 -4  0 -5 -1 -1 -5 -5  4  2 -3  2 -3  3 -2 -2 -6 -3  2    2   2   0   7   0   3   4   0   0  23  21   1   4   1  14   2   2   0   1  13  0.47 1.38
  358 A    2 -3 -2 -1 -1 -3  0  0  1 -4 -4 -2 -3 -5 -3  4  3 -1 -1 -1   16   1   1   3   2   0   6   6   3   0   1   1   1   0   1  31  20   1   2   4  0.49 1.38
  359 G   -2  0 -3  1 -2  4  6 -4 -3 -4 -2 -1 -2 -5 -4  0 -3 -6 -1 -3    2   5   0   7   1  18  45   1   0   1   5   3   1   0   0   5   1   0   2   2  0.80 1.38
  360 P   -4 -3 -3 -4  3 -2  0 -5 11  0 -2 -3  0 -4 -3 -4 -4 -5 -2 -4    1   1   0   0   5   1   5   0  72   6   5   0   2   0   1   0   0   0   0   1  1.94 1.36
  361 E   -2 -5  0 -1 -4 -3  2  7 -2 -7 -7 -3 -6 -6 -5 -2 -3 -6 -5 -6    2   0   4   2   0   1  13  72   1   0   0   0   0   0   0   2   1   0   0   0  1.44 1.36
  362 D   -1 -4 -2  0 -4 -2  6  1 -3 -2  0 -3  1 -4 -5 -2 -3 -6 -2 -1    5   0   1   4   0   0  51  13   0   2   8   0   4   1   0   2   1   0   1   4  0.74 1.35
  363 E    0  2 -1 -1 -4 -1  3 -4 -2 -3 -3 -1 -2  4 -3  2  2 -5 -2 -2    8  10   3   3   0   1  20   1   1   1   3   4   1  14   1  13  12   0   1   3  0.33 1.34
  364 H    6 -4 -2 -4  0 -3 -3  1 -1 -5 -4 -4 -4 -3 -2  1  0 -6 -5 -3   65   0   2   0   1   1   1  10   2   0   1   0   0   1   1   8   5   0   0   1  0.96 1.33
  365 K   -2 -4 -4 -4 -5  0 -1 -5  1 -4 -4 -3 -4  0 -3 -1 -4 -1  9 -2    4   0   0   1   0   4   4   0   2   0   0   1   0   1   1   4   0   0  74   4  1.72 1.35
  366 A    0 -1  3  2 -5 -3 -2 -1  4 -1 -2 -2 -1 -2  3 -2 -2 -1  3 -2    7   3  14  12   0   0   2   5   9   3   5   2   1   2  15   3   3   1  11   3  0.36 1.25
  367 E    2 -4 -2  1 -5 -3  2  1  3 -2 -2 -3 -2  0 -1 -2 -2 -3  5 -3   15   0   1   7   0   0  16  12   7   3   4   0   1   3   3   2   1   0  22   2  0.44 1.18
  368 R   -3 -2 -2  5 -5  0  0  0  2 -3 -1 -4 -4  5 -2 -2 -1 -4 -2  0    2   2   1  27   0   4   7   7   5   1   7   0   0  25   2   1   4   0   0   6  0.55 1.21
  369 L   -3  1 -4  1 -5  2  1  0  1 -1  1 -3 -3  3 -2 -4 -2 -4  3 -2    1   7   0   9   0  11  10   9   4   3  14   1   0  14   2   0   2   0  10   3  0.30 1.16
  370 V    0 -3 -1  1 -4 -3 -1 -2 -4  2  2 -4  2  1 -4 -2 -2 -5 -3  4    7   1   4  10   0   1   4   3   0   9  17   0   6   5   0   3   1   0   0  27  0.34 1.17
  371 L   -4 -2 -1  3 -5  0  4 -3 -1 -1 -2  0  1  1  1  0  0 -5 -4 -2    0   1   3  13   0   3  30   2   2   4   5   4   4   7   8   6   6   0   0   3  0.39 1.14
  372 E   -1 -2  0  2 -5 -1  3 -4  3  0 -1 -2  0 -5 -1  1  2 -6 -4  0    5   1   5  10   0   1  21   0   7   5   7   1   2   0   4   9  15   0   0   7  0.31 1.14
  373 A    1 -1  0 -1 -4 -3 -2 -2  0 -3 -1 -3  4 -3  2  1  3 -5  0  1   12   3   4   4   0   1   2   2   3   0   4   1  12   0  10  11  19   0   3   8  0.31 1.11
  374 K   -2  4  0  4 -6  2  2 -4  2 -3 -5  1 -2 -6  0  0 -3 -6 -4 -3    2  20   4  24   0  10  12   0   4   2   1   6   1   0   5   5   1   0   0   2  0.55 1.09
  375 T   -2  2  1  0 -1 -1  1 -1  3 -2 -1 -1 -1 -2 -3  0  4 -5 -3 -3    3  11   7   4   2   3  10   6   7   3   7   3   1   1   1   4  27   0   1   1  0.30 1.05
  376 E   -2  0 -3 -1 -5  5  1 -2  3  0 -3  0  0 -2 -3  0 -2 -4  1  2    3   5   0   3   0  25   9   4   7   4   1   6   2   1   1   8   1   0   6  14  0.35 1.03
  377 I    4 -1 -4 -1 -4 -3 -1 -2 -4  0  0 -2  3 -1  2 -1  1 -5  0  0   32   3   0   3   0   0   3   3   0   6   7   2   8   3   9   3   7   0   3   6  0.30 1.02
  378 Q    1 -1  2  0 -4  2  2  2  1 -1 -3 -1 -1 -1 -3  1 -1 -5 -4 -2   10   3   8   4   0   9  16  16   3   3   1   3   1   4   1  10   4   0   0   3  0.23 0.97
  379 G    2 -2 -2  3 -4  0  1  2 -2 -3 -3 -3  1 -2 -3  0  2  0 -4 -3   17   2   1  17   0   4   9  17   1   1   2   1   4   2   1   6  14   1   0   2  0.33 0.98
  380 L   -1  0 -3 -3 -4 -3 -1  1 -1  0  1 -3  3  1 -5 -1  2 -5 -3  2    4   6   1   1   0   0   5  12   2   4  15   1   8   6   0   5  13   0   0  18  0.23 0.96
  381 K    0  0  0  4 -5 -2  2 -1  2 -5 -4  1  3 -5  0  3 -1 -6 -4 -4    6   4   3  23   0   0  11   4   5   0   1   8   8   0   4  20   3   0   0   0  0.43 0.96
  382 N   -1 -1  4 -2 -5 -3  1  0  0 -3  1  0 -3  2 -3  0  0 -5 -3 -1    4   3  23   1   0   0   9   8   2   0  16   7   0   8   1   7   6   0   0   5  0.26 0.93
  383 R    0  4  0 -1 -5 -1  3 -2  0 -5 -5  1 -4 -5 -1  2  2 -5 -4 -4    7  22   4   3   0   2  18   3   2   0   0   5   0   0   2  19  14   0   0   0  0.47 0.89
  384 I    2 -3 -3 -1 -4  2 -3 -3 -4  1  0  1  1 -4 -2  1  0 -5 -4  2   16   0   0   4   0  10   0   1   0   9   9   9   4   0   2  11   6   0   0  18  0.24 0.85
  385 D    1  3 -2  3 -4 -1  1 -3 -3 -4 -3  2 -2 -5  0  1  1 -5 -4 -3   10  18   0  17   0   1   9   1   0   0   2  11   1   0   5  12  11   0   0   1  0.40 0.84
  386 A    3  0 -4 -4 -3 -3 -2 -2 -4 -1 -2 -1 -3 -4  4  1 -2 -5 -4  3   25   6   0   0   0   0   2   1   0   3   2   3   0   0  20  12   0   0   0  26  0.53 0.80
  387 A    4 -4 -3 -4 -4 -3 -1 -2  4 -4 -4 -3 -1 -5  6 -2 -3 -5 -3 -1   38   0   0   0   0   0   3   2  12   0   0   0   2   0  39   0   0   0   0   3  1.01 0.73
  388 V   -2 -4 -5 -5 -2 -4 -4 -5 -5  2  2 -4  0 -2 -4 -4 -2 -4 -3  6    0   0   0   0   0   0   0   0   0   7  15   0   0   0   0   0   0   0   0  78  0.90 0.51

                      K         Lambda
Standard Ungapped    0.1405     0.3251
Standard Gapped      0.0410     0.2670
PSI Ungapped         0.1990     0.3176
PSI Gapped           0.0609     0.2670
```
