## Supplementary material for "A multi-task deep-learning system for predicting membrane associations and secondary structures of proteins": Code and Raw Data: 3b9yA.jufo9d

```
   1 E C TR   0.081  0.412  0.095  0.061  0.136  0.052  0.021  0.100  0.043  0.276
   2 I C TR   0.098  0.340  0.072  0.064  0.230  0.063  0.029  0.076  0.028  0.110
   3 N C TR   0.066  0.290  0.069  0.072  0.288  0.085  0.029  0.069  0.031  0.002
   4 E C TR   0.106  0.280  0.062  0.078  0.256  0.072  0.037  0.075  0.034  0.024
   5 A H TR   0.066  0.252  0.060  0.069  0.339  0.094  0.032  0.050  0.038  0.087
   6 R H TR   0.107  0.192  0.039  0.079  0.378  0.069  0.039  0.039  0.058  0.186
   7 L H TR   0.141  0.144  0.023  0.079  0.381  0.069  0.056  0.046  0.061  0.238
   8 V H TR   0.080  0.159  0.022  0.090  0.387  0.066  0.092  0.032  0.071  0.229
   9 A H TR   0.068  0.183  0.028  0.078  0.354  0.060  0.097  0.071  0.062  0.171
  10 Q H TR   0.081  0.177  0.035  0.096  0.339  0.070  0.090  0.075  0.036  0.161
  11 Y H TR   0.082  0.198  0.043  0.097  0.358  0.076  0.060  0.060  0.025  0.160
  12 N H TR   0.075  0.223  0.045  0.100  0.353  0.073  0.065  0.041  0.025  0.130
  13 Y H TR   0.132  0.183  0.059  0.102  0.290  0.077  0.084  0.051  0.023  0.107
  14 S H TR   0.175  0.168  0.058  0.125  0.275  0.069  0.055  0.051  0.025  0.100
  15 I H TR   0.130  0.097  0.043  0.207  0.286  0.101  0.053  0.051  0.032  0.079
  16 N H MC   0.200  0.077  0.031  0.262  0.220  0.074  0.034  0.061  0.041  0.042
  17 I H MC   0.106  0.045  0.030  0.343  0.243  0.096  0.041  0.061  0.035  0.100
  18 L H MC   0.131  0.040  0.033  0.414  0.136  0.084  0.044  0.067  0.052  0.278
  19 A H MC   0.094  0.032  0.029  0.435  0.130  0.073  0.047  0.103  0.059  0.305
  20 M H MC   0.071  0.045  0.027  0.465  0.151  0.059  0.066  0.067  0.051  0.314
  21 L H MC   0.070  0.039  0.032  0.515  0.090  0.074  0.051  0.078  0.052  0.425
  22 L H MC   0.080  0.041  0.036  0.514  0.084  0.073  0.051  0.072  0.049  0.431
  23 V H MC   0.079  0.035  0.047  0.499  0.077  0.075  0.068  0.075  0.045  0.420
  24 G H MC   0.087  0.043  0.051  0.517  0.076  0.058  0.069  0.057  0.043  0.430
  25 F H MC   0.045  0.050  0.053  0.534  0.074  0.071  0.064  0.073  0.037  0.460
  26 G H MC   0.072  0.050  0.055  0.537  0.083  0.050  0.068  0.048  0.037  0.454
  27 F H MC   0.111  0.035  0.041  0.527  0.086  0.061  0.060  0.047  0.033  0.416
  28 L H MC   0.100  0.044  0.049  0.471  0.095  0.068  0.084  0.052  0.036  0.371
  29 M H MC   0.096  0.036  0.036  0.493  0.085  0.080  0.066  0.071  0.038  0.397
  30 V H MC   0.148  0.041  0.030  0.380  0.161  0.093  0.060  0.047  0.039  0.219
  31 F H MC   0.086  0.046  0.026  0.360  0.214  0.085  0.064  0.067  0.052  0.147
  32 V H MC   0.138  0.043  0.026  0.324  0.210  0.096  0.052  0.059  0.051  0.114
  33 R H TR   0.155  0.036  0.021  0.233  0.279  0.083  0.067  0.068  0.058  0.045
  34 R H TR   0.139  0.047  0.026  0.242  0.274  0.074  0.087  0.060  0.052  0.032
  35 Y H MC   0.110  0.072  0.030  0.293  0.206  0.076  0.075  0.072  0.066  0.087
  36 G H MC   0.127  0.116  0.044  0.224  0.196  0.034  0.124  0.064  0.071  0.028
  37 F H MC   0.086  0.108  0.042  0.244  0.214  0.043  0.124  0.074  0.065  0.030
  38 S H MC   0.091  0.122  0.052  0.313  0.117  0.027  0.151  0.082  0.045  0.163
  39 A H MC   0.075  0.112  0.043  0.311  0.119  0.036  0.179  0.086  0.039  0.132
  40 T H MC   0.111  0.151  0.064  0.286  0.074  0.031  0.176  0.074  0.033  0.111
  41 T H MC   0.169  0.181  0.070  0.186  0.102  0.022  0.170  0.072  0.029  0.005
  42 G H MC   0.138  0.175  0.075  0.268  0.085  0.024  0.155  0.053  0.026  0.093
  43 T H MC   0.079  0.124  0.074  0.393  0.059  0.026  0.160  0.059  0.026  0.233
  44 Y H MC   0.065  0.096  0.057  0.472  0.078  0.050  0.102  0.053  0.027  0.370
  45 L H MC   0.073  0.115  0.053  0.430  0.086  0.044  0.098  0.062  0.038  0.315
  46 V H MC   0.077  0.113  0.041  0.350  0.130  0.065  0.112  0.078  0.034  0.220
  47 V H MC   0.078  0.084  0.035  0.420  0.133  0.054  0.095  0.062  0.039  0.286
  48 A H MC   0.052  0.109  0.036  0.406  0.112  0.046  0.110  0.083  0.047  0.294
  49 T H MC   0.139  0.134  0.053  0.237  0.121  0.037  0.116  0.122  0.040  0.098
  50 G C TR   0.156  0.203  0.082  0.180  0.105  0.026  0.124  0.089  0.034  0.023
  51 L H MC   0.057  0.201  0.060  0.226  0.129  0.032  0.146  0.123  0.024  0.025
  52 P H MC   0.036  0.193  0.064  0.266  0.157  0.034  0.149  0.076  0.025  0.073
  53 L H MC   0.045  0.153  0.047  0.256  0.223  0.054  0.132  0.056  0.032  0.032
  54 Y H TR   0.076  0.127  0.032  0.166  0.300  0.061  0.125  0.072  0.040  0.134
  55 I H TR   0.097  0.118  0.029  0.143  0.318  0.049  0.120  0.076  0.049  0.175
  56 L H TR   0.074  0.195  0.041  0.154  0.231  0.058  0.134  0.074  0.038  0.036
  57 L C TR   0.066  0.262  0.049  0.150  0.162  0.034  0.141  0.102  0.034  0.100
  58 R C TR   0.106  0.326  0.066  0.122  0.138  0.023  0.109  0.068  0.042  0.188
  59 A C TR   0.117  0.383  0.080  0.113  0.107  0.021  0.093  0.052  0.035  0.266
  60 N C TR   0.144  0.356  0.091  0.073  0.124  0.019  0.100  0.056  0.037  0.213
  61 G C TR   0.135  0.343  0.072  0.077  0.129  0.022  0.089  0.099  0.034  0.208
  62 I C TR   0.105  0.338  0.080  0.074  0.159  0.025  0.089  0.092  0.038  0.180
  63 F C TR   0.142  0.380  0.096  0.063  0.114  0.027  0.055  0.091  0.033  0.238
  64 G C TR   0.103  0.406  0.125  0.085  0.101  0.020  0.059  0.067  0.033  0.282
  65 H C TR   0.125  0.395  0.122  0.077  0.098  0.021  0.070  0.062  0.032  0.271
  66 A C TR   0.202  0.358  0.106  0.074  0.080  0.021  0.056  0.069  0.034  0.155
  67 L C TR   0.104  0.376  0.104  0.083  0.100  0.019  0.090  0.073  0.051  0.271
  68 T C TR   0.151  0.331  0.085  0.085  0.097  0.023  0.081  0.098  0.050  0.180
  69 P C TR   0.056  0.258  0.057  0.143  0.218  0.031  0.076  0.101  0.059  0.039
  70 H H TR   0.058  0.193  0.051  0.127  0.283  0.042  0.071  0.106  0.068  0.089
  71 S H TR   0.069  0.145  0.045  0.183  0.276  0.051  0.070  0.089  0.073  0.094
  72 V H TR   0.049  0.090  0.028  0.188  0.374  0.059  0.089  0.072  0.053  0.187
  73 D H TR   0.079  0.074  0.027  0.171  0.376  0.079  0.060  0.071  0.063  0.205
  74 A H TR   0.075  0.068  0.025  0.206  0.350  0.078  0.049  0.082  0.067  0.144
  75 V H TR   0.127  0.061  0.024  0.179  0.334  0.098  0.043  0.081  0.052  0.155
  76 I H TR   0.113  0.067  0.024  0.235  0.311  0.102  0.057  0.049  0.042  0.076
  77 Y H TR   0.101  0.090  0.028  0.221  0.309  0.123  0.045  0.043  0.040  0.088
  78 A H MC   0.105  0.056  0.035  0.391  0.177  0.112  0.042  0.047  0.037  0.214
  79 E H MC   0.077  0.056  0.043  0.440  0.173  0.076  0.054  0.047  0.036  0.267
  80 F H MC   0.116  0.068  0.036  0.411  0.133  0.085  0.041  0.072  0.038  0.278
  81 A H MC   0.130  0.055  0.041  0.449  0.118  0.074  0.040  0.054  0.039  0.319
  82 V H MC   0.261  0.040  0.039  0.372  0.098  0.059  0.038  0.051  0.043  0.112
  83 A H MC   0.193  0.048  0.040  0.412  0.096  0.075  0.041  0.052  0.042  0.218
  84 T H MC   0.179  0.049  0.046  0.454  0.085  0.055  0.036  0.052  0.044  0.275
  85 G H MC   0.197  0.047  0.041  0.417  0.098  0.049  0.037  0.061  0.053  0.220
  86 L H MC   0.195  0.055  0.046  0.435  0.077  0.053  0.034  0.067  0.038  0.240
  87 I H MC   0.151  0.070  0.035  0.409  0.133  0.070  0.026  0.058  0.048  0.259
  88 A H MC   0.110  0.078  0.038  0.419  0.157  0.068  0.035  0.042  0.053  0.262
  89 M H MC   0.147  0.069  0.046  0.395  0.131  0.073  0.037  0.048  0.055  0.248
  90 G H MC   0.136  0.086  0.039  0.414  0.135  0.055  0.041  0.046  0.049  0.277
  91 A H MC   0.105  0.111  0.045  0.314  0.196  0.060  0.045  0.070  0.054  0.118
  92 V H MC   0.166  0.102  0.031  0.262  0.211  0.071  0.048  0.056  0.053  0.051
  93 L H TR   0.115  0.139  0.031  0.190  0.277  0.091  0.047  0.059  0.051  0.087
  94 G H TR   0.110  0.171  0.040  0.217  0.233  0.070  0.052  0.066  0.041  0.016
  95 R H TR   0.129  0.174  0.042  0.143  0.275  0.051  0.063  0.063  0.060  0.100
  96 L H TR   0.104  0.154  0.041  0.206  0.260  0.062  0.057  0.060  0.055  0.054
  97 R H TR   0.112  0.180  0.044  0.194  0.250  0.062  0.059  0.054  0.045  0.056
  98 V H TR   0.113  0.128  0.038  0.221  0.240  0.085  0.057  0.066  0.053  0.019
  99 F H MC   0.088  0.077  0.034  0.324  0.234  0.083  0.057  0.056  0.046  0.090
 100 Q H MC   0.067  0.071  0.029  0.345  0.251  0.076  0.057  0.054  0.050  0.094
 101 Y H MC   0.091  0.042  0.023  0.447  0.171  0.076  0.048  0.057  0.045  0.276
 102 A H MC   0.077  0.043  0.028  0.467  0.162  0.064  0.057  0.052  0.049  0.306
 103 L H MC   0.090  0.039  0.032  0.499  0.091  0.061  0.061  0.070  0.056  0.409
 104 L H MC   0.105  0.037  0.032  0.502  0.097  0.056  0.048  0.071  0.053  0.397
 105 A H MC   0.059  0.045  0.035  0.517  0.098  0.051  0.062  0.075  0.059  0.419
 106 L H MC   0.067  0.032  0.030  0.506  0.109  0.049  0.063  0.080  0.064  0.396
 107 F H MC   0.125  0.042  0.052  0.496  0.054  0.041  0.059  0.070  0.061  0.371
 108 I H MC   0.125  0.046  0.050  0.487  0.056  0.039  0.064  0.079  0.054  0.363
 109 V H MC   0.129  0.043  0.042  0.511  0.059  0.035  0.060  0.069  0.052  0.382
 110 P H MC   0.087  0.063  0.049  0.530  0.052  0.032  0.055  0.069  0.063  0.443
 111 V H MC   0.127  0.047  0.046  0.501  0.063  0.036  0.053  0.060  0.066  0.373
 112 Y H MC   0.211  0.050  0.037  0.368  0.110  0.034  0.055  0.056  0.079  0.158
 113 L H MC   0.184  0.080  0.051  0.338  0.112  0.032  0.091  0.048  0.064  0.153
 114 L H MC   0.060  0.070  0.033  0.348  0.221  0.056  0.084  0.069  0.059  0.127
 115 N H TR   0.076  0.128  0.041  0.238  0.245  0.039  0.089  0.078  0.067  0.008
 116 E H TR   0.169  0.089  0.034  0.122  0.324  0.040  0.079  0.070  0.073  0.155
 117 W H TR   0.137  0.088  0.031  0.105  0.319  0.043  0.045  0.107  0.125  0.182
 118 L H TR   0.140  0.082  0.023  0.101  0.332  0.051  0.041  0.150  0.081  0.182
 119 V H TR   0.088  0.144  0.027  0.100  0.347  0.066  0.047  0.097  0.086  0.203
 120 L C TR   0.067  0.319  0.044  0.083  0.236  0.045  0.071  0.066  0.069  0.083
 121 D C TR   0.107  0.400  0.062  0.069  0.183  0.035  0.054  0.055  0.035  0.216
 122 N C TR   0.047  0.387  0.064  0.093  0.241  0.038  0.047  0.049  0.035  0.146
 123 A C TR   0.066  0.361  0.096  0.087  0.220  0.044  0.053  0.047  0.026  0.141
 124 S C TR   0.032  0.296  0.049  0.094  0.280  0.060  0.088  0.066  0.035  0.017
 125 G H TR   0.073  0.187  0.033  0.114  0.342  0.079  0.070  0.064  0.039  0.155
 126 L H TR   0.068  0.180  0.035  0.105  0.345  0.075  0.068  0.079  0.046  0.164
 127 T H TR   0.124  0.191  0.035  0.080  0.331  0.079  0.053  0.066  0.041  0.139
 128 E H TR   0.083  0.212  0.036  0.122  0.281  0.082  0.045  0.088  0.051  0.069
 129 G H TR   0.107  0.208  0.047  0.122  0.251  0.061  0.054  0.085  0.065  0.043
 130 F H TR   0.065  0.200  0.041  0.117  0.291  0.047  0.098  0.078  0.062  0.091
 131 Q C TR   0.060  0.288  0.046  0.102  0.207  0.038  0.096  0.104  0.058  0.081
 132 D H TR   0.140  0.212  0.055  0.097  0.214  0.046  0.081  0.105  0.050  0.001
 133 S C TR   0.178  0.221  0.076  0.101  0.215  0.034  0.073  0.057  0.045  0.006
 134 A H TR   0.196  0.193  0.098  0.086  0.200  0.029  0.103  0.060  0.036  0.004
 135 G C MC   0.266  0.215  0.090  0.091  0.138  0.023  0.089  0.056  0.032  0.051
 136 S C MC   0.262  0.163  0.098  0.151  0.150  0.028  0.045  0.058  0.047  0.099
 137 I C MC   0.338  0.087  0.047  0.119  0.173  0.030  0.042  0.080  0.085  0.165
 138 A C MC   0.302  0.048  0.041  0.170  0.154  0.039  0.034  0.092  0.119  0.133
 139 I C MC   0.265  0.045  0.034  0.195  0.165  0.041  0.039  0.083  0.132  0.070
 140 H H MC   0.085  0.037  0.030  0.414  0.130  0.049  0.040  0.117  0.099  0.284
 141 A H MC   0.126  0.038  0.037  0.437  0.096  0.062  0.036  0.086  0.082  0.312
 142 F H MC   0.122  0.032  0.034  0.448  0.104  0.063  0.039  0.100  0.057  0.326
 143 G H MC   0.117  0.056  0.049  0.463  0.093  0.074  0.039  0.069  0.039  0.347
 144 A H MC   0.088  0.055  0.054  0.452  0.126  0.075  0.062  0.052  0.036  0.326
 145 Y H MC   0.068  0.035  0.036  0.488  0.115  0.084  0.078  0.057  0.039  0.373
 146 F H MC   0.063  0.030  0.041  0.458  0.119  0.098  0.092  0.067  0.032  0.338
 147 G H MC   0.064  0.036  0.048  0.487  0.107  0.083  0.089  0.053  0.033  0.381
 148 L H MC   0.077  0.030  0.032  0.467  0.123  0.097  0.112  0.037  0.025  0.344
 149 G H MC   0.050  0.031  0.032  0.512  0.116  0.069  0.098  0.054  0.038  0.396
 150 V H MC   0.039  0.025  0.022  0.469  0.157  0.066  0.108  0.065  0.049  0.312
 151 S H MC   0.029  0.042  0.021  0.396  0.221  0.063  0.080  0.070  0.078  0.176
 152 I H TR   0.040  0.040  0.017  0.253  0.351  0.076  0.083  0.056  0.084  0.098
 153 A H TR   0.072  0.070  0.021  0.167  0.395  0.059  0.060  0.072  0.084  0.227
 154 L H TR   0.161  0.159  0.035  0.093  0.321  0.042  0.036  0.076  0.076  0.160
 155 T C TR   0.080  0.342  0.048  0.073  0.279  0.042  0.037  0.056  0.043  0.062
 156 T C TR   0.096  0.359  0.073  0.068  0.237  0.037  0.033  0.055  0.042  0.122
 157 A C TR   0.097  0.358  0.078  0.054  0.271  0.040  0.027  0.045  0.031  0.086
 158 A C TR   0.041  0.448  0.097  0.051  0.207  0.044  0.025  0.054  0.033  0.241
 159 Q C TR   0.099  0.413  0.111  0.040  0.175  0.033  0.019  0.071  0.039  0.238
 160 R C TR   0.091  0.455  0.131  0.040  0.151  0.026  0.019  0.041  0.045  0.304
 161 A C TR   0.068  0.463  0.147  0.046  0.136  0.021  0.027  0.044  0.048  0.316
 162 Q C TR   0.100  0.420  0.122  0.044  0.155  0.026  0.023  0.057  0.054  0.265
 163 P C TR   0.053  0.473  0.098  0.050  0.179  0.029  0.030  0.048  0.039  0.294
 164 I C TR   0.083  0.444  0.099  0.044  0.177  0.023  0.034  0.052  0.045  0.267
 165 E C TR   0.073  0.447  0.097  0.044  0.178  0.021  0.038  0.047  0.055  0.270
 166 S C TR   0.089  0.454  0.104  0.046  0.143  0.020  0.034  0.056  0.054  0.311
 167 D C TR   0.102  0.413  0.082  0.052  0.201  0.025  0.032  0.045  0.048  0.211
 168 A C TR   0.151  0.334  0.095  0.053  0.207  0.028  0.044  0.049  0.041  0.127
 169 T C TR   0.160  0.328  0.127  0.051  0.178  0.022  0.034  0.055  0.044  0.150
 170 S C MC   0.265  0.226  0.094  0.063  0.195  0.023  0.036  0.048  0.050  0.039
 171 D H TR   0.224  0.135  0.068  0.102  0.300  0.037  0.029  0.051  0.053  0.076
 172 R H TR   0.085  0.085  0.037  0.188  0.375  0.069  0.053  0.057  0.051  0.187
 173 F H TR   0.117  0.051  0.029  0.164  0.374  0.076  0.051  0.068  0.071  0.210
 174 S H MC   0.120  0.048  0.026  0.346  0.209  0.064  0.067  0.062  0.057  0.138
 175 M H MC   0.096  0.042  0.029  0.353  0.233  0.056  0.074  0.066  0.051  0.120
 176 L H MC   0.106  0.037  0.047  0.424  0.153  0.062  0.076  0.051  0.043  0.271
 177 G H MC   0.151  0.036  0.052  0.429  0.115  0.041  0.091  0.046  0.039  0.278
 178 S H MC   0.072  0.037  0.047  0.496  0.111  0.050  0.105  0.048  0.036  0.385
 179 M H MC   0.084  0.035  0.043  0.455  0.115  0.035  0.096  0.075  0.063  0.340
 180 V H MC   0.135  0.032  0.032  0.447  0.091  0.045  0.080  0.084  0.054  0.312
 181 L H MC   0.154  0.032  0.033  0.436  0.083  0.052  0.090  0.059  0.061  0.283
 182 W H MC   0.194  0.037  0.035  0.415  0.080  0.047  0.073  0.060  0.058  0.221
 183 L H MC   0.278  0.054  0.041  0.349  0.058  0.030  0.062  0.056  0.071  0.072
 184 F C MC   0.323  0.099  0.067  0.289  0.051  0.019  0.044  0.041  0.068  0.033
 185 W C MC   0.351  0.081  0.076  0.294  0.034  0.019  0.033  0.061  0.051  0.057
 186 P H MC   0.243  0.125  0.091  0.272  0.064  0.023  0.056  0.085  0.041  0.029
 187 S H MC   0.174  0.179  0.097  0.273  0.076  0.024  0.074  0.068  0.036  0.095
 188 F C TR   0.147  0.242  0.091  0.168  0.137  0.025  0.100  0.062  0.028  0.073
 189 A C TR   0.141  0.360  0.101  0.081  0.131  0.025  0.088  0.044  0.030  0.219
 190 T H TR   0.175  0.247  0.049  0.092  0.253  0.039  0.067  0.043  0.035  0.006
 191 A C TR   0.229  0.285  0.054  0.068  0.181  0.041  0.062  0.048  0.033  0.056
 192 I C TR   0.116  0.306  0.053  0.078  0.232  0.060  0.075  0.048  0.032  0.073
 193 V C TR   0.060  0.293  0.045  0.101  0.237  0.090  0.081  0.066  0.027  0.056
 194 P C TR   0.036  0.252  0.062  0.131  0.237  0.132  0.074  0.053  0.022  0.016
 195 F C TR   0.045  0.268  0.085  0.118  0.265  0.126  0.050  0.027  0.017  0.004
 196 E C TR   0.039  0.271  0.068  0.095  0.269  0.160  0.050  0.032  0.016  0.002
 197 Q H TR   0.035  0.208  0.042  0.109  0.364  0.137  0.061  0.027  0.017  0.156
 198 M H TR   0.034  0.204  0.032  0.112  0.375  0.106  0.072  0.041  0.023  0.170
 199 P H TR   0.063  0.127  0.030  0.125  0.403  0.104  0.065  0.053  0.030  0.276
 200 Q H TR   0.075  0.066  0.020  0.131  0.436  0.095  0.050  0.084  0.043  0.304
 201 T H TR   0.093  0.065  0.017  0.119  0.408  0.086  0.040  0.108  0.064  0.289
 202 I H TR   0.107  0.079  0.020  0.124  0.394  0.077  0.038  0.080  0.080  0.270
 203 V H TR   0.098  0.086  0.023  0.152  0.363  0.071  0.042  0.081  0.084  0.211
 204 N H TR   0.154  0.093  0.028  0.182  0.305  0.069  0.041  0.060  0.068  0.124
 205 T H MC   0.091  0.099  0.035  0.323  0.238  0.077  0.032  0.054  0.050  0.085
 206 L H MC   0.075  0.066  0.034  0.406  0.169  0.084  0.032  0.084  0.051  0.237
 207 L H MC   0.114  0.046  0.036  0.425  0.131  0.093  0.033  0.083  0.039  0.294
 208 A H MC   0.113  0.053  0.040  0.431  0.149  0.084  0.042  0.046  0.043  0.282
 209 L H MC   0.085  0.066  0.051  0.488  0.096  0.092  0.044  0.044  0.034  0.391
 210 C H MC   0.063  0.060  0.050  0.527  0.083  0.077  0.060  0.045  0.035  0.444
 211 G H MC   0.072  0.053  0.063  0.537  0.072  0.064  0.067  0.042  0.030  0.466
 212 A H MC   0.106  0.052  0.057  0.513  0.062  0.061  0.062  0.060  0.027  0.407
 213 T H MC   0.101  0.047  0.042  0.511  0.079  0.074  0.048  0.060  0.038  0.409
 214 L H MC   0.073  0.034  0.040  0.544  0.081  0.059  0.051  0.071  0.048  0.463
 215 A H MC   0.074  0.040  0.029  0.500  0.111  0.062  0.060  0.076  0.048  0.389
 216 T H MC   0.036  0.030  0.019  0.452  0.178  0.076  0.052  0.105  0.052  0.274
 217 Y H MC   0.051  0.039  0.021  0.385  0.235  0.100  0.056  0.059  0.055  0.149
 218 F H MC   0.037  0.074  0.022  0.372  0.250  0.067  0.062  0.065  0.050  0.123
 219 L H TR   0.042  0.063  0.020  0.268  0.332  0.118  0.051  0.064  0.041  0.065
 220 S H TR   0.045  0.127  0.022  0.213  0.348  0.104  0.054  0.046  0.040  0.134
 221 A H TR   0.039  0.107  0.021  0.142  0.412  0.117  0.080  0.040  0.043  0.270
 222 L H TR   0.052  0.121  0.020  0.112  0.431  0.103  0.058  0.057  0.046  0.310
 223 F H TR   0.057  0.177  0.028  0.092  0.391  0.091  0.063  0.056  0.045  0.214
 224 H C TR   0.070  0.305  0.038  0.082  0.260  0.056  0.082  0.076  0.032  0.045
 225 K C TR   0.090  0.370  0.069  0.067  0.207  0.032  0.071  0.064  0.029  0.163
 226 G C TR   0.072  0.402  0.115  0.068  0.162  0.019  0.063  0.063  0.036  0.240
 227 K C TR   0.071  0.417  0.089  0.064  0.183  0.028  0.057  0.058  0.033  0.234
 228 A C TR   0.076  0.330  0.053  0.095  0.233  0.038  0.038  0.088  0.049  0.096
 229 S C TR   0.126  0.346  0.054  0.080  0.197  0.032  0.054  0.060  0.051  0.149
 230 I H TR   0.102  0.150  0.026  0.116  0.343  0.059  0.052  0.066  0.085  0.193
 231 V H TR   0.155  0.100  0.027  0.124  0.336  0.067  0.037  0.065  0.089  0.181
 232 D H TR   0.134  0.090  0.024  0.169  0.331  0.070  0.037  0.060  0.085  0.162
 233 M H TR   0.118  0.049  0.027  0.277  0.282  0.071  0.036  0.059  0.080  0.004
 234 A H MC   0.110  0.065  0.039  0.342  0.204  0.058  0.051  0.072  0.060  0.138
 235 N H MC   0.229  0.087  0.062  0.308  0.129  0.050  0.042  0.043  0.049  0.080
 236 A H MC   0.188  0.061  0.050  0.398  0.115  0.053  0.043  0.053  0.039  0.209
 237 A H MC   0.288  0.037  0.042  0.316  0.114  0.050  0.042  0.056  0.055  0.028
 238 L H MC   0.282  0.036  0.033  0.293  0.145  0.061  0.050  0.050  0.051  0.011
 239 A H MC   0.186  0.037  0.047  0.449  0.085  0.047  0.038  0.063  0.048  0.263
 240 G H MC   0.213  0.050  0.069  0.466  0.054  0.034  0.032  0.037  0.045  0.253
 241 G H MC   0.152  0.062  0.066  0.498  0.058  0.033  0.039  0.043  0.050  0.346
 242 V H MC   0.213  0.053  0.058  0.397  0.102  0.037  0.041  0.039  0.060  0.184
 243 A C MC   0.299  0.082  0.057  0.264  0.112  0.031  0.035  0.035  0.086  0.035
 244 I H MC   0.280  0.076  0.050  0.340  0.069  0.027  0.038  0.033  0.086  0.059
 245 G C MC   0.374  0.097  0.054  0.184  0.111  0.025  0.034  0.042  0.081  0.189
 246 S C MC   0.267  0.150  0.067  0.159  0.174  0.027  0.041  0.043  0.073  0.093
 247 V C MC   0.240  0.208  0.080  0.172  0.129  0.031  0.036  0.049  0.055  0.031
 248 C C MC   0.242  0.215  0.065  0.117  0.193  0.038  0.041  0.041  0.049  0.027
 249 N C TR   0.183  0.297  0.069  0.104  0.180  0.033  0.043  0.041  0.051  0.113
 250 I C TR   0.273  0.276  0.077  0.078  0.119  0.028  0.040  0.063  0.045  0.003
 251 V C MC   0.297  0.269  0.078  0.075  0.109  0.025  0.047  0.056  0.045  0.028
 252 G C TR   0.218  0.348  0.087  0.085  0.098  0.024  0.049  0.051  0.039  0.130
 253 P C TR   0.235  0.236  0.087  0.112  0.172  0.031  0.047  0.042  0.039  0.001
 254 V H TR   0.226  0.112  0.067  0.158  0.250  0.044  0.039  0.054  0.051  0.023
 255 G H TR   0.133  0.112  0.052  0.226  0.252  0.063  0.044  0.065  0.053  0.026
 256 A H TR   0.095  0.104  0.037  0.250  0.285  0.079  0.046  0.056  0.047  0.035
 257 F H MC   0.098  0.053  0.029  0.319  0.263  0.082  0.045  0.049  0.062  0.055
 258 V H MC   0.131  0.055  0.033  0.409  0.149  0.060  0.050  0.053  0.059  0.260
 259 I H MC   0.132  0.045  0.036  0.432  0.128  0.070  0.051  0.048  0.059  0.299
 260 G H MC   0.120  0.065  0.045  0.471  0.095  0.054  0.054  0.044  0.051  0.351
 261 L H MC   0.119  0.045  0.052  0.488  0.077  0.051  0.062  0.051  0.053  0.369
 262 L H MC   0.144  0.051  0.059  0.477  0.068  0.036  0.061  0.060  0.043  0.333
 263 G H MC   0.100  0.055  0.065  0.503  0.062  0.031  0.064  0.061  0.059  0.403
 264 G H MC   0.127  0.048  0.065  0.485  0.074  0.039  0.067  0.047  0.048  0.358
 265 A H MC   0.080  0.040  0.056  0.492  0.097  0.041  0.075  0.061  0.058  0.395
 266 I H MC   0.121  0.031  0.050  0.500  0.081  0.047  0.055  0.059  0.055  0.379
 267 S H MC   0.128  0.038  0.035  0.467  0.103  0.034  0.063  0.063  0.068  0.339
 268 V H MC   0.114  0.049  0.034  0.447  0.118  0.046  0.067  0.059  0.067  0.330
 269 V H MC   0.111  0.062  0.038  0.425  0.134  0.043  0.061  0.060  0.066  0.291
 270 G H MC   0.050  0.075  0.049  0.450  0.154  0.041  0.063  0.053  0.065  0.295
 271 F H MC   0.040  0.101  0.041  0.343  0.221  0.063  0.040  0.068  0.083  0.123
 272 V H TR   0.036  0.122  0.025  0.172  0.364  0.064  0.041  0.103  0.074  0.191
 273 F H TR   0.060  0.213  0.044  0.107  0.327  0.049  0.033  0.083  0.084  0.114
 274 I H TR   0.059  0.234  0.046  0.103  0.316  0.045  0.040  0.081  0.075  0.082
 275 Q C TR   0.049  0.304  0.057  0.097  0.301  0.068  0.031  0.042  0.051  0.002
 276 P H TR   0.040  0.272  0.039  0.091  0.355  0.075  0.030  0.045  0.053  0.082
 277 M H TR   0.142  0.185  0.046  0.070  0.349  0.070  0.034  0.040  0.063  0.164
 278 L H TR   0.076  0.223  0.040  0.081  0.359  0.075  0.045  0.051  0.050  0.136
 279 E H TR   0.036  0.263  0.048  0.080  0.327  0.095  0.052  0.061  0.038  0.064
 280 S H TR   0.102  0.238  0.037  0.072  0.322  0.058  0.050  0.066  0.054  0.085
 281 K H TR   0.057  0.244  0.037  0.068  0.335  0.051  0.058  0.082  0.068  0.091
 282 A H TR   0.124  0.259  0.062  0.063  0.261  0.039  0.046  0.069  0.076  0.002
 283 K C TR   0.099  0.280  0.072  0.055  0.227  0.025  0.030  0.115  0.097  0.053
 284 T C TR   0.122  0.364  0.077  0.055  0.178  0.021  0.040  0.068  0.074  0.186
 285 I C TR   0.127  0.400  0.113  0.061  0.125  0.024  0.030  0.053  0.067  0.273
 286 D C TR   0.140  0.342  0.142  0.069  0.115  0.025  0.033  0.057  0.078  0.200
 287 T H TR   0.172  0.238  0.060  0.091  0.262  0.029  0.033  0.046  0.069  0.024
 288 C H TR   0.208  0.155  0.066  0.085  0.280  0.027  0.048  0.055  0.076  0.072
 289 G C MC   0.375  0.105  0.060  0.080  0.167  0.026  0.039  0.056  0.092  0.208
 290 V C MC   0.282  0.125  0.057  0.103  0.194  0.036  0.047  0.054  0.101  0.087
 291 H C MC   0.298  0.104  0.064  0.105  0.181  0.032  0.054  0.059  0.104  0.117
 292 N H TR   0.185  0.071  0.058  0.192  0.216  0.037  0.053  0.070  0.119  0.024
 293 L H MC   0.178  0.065  0.052  0.353  0.116  0.032  0.067  0.064  0.073  0.174
 294 H C MC   0.413  0.116  0.084  0.145  0.074  0.025  0.036  0.044  0.062  0.269
 295 G C MC   0.387  0.091  0.100  0.223  0.048  0.020  0.031  0.046  0.054  0.164
 296 L H MC   0.299  0.090  0.103  0.322  0.036  0.022  0.035  0.047  0.046  0.024
 297 P H MC   0.172  0.135  0.095  0.372  0.062  0.023  0.035  0.049  0.058  0.200
 298 G H MC   0.190  0.119  0.084  0.370  0.061  0.025  0.037  0.060  0.055  0.180
 299 L H MC   0.193  0.092  0.063  0.338  0.086  0.036  0.066  0.052  0.073  0.145
 300 L H MC   0.170  0.056  0.059  0.445  0.065  0.028  0.049  0.064  0.065  0.274
 301 G H MC   0.180  0.049  0.052  0.426  0.064  0.030  0.057  0.084  0.059  0.245
 302 G H MC   0.073  0.067  0.053  0.506  0.095  0.037  0.070  0.050  0.049  0.412
 303 F H MC   0.150  0.056  0.053  0.467  0.074  0.034  0.058  0.054  0.055  0.317
 304 S H MC   0.077  0.059  0.039  0.498  0.103  0.043  0.067  0.055  0.059  0.395
 305 A H MC   0.063  0.071  0.041  0.469  0.128  0.035  0.079  0.051  0.062  0.341
 306 I H MC   0.038  0.093  0.030  0.430  0.173  0.066  0.060  0.057  0.053  0.257
 307 L H MC   0.123  0.110  0.028  0.321  0.206  0.058  0.061  0.040  0.053  0.115
 308 I H TR   0.115  0.155  0.031  0.185  0.283  0.056  0.069  0.060  0.048  0.098
 309 V H TR   0.089  0.177  0.040  0.173  0.257  0.068  0.077  0.076  0.043  0.081
 310 P H TR   0.056  0.183  0.049  0.192  0.277  0.065  0.085  0.063  0.029  0.084
 311 G H TR   0.057  0.160  0.057  0.239  0.255  0.060  0.070  0.066  0.037  0.017
 312 I H TR   0.079  0.169  0.044  0.172  0.291  0.065  0.061  0.085  0.034  0.119
 313 A H TR   0.080  0.150  0.040  0.189  0.301  0.075  0.075  0.053  0.038  0.112
 314 V H TR   0.079  0.104  0.027  0.189  0.312  0.089  0.069  0.076  0.055  0.123
 315 A H TR   0.068  0.117  0.026  0.191  0.317  0.069  0.081  0.070  0.061  0.126
 316 Q H TR   0.054  0.099  0.023  0.229  0.307  0.062  0.078  0.088  0.062  0.078
 317 L H MC   0.056  0.085  0.033  0.367  0.185  0.055  0.064  0.094  0.061  0.182
 318 T H MC   0.055  0.064  0.034  0.395  0.149  0.051  0.072  0.110  0.070  0.246
 319 G H MC   0.048  0.110  0.040  0.414  0.123  0.038  0.093  0.078  0.056  0.292
 320 I H MC   0.061  0.087  0.043  0.380  0.165  0.040  0.081  0.085  0.058  0.215
 321 G H MC   0.103  0.060  0.053  0.497  0.069  0.034  0.059  0.063  0.063  0.393
 322 I H MC   0.114  0.046  0.043  0.460  0.100  0.035  0.056  0.073  0.071  0.346
 323 T H MC   0.118  0.038  0.037  0.435  0.106  0.042  0.049  0.082  0.093  0.317
 324 L H MC   0.105  0.037  0.042  0.482  0.079  0.046  0.040  0.076  0.092  0.377
 325 A H MC   0.086  0.037  0.047  0.533  0.058  0.055  0.049  0.070  0.065  0.447
 326 L H MC   0.097  0.034  0.039  0.514  0.066  0.039  0.057  0.081  0.074  0.417
 327 A H MC   0.088  0.040  0.033  0.508  0.077  0.047  0.068  0.078  0.061  0.421
 328 L H MC   0.064  0.043  0.036  0.517  0.066  0.040  0.074  0.094  0.066  0.423
 329 I H MC   0.080  0.049  0.047  0.520  0.059  0.037  0.074  0.077  0.056  0.440
 330 G H MC   0.080  0.052  0.061  0.525  0.057  0.032  0.074  0.066  0.053  0.446
 331 G H MC   0.102  0.067  0.048  0.469  0.083  0.035  0.094  0.056  0.048  0.367
 332 V H MC   0.104  0.060  0.043  0.458  0.099  0.046  0.086  0.059  0.044  0.354
 333 I H MC   0.091  0.059  0.036  0.415  0.148  0.049  0.090  0.055  0.057  0.266
 334 A H MC   0.077  0.063  0.033  0.368  0.191  0.057  0.072  0.068  0.071  0.178
 335 G H MC   0.080  0.058  0.031  0.282  0.269  0.071  0.068  0.071  0.069  0.012
 336 A H TR   0.082  0.073  0.028  0.220  0.342  0.057  0.056  0.073  0.067  0.122
 337 L H TR   0.052  0.080  0.028  0.243  0.318  0.053  0.056  0.079  0.090  0.075
 338 I H TR   0.082  0.104  0.027  0.139  0.386  0.058  0.050  0.067  0.087  0.247
 339 K H TR   0.138  0.203  0.042  0.102  0.310  0.047  0.042  0.059  0.058  0.107
 340 L C TR   0.162  0.253  0.055  0.088  0.224  0.045  0.031  0.070  0.073  0.028
 341 T C TR   0.228  0.287  0.085  0.071  0.163  0.022  0.025  0.041  0.078  0.059
 342 G C TR   0.178  0.325  0.085  0.067  0.183  0.027  0.031  0.046  0.059  0.142
 343 T C TR   0.131  0.368  0.074  0.069  0.200  0.031  0.024  0.042  0.059  0.168
 344 T C TR   0.116  0.378  0.095  0.058  0.155  0.039  0.020  0.066  0.072  0.223
 345 K C TR   0.106  0.316  0.079  0.071  0.226  0.037  0.033  0.058  0.072  0.091
 346 Q C TR   0.043  0.339  0.078  0.084  0.182  0.041  0.038  0.097  0.099  0.157
 347 A C TR   0.058  0.388  0.106  0.067  0.187  0.034  0.029  0.062  0.069  0.201
 348 Y C TR   0.074  0.330  0.073  0.065  0.233  0.080  0.041  0.061  0.043  0.096
 349 E C TR   0.085  0.284  0.071  0.061  0.237  0.094  0.052  0.080  0.036  0.047
 350 D C TR   0.060  0.265  0.120  0.075  0.172  0.114  0.035  0.128  0.032  0.093
 351 S H TR   0.106  0.138  0.074  0.071  0.237  0.142  0.025  0.166  0.041  0.071
 352 H H TR   0.072  0.098  0.055  0.066  0.280  0.217  0.026  0.134  0.052  0.063
 353 E H TR   0.102  0.067  0.045  0.086  0.237  0.144  0.021  0.176  0.122  0.061
 354 F H TR   0.110  0.158  0.045  0.085  0.223  0.129  0.022  0.115  0.112  0.065
 355 I H TR   0.107  0.191  0.060  0.077  0.220  0.117  0.022  0.072  0.133  0.028
 356 H C TR   0.149  0.250  0.071  0.071  0.156  0.056  0.018  0.111  0.119  0.094
 357 L E TR   0.159  0.135  0.052  0.084  0.099  0.128  0.021  0.250  0.072  0.091
 358 A E TR   0.102  0.184  0.091  0.091  0.104  0.083  0.022  0.223  0.099  0.039
 359 G C TR   0.137  0.237  0.170  0.089  0.077  0.085  0.026  0.116  0.062  0.068
 360 P C TR   0.091  0.294  0.155  0.098  0.112  0.062  0.039  0.089  0.059  0.139
 361 E C TR   0.068  0.241  0.201  0.079  0.083  0.074  0.039  0.157  0.057  0.040
 362 D C TR   0.075  0.265  0.193  0.079  0.096  0.071  0.042  0.125  0.056  0.072
 363 E C TR   0.108  0.286  0.127  0.064  0.160  0.060  0.043  0.070  0.081  0.125
 364 H C TR   0.080  0.283  0.115  0.080  0.166  0.071  0.046  0.056  0.103  0.117
 365 K C TR   0.093  0.266  0.105  0.070  0.171  0.048  0.035  0.118  0.093  0.095
 366 A H TR   0.104  0.216  0.094  0.082  0.267  0.092  0.032  0.044  0.069  0.050
 367 E H TR   0.142  0.174  0.059  0.071  0.324  0.084  0.033  0.050  0.062  0.150
 368 R H TR   0.112  0.230  0.086  0.068  0.241  0.070  0.032  0.093  0.068  0.011
 369 L H TR   0.055  0.273  0.038  0.072  0.319  0.059  0.022  0.066  0.096  0.046
 370 V C TR   0.069  0.268  0.062  0.078  0.206  0.079  0.024  0.100  0.114  0.062
 371 L C TR   0.101  0.279  0.047  0.069  0.227  0.057  0.018  0.107  0.095  0.051
 372 E C TR   0.098  0.229  0.066  0.071  0.202  0.058  0.017  0.181  0.078  0.027
 373 A H TR   0.082  0.196  0.069  0.058  0.220  0.084  0.023  0.212  0.055  0.008
 374 K H TR   0.123  0.178  0.066  0.064  0.241  0.099  0.022  0.164  0.043  0.064
 375 T E TR   0.106  0.177  0.050  0.066  0.209  0.072  0.019  0.248  0.052  0.040
 376 E H TR   0.076  0.228  0.034  0.056  0.233  0.117  0.020  0.184  0.052  0.005
 377 I H TR   0.081  0.158  0.033  0.058  0.311  0.127  0.031  0.153  0.048  0.154
 378 Q C TR   0.049  0.340  0.053  0.055  0.253  0.079  0.041  0.081  0.051  0.087
 379 G C TR   0.053  0.366  0.068  0.071  0.170  0.080  0.033  0.112  0.047  0.196
 380 L C TR   0.060  0.364  0.094  0.056  0.218  0.061  0.031  0.077  0.040  0.147
 381 K C TR   0.079  0.327  0.116  0.057  0.185  0.069  0.029  0.109  0.029  0.143
 382 N C TR   0.102  0.276  0.100  0.063  0.178  0.066  0.033  0.149  0.032  0.098
 383 R C TR   0.077  0.292  0.100  0.062  0.240  0.041  0.030  0.117  0.041  0.052
 384 I C TR   0.077  0.289  0.089  0.075  0.225  0.061  0.032  0.105  0.047  0.064
 385 D C TR   0.111  0.287  0.072  0.068  0.260  0.052  0.027  0.076  0.047  0.027
 386 A H TR   0.123  0.256  0.059  0.077  0.260  0.062  0.024  0.078  0.061  0.005
 387 A H TR   0.126  0.236  0.050  0.071  0.309  0.058  0.028  0.052  0.070  0.073
 388 V H TR   0.114  0.240  0.053  0.077  0.279  0.045  0.028  0.065  0.099  0.039
```
