## Supplementary material for "A multi-task deep-learning system for predicting membrane associations and secondary structures of proteins": Code and Raw Data: 3b9yA.jufo9d_ss

```
   1 E C   0.587  0.248  0.164
   2 I C   0.510  0.357  0.133
   3 N H   0.426  0.445  0.129
   4 E C   0.448  0.406  0.146
   5 A H   0.378  0.502  0.120
   6 R H   0.338  0.526  0.136
   7 L H   0.308  0.529  0.163
   8 V H   0.262  0.543  0.196
   9 A H   0.279  0.492  0.229
  10 Q H   0.293  0.505  0.201
  11 Y H   0.323  0.532  0.145
  12 N H   0.343  0.526  0.131
  13 Y H   0.374  0.468  0.158
  14 S H   0.400  0.469  0.130
  15 I H   0.270  0.593  0.136
  16 N H   0.308  0.556  0.135
  17 I H   0.181  0.682  0.137
  18 L H   0.204  0.634  0.162
  19 A H   0.154  0.637  0.209
  20 M H   0.142  0.674  0.183
  21 L H   0.140  0.679  0.181
  22 L H   0.157  0.671  0.173
  23 V H   0.161  0.651  0.188
  24 G H   0.181  0.651  0.168
  25 F H   0.147  0.679  0.174
  26 G H   0.176  0.670  0.153
  27 F H   0.187  0.674  0.140
  28 L H   0.194  0.634  0.172
  29 M H   0.168  0.658  0.174
  30 V H   0.220  0.635  0.146
  31 F H   0.158  0.659  0.183
  32 V H   0.207  0.631  0.162
  33 R H   0.213  0.595  0.192
  34 R H   0.212  0.590  0.198
  35 Y H   0.212  0.575  0.213
  36 G H   0.286  0.454  0.259
  37 F H   0.236  0.501  0.263
  38 S H   0.265  0.457  0.278
  39 A H   0.231  0.466  0.303
  40 T H   0.326  0.391  0.283
  41 T C   0.419  0.310  0.271
  42 G C   0.388  0.377  0.234
  43 T H   0.277  0.478  0.245
  44 Y H   0.218  0.600  0.182
  45 L H   0.241  0.561  0.198
  46 V H   0.232  0.545  0.224
  47 V H   0.197  0.607  0.196
  48 A H   0.197  0.563  0.240
  49 T H   0.327  0.395  0.278
  50 G C   0.442  0.311  0.247
  51 L H   0.318  0.388  0.294
  52 P H   0.293  0.457  0.250
  53 L H   0.246  0.534  0.220
  54 Y H   0.235  0.528  0.237
  55 I H   0.245  0.510  0.245
  56 L H   0.310  0.443  0.247
  57 L C   0.377  0.346  0.277
  58 R C   0.498  0.283  0.219
  59 A C   0.580  0.241  0.179
  60 N C   0.591  0.215  0.194
  61 G C   0.550  0.228  0.222
  62 I C   0.523  0.257  0.219
  63 F C   0.617  0.204  0.179
  64 G C   0.634  0.206  0.160
  65 H C   0.642  0.195  0.163
  66 A C   0.666  0.175  0.158
  67 L C   0.584  0.202  0.214
  68 T C   0.566  0.205  0.229
  69 P H   0.371  0.393  0.236
  70 H H   0.303  0.452  0.245
  71 S H   0.258  0.510  0.232
  72 V H   0.167  0.620  0.213
  73 D H   0.181  0.626  0.194
  74 A H   0.169  0.634  0.197
  75 V H   0.212  0.611  0.177
  76 I H   0.204  0.648  0.148
  77 Y H   0.219  0.653  0.129
  78 A H   0.195  0.680  0.125
  79 E H   0.176  0.688  0.136
  80 F H   0.220  0.629  0.151
  81 A H   0.226  0.640  0.133
  82 V H   0.340  0.529  0.131
  83 A H   0.282  0.583  0.135
  84 T H   0.274  0.594  0.133
  85 G H   0.286  0.564  0.150
  86 L H   0.296  0.565  0.139
  87 I H   0.255  0.613  0.132
  88 A H   0.225  0.644  0.131
  89 M H   0.261  0.598  0.140
  90 G H   0.261  0.603  0.136
  91 A H   0.260  0.570  0.169
  92 V H   0.299  0.544  0.158
  93 L H   0.284  0.559  0.157
  94 G H   0.321  0.520  0.158
  95 R H   0.345  0.468  0.187
  96 L H   0.299  0.528  0.172
  97 R H   0.335  0.506  0.159
  98 V H   0.279  0.546  0.176
  99 F H   0.200  0.641  0.159
 100 Q H   0.167  0.672  0.161
 101 Y H   0.157  0.693  0.150
 102 A H   0.149  0.693  0.158
 103 L H   0.161  0.652  0.187
 104 L H   0.174  0.654  0.172
 105 A H   0.138  0.665  0.197
 106 L H   0.129  0.664  0.206
 107 F H   0.219  0.590  0.190
 108 I H   0.220  0.583  0.198
 109 V H   0.214  0.605  0.181
 110 P H   0.199  0.614  0.187
 111 V H   0.220  0.600  0.180
 112 Y H   0.297  0.513  0.190
 113 L H   0.315  0.482  0.203
 114 L H   0.163  0.624  0.213
 115 N H   0.244  0.522  0.234
 116 E H   0.292  0.487  0.222
 117 W H   0.256  0.467  0.278
 118 L H   0.244  0.484  0.272
 119 V H   0.258  0.512  0.230
 120 L C   0.431  0.364  0.205
 121 D C   0.569  0.287  0.144
 122 N C   0.498  0.372  0.131
 123 A C   0.523  0.350  0.127
 124 S H   0.377  0.434  0.189
 125 G H   0.293  0.535  0.172
 126 L H   0.283  0.525  0.192
 127 T H   0.350  0.490  0.160
 128 E H   0.331  0.485  0.184
 129 G H   0.361  0.434  0.204
 130 F H   0.307  0.455  0.238
 131 Q C   0.394  0.348  0.258
 132 D C   0.407  0.357  0.236
 133 S C   0.476  0.350  0.174
 134 A C   0.487  0.314  0.199
 135 G C   0.572  0.252  0.177
 136 S C   0.522  0.328  0.150
 137 I C   0.472  0.322  0.206
 138 A C   0.392  0.363  0.246
 139 I H   0.344  0.401  0.254
 140 H H   0.152  0.592  0.256
 141 A H   0.200  0.596  0.204
 142 F H   0.188  0.615  0.196
 143 G H   0.222  0.630  0.148
 144 A H   0.197  0.653  0.150
 145 Y H   0.139  0.687  0.174
 146 F H   0.134  0.675  0.191
 147 G H   0.148  0.677  0.175
 148 L H   0.139  0.687  0.174
 149 G H   0.113  0.697  0.190
 150 V H   0.086  0.692  0.222
 151 S H   0.091  0.680  0.229
 152 I H   0.097  0.680  0.223
 153 A H   0.162  0.621  0.217
 154 L H   0.355  0.456  0.188
 155 T C   0.470  0.394  0.136
 156 T C   0.528  0.343  0.129
 157 A C   0.533  0.365  0.102
 158 A C   0.586  0.302  0.112
 159 Q C   0.623  0.248  0.129
 160 R C   0.677  0.218  0.105
 161 A C   0.678  0.203  0.120
 162 Q C   0.641  0.225  0.134
 163 P C   0.624  0.258  0.117
 164 I C   0.626  0.243  0.130
 165 E C   0.618  0.243  0.140
 166 S C   0.647  0.209  0.144
 167 D C   0.596  0.279  0.125
 168 A C   0.579  0.287  0.133
 169 T C   0.615  0.251  0.133
 170 S C   0.585  0.280  0.135
 171 D H   0.428  0.440  0.133
 172 R H   0.207  0.631  0.161
 173 F H   0.197  0.614  0.189
 174 S H   0.194  0.619  0.187
 175 M H   0.167  0.642  0.191
 176 L H   0.191  0.639  0.170
 177 G H   0.239  0.586  0.176
 178 S H   0.156  0.656  0.188
 179 M H   0.163  0.604  0.233
 180 V H   0.199  0.584  0.218
 181 L H   0.219  0.572  0.209
 182 W H   0.266  0.543  0.191
 183 L H   0.372  0.438  0.190
 184 F C   0.489  0.359  0.152
 185 W C   0.508  0.347  0.145
 186 P C   0.459  0.359  0.182
 187 S C   0.450  0.373  0.178
 188 F C   0.479  0.331  0.190
 189 A C   0.602  0.236  0.162
 190 T C   0.471  0.384  0.145
 191 A C   0.567  0.289  0.144
 192 I C   0.475  0.370  0.156
 193 V H   0.398  0.428  0.174
 194 P H   0.351  0.500  0.149
 195 F H   0.398  0.509  0.093
 196 E H   0.378  0.524  0.098
 197 Q H   0.285  0.609  0.106
 198 M H   0.271  0.593  0.136
 199 P H   0.220  0.632  0.148
 200 Q H   0.162  0.662  0.177
 201 T H   0.176  0.612  0.212
 202 I H   0.206  0.596  0.198
 203 V H   0.207  0.585  0.208
 204 N H   0.274  0.556  0.170
 205 T H   0.225  0.638  0.137
 206 L H   0.175  0.659  0.166
 207 L H   0.196  0.650  0.154
 208 A H   0.205  0.664  0.130
 209 L H   0.202  0.676  0.122
 210 C H   0.173  0.687  0.140
 211 G H   0.188  0.672  0.139
 212 A H   0.215  0.636  0.149
 213 T H   0.190  0.664  0.146
 214 L H   0.147  0.684  0.169
 215 A H   0.143  0.673  0.184
 216 T H   0.085  0.706  0.209
 217 Y H   0.110  0.720  0.170
 218 F H   0.134  0.689  0.177
 219 L H   0.126  0.718  0.156
 220 S H   0.194  0.665  0.141
 221 A H   0.167  0.670  0.163
 222 L H   0.193  0.646  0.161
 223 F H   0.262  0.574  0.164
 224 H C   0.413  0.397  0.189
 225 K C   0.529  0.306  0.165
 226 G C   0.589  0.249  0.162
 227 K C   0.578  0.275  0.148
 228 A C   0.458  0.366  0.175
 229 S C   0.526  0.309  0.165
 230 I H   0.278  0.519  0.203
 231 V H   0.282  0.527  0.191
 232 D H   0.248  0.571  0.182
 233 M H   0.195  0.630  0.175
 234 A H   0.214  0.604  0.182
 235 N H   0.378  0.487  0.134
 236 A H   0.300  0.565  0.135
 237 A H   0.367  0.480  0.153
 238 L H   0.350  0.498  0.152
 239 A H   0.270  0.580  0.149
 240 G H   0.332  0.554  0.114
 241 G H   0.279  0.589  0.132
 242 V H   0.324  0.536  0.140
 243 A C   0.437  0.407  0.156
 244 I H   0.407  0.436  0.157
 245 G C   0.524  0.320  0.156
 246 S C   0.483  0.360  0.157
 247 V C   0.528  0.332  0.140
 248 C C   0.521  0.348  0.131
 249 N C   0.549  0.318  0.134
 250 I C   0.626  0.225  0.149
 251 V C   0.643  0.209  0.148
 252 G C   0.653  0.208  0.139
 253 P C   0.558  0.315  0.128
 254 V H   0.405  0.452  0.143
 255 G H   0.298  0.540  0.162
 256 A H   0.236  0.615  0.149
 257 F H   0.180  0.664  0.156
 258 V H   0.219  0.619  0.162
 259 I H   0.213  0.629  0.157
 260 G H   0.231  0.621  0.149
 261 L H   0.217  0.617  0.167
 262 L H   0.254  0.582  0.164
 263 G H   0.220  0.595  0.185
 264 G H   0.239  0.598  0.162
 265 A H   0.176  0.630  0.194
 266 I H   0.203  0.628  0.169
 267 S H   0.202  0.604  0.194
 268 V H   0.196  0.611  0.193
 269 V H   0.211  0.603  0.186
 270 G H   0.173  0.645  0.182
 271 F H   0.182  0.627  0.191
 272 V H   0.182  0.600  0.218
 273 F H   0.316  0.483  0.200
 274 I H   0.339  0.465  0.197
 275 Q H   0.410  0.466  0.124
 276 P H   0.351  0.521  0.128
 277 M H   0.373  0.490  0.137
 278 L H   0.339  0.515  0.146
 279 E H   0.347  0.502  0.151
 280 S H   0.377  0.452  0.170
 281 K H   0.337  0.455  0.208
 282 A C   0.445  0.363  0.192
 283 K C   0.450  0.307  0.243
 284 T C   0.563  0.254  0.183
 285 I C   0.640  0.209  0.151
 286 D C   0.623  0.209  0.168
 287 T C   0.470  0.382  0.148
 288 C C   0.429  0.392  0.179
 289 G C   0.540  0.273  0.187
 290 V C   0.464  0.334  0.203
 291 H C   0.465  0.318  0.216
 292 N H   0.314  0.445  0.242
 293 L H   0.295  0.501  0.204
 294 H C   0.613  0.244  0.142
 295 G C   0.578  0.291  0.130
 296 L C   0.491  0.380  0.129
 297 P H   0.402  0.457  0.142
 298 G H   0.392  0.456  0.152
 299 L H   0.348  0.461  0.191
 300 L H   0.284  0.538  0.177
 301 G H   0.281  0.519  0.200
 302 G H   0.193  0.638  0.169
 303 F H   0.259  0.574  0.167
 304 S H   0.175  0.644  0.182
 305 A H   0.175  0.633  0.192
 306 I H   0.161  0.669  0.170
 307 L H   0.261  0.585  0.153
 308 I H   0.300  0.523  0.177
 309 V H   0.306  0.498  0.195
 310 P H   0.288  0.534  0.177
 311 G H   0.273  0.554  0.173
 312 I H   0.292  0.528  0.180
 313 A H   0.270  0.565  0.166
 314 V H   0.210  0.590  0.200
 315 A H   0.212  0.577  0.212
 316 Q H   0.175  0.598  0.227
 317 L H   0.173  0.608  0.219
 318 T H   0.153  0.595  0.252
 319 G H   0.198  0.575  0.227
 320 I H   0.191  0.585  0.225
 321 G H   0.216  0.600  0.184
 322 I H   0.204  0.596  0.200
 323 T H   0.194  0.583  0.224
 324 L H   0.184  0.608  0.208
 325 A H   0.171  0.645  0.184
 326 L H   0.170  0.619  0.211
 327 A H   0.161  0.632  0.207
 328 L H   0.144  0.623  0.234
 329 I H   0.176  0.616  0.208
 330 G H   0.193  0.614  0.193
 331 G H   0.216  0.586  0.197
 332 V H   0.207  0.603  0.189
 333 I H   0.186  0.612  0.202
 334 A H   0.174  0.616  0.210
 335 G H   0.170  0.622  0.208
 336 A H   0.184  0.620  0.196
 337 L H   0.161  0.615  0.225
 338 I H   0.214  0.583  0.204
 339 K H   0.382  0.458  0.159
 340 L C   0.469  0.357  0.174
 341 T C   0.599  0.257  0.144
 342 G C   0.587  0.277  0.136
 343 T C   0.574  0.300  0.126
 344 T C   0.590  0.252  0.158
 345 K C   0.502  0.334  0.164
 346 Q C   0.459  0.307  0.234
 347 A C   0.552  0.288  0.159
 348 Y C   0.477  0.378  0.145
 349 E C   0.439  0.393  0.168
 350 D C   0.445  0.360  0.195
 351 S H   0.318  0.450  0.231
 352 H H   0.225  0.563  0.212
 353 E H   0.214  0.467  0.319
 354 F H   0.313  0.437  0.250
 355 I H   0.359  0.414  0.228
 356 H C   0.470  0.283  0.248
 357 L C   0.347  0.310  0.343
 358 A C   0.378  0.278  0.344
 359 G C   0.544  0.252  0.205
 360 P C   0.540  0.272  0.188
 361 E C   0.510  0.236  0.254
 362 D C   0.532  0.245  0.222
 363 E C   0.521  0.285  0.194
 364 H C   0.478  0.317  0.205
 365 K C   0.465  0.290  0.246
 366 A H   0.414  0.440  0.146
 367 E H   0.375  0.478  0.146
 368 R C   0.428  0.379  0.193
 369 L H   0.366  0.450  0.184
 370 V C   0.399  0.364  0.238
 371 L C   0.427  0.353  0.220
 372 E C   0.393  0.332  0.275
 373 A H   0.347  0.363  0.290
 374 K H   0.366  0.404  0.230
 375 T H   0.333  0.347  0.319
 376 E H   0.338  0.406  0.256
 377 I H   0.271  0.497  0.232
 378 Q C   0.441  0.386  0.172
 379 G C   0.487  0.321  0.192
 380 L C   0.517  0.335  0.148
 381 K C   0.522  0.311  0.167
 382 N C   0.479  0.307  0.214
 383 R C   0.469  0.342  0.189
 384 I C   0.455  0.360  0.184
 385 D C   0.471  0.380  0.150
 386 A C   0.437  0.399  0.164
 387 A H   0.412  0.438  0.150
 388 V C   0.407  0.401  0.192
```
