## Supplementary material for "A multi-task deep-learning system for predicting membrane associations and secondary structures of proteins": Code and Raw Data: 3b9yA.jufo9d_tm

```
   1 E TR   0.163  0.648  0.190
   2 I TR   0.192  0.646  0.163
   3 N TR   0.168  0.647  0.185
   4 E TR   0.221  0.612  0.168
   5 A TR   0.167  0.641  0.192
   6 R TR   0.225  0.609  0.166
   7 L TR   0.276  0.571  0.153
   8 V TR   0.262  0.579  0.159
   9 A TR   0.242  0.607  0.151
  10 Q TR   0.268  0.591  0.141
  11 Y TR   0.239  0.617  0.144
  12 N TR   0.240  0.617  0.143
  13 Y TR   0.318  0.523  0.159
  14 S TR   0.355  0.494  0.152
  15 I TR   0.391  0.434  0.175
  16 N MC   0.496  0.357  0.147
  17 I MC   0.490  0.348  0.162
  18 L MC   0.589  0.243  0.168
  19 A MC   0.575  0.265  0.160
  20 M MC   0.602  0.262  0.136
  21 L MC   0.636  0.207  0.158
  22 L MC   0.645  0.197  0.158
  23 V MC   0.647  0.187  0.167
  24 G MC   0.673  0.176  0.151
  25 F MC   0.643  0.197  0.160
  26 G MC   0.677  0.181  0.143
  27 F MC   0.699  0.167  0.134
  28 L MC   0.655  0.192  0.154
  29 M MC   0.654  0.192  0.154
  30 V MC   0.588  0.249  0.162
  31 F MC   0.510  0.327  0.163
  32 V MC   0.515  0.311  0.174
  33 R MC   0.455  0.383  0.162
  34 R MC   0.467  0.382  0.151
  35 Y MC   0.478  0.351  0.172
  36 G MC   0.475  0.376  0.149
  37 F MC   0.454  0.397  0.149
  38 S MC   0.555  0.320  0.124
  39 A MC   0.565  0.317  0.118
  40 T MC   0.573  0.299  0.129
  41 T MC   0.524  0.354  0.121
  42 G MC   0.561  0.313  0.125
  43 T MC   0.632  0.242  0.126
  44 Y MC   0.640  0.227  0.134
  45 L MC   0.601  0.263  0.135
  46 V MC   0.539  0.321  0.140
  47 V MC   0.593  0.280  0.128
  48 A MC   0.568  0.304  0.128
  49 T MC   0.492  0.377  0.130
  50 G MC   0.460  0.397  0.142
  51 L TR   0.429  0.454  0.117
  52 P MC   0.451  0.426  0.123
  53 L TR   0.433  0.433  0.134
  54 Y TR   0.368  0.499  0.133
  55 I TR   0.360  0.513  0.127
  56 L TR   0.362  0.501  0.137
  57 L TR   0.357  0.525  0.118
  58 R TR   0.337  0.532  0.132
  59 A TR   0.322  0.542  0.136
  60 N TR   0.317  0.536  0.147
  61 G TR   0.301  0.570  0.128
  62 I TR   0.268  0.588  0.144
  63 F TR   0.260  0.585  0.156
  64 G TR   0.247  0.575  0.178
  65 H TR   0.271  0.555  0.174
  66 A TR   0.332  0.506  0.162
  67 L TR   0.277  0.549  0.174
  68 T TR   0.317  0.526  0.157
  69 P TR   0.275  0.577  0.147
  70 H TR   0.257  0.582  0.161
  71 S TR   0.321  0.510  0.169
  72 V TR   0.325  0.536  0.139
  73 D TR   0.311  0.521  0.168
  74 A TR   0.330  0.500  0.170
  75 V TR   0.349  0.476  0.175
  76 I TR   0.405  0.427  0.168
  77 Y TR   0.366  0.443  0.191
  78 A MC   0.537  0.280  0.183
  79 E MC   0.571  0.275  0.154
  80 F MC   0.568  0.273  0.158
  81 A MC   0.619  0.227  0.154
  82 V MC   0.670  0.188  0.141
  83 A MC   0.646  0.196  0.158
  84 T MC   0.670  0.186  0.144
  85 G MC   0.651  0.206  0.143
  86 L MC   0.664  0.199  0.137
  87 I MC   0.587  0.261  0.153
  88 A MC   0.564  0.277  0.159
  89 M MC   0.579  0.247  0.174
  90 G MC   0.591  0.266  0.142
  91 A MC   0.465  0.377  0.158
  92 V MC   0.477  0.369  0.155
  93 L TR   0.353  0.475  0.172
  94 G TR   0.379  0.470  0.151
  95 R TR   0.335  0.513  0.153
  96 L TR   0.367  0.474  0.159
  97 R TR   0.365  0.484  0.151
  98 V TR   0.391  0.433  0.176
  99 F MC   0.470  0.367  0.164
 100 Q MC   0.469  0.376  0.155
 101 Y MC   0.586  0.271  0.144
 102 A MC   0.602  0.257  0.141
 103 L MC   0.651  0.200  0.150
 104 L MC   0.655  0.205  0.141
 105 A MC   0.638  0.217  0.145
 106 L MC   0.636  0.221  0.144
 107 F MC   0.680  0.166  0.155
 108 I MC   0.676  0.181  0.143
 109 V MC   0.699  0.171  0.129
 110 P MC   0.673  0.184  0.143
 111 V MC   0.681  0.171  0.148
 112 Y MC   0.634  0.216  0.151
 113 L MC   0.613  0.240  0.147
 114 L MC   0.492  0.359  0.148
 115 N TR   0.403  0.451  0.147
 116 E TR   0.370  0.483  0.147
 117 W TR   0.287  0.514  0.199
 118 L TR   0.281  0.564  0.154
 119 V TR   0.234  0.587  0.179
 120 L TR   0.221  0.621  0.158
 121 D TR   0.229  0.638  0.132
 122 N TR   0.187  0.676  0.137
 123 A TR   0.206  0.628  0.166
 124 S TR   0.215  0.642  0.143
 125 G TR   0.257  0.592  0.151
 126 L TR   0.241  0.604  0.156
 127 T TR   0.257  0.588  0.155
 128 E TR   0.250  0.582  0.168
 129 G TR   0.284  0.544  0.173
 130 F TR   0.280  0.570  0.150
 131 Q TR   0.259  0.599  0.142
 132 D TR   0.318  0.531  0.151
 133 S TR   0.352  0.494  0.154
 134 A TR   0.384  0.452  0.163
 135 G MC   0.446  0.409  0.145
 136 S MC   0.457  0.371  0.172
 137 I MC   0.498  0.340  0.162
 138 A MC   0.506  0.294  0.199
 139 I MC   0.499  0.294  0.208
 140 H MC   0.539  0.283  0.178
 141 A MC   0.600  0.220  0.181
 142 F MC   0.609  0.236  0.155
 143 G MC   0.619  0.219  0.162
 144 A MC   0.602  0.234  0.164
 145 Y MC   0.634  0.207  0.159
 146 F MC   0.613  0.216  0.171
 147 G MC   0.640  0.196  0.164
 148 L MC   0.656  0.190  0.154
 149 G MC   0.660  0.202  0.138
 150 V MC   0.616  0.247  0.137
 151 S MC   0.505  0.333  0.162
 152 I TR   0.376  0.447  0.177
 153 A TR   0.299  0.537  0.164
 154 L TR   0.290  0.556  0.154
 155 T TR   0.190  0.677  0.133
 156 T TR   0.198  0.651  0.152
 157 A TR   0.177  0.674  0.149
 158 A TR   0.117  0.710  0.173
 159 Q TR   0.158  0.659  0.182
 160 R TR   0.150  0.647  0.203
 161 A TR   0.142  0.643  0.215
 162 Q TR   0.167  0.632  0.201
 163 P TR   0.134  0.701  0.166
 164 I TR   0.160  0.673  0.167
 165 E TR   0.155  0.672  0.173
 166 S TR   0.170  0.652  0.178
 167 D TR   0.186  0.658  0.155
 168 A TR   0.247  0.589  0.163
 169 T TR   0.245  0.562  0.193
 170 S TR   0.364  0.469  0.167
 171 D TR   0.355  0.486  0.159
 172 R TR   0.326  0.517  0.157
 173 F TR   0.332  0.492  0.175
 174 S MC   0.534  0.319  0.147
 175 M MC   0.524  0.340  0.136
 176 L MC   0.607  0.241  0.152
 177 G MC   0.671  0.198  0.131
 178 S MC   0.672  0.196  0.132
 179 M MC   0.634  0.225  0.141
 180 V MC   0.662  0.207  0.131
 181 L MC   0.680  0.174  0.146
 182 W MC   0.682  0.177  0.141
 183 L MC   0.689  0.169  0.142
 184 F MC   0.656  0.191  0.153
 185 W MC   0.679  0.176  0.145
 186 P MC   0.572  0.273  0.155
 187 S MC   0.520  0.323  0.157
 188 F TR   0.415  0.441  0.144
 189 A TR   0.310  0.535  0.156
 190 T TR   0.335  0.542  0.124
 191 A TR   0.359  0.514  0.128
 192 I TR   0.270  0.586  0.145
 193 V TR   0.242  0.596  0.163
 194 P TR   0.242  0.542  0.216
 195 F TR   0.213  0.560  0.228
 196 E TR   0.185  0.572  0.244
 197 Q TR   0.205  0.599  0.196
 198 M TR   0.218  0.621  0.161
 199 P TR   0.254  0.583  0.164
 200 Q TR   0.257  0.586  0.157
 201 T TR   0.252  0.581  0.167
 202 I TR   0.270  0.554  0.177
 203 V TR   0.292  0.530  0.178
 204 N TR   0.377  0.458  0.165
 205 T MC   0.446  0.391  0.163
 206 L MC   0.513  0.319  0.168
 207 L MC   0.572  0.260  0.168
 208 A MC   0.586  0.248  0.167
 209 L MC   0.616  0.207  0.177
 210 C MC   0.650  0.187  0.163
 211 G MC   0.676  0.166  0.157
 212 A MC   0.681  0.174  0.145
 213 T MC   0.660  0.187  0.154
 214 L MC   0.667  0.185  0.147
 215 A MC   0.634  0.226  0.139
 216 T MC   0.539  0.313  0.148
 217 Y MC   0.491  0.334  0.175
 218 F MC   0.471  0.389  0.140
 219 L TR   0.361  0.459  0.180
 220 S TR   0.313  0.521  0.166
 221 A TR   0.261  0.559  0.180
 222 L TR   0.222  0.609  0.169
 223 F TR   0.212  0.623  0.165
 224 H TR   0.233  0.641  0.126
 225 K TR   0.228  0.642  0.130
 226 G TR   0.203  0.627  0.170
 227 K TR   0.192  0.658  0.150
 228 A TR   0.209  0.651  0.140
 229 S TR   0.260  0.603  0.138
 230 I TR   0.270  0.560  0.170
 231 V TR   0.316  0.502  0.182
 232 D TR   0.340  0.482  0.178
 233 M MC   0.432  0.390  0.178
 234 A MC   0.503  0.341  0.157
 235 N MC   0.579  0.259  0.162
 236 A MC   0.629  0.229  0.142
 237 A MC   0.646  0.206  0.147
 238 L MC   0.625  0.231  0.144
 239 A MC   0.673  0.185  0.142
 240 G MC   0.712  0.140  0.148
 241 G MC   0.688  0.163  0.149
 242 V MC   0.650  0.194  0.156
 243 A MC   0.597  0.229  0.174
 244 I MC   0.658  0.178  0.164
 245 G MC   0.592  0.249  0.159
 246 S MC   0.467  0.366  0.166
 247 V MC   0.447  0.387  0.166
 248 C TR   0.400  0.449  0.152
 249 N TR   0.330  0.518  0.152
 250 I TR   0.392  0.459  0.150
 251 V TR   0.418  0.434  0.148
 252 G TR   0.352  0.498  0.150
 253 P TR   0.394  0.449  0.157
 254 V MC   0.423  0.415  0.161
 255 G TR   0.403  0.429  0.169
 256 A TR   0.392  0.446  0.163
 257 F MC   0.461  0.365  0.173
 258 V MC   0.591  0.257  0.152
 259 I MC   0.615  0.221  0.164
 260 G MC   0.645  0.204  0.151
 261 L MC   0.670  0.174  0.156
 262 L MC   0.682  0.180  0.139
 263 G MC   0.666  0.179  0.155
 264 G MC   0.679  0.170  0.151
 265 A MC   0.647  0.197  0.156
 266 I MC   0.676  0.172  0.152
 267 S MC   0.659  0.205  0.137
 268 V MC   0.629  0.225  0.147
 269 V MC   0.598  0.255  0.147
 270 G MC   0.562  0.283  0.155
 271 F MC   0.423  0.390  0.187
 272 V TR   0.249  0.588  0.163
 273 F TR   0.200  0.622  0.177
 274 I TR   0.202  0.632  0.166
 275 Q TR   0.177  0.647  0.176
 276 P TR   0.161  0.673  0.166
 277 M TR   0.246  0.575  0.179
 278 L TR   0.202  0.632  0.166
 279 E TR   0.167  0.651  0.182
 280 S TR   0.224  0.626  0.150
 281 K TR   0.183  0.662  0.156
 282 A TR   0.234  0.589  0.178
 283 K TR   0.184  0.623  0.193
 284 T TR   0.217  0.611  0.172
 285 I TR   0.218  0.578  0.204
 286 D TR   0.242  0.514  0.244
 287 T TR   0.296  0.546  0.158
 288 C TR   0.341  0.489  0.170
 289 G MC   0.494  0.328  0.178
 290 V MC   0.432  0.373  0.195
 291 H MC   0.457  0.344  0.199
 292 N MC   0.430  0.356  0.214
 293 L MC   0.598  0.245  0.157
 294 H MC   0.593  0.235  0.172
 295 G MC   0.641  0.185  0.174
 296 L MC   0.656  0.173  0.171
 297 P MC   0.579  0.245  0.176
 298 G MC   0.598  0.239  0.164
 299 L MC   0.597  0.231  0.172
 300 L MC   0.664  0.185  0.151
 301 G MC   0.663  0.197  0.140
 302 G MC   0.650  0.212  0.139
 303 F MC   0.674  0.183  0.142
 304 S MC   0.641  0.217  0.142
 305 A MC   0.612  0.250  0.138
 306 I MC   0.528  0.323  0.149
 307 L MC   0.505  0.356  0.139
 308 I TR   0.369  0.497  0.135
 309 V TR   0.339  0.510  0.151
 310 P TR   0.333  0.524  0.143
 311 G TR   0.366  0.481  0.154
 312 I TR   0.312  0.545  0.143
 313 A TR   0.344  0.504  0.152
 314 V TR   0.337  0.492  0.172
 315 A TR   0.340  0.503  0.157
 316 Q TR   0.360  0.493  0.147
 317 L MC   0.487  0.364  0.149
 318 T MC   0.523  0.323  0.154
 319 G MC   0.555  0.311  0.134
 320 I MC   0.522  0.336  0.141
 321 G MC   0.659  0.192  0.150
 322 I MC   0.631  0.220  0.149
 323 T MC   0.602  0.226  0.172
 324 L MC   0.627  0.192  0.180
 325 A MC   0.668  0.165  0.167
 326 L MC   0.668  0.181  0.152
 327 A MC   0.664  0.195  0.141
 328 L MC   0.655  0.203  0.142
 329 I MC   0.674  0.185  0.140
 330 G MC   0.678  0.175  0.147
 331 G MC   0.664  0.205  0.131
 332 V MC   0.648  0.219  0.133
 333 I MC   0.595  0.263  0.142
 334 A MC   0.517  0.321  0.161
 335 G MC   0.430  0.399  0.172
 336 A TR   0.359  0.488  0.153
 337 L TR   0.351  0.477  0.172
 338 I TR   0.271  0.556  0.173
 339 K TR   0.282  0.572  0.146
 340 L TR   0.281  0.547  0.173
 341 T TR   0.324  0.491  0.185
 342 G TR   0.276  0.554  0.170
 343 T TR   0.225  0.611  0.164
 344 T TR   0.195  0.599  0.206
 345 K TR   0.211  0.600  0.189
 346 Q TR   0.164  0.618  0.218
 347 A TR   0.154  0.636  0.210
 348 Y TR   0.180  0.624  0.197
 349 E TR   0.198  0.601  0.201
 350 D TR   0.170  0.564  0.266
 351 S TR   0.202  0.541  0.257
 352 H TR   0.164  0.512  0.324
 353 E TR   0.210  0.479  0.311
 354 F TR   0.218  0.496  0.286
 355 I TR   0.206  0.483  0.310
 356 H TR   0.238  0.516  0.246
 357 L TR   0.265  0.484  0.251
 358 A TR   0.215  0.512  0.273
 359 G TR   0.252  0.431  0.317
 360 P TR   0.228  0.496  0.276
 361 E TR   0.186  0.481  0.333
 362 D TR   0.196  0.485  0.319
 363 E TR   0.215  0.516  0.269
 364 H TR   0.206  0.505  0.290
 365 K TR   0.198  0.556  0.246
 366 A TR   0.218  0.527  0.255
 367 E TR   0.246  0.549  0.205
 368 R TR   0.212  0.565  0.224
 369 L TR   0.149  0.658  0.194
 370 V TR   0.171  0.574  0.254
 371 L TR   0.188  0.613  0.199
 372 E TR   0.186  0.612  0.202
 373 A TR   0.163  0.628  0.209
 374 K TR   0.209  0.583  0.208
 375 T TR   0.192  0.634  0.174
 376 E TR   0.152  0.646  0.202
 377 I TR   0.170  0.622  0.208
 378 Q TR   0.144  0.673  0.183
 379 G TR   0.156  0.649  0.195
 380 L TR   0.147  0.659  0.194
 381 K TR   0.166  0.621  0.214
 382 N TR   0.199  0.603  0.198
 383 R TR   0.169  0.649  0.182
 384 I TR   0.184  0.619  0.197
 385 D TR   0.206  0.624  0.171
 386 A TR   0.223  0.595  0.182
 387 A TR   0.225  0.597  0.178
 388 V TR   0.219  0.583  0.197
```
