## Supplementary material for "A multi-task deep-learning system for predicting membrane associations and secondary structures of proteins": Code and Raw Data: 3b9yA.jufo9d_tmh

```
   1 E - --   0.449  0.551
   2 I - --   0.453  0.547
   3 N - --   0.461  0.539
   4 E - --   0.467  0.533
   5 A - --   0.458  0.542
   6 R - --   0.468  0.532
   7 L - --   0.467  0.533
   8 V - --   0.479  0.521
   9 A - --   0.467  0.533
  10 Q - --   0.485  0.515
  11 Y - --   0.486  0.514
  12 N - --   0.489  0.511
  13 Y - --   0.490  0.510
  14 S H MC   0.514  0.486
  15 I H MC   0.596  0.404
  16 N H MC   0.651  0.349
  17 I H MC   0.732  0.268
  18 L H MC   0.803  0.197
  19 A H MC   0.824  0.176
  20 M H MC   0.854  0.146
  21 L H MC   0.904  0.096
  22 L H MC   0.903  0.097
  23 V H MC   0.888  0.112
  24 G H MC   0.906  0.094
  25 F H MC   0.923  0.077
  26 G H MC   0.926  0.074
  27 F H MC   0.916  0.084
  28 L H MC   0.860  0.140
  29 M H MC   0.882  0.118
  30 V H MC   0.769  0.231
  31 F H MC   0.749  0.251
  32 V H MC   0.713  0.287
  33 R H MC   0.622  0.378
  34 R H MC   0.631  0.369
  35 Y H MC   0.682  0.318
  36 G H MC   0.613  0.387
  37 F H MC   0.633  0.367
  38 S H MC   0.702  0.298
  39 A H MC   0.700  0.300
  40 T H MC   0.675  0.325
  41 T H MC   0.575  0.425
  42 G H MC   0.657  0.343
  43 T H MC   0.782  0.218
  44 Y H MC   0.861  0.139
  45 L H MC   0.819  0.181
  46 V H MC   0.739  0.261
  47 V H MC   0.809  0.191
  48 A H MC   0.795  0.205
  49 T H MC   0.626  0.374
  50 G H MC   0.569  0.431
  51 L H MC   0.615  0.385
  52 P H MC   0.655  0.345
  53 L H MC   0.645  0.355
  54 Y H MC   0.555  0.445
  55 I H MC   0.532  0.468
  56 L H MC   0.543  0.457
  57 L H MC   0.539  0.461
  58 R H MC   0.511  0.489
  59 A H MC   0.502  0.498
  60 N - --   0.462  0.538
  61 G - --   0.466  0.534
  62 I - --   0.463  0.537
  63 F - --   0.452  0.548
  64 G - --   0.473  0.527
  65 H - --   0.465  0.535
  66 A - --   0.463  0.537
  67 L - --   0.472  0.528
  68 T - --   0.474  0.526
  69 P H MC   0.532  0.468
  70 H H MC   0.516  0.484
  71 S H MC   0.571  0.429
  72 V H MC   0.576  0.424
  73 D H MC   0.560  0.440
  74 A H MC   0.595  0.405
  75 V H MC   0.568  0.432
  76 I H MC   0.624  0.376
  77 Y H MC   0.609  0.391
  78 A H MC   0.780  0.220
  79 E H MC   0.829  0.171
  80 F H MC   0.800  0.200
  81 A H MC   0.838  0.162
  82 V H MC   0.761  0.239
  83 A H MC   0.801  0.199
  84 T H MC   0.843  0.157
  85 G H MC   0.806  0.194
  86 L H MC   0.824  0.176
  87 I H MC   0.798  0.202
  88 A H MC   0.808  0.192
  89 M H MC   0.784  0.216
  90 G H MC   0.803  0.197
  91 A H MC   0.703  0.297
  92 V H MC   0.651  0.349
  93 L H MC   0.579  0.421
  94 G H MC   0.606  0.394
  95 R H MC   0.532  0.468
  96 L H MC   0.595  0.405
  97 R H MC   0.583  0.417
  98 V H MC   0.609  0.391
  99 F H MC   0.713  0.287
 100 Q H MC   0.734  0.266
 101 Y H MC   0.835  0.165
 102 A H MC   0.856  0.144
 103 L H MC   0.888  0.112
 104 L H MC   0.890  0.110
 105 A H MC   0.905  0.095
 106 L H MC   0.895  0.105
 107 F H MC   0.884  0.116
 108 I H MC   0.876  0.124
 109 V H MC   0.900  0.100
 110 P H MC   0.919  0.081
 111 V H MC   0.889  0.111
 112 Y H MC   0.757  0.243
 113 L H MC   0.727  0.273
 114 L H MC   0.737  0.263
 115 N H MC   0.627  0.373
 116 E H MC   0.511  0.489
 117 W - --   0.494  0.506
 118 L - --   0.490  0.510
 119 V - --   0.489  0.511
 120 L - --   0.472  0.528
 121 D - --   0.458  0.542
 122 N - --   0.482  0.518
 123 A - --   0.475  0.525
 124 S - --   0.483  0.517
 125 G H MC   0.503  0.497
 126 L - --   0.494  0.506
 127 T - --   0.469  0.531
 128 E H MC   0.511  0.489
 129 G H MC   0.511  0.489
 130 F H MC   0.506  0.494
 131 Q - --   0.491  0.509
 132 D - --   0.486  0.514
 133 S - --   0.490  0.510
 134 A - --   0.475  0.525
 135 G - --   0.480  0.520
 136 S H MC   0.540  0.460
 137 I H MC   0.508  0.492
 138 A H MC   0.559  0.441
 139 I H MC   0.584  0.416
 140 H H MC   0.803  0.197
 141 A H MC   0.826  0.174
 142 F H MC   0.837  0.163
 143 G H MC   0.852  0.148
 144 A H MC   0.841  0.159
 145 Y H MC   0.877  0.123
 146 F H MC   0.847  0.153
 147 G H MC   0.876  0.124
 148 L H MC   0.856  0.144
 149 G H MC   0.901  0.099
 150 V H MC   0.858  0.142
 151 S H MC   0.785  0.215
 152 I H MC   0.642  0.358
 153 A H MC   0.556  0.444
 154 L - --   0.482  0.518
 155 T - --   0.461  0.539
 156 T - --   0.457  0.543
 157 A - --   0.442  0.558
 158 A - --   0.440  0.560
 159 Q - --   0.429  0.571
 160 R - --   0.429  0.571
 161 A - --   0.435  0.565
 162 Q - --   0.433  0.567
 163 P - --   0.439  0.561
 164 I - --   0.432  0.568
 165 E - --   0.433  0.567
 166 S - --   0.435  0.565
 167 D - --   0.441  0.559
 168 A - --   0.442  0.558
 169 T - --   0.440  0.560
 170 S - --   0.451  0.549
 171 D - --   0.491  0.509
 172 R H MC   0.577  0.423
 173 F H MC   0.553  0.447
 174 S H MC   0.735  0.265
 175 M H MC   0.742  0.258
 176 L H MC   0.813  0.187
 177 G H MC   0.818  0.182
 178 S H MC   0.885  0.115
 179 M H MC   0.843  0.157
 180 V H MC   0.836  0.164
 181 L H MC   0.825  0.175
 182 W H MC   0.804  0.196
 183 L H MC   0.738  0.262
 184 F H MC   0.678  0.322
 185 W H MC   0.683  0.317
 186 P H MC   0.661  0.339
 187 S H MC   0.662  0.338
 188 F H MC   0.557  0.443
 189 A - --   0.470  0.530
 190 T - --   0.481  0.519
 191 A - --   0.457  0.543
 192 I - --   0.467  0.533
 193 V - --   0.490  0.510
 194 P H MC   0.520  0.480
 195 F H MC   0.507  0.493
 196 E - --   0.484  0.516
 197 Q - --   0.498  0.502
 198 M H MC   0.501  0.499
 199 P H MC   0.514  0.486
 200 Q H MC   0.520  0.480
 201 T H MC   0.507  0.493
 202 I H MC   0.513  0.487
 203 V H MC   0.541  0.459
 204 N H MC   0.570  0.430
 205 T H MC   0.712  0.288
 206 L H MC   0.795  0.205
 207 L H MC   0.814  0.186
 208 A H MC   0.820  0.180
 209 L H MC   0.877  0.123
 210 C H MC   0.916  0.084
 211 G H MC   0.926  0.074
 212 A H MC   0.902  0.098
 213 T H MC   0.899  0.101
 214 L H MC   0.933  0.067
 215 A H MC   0.889  0.111
 216 T H MC   0.840  0.160
 217 Y H MC   0.773  0.227
 218 F H MC   0.761  0.239
 219 L H MC   0.657  0.343
 220 S H MC   0.602  0.398
 221 A H MC   0.531  0.469
 222 L H MC   0.501  0.499
 223 F - --   0.481  0.519
 224 H - --   0.471  0.529
 225 K - --   0.456  0.544
 226 G - --   0.457  0.543
 227 K - --   0.453  0.547
 228 A - --   0.484  0.516
 229 S - --   0.469  0.531
 230 I H MC   0.505  0.495
 231 V H MC   0.513  0.487
 232 D H MC   0.558  0.442
 233 M H MC   0.666  0.334
 234 A H MC   0.731  0.269
 235 N H MC   0.697  0.303
 236 A H MC   0.787  0.213
 237 A H MC   0.705  0.295
 238 L H MC   0.682  0.318
 239 A H MC   0.838  0.162
 240 G H MC   0.855  0.145
 241 G H MC   0.887  0.113
 242 V H MC   0.785  0.215
 243 A H MC   0.653  0.347
 244 I H MC   0.729  0.271
 245 G H MC   0.573  0.427
 246 S H MC   0.548  0.452
 247 V H MC   0.561  0.439
 248 C H MC   0.506  0.494
 249 N - --   0.493  0.507
 250 I - --   0.467  0.533
 251 V - --   0.464  0.536
 252 G - --   0.474  0.526
 253 P H MC   0.501  0.499
 254 V H MC   0.547  0.453
 255 G H MC   0.614  0.386
 256 A H MC   0.639  0.361
 257 F H MC   0.708  0.292
 258 V H MC   0.798  0.202
 259 I H MC   0.821  0.179
 260 G H MC   0.860  0.140
 261 L H MC   0.877  0.123
 262 L H MC   0.866  0.134
 263 G H MC   0.891  0.109
 264 G H MC   0.874  0.126
 265 A H MC   0.881  0.119
 266 I H MC   0.889  0.111
 267 S H MC   0.856  0.144
 268 V H MC   0.836  0.164
 269 V H MC   0.814  0.186
 270 G H MC   0.839  0.161
 271 F H MC   0.732  0.268
 272 V H MC   0.561  0.439
 273 F - --   0.496  0.504
 274 I - --   0.492  0.508
 275 Q - --   0.486  0.514
 276 P - --   0.480  0.520
 277 M - --   0.459  0.541
 278 L - --   0.470  0.530
 279 E - --   0.469  0.531
 280 S - --   0.461  0.539
 281 K - --   0.457  0.543
 282 A - --   0.452  0.548
 283 K - --   0.444  0.556
 284 T - --   0.444  0.556
 285 I - --   0.450  0.550
 286 D - --   0.458  0.542
 287 T - --   0.480  0.520
 288 C - --   0.474  0.526
 289 G - --   0.469  0.531
 290 V - --   0.492  0.508
 291 H - --   0.494  0.506
 292 N H MC   0.581  0.419
 293 L H MC   0.742  0.258
 294 H H MC   0.533  0.467
 295 G H MC   0.612  0.388
 296 L H MC   0.711  0.289
 297 P H MC   0.761  0.239
 298 G H MC   0.759  0.241
 299 L H MC   0.727  0.273
 300 L H MC   0.834  0.166
 301 G H MC   0.814  0.186
 302 G H MC   0.895  0.105
 303 F H MC   0.856  0.144
 304 S H MC   0.887  0.113
 305 A H MC   0.858  0.142
 306 I H MC   0.819  0.181
 307 L H MC   0.710  0.290
 308 I H MC   0.574  0.426
 309 V H MC   0.562  0.438
 310 P H MC   0.581  0.419
 311 G H MC   0.628  0.372
 312 I H MC   0.561  0.439
 313 A H MC   0.578  0.422
 314 V H MC   0.578  0.422
 315 A H MC   0.579  0.421
 316 Q H MC   0.618  0.382
 317 L H MC   0.756  0.244
 318 T H MC   0.784  0.216
 319 G H MC   0.803  0.197
 320 I H MC   0.768  0.232
 321 G H MC   0.886  0.114
 322 I H MC   0.849  0.151
 323 T H MC   0.824  0.176
 324 L H MC   0.871  0.129
 325 A H MC   0.922  0.078
 326 L H MC   0.903  0.097
 327 A H MC   0.897  0.103
 328 L H MC   0.906  0.094
 329 I H MC   0.909  0.091
 330 G H MC   0.914  0.086
 331 G H MC   0.858  0.142
 332 V H MC   0.847  0.153
 333 I H MC   0.804  0.196
 334 A H MC   0.757  0.243
 335 G H MC   0.671  0.329
 336 A H MC   0.609  0.391
 337 L H MC   0.632  0.368
 338 I H MC   0.528  0.472
 339 K - --   0.491  0.509
 340 L - --   0.477  0.523
 341 T - --   0.460  0.540
 342 G - --   0.456  0.544
 343 T - --   0.458  0.542
 344 T - --   0.447  0.553
 345 K - --   0.460  0.540
 346 Q - --   0.473  0.527
 347 A - --   0.456  0.544
 348 Y - --   0.453  0.547
 349 E - --   0.450  0.550
 350 D - --   0.464  0.536
 351 S - --   0.460  0.540
 352 H - --   0.455  0.545
 353 E - --   0.475  0.525
 354 F - --   0.474  0.526
 355 I - --   0.466  0.534
 356 H - --   0.460  0.540
 357 L - --   0.473  0.527
 358 A - --   0.480  0.520
 359 G - --   0.478  0.522
 360 P - --   0.487  0.513
 361 E - --   0.468  0.532
 362 D - --   0.468  0.532
 363 E - --   0.453  0.547
 364 H - --   0.469  0.531
 365 K - --   0.459  0.541
 366 A - --   0.470  0.530
 367 E - --   0.460  0.540
 368 R - --   0.457  0.543
 369 L - --   0.461  0.539
 370 V - --   0.467  0.533
 371 L - --   0.458  0.542
 372 E - --   0.460  0.540
 373 A - --   0.447  0.553
 374 K - --   0.453  0.547
 375 T - --   0.455  0.545
 376 E - --   0.445  0.555
 377 I - --   0.447  0.553
 378 Q - --   0.443  0.557
 379 G - --   0.460  0.540
 380 L - --   0.445  0.555
 381 K - --   0.446  0.554
 382 N - --   0.452  0.548
 383 R - --   0.451  0.549
 384 I - --   0.463  0.537
 385 D - --   0.457  0.543
 386 A - --   0.466  0.534
 387 A - --   0.460  0.540
 388 V - --   0.465  0.535
```
