## Supplementary material for "A multi-task deep-learning system for predicting membrane associations and secondary structures of proteins": Code and Raw Data: 3b9yA.jufo9d_tms

```
   1 E - --   0.410  0.590
   2 I - --   0.418  0.582
   3 N - --   0.418  0.582
   4 E - --   0.425  0.575
   5 A - --   0.421  0.579
   6 R - --   0.427  0.573
   7 L - --   0.445  0.555
   8 V - --   0.481  0.519
   9 A - --   0.485  0.515
  10 Q - --   0.479  0.521
  11 Y - --   0.449  0.551
  12 N - --   0.454  0.546
  13 Y - --   0.473  0.527
  14 S - --   0.444  0.556
  15 I - --   0.442  0.558
  16 N - --   0.423  0.577
  17 I - --   0.430  0.570
  18 L - --   0.433  0.567
  19 A - --   0.436  0.564
  20 M - --   0.455  0.545
  21 L - --   0.440  0.560
  22 L - --   0.440  0.560
  23 V - --   0.457  0.543
  24 G - --   0.458  0.542
  25 F - --   0.452  0.548
  26 G - --   0.457  0.543
  27 F - --   0.449  0.551
  28 L - --   0.473  0.527
  29 M - --   0.454  0.546
  30 V - --   0.449  0.551
  31 F - --   0.453  0.547
  32 V - --   0.441  0.559
  33 R - --   0.456  0.544
  34 R - --   0.476  0.524
  35 Y - --   0.463  0.537
  36 G E MC   0.513  0.487
  37 F E MC   0.513  0.487
  38 S E MC   0.540  0.460
  39 A E MC   0.568  0.432
  40 T E MC   0.564  0.436
  41 T E MC   0.559  0.441
  42 G E MC   0.544  0.456
  43 T E MC   0.549  0.451
  44 Y - --   0.491  0.509
  45 L - --   0.487  0.513
  46 V E MC   0.501  0.499
  47 V - --   0.484  0.516
  48 A - --   0.499  0.501
  49 T E MC   0.505  0.495
  50 G E MC   0.512  0.488
  51 L E MC   0.535  0.465
  52 P E MC   0.538  0.462
  53 L E MC   0.521  0.479
  54 Y E MC   0.514  0.486
  55 I E MC   0.509  0.491
  56 L E MC   0.523  0.477
  57 L E MC   0.530  0.470
  58 R - --   0.498  0.502
  59 A - --   0.482  0.518
  60 N - --   0.489  0.511
  61 G - --   0.478  0.522
  62 I - --   0.478  0.522
  63 F - --   0.444  0.556
  64 G - --   0.448  0.552
  65 H - --   0.459  0.541
  66 A - --   0.444  0.556
  67 L - --   0.479  0.521
  68 T - --   0.470  0.530
  69 P - --   0.465  0.535
  70 H - --   0.460  0.540
  71 S - --   0.459  0.541
  72 V - --   0.478  0.522
  73 D - --   0.449  0.551
  74 A - --   0.438  0.562
  75 V - --   0.432  0.568
  76 I - --   0.446  0.554
  77 Y - --   0.434  0.566
  78 A - --   0.430  0.570
  79 E - --   0.443  0.557
  80 F - --   0.430  0.570
  81 A - --   0.429  0.571
  82 V - --   0.426  0.574
  83 A - --   0.430  0.570
  84 T - --   0.425  0.575
  85 G - --   0.426  0.574
  86 L - --   0.423  0.577
  87 I - --   0.415  0.585
  88 A - --   0.424  0.576
  89 M - --   0.426  0.574
  90 G - --   0.430  0.570
  91 A - --   0.434  0.566
  92 V - --   0.437  0.563
  93 L - --   0.436  0.564
  94 G - --   0.441  0.559
  95 R - --   0.452  0.548
  96 L - --   0.446  0.554
  97 R - --   0.448  0.552
  98 V - --   0.446  0.554
  99 F - --   0.446  0.554
 100 Q - --   0.446  0.554
 101 Y - --   0.437  0.563
 102 A - --   0.446  0.554
 103 L - --   0.450  0.550
 104 L - --   0.437  0.563
 105 A - --   0.451  0.549
 106 L - --   0.452  0.548
 107 F - --   0.448  0.552
 108 I - --   0.453  0.547
 109 V - --   0.448  0.552
 110 P - --   0.444  0.556
 111 V - --   0.442  0.558
 112 Y - --   0.444  0.556
 113 L - --   0.480  0.520
 114 L - --   0.473  0.527
 115 N - --   0.478  0.522
 116 E - --   0.468  0.532
 117 W - --   0.434  0.566
 118 L - --   0.430  0.570
 119 V - --   0.436  0.564
 120 L - --   0.460  0.540
 121 D - --   0.442  0.558
 122 N - --   0.436  0.564
 123 A - --   0.441  0.559
 124 S - --   0.477  0.523
 125 G - --   0.458  0.542
 126 L - --   0.457  0.543
 127 T - --   0.442  0.558
 128 E - --   0.434  0.566
 129 G - --   0.443  0.557
 130 F - --   0.487  0.513
 131 Q - --   0.485  0.515
 132 D - --   0.470  0.530
 133 S - --   0.462  0.538
 134 A - --   0.492  0.508
 135 G - --   0.478  0.522
 136 S - --   0.434  0.566
 137 I - --   0.430  0.570
 138 A - --   0.423  0.577
 139 I - --   0.427  0.573
 140 H - --   0.429  0.571
 141 A - --   0.425  0.575
 142 F - --   0.428  0.572
 143 G - --   0.428  0.572
 144 A - --   0.451  0.549
 145 Y - --   0.467  0.533
 146 F - --   0.481  0.519
 147 G - --   0.478  0.522
 148 L E MC   0.501  0.499
 149 G - --   0.487  0.513
 150 V - --   0.497  0.503
 151 S - --   0.469  0.531
 152 I - --   0.472  0.528
 153 A - --   0.449  0.551
 154 L - --   0.425  0.575
 155 T - --   0.426  0.574
 156 T - --   0.422  0.578
 157 A - --   0.416  0.584
 158 A - --   0.414  0.586
 159 Q - --   0.408  0.592
 160 R - --   0.408  0.592
 161 A - --   0.416  0.584
 162 Q - --   0.412  0.588
 163 P - --   0.419  0.581
 164 I - --   0.423  0.577
 165 E - --   0.427  0.573
 166 S - --   0.423  0.577
 167 D - --   0.421  0.579
 168 A - --   0.433  0.567
 169 T - --   0.423  0.577
 170 S - --   0.425  0.575
 171 D - --   0.418  0.582
 172 R - --   0.442  0.558
 173 F - --   0.440  0.560
 174 S - --   0.456  0.544
 175 M - --   0.463  0.537
 176 L - --   0.465  0.535
 177 G - --   0.480  0.520
 178 S - --   0.494  0.506
 179 M - --   0.484  0.516
 180 V - --   0.469  0.531
 181 L - --   0.479  0.521
 182 W - --   0.462  0.538
 183 L - --   0.451  0.549
 184 F - --   0.433  0.567
 185 W - --   0.422  0.578
 186 P - --   0.445  0.555
 187 S - --   0.462  0.538
 188 F - --   0.489  0.511
 189 A - --   0.477  0.523
 190 T - --   0.456  0.544
 191 A - --   0.451  0.549
 192 I - --   0.464  0.536
 193 V - --   0.470  0.530
 194 P - --   0.463  0.537
 195 F - --   0.438  0.562
 196 E - --   0.439  0.561
 197 Q - --   0.450  0.550
 198 M - --   0.461  0.539
 199 P - --   0.454  0.546
 200 Q - --   0.439  0.561
 201 T - --   0.429  0.571
 202 I - --   0.427  0.573
 203 V - --   0.431  0.569
 204 N - --   0.430  0.570
 205 T - --   0.421  0.579
 206 L - --   0.420  0.580
 207 L - --   0.422  0.578
 208 A - --   0.431  0.569
 209 L - --   0.432  0.568
 210 C - --   0.449  0.551
 211 G - --   0.456  0.544
 212 A - --   0.451  0.549
 213 T - --   0.436  0.564
 214 L - --   0.439  0.561
 215 A - --   0.449  0.551
 216 T - --   0.441  0.559
 217 Y - --   0.445  0.555
 218 F - --   0.451  0.549
 219 L - --   0.440  0.560
 220 S - --   0.443  0.557
 221 A - --   0.469  0.531
 222 L - --   0.447  0.553
 223 F - --   0.451  0.549
 224 H - --   0.471  0.529
 225 K - --   0.460  0.540
 226 G - --   0.452  0.548
 227 K - --   0.446  0.554
 228 A - --   0.427  0.573
 229 S - --   0.443  0.557
 230 I - --   0.441  0.559
 231 V - --   0.426  0.574
 232 D - --   0.426  0.574
 233 M - --   0.425  0.575
 234 A - --   0.439  0.561
 235 N - --   0.431  0.569
 236 A - --   0.432  0.568
 237 A - --   0.431  0.569
 238 L - --   0.439  0.561
 239 A - --   0.427  0.573
 240 G - --   0.421  0.579
 241 G - --   0.428  0.572
 242 V - --   0.430  0.570
 243 A - --   0.423  0.577
 244 I - --   0.427  0.573
 245 G - --   0.423  0.577
 246 S - --   0.430  0.570
 247 V - --   0.424  0.576
 248 C - --   0.429  0.571
 249 N - --   0.431  0.569
 250 I - --   0.429  0.571
 251 V - --   0.435  0.565
 252 G - --   0.438  0.562
 253 P - --   0.436  0.564
 254 V - --   0.428  0.572
 255 G - --   0.433  0.567
 256 A - --   0.435  0.565
 257 F - --   0.433  0.567
 258 V - --   0.439  0.561
 259 I - --   0.439  0.561
 260 G - --   0.443  0.557
 261 L - --   0.451  0.549
 262 L - --   0.449  0.551
 263 G - --   0.453  0.547
 264 G - --   0.456  0.544
 265 A - --   0.464  0.536
 266 I - --   0.443  0.557
 267 S - --   0.452  0.548
 268 V - --   0.456  0.544
 269 V - --   0.450  0.550
 270 G - --   0.452  0.548
 271 F - --   0.428  0.572
 272 V - --   0.430  0.570
 273 F - --   0.422  0.578
 274 I - --   0.429  0.571
 275 Q - --   0.419  0.581
 276 P - --   0.419  0.581
 277 M - --   0.422  0.578
 278 L - --   0.434  0.566
 279 E - --   0.441  0.559
 280 S - --   0.439  0.561
 281 K - --   0.447  0.553
 282 A - --   0.435  0.565
 283 K - --   0.419  0.581
 284 T - --   0.429  0.571
 285 I - --   0.419  0.581
 286 D - --   0.422  0.578
 287 T - --   0.422  0.578
 288 C - --   0.437  0.563
 289 G - --   0.428  0.572
 290 V - --   0.436  0.564
 291 H - --   0.443  0.557
 292 N - --   0.442  0.558
 293 L - --   0.456  0.544
 294 H - --   0.425  0.575
 295 G - --   0.420  0.580
 296 L - --   0.424  0.576
 297 P - --   0.424  0.576
 298 G - --   0.426  0.574
 299 L - --   0.455  0.545
 300 L - --   0.438  0.562
 301 G - --   0.445  0.555
 302 G - --   0.459  0.541
 303 F - --   0.447  0.553
 304 S - --   0.456  0.544
 305 A - --   0.468  0.532
 306 I - --   0.449  0.551
 307 L - --   0.449  0.551
 308 I - --   0.458  0.542
 309 V - --   0.466  0.534
 310 P - --   0.474  0.526
 311 G - --   0.459  0.541
 312 I - --   0.450  0.550
 313 A - --   0.464  0.536
 314 V - --   0.458  0.542
 315 A - --   0.470  0.530
 316 Q - --   0.466  0.534
 317 L - --   0.453  0.547
 318 T - --   0.461  0.539
 319 G - --   0.482  0.518
 320 I - --   0.470  0.530
 321 G - --   0.448  0.552
 322 I - --   0.445  0.555
 323 T - --   0.438  0.562
 324 L - --   0.429  0.571
 325 A - --   0.438  0.562
 326 L - --   0.446  0.554
 327 A - --   0.457  0.543
 328 L - --   0.463  0.537
 329 I - --   0.463  0.537
 330 G - --   0.463  0.537
 331 G - --   0.483  0.517
 332 V - --   0.475  0.525
 333 I - --   0.479  0.521
 334 A - --   0.461  0.539
 335 G - --   0.456  0.544
 336 A - --   0.445  0.555
 337 L - --   0.445  0.555
 338 I - --   0.439  0.561
 339 K - --   0.431  0.569
 340 L - --   0.420  0.580
 341 T - --   0.414  0.586
 342 G - --   0.420  0.580
 343 T - --   0.413  0.587
 344 T - --   0.409  0.591
 345 K - --   0.422  0.578
 346 Q - --   0.427  0.573
 347 A - --   0.417  0.583
 348 Y - --   0.430  0.570
 349 E - --   0.441  0.559
 350 D - --   0.424  0.576
 351 S - --   0.414  0.586
 352 H - --   0.415  0.585
 353 E - --   0.410  0.590
 354 F - --   0.411  0.589
 355 I - --   0.411  0.589
 356 H - --   0.407  0.593
 357 L - --   0.410  0.590
 358 A - --   0.411  0.589
 359 G - --   0.415  0.585
 360 P - --   0.428  0.572
 361 E - --   0.428  0.572
 362 D - --   0.431  0.569
 363 E - --   0.432  0.568
 364 H - --   0.435  0.565
 365 K - --   0.424  0.576
 366 A - --   0.421  0.579
 367 E - --   0.422  0.578
 368 R - --   0.421  0.579
 369 L - --   0.411  0.589
 370 V - --   0.413  0.587
 371 L - --   0.407  0.593
 372 E - --   0.405  0.595
 373 A - --   0.412  0.588
 374 K - --   0.411  0.589
 375 T - --   0.408  0.592
 376 E - --   0.409  0.591
 377 I - --   0.420  0.580
 378 Q - --   0.430  0.570
 379 G - --   0.422  0.578
 380 L - --   0.420  0.580
 381 K - --   0.418  0.582
 382 N - --   0.422  0.578
 383 R - --   0.419  0.581
 384 I - --   0.421  0.579
 385 D - --   0.415  0.585
 386 A - --   0.413  0.587
 387 A - --   0.417  0.583
 388 V - --   0.417  0.583
```
