## Supplementary material for "A multi-task deep-learning system for predicting membrane associations and secondary structures of proteins": Code and Raw Data: 3b9yA.jufo9d_topo

```
number of residues:	388

 EINEARLVAQ YNYSINILAM LLVGFGFLMV FVRRYGFSAT TGTYLVVATG
 ---------- ---HHHHHHH HHHHHHHHHH HHHHHHHHHH HHHHHHHHHH

 LPLYILLRAN GIFGHALTPH SVDAVIYAEF AVATGLIAMG AVLGRLRVFQ
 HHHHHHHHH- --------HH HHHHHHHHHH HHHHHHHHHH HHHHHHHHHH

 YALLALFIVP VYLLNEWLVL DNASGLTEGF QDSAGSIAIH AFGAYFGLGV
 HHHHHHHHHH HHHHHH---- ---------- -----HHHHH HHHHHHHHHH

 SIALTTAAQR AQPIESDATS DRFSMLGSMV LWLFWPSFAT AIVPFEQMPQ
 HHH------- ---------- -HHHHHHHHH HHHHHHHH-- -------HHH

 TIVNTLLALC GATLATYFLS ALFHKGKASI VDMANAALAG GVAIGSVCNI
 HHHHHHHHHH HHHHHHHHHH HH-------H HHHHHHHHHH HHHHHHHH--

 VGPVGAFVIG LLGGAISVVG FVFIQPMLES KAKTIDTCGV HNLHGLPGLL
 ---HHHHHHH HHHHHHHHHH HH-------- ---------- -HHHHHHHHH

 GGFSAILIVP GIAVAQLTGI GITLALALIG GVIAGALIKL TGTTKQAYED
 HHHHHHHHHH HHHHHHHHHH HHHHHHHHHH HHHHHHHH-- ----------

 SHEFIHLAGP EDEHKAERLV LEAKTEIQGL KNRIDAAV
 ---------- ---------- ---------- --------
```
