## Supplementary material for "A multi-task deep-learning system for predicting membrane associations and secondary structures of proteins": Code and Raw Data: 3b9yA.psipred_output

```
BLASTP 2.2.18 [Mar-02-2008]


Reference: Altschul, Stephen F., Thomas L. Madden, Alejandro A. Schaffer, 
Jinghui Zhang, Zheng Zhang, Webb Miller, and David J. Lipman (1997), 
"Gapped BLAST and PSI-BLAST: a new generation of protein database search
programs",  Nucleic Acids Res. 25:3389-3402.


Reference for compositional score matrix adjustment: Altschul, Stephen F., 
John C. Wootton, E. Michael Gertz, Richa Agarwala, Aleksandr Morgulis,
Alejandro A. Schaffer, and Yi-Kuo Yu (2005) "Protein database searches
using compositionally adjusted substitution matrices", FEBS J. 272:5101-5109.


Reference for composition-based statistics starting in round 2:
Schaffer, Alejandro A., L. Aravind, Thomas L. Madden,
Sergei Shavirin, John L. Spouge, Yuri I. Wolf,  
Eugene V. Koonin, and Stephen F. Altschul (2001), 
"Improving the accuracy of PSI-BLAST protein database searches with 
composition-based statistics and other refinements",  Nucleic Acids Res. 29:2994-3005.

Query= BCL :A|PDBID|CHAIN|SEQUENCE
         (388 letters)

Database: filtnr 
           15,322,545 sequences; 5,254,608,391 total letters

Searching..................................................done


Results from round 1


                                                                 Score    E
Sequences producing significant alignments:                      (bits) Value

gi|160877938|pdb|3B9W|A Chain A, The 1.3 A Resolution Structure ...   514   e-143
gi|30248465|ref|NP_840535.1| ammonium transporter [Nitrosomonas ...   514   e-143
gi|161761248|pdb|3BHS|A Chain A, Nitrosomonas Europaea Rh50 And ...   513   e-143
gi|163311046|pdb|3B9Y|A Chain A, Crystal Structure Of The Nitros...   513   e-143
gi|94970623|ref|YP_592671.1| Rh-like protein/ammonium transporte...   392   e-106
gi|339483875|ref|YP_004695661.1| ammonium transporter [Nitrosomo...   380   e-103
gi|303240780|ref|ZP_07327293.1| ammonium transporter [Acetivibri...   360   4e-97
gi|326203209|ref|ZP_08193074.1| ammonium transporter [Clostridiu...   358   2e-96
gi|82701650|ref|YP_411216.1| Rh-like protein/ammonium transporte...   345   1e-92
gi|325981645|ref|YP_004294047.1| ammonium transporter [Nitrosomo...   320   6e-85
gi|258514840|ref|YP_003191062.1| Rh family protein/ammonium tran...   310   9e-82
gi|253700053|ref|YP_003021242.1| Rh family protein/ammonium tran...   300   6e-79
gi|91203473|emb|CAJ71126.1| similar to ammonium transport protei...   299   2e-78
gi|302874965|ref|YP_003843598.1| ammonium transporter [Clostridi...   244   4e-62
gi|255525972|ref|ZP_05392897.1| Rh family protein/ammonium trans...   230   9e-58
gi|45383233|ref|NP_989795.1| ammonium transporter Rh type A [Gal...   221   5e-55
gi|148237324|ref|NP_001081429.1| 50 kD glycoprotein [Xenopus lae...   220   6e-55
gi|47209395|emb|CAF91963.1| unnamed protein product [Tetraodon n...   215   2e-53
gi|160425237|ref|NP_001104238.1| ammonium transporter Rh type A ...   215   3e-53
gi|296474395|gb|DAA16510.1| ammonium transporter Rh type A [Bos ...   214   4e-53
gi|27806427|ref|NP_776596.1| ammonium transporter Rh type A [Bos...   214   6e-53
gi|55251170|emb|CAH68933.1| Rhesus blood group-associated glycop...   212   2e-52
gi|195402951|ref|XP_002060063.1| GJ15523 [Drosophila virilis] >g...   211   5e-52
gi|9836781|gb|AAG00306.1| Rh50 glycoprotein [Hylobates sp.]           210   7e-52
gi|9836777|gb|AAG00304.1| Rh50 glycoprotein [Gorilla gorilla]         210   1e-51
gi|47086343|ref|NP_998010.1| ammonium transporter Rh type A [Dan...   209   1e-51
gi|301759259|ref|XP_002915481.1| PREDICTED: ammonium transporter...   209   1e-51
gi|156627565|ref|NP_000315.2| ammonium transporter Rh type A [Ho...   209   2e-51
gi|6164861|gb|AAF04566.1| truncated Rh50 glycoprotein [Homo sapi...   208   2e-51
gi|15214945|gb|AAH12605.1| Rh-associated glycoprotein [Homo sapi...   208   2e-51
gi|9836779|gb|AAG00305.1| Rh50 glycoprotein [Pongo pygmaeus]          208   3e-51
gi|189069253|dbj|BAG36285.1| unnamed protein product [Homo sapiens]   208   3e-51
gi|57113951|ref|NP_001009033.1| ammonium transporter Rh type A [...   208   3e-51
gi|332210275|ref|XP_003254233.1| PREDICTED: ammonium transporter...   207   5e-51
gi|296198360|ref|XP_002746655.1| PREDICTED: ammonium transporter...   207   5e-51
gi|31195|emb|CAA45883.1| 50 kDa erythrocyte plasma membrane glyc...   207   7e-51
gi|209870020|ref|NP_001129569.1| ammonium transporter Rh type B ...   206   9e-51
gi|123909597|sp|Q18PF6.1|RHBG_TAKRU RecName: Full=Ammonium trans...   206   1e-50
gi|195428962|ref|XP_002062533.1| GK16605 [Drosophila willistoni]...   206   1e-50
gi|148233491|ref|NP_001088553.1| ammonium transporter Rh type C ...   206   1e-50
gi|185135231|ref|NP_001118134.1| Rhesus blood group family type ...   206   1e-50
gi|195491891|ref|XP_002093758.1| GE21473 [Drosophila yakuba] >gn...   206   1e-50
gi|5853262|gb|AAD54392.1| Rh-null regulator protein [Homo sapiens]    206   1e-50
gi|3445518|dbj|BAA32444.1| 50 kD glycoprotein [Macaca fascicularis]   206   2e-50
gi|338724927|ref|XP_001500193.3| PREDICTED: ammonium transporter...   206   2e-50
gi|7140805|gb|AAF37156.1|AF132980_1 Rh50 [Cebus apella]               206   2e-50
gi|6671109|gb|AAF23097.1| mutant Rh50 glycoprotein [Homo sapiens]     205   2e-50
gi|74136191|ref|NP_001027987.1| ammonium transporter Rh type A [...   205   2e-50
gi|6671113|gb|AAF23099.1| mutant Rh50 glycoprotein [Homo sapiens]     205   3e-50
gi|297678312|ref|XP_002817021.1| PREDICTED: ammonium transporter...   205   3e-50
gi|125977272|ref|XP_001352669.1| GA20395 [Drosophila pseudoobscu...   205   3e-50
gi|194866831|ref|XP_001971953.1| GG15254 [Drosophila erecta] >gn...   205   3e-50
gi|3329459|gb|AAD13385.1| Rh50-like protein [Macaca mulatta]          205   3e-50
gi|195587884|ref|XP_002083691.1| Rh50 [Drosophila simulans] >gnl...   205   3e-50
gi|21355411|ref|NP_647940.1| Rh50 [Drosophila melanogaster] >gnl...   204   3e-50
gi|344247390|gb|EGW03494.1| Ammonium transporter Rh type C [Cric...   204   3e-50
gi|195337579|ref|XP_002035406.1| GM14687 [Drosophila sechellia] ...   204   3e-50
gi|9836785|gb|AAG00308.1| Rh50 glycoprotein [Papio hamadryas]         204   4e-50
gi|185132693|ref|NP_001117995.1| ammonium transporter Rh type C ...   204   4e-50
gi|60393197|gb|AAX19514.1| ammonium transporter 2 [Aedes aegypti]     202   2e-49
gi|6671115|gb|AAF23100.1| mutant Rh50 glycoprotein [Homo sapiens...   202   2e-49
gi|47522818|ref|NP_999161.1| ammonium transporter Rh type B [Sus...   202   2e-49
gi|261363607|gb|ACX71870.1| ammonium transporter [Aedes albopictus]   201   3e-49
gi|94536745|ref|NP_001035508.1| ammonium transporter Rh type B [...   201   4e-49
gi|75048036|sp|Q8WNQ5.1|RHBG_PAPHA RecName: Full=Ammonium transp...   201   4e-49
gi|327284752|ref|XP_003227100.1| PREDICTED: ammonium transporter...   201   4e-49
gi|210147502|ref|NP_956365.2| ammonium transporter Rh type B [Da...   201   5e-49
gi|156616328|ref|NP_001096088.1| Rh type C glycoprotein2a [Danio...   201   5e-49
gi|224048891|ref|XP_002189979.1| PREDICTED: Rh-associated glycop...   200   8e-49
gi|281339654|gb|EFB15238.1| hypothetical protein PANDA_003468 [A...   200   9e-49
gi|51036686|ref|NP_001003661.1| ammonium transporter Rh type C [...   199   1e-48
gi|327475143|gb|AEA77167.1| Rhag [Opsanus beta]                       199   1e-48
gi|81884358|sp|Q68FT6.1|RHBG_RAT RecName: Full=Ammonium transpor...   199   2e-48
gi|326916803|ref|XP_003204694.1| PREDICTED: ammonium transporter...   199   2e-48
gi|31981136|ref|NP_067350.2| ammonium transporter Rh type B [Mus...   199   2e-48
gi|6625730|gb|AAF19371.1| Rh type B glycoprotein [Mus musculus] ...   199   2e-48
gi|185135951|ref|NP_001118049.1| Rhcg1-a [Oncorhynchus mykiss] >...   198   3e-48
gi|170052301|ref|XP_001862160.1| ammonium transporter 1 [Culex q...   198   3e-48
gi|324509097|gb|ADY43832.1| Ammonium transporter Rh type A [Asca...   198   4e-48
gi|157954474|ref|NP_001103313.1| Rhesus blood group, C glycoprot...   198   4e-48
gi|290791113|gb|ADD63336.1| Rh type B glycoprotein [Myxine gluti...   197   4e-48
gi|34013522|ref|NP_898877.1| ammonium transporter Rh type B [Rat...   197   4e-48
gi|171543915|ref|NP_001116374.1| 50 kD glycoprotein [Oryzias lat...   197   5e-48
gi|75047880|sp|Q8WMW2.1|RHBG_GORGO RecName: Full=Ammonium transp...   197   5e-48
gi|113205748|ref|NP_001038042.1| ammonium transporter Rh type C ...   197   5e-48
gi|126307835|ref|XP_001374857.1| PREDICTED: ammonium transporter...   197   6e-48
gi|326429463|gb|EGD75033.1| rhesus-associated glycoprotein [Salp...   197   7e-48
gi|149433907|ref|XP_001510793.1| PREDICTED: ammonium transporter...   196   1e-47
gi|123886327|sp|Q19KH7.1|RHCG_GASAC RecName: Full=Ammonium trans...   196   2e-47
gi|125380505|gb|ABN41463.1| ammonia transporter [Kryptolebias ma...   195   2e-47
gi|118793733|ref|XP_321046.3| AGAP002011-PA [Anopheles gambiae s...   195   2e-47
gi|147906216|ref|NP_001083046.1| Rhesus blood group, C glycoprot...   195   2e-47
gi|52138643|ref|NP_001004370.1| ammonium transporter Rh type C [...   195   3e-47
gi|114158624|ref|NP_001041487.1| ammonium transporter Rh type C ...   195   3e-47
gi|320170441|gb|EFW47340.1| Rh-associated glycoprotein [Capsaspo...   195   3e-47
gi|60393194|gb|AAX19513.1| ammonium transporter 1 [Aedes aegypti]     194   3e-47
gi|157117611|ref|XP_001658851.1| rh antigen [Aedes aegypti] >gnl...   194   4e-47
gi|344250948|gb|EGW07052.1| Ammonium transporter Rh type B [Cric...   194   5e-47
gi|74136151|ref|NP_001027934.1| ammonium transporter Rh type C 2...   194   5e-47
gi|291396345|ref|XP_002714426.1| PREDICTED: Rh50 glycoprotein-li...   194   5e-47
gi|89954521|gb|ABD83662.1| Rhesus glycoprotein [Kryptolebias mar...   194   6e-47
gi|229092834|ref|NP_062773.2| ammonium transporter Rh type C [Mu...   194   6e-47
gi|47205612|emb|CAG00162.1| unnamed protein product [Tetraodon n...   194   6e-47
gi|25990916|gb|AAN76725.1| Rh type B glycoprotein [Canis lupus f...   194   7e-47
gi|326926734|ref|XP_003209553.1| PREDICTED: ammonium transporter...   194   7e-47
gi|149057263|gb|EDM08586.1| Rhesus blood group-associated C glyc...   194   7e-47
gi|172045926|sp|Q8JI14.2|RHCL2_DANRE RecName: Full=Ammonium tran...   194   7e-47
gi|6625734|gb|AAF19373.1| Rh type C glycoprotein [Mus musculus] ...   193   8e-47
gi|68448526|ref|NP_001003017.2| ammonium transporter Rh type B [...   193   1e-46
gi|224062665|ref|XP_002199507.1| PREDICTED: Rhesus blood group, ...   193   1e-46
gi|148675115|gb|EDL07062.1| Rhesus blood group-associated C glyc...   193   1e-46
gi|22085899|gb|AAM90586.1| RhCG [Danio rerio]                         192   1e-46
gi|123899937|sp|Q3BBX7.1|RHCG_TETNG RecName: Full=Ammonium trans...   192   1e-46
gi|123909596|sp|Q18PF5.1|RHCG1_TAKRU RecName: Full=Ammonium tran...   192   2e-46
gi|34013520|ref|NP_898876.1| ammonium transporter Rh type C [Rat...   192   2e-46
gi|148726786|dbj|BAF63790.1| Rh type C glycoprotein1 [Danio rerio]    192   2e-46
gi|126273815|ref|XP_001369976.1| PREDICTED: ammonium transporter...   192   2e-46
gi|344286914|ref|XP_003415201.1| PREDICTED: ammonium transporter...   192   2e-46
gi|25990918|gb|AAN76726.1| Rh type B glycoprotein [Canis lupus f...   192   2e-46
gi|74095955|ref|NP_001027819.1| ammonium transporter Rh type C 1...   192   2e-46
gi|213494490|gb|ACJ48966.1| SSTK-interacting protein/Rhesus bloo...   192   3e-46
gi|242012451|ref|XP_002426946.1| Rhesus blood group-associated g...   191   3e-46
gi|345323161|ref|XP_001510671.2| PREDICTED: ammonium transporter...   191   4e-46
gi|312374123|gb|EFR21757.1| hypothetical protein AND_16439 [Anop...   191   5e-46
gi|123908668|sp|Q0IIV2.1|RHBG_XENTR RecName: Full=Ammonium trans...   190   9e-46
gi|148226879|ref|NP_001087152.1| ammonium transporter Rh type B-...   190   9e-46
gi|148234747|ref|NP_001083174.1| ammonium transporter Rh type B-...   190   1e-45
gi|327475148|gb|AEA77169.1| Rhcg2 [Opsanus beta]                      190   1e-45
gi|291242510|ref|XP_002741149.1| PREDICTED: Rhesus blood group-a...   189   1e-45
gi|82084989|sp|Q69D48.1|RHBGA_XENLA RecName: Full=Ammonium trans...   189   1e-45
gi|54112236|gb|AAV28818.1| RhAG-like protein [Ambystoma tigrinum...   189   1e-45
gi|58332052|ref|NP_001011175.1| ammonium transporter Rh type B [...   189   1e-45
gi|100913599|gb|ABF69691.1| Rhesus precursor protein 2 [Gasteros...   189   2e-45
gi|345484710|ref|XP_001599759.2| PREDICTED: ammonium transporter...   188   3e-45
gi|321460038|gb|EFX71084.1| hypothetical protein DAPPUDRAFT_2561...   188   3e-45
gi|100913595|gb|ABF69689.1| Rhesus type B glycoprotein [Gasteros...   188   4e-45
gi|126723199|ref|NP_001075605.1| ammonium transporter Rh type B ...   187   4e-45
gi|126310200|ref|XP_001369635.1| PREDICTED: ammonium transporter...   187   4e-45
gi|14861878|gb|AAK50057.2|AF364404_1 Rh-like protein [Carcinus m...   187   7e-45
gi|341891138|gb|EGT47073.1| CBN-RHR-1 protein [Caenorhabditis br...   186   1e-44
gi|315221126|ref|NP_001186720.1| ammonium transporter Rh type C ...   186   1e-44
gi|130484381|ref|NP_001076198.1| ammonium transporter Rh type C ...   186   1e-44
gi|313243834|emb|CBY15897.1| unnamed protein product [Oikopleura...   186   2e-44
gi|40254763|ref|NP_075411.2| ammonium transporter Rh type A [Rat...   185   3e-44
gi|268557870|ref|XP_002636925.1| C. briggsae CBR-RHR-1 protein [...   185   3e-44
gi|344246983|gb|EGW03087.1| Ammonium transporter Rh type A [Cric...   185   3e-44
gi|6755322|ref|NP_035399.1| ammonium transporter Rh type A [Mus ...   185   3e-44
gi|322802758|gb|EFZ22970.1| hypothetical protein SINV_01876 [Sol...   184   4e-44
gi|9739015|gb|AAF97865.1| Rh-like protein-2 [Caenorhabditis eleg...   184   4e-44
gi|17563228|ref|NP_504436.1| RH (Rhesus) antigen Related family ...   184   4e-44
gi|143457817|sp|Q2T9S6.2|RHCG_BOVIN RecName: Full=Ammonium trans...   184   5e-44
gi|74180685|dbj|BAE25570.1| unnamed protein product [Mus musculus]    184   5e-44
gi|47230349|emb|CAF99542.1| unnamed protein product [Tetraodon n...   184   5e-44
gi|123899938|sp|Q3BBX8.1|RHBG_TETNG RecName: Full=Ammonium trans...   184   6e-44
gi|194377120|dbj|BAG63121.1| unnamed protein product [Homo sapiens]   184   6e-44
gi|308500908|ref|XP_003112639.1| CRE-RHR-1 protein [Caenorhabdit...   184   7e-44
gi|115733130|ref|XP_789738.2| PREDICTED: similar to Rh type C gl...   184   7e-44
gi|83405455|gb|AAI11289.1| Rh family, C glycoprotein [Bos taurus]     184   8e-44
gi|3445510|dbj|BAA32442.1| 50 kD glycoprotein [Mus musculus brev...   184   8e-44
gi|18859315|ref|NP_571622.1| Rh50-like protein isoform 1 [Danio ...   183   8e-44
gi|187608256|ref|NP_001119916.1| Rh50-like protein isoform 2 [Da...   183   9e-44
gi|194747553|ref|XP_001956216.1| GF25097 [Drosophila ananassae] ...   183   1e-43
gi|3445512|dbj|BAA32443.1| 50 kD glycoprotein [Rattus norvegicus]     183   1e-43
gi|293361582|ref|XP_002730052.1| PREDICTED: Rhesus blood group-a...   183   1e-43
gi|260804485|ref|XP_002597118.1| hypothetical protein BRAFLDRAFT...   183   1e-43
gi|100913593|gb|ABF69688.1| Rhesus-associated glycoprotein [Gast...   182   1e-43
gi|74095949|ref|NP_001027817.1| RhAG-2 protein [Takifugu rubripe...   182   1e-43
gi|52547120|gb|AAU81656.1| Rh30-like protein [Takifugu rubripes]      182   1e-43
gi|327475145|gb|AEA77168.1| Rhbg [Opsanus beta]                       182   2e-43
gi|301783161|ref|XP_002926990.1| PREDICTED: ammonium transporter...   182   2e-43
gi|7706683|ref|NP_057405.1| ammonium transporter Rh type C [Homo...   182   2e-43
gi|299823637|dbj|BAJ10270.1| Rh-related protein [Branchiostoma f...   182   2e-43
gi|257097251|pdb|3HD6|A Chain A, Crystal Structure Of The Human ...   182   2e-43
gi|74095951|ref|NP_001027818.1| ammonium transporter Rh type B [...   182   3e-43
gi|32402141|gb|AAP81044.1| Rhesus-associated C glycoprotein [Hom...   182   3e-43
gi|78486572|ref|NP_001030600.1| ammonium transporter Rh type C [...   181   3e-43
gi|299823639|dbj|BAJ10271.1| Rh-related protein [Branchiostoma f...   181   3e-43
gi|83776603|ref|NP_001032956.1| RhAG-like protein [Takifugu rubr...   181   3e-43
gi|194390002|dbj|BAG60517.1| unnamed protein product [Homo sapiens]   181   4e-43
gi|194206296|ref|XP_001499473.2| PREDICTED: ammonium transporter...   181   5e-43
gi|281342899|gb|EFB18483.1| hypothetical protein PANDA_016696 [A...   181   5e-43
gi|195125279|ref|XP_002007109.1| GI12755 [Drosophila mojavensis]...   181   5e-43
gi|297697411|ref|XP_002825848.1| PREDICTED: ammonium transporter...   181   5e-43
gi|344284143|ref|XP_003413829.1| PREDICTED: ammonium transporter...   180   8e-43
gi|47219816|emb|CAG03443.1| unnamed protein product [Tetraodon n...   180   1e-42
gi|27806429|ref|NP_776597.1| ammonium transporter Rh type C [Bos...   179   1e-42
gi|299823635|dbj|BAJ10269.1| Rh-related protein [Branchiostoma f...   179   1e-42
gi|185134437|ref|NP_001118146.1| Rhag [Oncorhynchus mykiss] >gnl...   179   1e-42
gi|94400895|ref|NP_001035355.1| Rh-like protein [Apis mellifera]...   179   1e-42
gi|47214541|emb|CAG04561.1| unnamed protein product [Tetraodon n...   179   2e-42
gi|241734778|ref|XP_002413906.1| ammonium transporter, putative ...   179   2e-42
gi|321460037|gb|EFX71083.1| hypothetical protein DAPPUDRAFT_2561...   177   6e-42
gi|159474704|ref|XP_001695465.1| Rh protein [Chlamydomonas reinh...   177   8e-42
gi|20340035|gb|AAM19665.1| Rh2 protein [Chlamydomonas reinhardtii]    177   8e-42
gi|301110795|ref|XP_002904477.1| Ammonium Transporter (Amt) Fami...   177   9e-42
gi|75040738|sp|Q5NVA3.1|RHCG_PONAB RecName: Full=Ammonium transp...   177   9e-42
gi|156375207|ref|XP_001629973.1| predicted protein [Nematostella...   176   1e-41
gi|221111853|ref|XP_002167946.1| PREDICTED: similar to Rh-associ...   176   1e-41
gi|66810670|ref|XP_639042.1| Rh-like protein/ammonium transporte...   175   2e-41
gi|156375209|ref|XP_001629974.1| predicted protein [Nematostella...   175   2e-41
gi|281341790|gb|EFB17374.1| hypothetical protein PANDA_008252 [A...   175   3e-41
gi|338718155|ref|XP_001498649.3| PREDICTED: ammonium transporter...   174   4e-41
gi|67773386|gb|AAY81950.1| Rh-like glycoprotein [Tetraodon nigro...   174   4e-41
gi|301768383|ref|XP_002919605.1| PREDICTED: ammonium transporter...   174   5e-41
gi|223590140|sp|Q95M77.2|RHBG_BOVIN RecName: Full=Ammonium trans...   174   7e-41
gi|74095947|ref|NP_001027816.1| RhAG-1 protein [Takifugu rubripe...   173   1e-40
gi|320170308|gb|EFW47207.1| Rh type C glycoprotein2b [Capsaspora...   172   2e-40
gi|311260572|ref|XP_003128488.1| PREDICTED: ammonium transporter...   171   3e-40
gi|290791111|gb|ADD63335.1| Rh type C glycoprotein [Myxine gluti...   171   4e-40
gi|332018297|gb|EGI58902.1| Ammonium transporter Rh type B [Acro...   171   4e-40
gi|344264228|ref|XP_003404195.1| PREDICTED: LOW QUALITY PROTEIN:...   171   6e-40
gi|2546950|emb|CAA73029.1| Rh antigen-like protein [Geodia cydon...   170   9e-40
gi|340719113|ref|XP_003398001.1| PREDICTED: ammonium transporter...   170   1e-39
gi|281211661|gb|EFA85823.1| Rh-like protein/ammonium transporter...   169   1e-39
gi|221114393|ref|XP_002165818.1| PREDICTED: similar to Rh type B...   167   5e-39
gi|290995578|ref|XP_002680360.1| Rh-like glycoprotein [Naegleria...   167   5e-39
gi|113931610|ref|NP_001039257.1| Rh-associated glycoprotein [Xen...   167   6e-39
gi|57114051|ref|NP_001009091.1| ammonium transporter Rh type B [...   166   1e-38
gi|307196998|gb|EFN78373.1| Ammonium transporter Rh type B [Harp...   166   1e-38
gi|224548945|ref|NP_065140.3| ammonium transporter Rh type B [Ho...   165   2e-38
gi|170571445|ref|XP_001891731.1| Ammonium Transporter Family pro...   164   5e-38
gi|34391474|gb|AAN34364.1| Rh type B glycoprotein RhBG-2A [Homo ...   164   5e-38
gi|74136033|ref|NP_001027946.1| Rh type C glycoprotein [Ciona in...   164   5e-38
gi|112785158|gb|ABI20766.1| Rh-like protein [Manduca sexta]           164   6e-38
gi|209572666|sp|Q9H310.2|RHBG_HUMAN RecName: Full=Ammonium trans...   164   8e-38
gi|45383426|ref|NP_989698.1| Rhesus blood group, B glycoprotein ...   164   8e-38
gi|157311673|ref|NP_001098561.1| ammonium transporter Rh type B ...   164   8e-38
gi|65306722|gb|AAY41909.1| Rh type B glycoprotein-like protein [...   162   1e-37
gi|159474702|ref|XP_001695464.1| Rh protein, CO2-responsive [Chl...   162   2e-37
gi|126544577|gb|ABO18606.1| ammonia transporter [Kryptolebias ma...   162   2e-37
gi|34391472|gb|AAN34363.1| Rh type B glycoprotein RhBG-1A [Homo ...   162   2e-37
gi|55957801|emb|CAI12177.1| Rh family, B glycoprotein [Homo sapi...   162   2e-37
gi|241756246|ref|XP_002406379.1| ammonium transporter, putative ...   162   2e-37
gi|119573344|gb|EAW52959.1| Rh family, B glycoprotein, isoform C...   161   5e-37
gi|119573345|gb|EAW52960.1| Rh family, B glycoprotein, isoform C...   160   7e-37
gi|55957804|emb|CAI12180.1| Rh family, B glycoprotein [Homo sapi...   160   8e-37
gi|313239937|emb|CBY14776.1| unnamed protein product [Oikopleura...   160   1e-36
gi|269913342|dbj|BAI49727.1| Rhesus glycoprotein p2 [Triakis scy...   159   1e-36
gi|74136051|ref|NP_001027959.1| Rh type B glycoprotein [Ciona in...   159   3e-36
gi|119573348|gb|EAW52963.1| Rh family, B glycoprotein, isoform C...   158   4e-36
gi|340379142|ref|XP_003388086.1| PREDICTED: ammonium transporter...   157   5e-36
gi|65306720|gb|AAY41908.1| Rh type C glycoprotein-like protein [...   157   7e-36
gi|301608115|ref|XP_002933645.1| PREDICTED: ammonium transporter...   157   7e-36
gi|328794345|ref|XP_624005.2| PREDICTED: ammonium transporter Rh...   157   7e-36
gi|312089869|ref|XP_003146405.1| ammonium transporter [Loa loa] ...   157   7e-36
gi|119573346|gb|EAW52961.1| Rh family, B glycoprotein, isoform C...   157   9e-36
gi|119622457|gb|EAX02052.1| Rh family, C glycoprotein, isoform C...   156   2e-35
gi|2909821|gb|AAC04248.1| mutant erythrocyte membrane glycoprote...   155   2e-35
gi|270006000|gb|EFA02448.1| hypothetical protein TcasGA2_TC00813...   155   3e-35
gi|17563230|ref|NP_505961.1| RH (Rhesus) antigen Related family ...   154   4e-35
gi|189236508|ref|XP_975360.2| PREDICTED: similar to Rh-like prot...   154   4e-35
gi|313239935|emb|CBY14774.1| unnamed protein product [Oikopleura...   154   5e-35
gi|268557192|ref|XP_002636585.1| C. briggsae CBR-RHR-2 protein [...   152   2e-34
gi|9739013|gb|AAF97864.1| Rh-like protein-1 [Caenorhabditis eleg...   152   2e-34
gi|330794414|ref|XP_003285274.1| hypothetical protein DICPUDRAFT...   152   2e-34
gi|313229872|emb|CBY07577.1| unnamed protein product [Oikopleura...   152   2e-34
gi|219112449|ref|XP_002177976.1| predicted protein [Phaeodactylu...   151   5e-34
gi|148223726|ref|NP_001084416.1| Rh blood group, D antigen [Xeno...   151   6e-34
gi|341904419|gb|EGT60252.1| CBN-RHR-2 protein [Caenorhabditis br...   150   6e-34
gi|17223572|gb|AAK16203.1| Rh type B glycoprotein [Hylobates sp.]     150   6e-34
gi|74136037|ref|NP_001027948.1| Rh type A glycoprotein [Ciona in...   150   7e-34
gi|341904448|gb|EGT60281.1| hypothetical protein CAEBREN_32621 [...   150   8e-34
gi|75047878|sp|Q8WMW0.1|RHBG_PONPY RecName: Full=Ammonium transp...   149   2e-33
gi|332220712|ref|XP_003259499.1| PREDICTED: LOW QUALITY PROTEIN:...   149   3e-33
gi|32765784|gb|AAP87368.1| RhAG-like protein [Ciona intestinalis]     148   3e-33
gi|224078339|ref|XP_002194094.1| PREDICTED: similar to Rh30-like...   148   3e-33
gi|338724929|ref|XP_003365041.1| PREDICTED: ammonium transporter...   148   4e-33
gi|67773394|gb|AAY81954.1| Rh-like protein 2 [Caenorhabditis rem...   148   5e-33
gi|328872012|gb|EGG20382.1| Rh-like protein/ammonium transporter...   148   5e-33
gi|90265816|ref|NP_001035036.1| ammonium transporter Rh type C [...   147   6e-33
gi|55957803|emb|CAI12179.1| Rh family, B glycoprotein [Homo sapi...   146   1e-32
gi|65306724|gb|AAY41910.1| Rh type A glycoprotein-like protein [...   145   2e-32
gi|46309535|ref|NP_996965.1| ammonium transporter Rh type C-like...   145   2e-32
gi|327288068|ref|XP_003228750.1| PREDICTED: LOW QUALITY PROTEIN:...   145   3e-32
gi|327243117|gb|AEA41159.1| Rh-like protein [Metacarcinus magister]   145   4e-32
gi|119573347|gb|EAW52962.1| Rh family, B glycoprotein, isoform C...   144   6e-32
gi|112983572|ref|NP_001037353.1| Rh-like protein [Bombyx mori] >...   142   2e-31
gi|40806982|gb|AAH65218.1| RHBG protein [Homo sapiens]                141   4e-31
gi|308504155|ref|XP_003114261.1| CRE-RHR-2 protein [Caenorhabdit...   140   9e-31
gi|221114395|ref|XP_002166094.1| PREDICTED: similar to Rh family...   139   1e-30
gi|156369780|ref|XP_001628152.1| predicted protein [Nematostella...   139   2e-30
gi|167527454|ref|XP_001748059.1| hypothetical protein [Monosiga ...   139   2e-30
gi|32765780|gb|AAP87366.1| Rh polypeptide [Xenopus laevis]            138   4e-30
gi|196016158|ref|XP_002117933.1| expressed hypothetical protein ...   137   8e-30
gi|66814324|ref|XP_641341.1| Rh-like protein/ammonium transporte...   137   1e-29
gi|345325227|ref|XP_001507563.2| PREDICTED: ammonium transporter...   137   1e-29
gi|321477078|gb|EFX88037.1| hypothetical protein DAPPUDRAFT_3115...   135   2e-29
gi|340500773|gb|EGR27627.1| hypothetical protein IMG5_192820 [Ic...   135   4e-29
gi|156352536|ref|XP_001622804.1| hypothetical protein NEMVEDRAFT...   134   5e-29
gi|27807303|ref|NP_777148.1| ammonium transporter Rh type B [Bos...   133   1e-28
gi|296489645|gb|DAA31758.1| ammonium transporter Rh type B [Bos ...   133   1e-28
gi|307109041|gb|EFN57280.1| hypothetical protein CHLNCDRAFT_2176...   132   2e-28
gi|67459927|ref|NP_001019990.1| Rh blood group, D antigen [Danio...   132   3e-28
gi|260795927|ref|XP_002592956.1| hypothetical protein BRAFLDRAFT...   131   5e-28
gi|326936220|ref|XP_003214154.1| PREDICTED: ammonium transporter...   127   7e-27
gi|146181155|ref|XP_001022251.2| Ammonium Transporter Family pro...   127   7e-27
gi|194400786|gb|ACF70599.1| Rhbg2c [Oncorhynchus mykiss]              125   3e-26
gi|29436431|gb|AAH49405.1| Rhesus blood group, B glycoprotein [D...   125   3e-26
gi|114158620|ref|NP_001041501.1| blood group Rh(CE) polypeptide ...   124   5e-26
gi|65306714|gb|AAY41905.1| Rh polypeptide 30 [Tetraodon nigrovir...   121   4e-25
gi|301614317|ref|XP_002936645.1| PREDICTED: LOW QUALITY PROTEIN:...   121   5e-25
gi|326931985|ref|XP_003212103.1| PREDICTED: ammonium transporter...   115   2e-23
gi|299823645|dbj|BAJ10274.1| Rh-related protein [Branchiostoma f...   115   3e-23
gi|307185385|gb|EFN71439.1| Ammonium transporter Rh type C [Camp...   115   4e-23
gi|291399234|ref|XP_002716016.1| PREDICTED: Rh blood group D ant...   113   1e-22
gi|299823643|dbj|BAJ10273.1| Rh-related protein [Branchiostoma f...   112   2e-22
gi|299823641|dbj|BAJ10272.1| Rh-related protein [Branchiostoma f...   112   2e-22
gi|196016156|ref|XP_002117932.1| hypothetical protein TRIADDRAFT...   112   3e-22
gi|224081707|ref|XP_002192998.1| PREDICTED: Rh blood group D ant...   111   5e-22
gi|20465222|gb|AAM21150.1| putative ammonia transporter [Idotea ...   111   6e-22
gi|4001766|gb|AAC94966.1| RH30-like protein [Callithrix jacchus]      111   6e-22
gi|340502261|gb|EGR28966.1| rh50 glycoprotein, putative [Ichthyo...   110   1e-21
gi|20465218|gb|AAM21148.1| putative ammonia transporter [Cancer ...   109   2e-21
gi|74136145|ref|NP_001027935.1| RH30-like protein [Takifugu rubr...   108   2e-21
gi|109939850|gb|AAI18366.1| Rhesus-like protein [Bos taurus] >gn...   108   4e-21
gi|301754992|ref|XP_002913334.1| PREDICTED: RH-like protein-like...   107   1e-20
gi|47523812|ref|NP_999543.1| Rh protein [Sus scrofa] >gnl|BL_ORD...   106   1e-20
gi|4001758|gb|AAC94962.1| RH30-like protein [Pongo pygmaeus]          106   2e-20
gi|281351577|gb|EFB27161.1| hypothetical protein PANDA_001126 [A...   106   2e-20
gi|334328326|ref|XP_001367883.2| PREDICTED: RH-like protein-like...   105   3e-20
gi|326932920|ref|XP_003212559.1| PREDICTED: blood group Rh(D) po...   105   3e-20
gi|28395043|ref|NP_777137.1| rhesus-like protein [Bos taurus] >g...   104   6e-20
gi|253740091|gb|ACT34373.1| Rhesus C glycoprotein [Misgurnus ang...   104   8e-20
gi|6652731|gb|AAF22442.1|AF052588_1 Rh-like protein [Callithrix ...   103   8e-20
gi|4001760|gb|AAC94963.1| RH30-like protein [Papio papio]             102   3e-19
gi|20465216|gb|AAM21147.1| putative ammonia transporter [Calline...   102   3e-19
gi|297665974|ref|XP_002811312.1| PREDICTED: RH-like protein-like...   102   3e-19
gi|4001762|gb|AAC94964.1| RH30-like protein [Saimiri boliviensis]     101   4e-19
gi|11968076|ref|NP_071950.1| blood group Rh(D) polypeptide [Ratt...   100   9e-19
gi|297665976|ref|XP_002811313.1| PREDICTED: RH-like protein-like...   100   1e-18
gi|6652838|gb|AAF22501.1|AF101479_1 Rh30-like protein [Cebus ape...   100   1e-18
gi|344287104|ref|XP_003415295.1| PREDICTED: RH-like protein-like...   100   1e-18
gi|4574230|gb|AAD23959.1|AF102876_1 Rh blood group polypeptide [...   100   2e-18
gi|149024242|gb|EDL80739.1| Rhesus blood group CE and D [Rattus ...   100   2e-18
gi|221044754|dbj|BAH14054.1| unnamed protein product [Homo sapiens]   100   2e-18
gi|338721840|ref|XP_001504185.3| PREDICTED: RH-like protein-like...    99   3e-18
gi|296229186|ref|XP_002760177.1| PREDICTED: ammonium transporter...    99   3e-18
gi|4001764|gb|AAC94965.1| RH30-like protein [Saimiri sciureus]         96   2e-17
gi|94400872|ref|NP_001028136.3| RH-like protein [Macaca mulatta]...    96   3e-17
gi|344254617|gb|EGW10721.1| Blood group Rh(D) polypeptide [Crice...    95   5e-17
gi|194391396|dbj|BAG60816.1| unnamed protein product [Homo sapiens]    94   7e-17
gi|4001770|gb|AAC94968.1| RH30-like polypeptide [Eulemur fulvus]       94   9e-17
gi|341883673|gb|EGT39608.1| hypothetical protein CAEBREN_31919 [...    94   9e-17
gi|2500176|sp|Q28481.2|RHL_MACFA RecName: Full=RH-like protein; ...    91   8e-16
gi|340386356|ref|XP_003391674.1| PREDICTED: ammonium transporter...    90   2e-15
gi|321455455|gb|EFX66587.1| hypothetical protein DAPPUDRAFT_6451...    89   4e-15
gi|224083924|ref|XP_002187089.1| PREDICTED: similar to Rhesus bl...    87   8e-15
gi|321455449|gb|EFX66581.1| hypothetical protein DAPPUDRAFT_3473...    87   8e-15
gi|2500175|sp|Q28446.2|RHL_HYLPI RecName: Full=RH-like protein; ...    87   8e-15
gi|327271985|ref|XP_003220767.1| PREDICTED: ammonium transporter...    87   1e-14
gi|45383231|ref|NP_989798.1| Rh blood group D antigen [Gallus ga...    83   2e-13
gi|332267123|ref|XP_003282536.1| PREDICTED: RH-like protein-like...    83   2e-13
gi|340506850|gb|EGR32909.1| rhesus type c glycoprotein, putative...    82   3e-13
gi|195540380|emb|CAQ53132.1| Rhesus blood group, D antigen [Homo...    81   9e-13
gi|195540368|emb|CAQ53126.1| Rhesus blood group, D antigen [Homo...    80   1e-12
gi|315466735|emb|CBY78079.1| rhesus blood group, D antigen [Homo...    80   1e-12
gi|221040134|dbj|BAH11830.1| unnamed protein product [Homo sapiens]    80   1e-12
gi|53794101|gb|AAU93638.1| Rhesus blood group D antigen isoform ...    80   1e-12
gi|53794103|gb|AAU93639.1| Rhesus blood group D antigen isoform ...    80   1e-12
gi|268322371|emb|CBH40221.1| Rhesus blood group D antigen [Homo ...    80   1e-12
gi|83721883|emb|CAJ51038.1| Rhesus blood group D antigen [Homo s...    80   2e-12
gi|53794105|gb|AAU93640.1| Rhesus blood group D antigen isoform ...    80   2e-12
gi|10800054|dbj|BAB16598.1| Rh blood D group antigen polypeptide...    80   2e-12
gi|187960726|gb|ACD43640.1| truncated Rhesus blood group D antig...    80   2e-12
gi|299052|gb|AAB26081.1| Rh polypeptide II [Homo sapiens]              80   2e-12
gi|50657033|emb|CAH04919.1| Rhesus blood group D antigen [Homo s...    80   2e-12
gi|206994197|emb|CAR81450.1| RhD blood group D antigen [Homo sap...    80   2e-12
gi|182258061|gb|ACB87205.1| truncated RHD [Homo sapiens]               80   2e-12
gi|50657035|emb|CAH04920.1| Rhesus blood group D antigen [Homo s...    80   2e-12
gi|194386172|dbj|BAG59650.1| unnamed protein product [Homo sapiens]    80   2e-12
gi|198279571|emb|CAJ75460.3| Rhesus blood group D antigen [Homo ...    80   2e-12
gi|92429633|gb|ABE77177.1| Rhesus blood group D antigen [Homo sa...    80   2e-12
gi|166408332|emb|CAP58415.1| RhD protein [Homo sapiens]                80   2e-12
gi|207102710|emb|CAR82033.1| Rhesus blood group D antigen [Homo ...    80   2e-12
gi|60654295|emb|CAF74820.1| rhesus blood group D antigen [Homo s...    80   2e-12
gi|154425134|emb|CAL44957.1| Rhesus blood group D antigen [Homo ...    79   2e-12
gi|20336225|ref|NP_057208.2| blood group Rh(D) polypeptide isofo...    79   2e-12
gi|296452980|sp|Q02161.3|RHD_HUMAN RecName: Full=Blood group Rh(...    79   2e-12
gi|162793852|emb|CAP58697.1| Rh blood group, D antigen [Homo sap...    79   2e-12
gi|182258028|gb|ACB87204.1| RHD [Homo sapiens]                         79   2e-12
gi|328354817|emb|CCA61778.1| rhesus blood group D antigen [Homo ...    79   2e-12
gi|207102712|emb|CAR82034.1| Rhesus blood group D antigen [Homo ...    79   2e-12
gi|53794099|gb|AAU93637.1| Rhesus blood group D antigen isoform ...    79   2e-12
gi|269846739|emb|CBH51625.1| rhesus blood group D antigen [Homo ...    79   2e-12
gi|115312786|emb|CAL36994.1| rhesus blood group, D antigen [Homo...    79   2e-12
gi|50657037|emb|CAH04921.1| Rhesus blood group D antigen [Homo s...    79   2e-12
gi|999310|gb|AAB34852.1| RhD [Homo sapiens]                            79   2e-12
gi|7019314|emb|CAB75731.1| Rhesus blood group, D antigen [Homo s...    79   3e-12
gi|6759366|dbj|BAA90298.1| Rh blood group antigen RhD [Homo sapi...    79   3e-12
gi|114156040|emb|CAJ84625.1| RhD protein [Homo sapiens]                79   3e-12
gi|61741619|gb|AAX54696.1| Rh-like protein [Manduca sexta]             79   3e-12
gi|60654297|emb|CAF74821.1| Rhesus blood group D antigen [Homo s...    79   3e-12
gi|9790343|gb|AAB37696.2| D category IIIc antigen [Homo sapiens]       79   3e-12
gi|195540364|emb|CAQ53124.1| Rhesus blood group, D antigen [Homo...    79   4e-12
gi|53794097|gb|AAU93636.1| Rhesus blood group D antigen isoform ...    79   4e-12
gi|315466737|emb|CBY78080.1| rhesus blood group, D antigen [Homo...    79   4e-12
gi|83721881|emb|CAJ51037.1| Rhesus blood group D antigen [Homo s...    79   4e-12
gi|38154257|emb|CAE45699.1| Rhesus blood group, D antigen [Homo ...    79   4e-12
gi|693867|gb|AAB31911.1| RhK562-II [Homo sapiens]                      79   4e-12
gi|189095266|ref|NP_001121163.1| blood group Rh(D) polypeptide i...    79   5e-12
gi|50871787|emb|CAG28848.2| Rhesus blood group D antigen [Homo s...    78   6e-12
gi|164510001|emb|CAM88699.1| Rhesus blood group D antigen [Homo ...    78   6e-12
gi|315466739|emb|CBY78081.1| rhesus blood group, D antigen [Homo...    78   6e-12
gi|5360245|dbj|BAA81900.1| Rh blood group D antigen (RHD) [Homo ...    78   7e-12
gi|118101571|ref|XP_417738.2| PREDICTED: similar to Rh blood gro...    78   7e-12
gi|5360899|dbj|BAA82159.1| Rh blood group D antigen (RHD) [Homo ...    78   7e-12
gi|208011509|emb|CAR31473.1| Rhesus blood group D antigen [Homo ...    77   1e-11
gi|150246794|emb|CAM32889.1| Rhesus blood group D antigen [Homo ...    77   1e-11
gi|195540370|emb|CAQ53127.1| Rhesus blood group, D antigen [Homo...    77   1e-11
gi|336477438|ref|YP_004616579.1| ammonium transporter [Methanosa...    76   2e-11
gi|150246790|emb|CAM32887.1| Rhesus blood group D antigen [Homo ...    76   2e-11
gi|340523183|gb|AEK48079.1| Rhesus blood group CE antigen [Homo ...    76   2e-11
gi|123399288|ref|XP_001301444.1| Ammonium Transporter Family pro...    76   2e-11
gi|345317015|ref|XP_001519884.2| PREDICTED: ammonium transporter...    75   3e-11
gi|5911385|gb|AAD55773.1| Rh blood group antigen Evans [Homo sap...    75   3e-11
gi|4958984|gb|AAD34199.1| Rh50 [Homo sapiens]                          75   6e-11
gi|150246792|emb|CAM32888.1| Rhesus blood group D antigen [Homo ...    74   8e-11
gi|340505596|gb|EGR31912.1| rh-associated glycoprotein, putative...    74   1e-10
gi|2500174|sp|Q28427.2|RHLD_GORGO RecName: Full=RH-like protein ...    72   5e-10
gi|189346499|ref|YP_001943028.1| ammonium transporter [Chlorobiu...    70   1e-09
gi|296204094|ref|XP_002749200.1| PREDICTED: hypothetical protein...    69   3e-09
gi|332687586|emb|CBY44651.2| rhesus blood group D antigen [Homo ...    69   4e-09
gi|221090761|ref|XP_002156601.1| PREDICTED: similar to Rhesus bl...    69   4e-09
gi|290983772|ref|XP_002674602.1| predicted protein [Naegleria gr...    68   5e-09
gi|283778609|ref|YP_003369364.1| multi-sensor hybrid histidine k...    66   2e-08
gi|328545051|ref|YP_004305160.1| Ammonium transporter [Polymorph...    66   3e-08
gi|218158571|gb|ACK75569.1| Rhesus blood group CE antigen [Homo ...    65   3e-08
gi|312883324|ref|ZP_07743050.1| ammonium transporter [Vibrio car...    65   4e-08
gi|302384954|ref|YP_003820776.1| ammonium transporter [Clostridi...    65   6e-08
gi|187960730|gb|ACD43642.1| truncated Rhesus blood group D antig...    64   1e-07
gi|297539805|ref|YP_003675574.1| ammonium transporter [Methylote...    64   1e-07
gi|83858642|ref|ZP_00952164.1| ammonium transporter [Oceanicauli...    63   2e-07
gi|119615571|gb|EAW95165.1| Rh blood group, CcEe antigens, isofo...    63   2e-07
gi|221044762|dbj|BAH14058.1| unnamed protein product [Homo sapiens]    63   3e-07
gi|260822102|ref|XP_002606442.1| hypothetical protein BRAFLDRAFT...    62   4e-07
gi|123437197|ref|XP_001309397.1| Ammonium Transporter Family pro...    62   4e-07
gi|301105966|ref|XP_002902066.1| Ammonium Transporter (Amt) Fami...    62   4e-07
gi|195540378|emb|CAQ53131.1| Rhesus blood group, D antigen [Homo...    62   5e-07
gi|23394452|gb|AAN31513.1| ammonium transporter [Phytophthora in...    62   5e-07
gi|50428339|dbj|BAD29977.1| putative ammonium transporter [Camel...    61   8e-07
gi|16332065|ref|NP_442793.1| ammonium/methylammonium permease [S...    60   1e-06
gi|171057354|ref|YP_001789703.1| ammonium transporter [Leptothri...    60   1e-06
gi|313215069|emb|CBY42807.1| unnamed protein product [Oikopleura...    60   1e-06
gi|237745635|ref|ZP_04576115.1| ammonium transporter [Oxalobacte...    60   2e-06
gi|298713394|emb|CBJ33604.1| Ammonium transporter [Ectocarpus si...    60   2e-06
gi|195540374|emb|CAQ53129.1| Rhesus blood group, D antigen [Homo...    59   2e-06
gi|195540376|emb|CAQ53130.1| Rhesus blood group, D antigen [Homo...    59   2e-06
gi|196002111|ref|XP_002110923.1| hypothetical protein TRIADDRAFT...    59   4e-06
gi|116748173|ref|YP_844860.1| ammonium transporter [Syntrophobac...    59   4e-06
gi|294142342|ref|YP_003558320.1| ammonium transporter [Shewanell...    59   5e-06
gi|114776297|ref|ZP_01451342.1| putative ammonium transporter [M...    59   5e-06
gi|188591052|ref|YP_001795652.1| ammonium transporter (amt famil...    58   6e-06
gi|220921809|ref|YP_002497110.1| ammonium transporter [Methyloba...    58   7e-06
gi|94309186|ref|YP_582396.1| ammonium transporter [Cupriavidus m...    58   8e-06
gi|302392040|ref|YP_003827860.1| ammonium transporter [Acetohalo...    57   9e-06
gi|110639965|ref|YP_680175.1| ammonium transporter [Cytophaga hu...    57   1e-05
gi|225028498|ref|ZP_03717690.1| hypothetical protein EUBHAL_0277...    57   1e-05
gi|262199719|ref|YP_003270928.1| ammonium transporter [Haliangiu...    57   1e-05
gi|218158577|gb|ACK75572.1| Rhesus blood group CE antigen [Homo ...    57   1e-05
gi|193212877|ref|YP_001998830.1| ammonium transporter [Chlorobac...    57   1e-05
gi|47219568|emb|CAG09922.1| unnamed protein product [Tetraodon n...    57   1e-05
gi|170743593|ref|YP_001772248.1| ammonium transporter [Methyloba...    57   2e-05
gi|170750025|ref|YP_001756285.1| ammonium transporter [Methyloba...    57   2e-05
gi|87308220|ref|ZP_01090362.1| ammonium/methylammonium permease ...    57   2e-05
gi|134095617|ref|YP_001100692.1| putative ammonium transporter [...    57   2e-05
gi|119484446|ref|ZP_01619063.1| ammonium/methylammonium permease...    56   2e-05
gi|255318799|ref|ZP_05360025.1| ammonia permease [Acinetobacter ...    56   2e-05
gi|144901086|emb|CAM77950.1| ammonium transporter [Magnetospiril...    56   2e-05
gi|229589813|ref|YP_002871932.1| ammonia transporter [Pseudomona...    56   2e-05
gi|336437403|ref|ZP_08617109.1| hypothetical protein HMPREF0988_...    56   3e-05
gi|110834337|ref|YP_693196.1| ammonium transporter [Alcanivorax ...    56   3e-05
gi|254492689|ref|ZP_05105860.1| Ammonium Transporter Family subf...    56   3e-05
gi|329911009|ref|ZP_08275438.1| Ammonium transporter [Oxalobacte...    56   3e-05
gi|50085982|ref|YP_047492.1| ammonium transporter [Acinetobacter...    55   4e-05
gi|262371884|ref|ZP_06065163.1| ammonia permease [Acinetobacter ...    55   4e-05
gi|145219597|ref|YP_001130306.1| ammonium transporter [Chlorobiu...    55   4e-05
gi|255079970|ref|XP_002503565.1| ammonium transporter channel fa...    55   5e-05
gi|298712601|emb|CBJ33299.1| unknown [Ectocarpus siliculosus]          55   5e-05
gi|254469060|ref|ZP_05082466.1| ammonium transporter [beta prote...    55   5e-05
gi|24216321|ref|NP_713802.1| ammonium transporter [Leptospira in...    55   5e-05
gi|45656487|ref|YP_000573.1| ammonium transporter [Leptospira in...    55   6e-05
gi|303289042|ref|XP_003063809.1| rvb1-like protein [Micromonas p...    55   6e-05
gi|335043589|ref|ZP_08536616.1| ammonia permease [Methylophaga a...    55   6e-05
gi|338741423|ref|YP_004678385.1| ammonium transport protein [Hyp...    55   7e-05
gi|339905962|ref|YP_002910904.2| Rh-like protein/ammonium transp...    54   7e-05
gi|262368888|ref|ZP_06062217.1| ammonium transporter [Acinetobac...    54   9e-05
gi|294775415|ref|ZP_06740930.1| ammonium transporter [Bacteroide...    54   9e-05
gi|149926021|ref|ZP_01914284.1| ammonium transporter [Limnobacte...    54   1e-04
gi|198275837|ref|ZP_03208368.1| hypothetical protein BACPLE_0201...    54   1e-04
gi|319642984|ref|ZP_07997618.1| ammonium transporter [Bacteroide...    54   1e-04
gi|334132479|ref|ZP_08506236.1| Ammonia transporter [Methylovers...    54   1e-04
gi|333911028|ref|YP_004484761.1| ammonium transporter [Methanoto...    54   1e-04
gi|154251755|ref|YP_001412579.1| Rh family protein/ammonium tran...    54   1e-04
gi|254411784|ref|ZP_05025560.1| ammonium transporter, putative [...    54   2e-04
gi|237747904|ref|ZP_04578384.1| ammonium transporter [Oxalobacte...    54   2e-04
gi|150006483|ref|YP_001301227.1| ammonium transporter [Bacteroid...    54   2e-04
gi|335043520|ref|ZP_08536547.1| Rh-like protein/ammonium transpo...    53   2e-04
gi|296445765|ref|ZP_06887718.1| ammonium transporter [Methylosin...    53   2e-04
gi|189219087|ref|YP_001939728.1| Ammonium transporter [Methylaci...    53   2e-04
gi|91974928|ref|YP_567587.1| ammonium transporter [Rhodopseudomo...    53   2e-04

Searching..................................................done


Results from round 2


                                                                 Score    E
Sequences producing significant alignments:                      (bits) Value
Sequences used in model and found again:

gi|296198360|ref|XP_002746655.1| PREDICTED: ammonium transporter...   404   e-110
gi|148237324|ref|NP_001081429.1| 50 kD glycoprotein [Xenopus lae...   400   e-109
gi|7140805|gb|AAF37156.1|AF132980_1 Rh50 [Cebus apella]               398   e-108
gi|51036686|ref|NP_001003661.1| ammonium transporter Rh type C [...   396   e-108
gi|148233491|ref|NP_001088553.1| ammonium transporter Rh type C ...   393   e-107
gi|345323161|ref|XP_001510671.2| PREDICTED: ammonium transporter...   393   e-107
gi|172045926|sp|Q8JI14.2|RHCL2_DANRE RecName: Full=Ammonium tran...   393   e-107
gi|74136151|ref|NP_001027934.1| ammonium transporter Rh type C 2...   392   e-106
gi|89954521|gb|ABD83662.1| Rhesus glycoprotein [Kryptolebias mar...   392   e-106
gi|338724927|ref|XP_001500193.3| PREDICTED: ammonium transporter...   391   e-106
gi|185132693|ref|NP_001117995.1| ammonium transporter Rh type C ...   391   e-106
gi|9836781|gb|AAG00306.1| Rh50 glycoprotein [Hylobates sp.]           391   e-106
gi|22085899|gb|AAM90586.1| RhCG [Danio rerio]                         391   e-106
gi|148726786|dbj|BAF63790.1| Rh type C glycoprotein1 [Danio rerio]    390   e-106
gi|327475143|gb|AEA77167.1| Rhag [Opsanus beta]                       390   e-106
gi|296474395|gb|DAA16510.1| ammonium transporter Rh type A [Bos ...   389   e-106
gi|332210275|ref|XP_003254233.1| PREDICTED: ammonium transporter...   389   e-106
gi|9836779|gb|AAG00305.1| Rh50 glycoprotein [Pongo pygmaeus]          389   e-105
gi|126307835|ref|XP_001374857.1| PREDICTED: ammonium transporter...   389   e-105
gi|27806427|ref|NP_776596.1| ammonium transporter Rh type A [Bos...   389   e-105
gi|210147502|ref|NP_956365.2| ammonium transporter Rh type B [Da...   388   e-105
gi|209870020|ref|NP_001129569.1| ammonium transporter Rh type B ...   388   e-105
gi|9836785|gb|AAG00308.1| Rh50 glycoprotein [Papio hamadryas]         387   e-105
gi|185135231|ref|NP_001118134.1| Rhesus blood group family type ...   387   e-105
gi|15214945|gb|AAH12605.1| Rh-associated glycoprotein [Homo sapi...   386   e-105
gi|3445518|dbj|BAA32444.1| 50 kD glycoprotein [Macaca fascicularis]   386   e-105
gi|74136191|ref|NP_001027987.1| ammonium transporter Rh type A [...   386   e-105
gi|3329459|gb|AAD13385.1| Rh50-like protein [Macaca mulatta]          385   e-104
gi|52138643|ref|NP_001004370.1| ammonium transporter Rh type C [...   385   e-104
gi|55251170|emb|CAH68933.1| Rhesus blood group-associated glycop...   385   e-104
gi|297678312|ref|XP_002817021.1| PREDICTED: ammonium transporter...   385   e-104
gi|189069253|dbj|BAG36285.1| unnamed protein product [Homo sapiens]   385   e-104
gi|156627565|ref|NP_000315.2| ammonium transporter Rh type A [Ho...   385   e-104
gi|57113951|ref|NP_001009033.1| ammonium transporter Rh type A [...   385   e-104
gi|123909597|sp|Q18PF6.1|RHBG_TAKRU RecName: Full=Ammonium trans...   384   e-104
gi|185135951|ref|NP_001118049.1| Rhcg1-a [Oncorhynchus mykiss] >...   384   e-104
gi|6671109|gb|AAF23097.1| mutant Rh50 glycoprotein [Homo sapiens]     384   e-104
gi|47209395|emb|CAF91963.1| unnamed protein product [Tetraodon n...   383   e-104
gi|5853262|gb|AAD54392.1| Rh-null regulator protein [Homo sapiens]    383   e-104
gi|47086343|ref|NP_998010.1| ammonium transporter Rh type A [Dan...   383   e-104
gi|31195|emb|CAA45883.1| 50 kDa erythrocyte plasma membrane glyc...   382   e-103
gi|9836777|gb|AAG00304.1| Rh50 glycoprotein [Gorilla gorilla]         382   e-103
gi|6671113|gb|AAF23099.1| mutant Rh50 glycoprotein [Homo sapiens]     382   e-103
gi|75048036|sp|Q8WNQ5.1|RHBG_PAPHA RecName: Full=Ammonium transp...   381   e-103
gi|94536745|ref|NP_001035508.1| ammonium transporter Rh type B [...   381   e-103
gi|160425237|ref|NP_001104238.1| ammonium transporter Rh type A ...   381   e-103
gi|125380505|gb|ABN41463.1| ammonia transporter [Kryptolebias ma...   381   e-103
gi|113205748|ref|NP_001038042.1| ammonium transporter Rh type C ...   381   e-103
gi|47214541|emb|CAG04561.1| unnamed protein product [Tetraodon n...   380   e-103
gi|6164861|gb|AAF04566.1| truncated Rh50 glycoprotein [Homo sapi...   380   e-103
gi|47522818|ref|NP_999161.1| ammonium transporter Rh type B [Sus...   379   e-102
gi|291396345|ref|XP_002714426.1| PREDICTED: Rh50 glycoprotein-li...   379   e-102
gi|149433907|ref|XP_001510793.1| PREDICTED: ammonium transporter...   379   e-102
gi|123899937|sp|Q3BBX7.1|RHCG_TETNG RecName: Full=Ammonium trans...   378   e-102
gi|224062665|ref|XP_002199507.1| PREDICTED: Rhesus blood group, ...   378   e-102
gi|126273815|ref|XP_001369976.1| PREDICTED: ammonium transporter...   377   e-102
gi|327284752|ref|XP_003227100.1| PREDICTED: ammonium transporter...   377   e-102
gi|123909596|sp|Q18PF5.1|RHCG1_TAKRU RecName: Full=Ammonium tran...   375   e-101
gi|301759259|ref|XP_002915481.1| PREDICTED: ammonium transporter...   375   e-101
gi|147906216|ref|NP_001083046.1| Rhesus blood group, C glycoprot...   375   e-101
gi|114158624|ref|NP_001041487.1| ammonium transporter Rh type C ...   375   e-101
gi|156616328|ref|NP_001096088.1| Rh type C glycoprotein2a [Danio...   373   e-101
gi|83776603|ref|NP_001032956.1| RhAG-like protein [Takifugu rubr...   372   e-100
gi|75047880|sp|Q8WMW2.1|RHBG_GORGO RecName: Full=Ammonium transp...   371   e-100
gi|344286914|ref|XP_003415201.1| PREDICTED: ammonium transporter...   371   e-100
gi|81884358|sp|Q68FT6.1|RHBG_RAT RecName: Full=Ammonium transpor...   371   e-100
gi|157954474|ref|NP_001103313.1| Rhesus blood group, C glycoprot...   370   e-100
gi|34013522|ref|NP_898877.1| ammonium transporter Rh type B [Rat...   370   e-100
gi|344250948|gb|EGW07052.1| Ammonium transporter Rh type B [Cric...   370   e-100
gi|100913599|gb|ABF69691.1| Rhesus precursor protein 2 [Gasteros...   368   2e-99
gi|290791113|gb|ADD63336.1| Rh type B glycoprotein [Myxine gluti...   367   3e-99
gi|100913595|gb|ABF69689.1| Rhesus type B glycoprotein [Gasteros...   367   5e-99
gi|68448526|ref|NP_001003017.2| ammonium transporter Rh type B [...   367   6e-99
gi|45383233|ref|NP_989795.1| ammonium transporter Rh type A [Gal...   367   6e-99
gi|321460038|gb|EFX71084.1| hypothetical protein DAPPUDRAFT_2561...   366   7e-99
gi|100913593|gb|ABF69688.1| Rhesus-associated glycoprotein [Gast...   366   8e-99
gi|291242510|ref|XP_002741149.1| PREDICTED: Rhesus blood group-a...   366   8e-99
gi|326926734|ref|XP_003209553.1| PREDICTED: ammonium transporter...   366   1e-98
gi|126310200|ref|XP_001369635.1| PREDICTED: ammonium transporter...   366   1e-98
gi|31981136|ref|NP_067350.2| ammonium transporter Rh type B [Mus...   365   1e-98
gi|171543915|ref|NP_001116374.1| 50 kD glycoprotein [Oryzias lat...   365   2e-98
gi|74095955|ref|NP_001027819.1| ammonium transporter Rh type C 1...   365   2e-98
gi|327475145|gb|AEA77168.1| Rhbg [Opsanus beta]                       365   2e-98
gi|74180685|dbj|BAE25570.1| unnamed protein product [Mus musculus]    365   2e-98
gi|6755322|ref|NP_035399.1| ammonium transporter Rh type A [Mus ...   365   2e-98
gi|6625730|gb|AAF19371.1| Rh type B glycoprotein [Mus musculus] ...   365   2e-98
gi|74095951|ref|NP_001027818.1| ammonium transporter Rh type B [...   364   3e-98
gi|3445510|dbj|BAA32442.1| 50 kD glycoprotein [Mus musculus brev...   364   3e-98
gi|25990916|gb|AAN76725.1| Rh type B glycoprotein [Canis lupus f...   363   6e-98
gi|47219816|emb|CAG03443.1| unnamed protein product [Tetraodon n...   363   6e-98
gi|126723199|ref|NP_001075605.1| ammonium transporter Rh type B ...   363   9e-98
gi|344247390|gb|EGW03494.1| Ammonium transporter Rh type C [Cric...   360   4e-97
gi|326916803|ref|XP_003204694.1| PREDICTED: ammonium transporter...   360   5e-97
gi|148226879|ref|NP_001087152.1| ammonium transporter Rh type B-...   360   7e-97
gi|293361582|ref|XP_002730052.1| PREDICTED: Rhesus blood group-a...   360   8e-97
gi|40254763|ref|NP_075411.2| ammonium transporter Rh type A [Rat...   359   9e-97
gi|344284143|ref|XP_003413829.1| PREDICTED: ammonium transporter...   359   1e-96
gi|301768383|ref|XP_002919605.1| PREDICTED: ammonium transporter...   358   1e-96
gi|6671115|gb|AAF23100.1| mutant Rh50 glycoprotein [Homo sapiens...   358   2e-96
gi|123899938|sp|Q3BBX8.1|RHBG_TETNG RecName: Full=Ammonium trans...   358   2e-96
gi|3445512|dbj|BAA32443.1| 50 kD glycoprotein [Rattus norvegicus]     358   2e-96
gi|82084989|sp|Q69D48.1|RHBGA_XENLA RecName: Full=Ammonium trans...   358   3e-96
gi|327475148|gb|AEA77169.1| Rhcg2 [Opsanus beta]                      358   3e-96
gi|148234747|ref|NP_001083174.1| ammonium transporter Rh type B-...   358   3e-96
gi|123908668|sp|Q0IIV2.1|RHBG_XENTR RecName: Full=Ammonium trans...   357   5e-96
gi|123886327|sp|Q19KH7.1|RHCG_GASAC RecName: Full=Ammonium trans...   357   6e-96
gi|315221126|ref|NP_001186720.1| ammonium transporter Rh type C ...   356   8e-96
gi|185134437|ref|NP_001118146.1| Rhag [Oncorhynchus mykiss] >gnl...   356   1e-95
gi|143457817|sp|Q2T9S6.2|RHCG_BOVIN RecName: Full=Ammonium trans...   355   2e-95
gi|157311673|ref|NP_001098561.1| ammonium transporter Rh type B ...   355   2e-95
gi|301783161|ref|XP_002926990.1| PREDICTED: ammonium transporter...   354   3e-95
gi|83405455|gb|AAI11289.1| Rh family, C glycoprotein [Bos taurus]     354   4e-95
gi|257097251|pdb|3HD6|A Chain A, Crystal Structure Of The Human ...   353   8e-95
gi|130484381|ref|NP_001076198.1| ammonium transporter Rh type C ...   352   1e-94
gi|299823639|dbj|BAJ10271.1| Rh-related protein [Branchiostoma f...   352   2e-94
gi|32402141|gb|AAP81044.1| Rhesus-associated C glycoprotein [Hom...   352   2e-94
gi|299823637|dbj|BAJ10270.1| Rh-related protein [Branchiostoma f...   351   2e-94
gi|344246983|gb|EGW03087.1| Ammonium transporter Rh type A [Cric...   351   2e-94
gi|281341790|gb|EFB17374.1| hypothetical protein PANDA_008252 [A...   351   2e-94
gi|7706683|ref|NP_057405.1| ammonium transporter Rh type C [Homo...   351   3e-94
gi|299823635|dbj|BAJ10269.1| Rh-related protein [Branchiostoma f...   351   3e-94
gi|54112236|gb|AAV28818.1| RhAG-like protein [Ambystoma tigrinum...   350   7e-94
gi|194206296|ref|XP_001499473.2| PREDICTED: ammonium transporter...   350   8e-94
gi|27806429|ref|NP_776597.1| ammonium transporter Rh type C [Bos...   350   8e-94
gi|297697411|ref|XP_002825848.1| PREDICTED: ammonium transporter...   349   1e-93
gi|78486572|ref|NP_001030600.1| ammonium transporter Rh type C [...   349   1e-93
gi|47205612|emb|CAG00162.1| unnamed protein product [Tetraodon n...   348   3e-93
gi|126544577|gb|ABO18606.1| ammonia transporter [Kryptolebias ma...   347   3e-93
gi|148675115|gb|EDL07062.1| Rhesus blood group-associated C glyc...   347   4e-93
gi|338718155|ref|XP_001498649.3| PREDICTED: ammonium transporter...   347   5e-93
gi|58332052|ref|NP_001011175.1| ammonium transporter Rh type B [...   346   9e-93
gi|194377120|dbj|BAG63121.1| unnamed protein product [Homo sapiens]   346   1e-92
gi|194390002|dbj|BAG60517.1| unnamed protein product [Homo sapiens]   346   1e-92
gi|321460037|gb|EFX71083.1| hypothetical protein DAPPUDRAFT_2561...   345   2e-92
gi|149057263|gb|EDM08586.1| Rhesus blood group-associated C glyc...   345   3e-92
gi|281339654|gb|EFB15238.1| hypothetical protein PANDA_003468 [A...   343   5e-92
gi|224048891|ref|XP_002189979.1| PREDICTED: Rh-associated glycop...   343   9e-92
gi|75040738|sp|Q5NVA3.1|RHCG_PONAB RecName: Full=Ammonium transp...   342   2e-91
gi|6625734|gb|AAF19373.1| Rh type C glycoprotein [Mus musculus] ...   341   2e-91
gi|229092834|ref|NP_062773.2| ammonium transporter Rh type C [Mu...   340   5e-91
gi|34013520|ref|NP_898876.1| ammonium transporter Rh type C [Rat...   339   1e-90
gi|223590140|sp|Q95M77.2|RHBG_BOVIN RecName: Full=Ammonium trans...   339   1e-90
gi|14861878|gb|AAK50057.2|AF364404_1 Rh-like protein [Carcinus m...   339   1e-90
gi|25990918|gb|AAN76726.1| Rh type B glycoprotein [Canis lupus f...   338   3e-90
gi|47230349|emb|CAF99542.1| unnamed protein product [Tetraodon n...   336   6e-90
gi|242012451|ref|XP_002426946.1| Rhesus blood group-associated g...   336   8e-90
gi|74095949|ref|NP_001027817.1| RhAG-2 protein [Takifugu rubripe...   335   3e-89
gi|57114051|ref|NP_001009091.1| ammonium transporter Rh type B [...   334   3e-89
gi|52547120|gb|AAU81656.1| Rh30-like protein [Takifugu rubripes]      334   3e-89
gi|313243834|emb|CBY15897.1| unnamed protein product [Oikopleura...   333   7e-89
gi|195402951|ref|XP_002060063.1| GJ15523 [Drosophila virilis] >g...   333   7e-89
gi|187608256|ref|NP_001119916.1| Rh50-like protein isoform 2 [Da...   331   3e-88
gi|290791111|gb|ADD63335.1| Rh type C glycoprotein [Myxine gluti...   331   3e-88
gi|224548945|ref|NP_065140.3| ammonium transporter Rh type B [Ho...   331   4e-88
gi|195491891|ref|XP_002093758.1| GE21473 [Drosophila yakuba] >gn...   331   4e-88
gi|18859315|ref|NP_571622.1| Rh50-like protein isoform 1 [Danio ...   330   4e-88
gi|344264228|ref|XP_003404195.1| PREDICTED: LOW QUALITY PROTEIN:...   330   5e-88
gi|195428962|ref|XP_002062533.1| GK16605 [Drosophila willistoni]...   330   6e-88
gi|125977272|ref|XP_001352669.1| GA20395 [Drosophila pseudoobscu...   330   8e-88
gi|21355411|ref|NP_647940.1| Rh50 [Drosophila melanogaster] >gnl...   328   2e-87
gi|260804485|ref|XP_002597118.1| hypothetical protein BRAFLDRAFT...   328   2e-87
gi|324509097|gb|ADY43832.1| Ammonium transporter Rh type A [Asca...   328   2e-87
gi|326429463|gb|EGD75033.1| rhesus-associated glycoprotein [Salp...   328   2e-87
gi|195337579|ref|XP_002035406.1| GM14687 [Drosophila sechellia] ...   328   3e-87
gi|194866831|ref|XP_001971953.1| GG15254 [Drosophila erecta] >gn...   328   3e-87
gi|195587884|ref|XP_002083691.1| Rh50 [Drosophila simulans] >gnl...   327   5e-87
gi|338724929|ref|XP_003365041.1| PREDICTED: ammonium transporter...   326   8e-87
gi|261363607|gb|ACX71870.1| ammonium transporter [Aedes albopictus]   325   1e-86
gi|115733130|ref|XP_789738.2| PREDICTED: similar to Rh type C gl...   325   2e-86
gi|2546950|emb|CAA73029.1| Rh antigen-like protein [Geodia cydon...   325   2e-86
gi|311260572|ref|XP_003128488.1| PREDICTED: ammonium transporter...   325   2e-86
gi|281342899|gb|EFB18483.1| hypothetical protein PANDA_016696 [A...   321   2e-85
gi|345484710|ref|XP_001599759.2| PREDICTED: ammonium transporter...   321   4e-85
gi|213494490|gb|ACJ48966.1| SSTK-interacting protein/Rhesus bloo...   320   5e-85
gi|60393197|gb|AAX19514.1| ammonium transporter 2 [Aedes aegypti]     320   5e-85
gi|118793733|ref|XP_321046.3| AGAP002011-PA [Anopheles gambiae s...   320   8e-85
gi|34391474|gb|AAN34364.1| Rh type B glycoprotein RhBG-2A [Homo ...   318   3e-84
gi|90265816|ref|NP_001035036.1| ammonium transporter Rh type C [...   316   1e-83
gi|195125279|ref|XP_002007109.1| GI12755 [Drosophila mojavensis]...   315   2e-83
gi|341891138|gb|EGT47073.1| CBN-RHR-1 protein [Caenorhabditis br...   315   2e-83
gi|170052301|ref|XP_001862160.1| ammonium transporter 1 [Culex q...   314   3e-83
gi|312374123|gb|EFR21757.1| hypothetical protein AND_16439 [Anop...   313   8e-83
gi|9739015|gb|AAF97865.1| Rh-like protein-2 [Caenorhabditis eleg...   313   9e-83
gi|194747553|ref|XP_001956216.1| GF25097 [Drosophila ananassae] ...   313   1e-82
gi|209572666|sp|Q9H310.2|RHBG_HUMAN RecName: Full=Ammonium trans...   312   2e-82
gi|17563228|ref|NP_504436.1| RH (Rhesus) antigen Related family ...   311   2e-82
gi|17223572|gb|AAK16203.1| Rh type B glycoprotein [Hylobates sp.]     311   2e-82
gi|74095947|ref|NP_001027816.1| RhAG-1 protein [Takifugu rubripe...   311   2e-82
gi|221111853|ref|XP_002167946.1| PREDICTED: similar to Rh-associ...   311   4e-82
gi|60393194|gb|AAX19513.1| ammonium transporter 1 [Aedes aegypti]     311   4e-82
gi|157117611|ref|XP_001658851.1| rh antigen [Aedes aegypti] >gnl...   310   6e-82
gi|308500908|ref|XP_003112639.1| CRE-RHR-1 protein [Caenorhabdit...   310   7e-82
gi|332220712|ref|XP_003259499.1| PREDICTED: LOW QUALITY PROTEIN:...   310   7e-82
gi|55957801|emb|CAI12177.1| Rh family, B glycoprotein [Homo sapi...   310   7e-82
gi|119622457|gb|EAX02052.1| Rh family, C glycoprotein, isoform C...   310   8e-82
gi|301608115|ref|XP_002933645.1| PREDICTED: ammonium transporter...   309   1e-81
gi|119573344|gb|EAW52959.1| Rh family, B glycoprotein, isoform C...   309   1e-81
gi|67773386|gb|AAY81950.1| Rh-like glycoprotein [Tetraodon nigro...   308   2e-81
gi|340719113|ref|XP_003398001.1| PREDICTED: ammonium transporter...   308   3e-81
gi|75047878|sp|Q8WMW0.1|RHBG_PONPY RecName: Full=Ammonium transp...   308   4e-81
gi|268557870|ref|XP_002636925.1| C. briggsae CBR-RHR-1 protein [...   307   6e-81
gi|301110795|ref|XP_002904477.1| Ammonium Transporter (Amt) Fami...   307   6e-81
gi|340379142|ref|XP_003388086.1| PREDICTED: ammonium transporter...   306   1e-80
gi|94400895|ref|NP_001035355.1| Rh-like protein [Apis mellifera]...   305   2e-80
gi|320170441|gb|EFW47340.1| Rh-associated glycoprotein [Capsaspo...   304   3e-80
gi|66810670|ref|XP_639042.1| Rh-like protein/ammonium transporte...   304   3e-80
gi|270006000|gb|EFA02448.1| hypothetical protein TcasGA2_TC00813...   304   5e-80
gi|241734778|ref|XP_002413906.1| ammonium transporter, putative ...   303   6e-80
gi|34391472|gb|AAN34363.1| Rh type B glycoprotein RhBG-1A [Homo ...   303   8e-80
gi|2909821|gb|AAC04248.1| mutant erythrocyte membrane glycoprote...   303   1e-79
gi|269913342|dbj|BAI49727.1| Rhesus glycoprotein p2 [Triakis scy...   299   1e-78
gi|189236508|ref|XP_975360.2| PREDICTED: similar to Rh-like prot...   298   3e-78
gi|74136051|ref|NP_001027959.1| Rh type B glycoprotein [Ciona in...   297   6e-78
gi|119573345|gb|EAW52960.1| Rh family, B glycoprotein, isoform C...   296   9e-78
gi|322802758|gb|EFZ22970.1| hypothetical protein SINV_01876 [Sol...   296   1e-77
gi|327243117|gb|AEA41159.1| Rh-like protein [Metacarcinus magister]   294   4e-77
gi|29436431|gb|AAH49405.1| Rhesus blood group, B glycoprotein [D...   294   4e-77
gi|65306722|gb|AAY41909.1| Rh type B glycoprotein-like protein [...   293   7e-77
gi|74136033|ref|NP_001027946.1| Rh type C glycoprotein [Ciona in...   293   7e-77
gi|27807303|ref|NP_777148.1| ammonium transporter Rh type B [Bos...   290   5e-76
gi|320170308|gb|EFW47207.1| Rh type C glycoprotein2b [Capsaspora...   290   6e-76
gi|221114393|ref|XP_002165818.1| PREDICTED: similar to Rh type B...   290   8e-76
gi|281211661|gb|EFA85823.1| Rh-like protein/ammonium transporter...   289   1e-75
gi|65306720|gb|AAY41908.1| Rh type C glycoprotein-like protein [...   289   1e-75
gi|296489645|gb|DAA31758.1| ammonium transporter Rh type B [Bos ...   288   2e-75
gi|46309535|ref|NP_996965.1| ammonium transporter Rh type C-like...   288   3e-75
gi|156375207|ref|XP_001629973.1| predicted protein [Nematostella...   288   3e-75
gi|148223726|ref|NP_001084416.1| Rh blood group, D antigen [Xeno...   287   5e-75
gi|94970623|ref|YP_592671.1| Rh-like protein/ammonium transporte...   287   6e-75
gi|113931610|ref|NP_001039257.1| Rh-associated glycoprotein [Xen...   286   1e-74
gi|328872012|gb|EGG20382.1| Rh-like protein/ammonium transporter...   286   1e-74
gi|258514840|ref|YP_003191062.1| Rh family protein/ammonium tran...   284   3e-74
gi|194400786|gb|ACF70599.1| Rhbg2c [Oncorhynchus mykiss]              284   4e-74
gi|299823645|dbj|BAJ10274.1| Rh-related protein [Branchiostoma f...   284   5e-74
gi|55957804|emb|CAI12180.1| Rh family, B glycoprotein [Homo sapi...   284   5e-74
gi|330794414|ref|XP_003285274.1| hypothetical protein DICPUDRAFT...   284   6e-74
gi|156375209|ref|XP_001629974.1| predicted protein [Nematostella...   283   7e-74
gi|313239935|emb|CBY14774.1| unnamed protein product [Oikopleura...   281   3e-73
gi|119573348|gb|EAW52963.1| Rh family, B glycoprotein, isoform C...   281   3e-73
gi|341904448|gb|EGT60281.1| hypothetical protein CAEBREN_32621 [...   281   3e-73
gi|299823643|dbj|BAJ10273.1| Rh-related protein [Branchiostoma f...   280   5e-73
gi|161761248|pdb|3BHS|A Chain A, Nitrosomonas Europaea Rh50 And ...   280   7e-73
gi|299823641|dbj|BAJ10272.1| Rh-related protein [Branchiostoma f...   279   9e-73
gi|160877938|pdb|3B9W|A Chain A, The 1.3 A Resolution Structure ...   279   1e-72
gi|163311046|pdb|3B9Y|A Chain A, Crystal Structure Of The Nitros...   279   2e-72
gi|17563230|ref|NP_505961.1| RH (Rhesus) antigen Related family ...   278   2e-72
gi|260795927|ref|XP_002592956.1| hypothetical protein BRAFLDRAFT...   278   2e-72
gi|30248465|ref|NP_840535.1| ammonium transporter [Nitrosomonas ...   277   5e-72
gi|159474704|ref|XP_001695465.1| Rh protein [Chlamydomonas reinh...   276   8e-72
gi|20340035|gb|AAM19665.1| Rh2 protein [Chlamydomonas reinhardtii]    276   8e-72
gi|9739013|gb|AAF97864.1| Rh-like protein-1 [Caenorhabditis eleg...   276   1e-71
gi|55957803|emb|CAI12179.1| Rh family, B glycoprotein [Homo sapi...   275   2e-71
gi|66814324|ref|XP_641341.1| Rh-like protein/ammonium transporte...   274   3e-71
gi|114158620|ref|NP_001041501.1| blood group Rh(CE) polypeptide ...   273   6e-71
gi|119573347|gb|EAW52962.1| Rh family, B glycoprotein, isoform C...   273   1e-70
gi|332018297|gb|EGI58902.1| Ammonium transporter Rh type B [Acro...   273   1e-70
gi|119573346|gb|EAW52961.1| Rh family, B glycoprotein, isoform C...   272   2e-70
gi|326203209|ref|ZP_08193074.1| ammonium transporter [Clostridiu...   271   2e-70
gi|65306724|gb|AAY41910.1| Rh type A glycoprotein-like protein [...   271   3e-70
gi|40806982|gb|AAH65218.1| RHBG protein [Homo sapiens]                271   3e-70
gi|156352536|ref|XP_001622804.1| hypothetical protein NEMVEDRAFT...   271   4e-70
gi|303240780|ref|ZP_07327293.1| ammonium transporter [Acetivibri...   270   6e-70
gi|345325227|ref|XP_001507563.2| PREDICTED: ammonium transporter...   269   1e-69
gi|74136037|ref|NP_001027948.1| Rh type A glycoprotein [Ciona in...   269   1e-69
gi|67459927|ref|NP_001019990.1| Rh blood group, D antigen [Danio...   268   3e-69
gi|291399234|ref|XP_002716016.1| PREDICTED: Rh blood group D ant...   266   1e-68
gi|341904419|gb|EGT60252.1| CBN-RHR-2 protein [Caenorhabditis br...   266   1e-68
gi|290995578|ref|XP_002680360.1| Rh-like glycoprotein [Naegleria...   265   2e-68
gi|4001766|gb|AAC94966.1| RH30-like protein [Callithrix jacchus]      264   3e-68
gi|91203473|emb|CAJ71126.1| similar to ammonium transport protei...   264   3e-68
gi|4001758|gb|AAC94962.1| RH30-like protein [Pongo pygmaeus]          264   4e-68
gi|241756246|ref|XP_002406379.1| ammonium transporter, putative ...   263   1e-67
gi|327288068|ref|XP_003228750.1| PREDICTED: LOW QUALITY PROTEIN:...   263   1e-67
gi|268557192|ref|XP_002636585.1| C. briggsae CBR-RHR-2 protein [...   262   1e-67
gi|221114395|ref|XP_002166094.1| PREDICTED: similar to Rh family...   261   3e-67
gi|167527454|ref|XP_001748059.1| hypothetical protein [Monosiga ...   261   4e-67
gi|196016158|ref|XP_002117933.1| expressed hypothetical protein ...   261   5e-67
gi|253700053|ref|YP_003021242.1| Rh family protein/ammonium tran...   260   8e-67
gi|321477078|gb|EFX88037.1| hypothetical protein DAPPUDRAFT_3115...   260   8e-67
gi|339483875|ref|YP_004695661.1| ammonium transporter [Nitrosomo...   259   1e-66
gi|297665976|ref|XP_002811313.1| PREDICTED: RH-like protein-like...   259   1e-66
gi|32765784|gb|AAP87368.1| RhAG-like protein [Ciona intestinalis]     258   2e-66
gi|312089869|ref|XP_003146405.1| ammonium transporter [Loa loa] ...   258   3e-66
gi|301614317|ref|XP_002936645.1| PREDICTED: LOW QUALITY PROTEIN:...   258   3e-66
gi|296229186|ref|XP_002760177.1| PREDICTED: ammonium transporter...   258   3e-66
gi|297665974|ref|XP_002811312.1| PREDICTED: RH-like protein-like...   257   5e-66
gi|159474702|ref|XP_001695464.1| Rh protein, CO2-responsive [Chl...   256   1e-65
gi|67773394|gb|AAY81954.1| Rh-like protein 2 [Caenorhabditis rem...   255   2e-65
gi|112785158|gb|ABI20766.1| Rh-like protein [Manduca sexta]           254   5e-65
gi|196016156|ref|XP_002117932.1| hypothetical protein TRIADDRAFT...   252   2e-64
gi|308504155|ref|XP_003114261.1| CRE-RHR-2 protein [Caenorhabdit...   250   7e-64
gi|170571445|ref|XP_001891731.1| Ammonium Transporter Family pro...   250   8e-64
gi|313239937|emb|CBY14776.1| unnamed protein product [Oikopleura...   249   1e-63
gi|94400872|ref|NP_001028136.3| RH-like protein [Macaca mulatta]...   247   4e-63
gi|4001760|gb|AAC94963.1| RH30-like protein [Papio papio]             247   7e-63
gi|109939850|gb|AAI18366.1| Rhesus-like protein [Bos taurus] >gn...   247   7e-63
gi|338721840|ref|XP_001504185.3| PREDICTED: RH-like protein-like...   247   7e-63
gi|224078339|ref|XP_002194094.1| PREDICTED: similar to Rh30-like...   246   2e-62
gi|47523812|ref|NP_999543.1| Rh protein [Sus scrofa] >gnl|BL_ORD...   244   6e-62
gi|6652731|gb|AAF22442.1|AF052588_1 Rh-like protein [Callithrix ...   244   7e-62
gi|2500176|sp|Q28481.2|RHL_MACFA RecName: Full=RH-like protein; ...   243   8e-62
gi|28395043|ref|NP_777137.1| rhesus-like protein [Bos taurus] >g...   242   2e-61
gi|112983572|ref|NP_001037353.1| Rh-like protein [Bombyx mori] >...   242   2e-61
gi|146181155|ref|XP_001022251.2| Ammonium Transporter Family pro...   242   2e-61
gi|65306714|gb|AAY41905.1| Rh polypeptide 30 [Tetraodon nigrovir...   242   2e-61
gi|301754992|ref|XP_002913334.1| PREDICTED: RH-like protein-like...   241   4e-61
gi|45383426|ref|NP_989698.1| Rhesus blood group, B glycoprotein ...   240   6e-61
gi|224081707|ref|XP_002192998.1| PREDICTED: Rh blood group D ant...   239   1e-60
gi|4001764|gb|AAC94965.1| RH30-like protein [Saimiri sciureus]        239   2e-60
gi|156369780|ref|XP_001628152.1| predicted protein [Nematostella...   238   3e-60
gi|344287104|ref|XP_003415295.1| PREDICTED: RH-like protein-like...   237   4e-60
gi|328794345|ref|XP_624005.2| PREDICTED: ammonium transporter Rh...   237   6e-60
gi|6652838|gb|AAF22501.1|AF101479_1 Rh30-like protein [Cebus ape...   237   7e-60
gi|4574230|gb|AAD23959.1|AF102876_1 Rh blood group polypeptide [...   236   1e-59
gi|53794103|gb|AAU93639.1| Rhesus blood group D antigen isoform ...   235   2e-59
gi|11968076|ref|NP_071950.1| blood group Rh(D) polypeptide [Ratt...   235   3e-59
gi|302874965|ref|YP_003843598.1| ammonium transporter [Clostridi...   232   2e-58
gi|149024242|gb|EDL80739.1| Rhesus blood group CE and D [Rattus ...   232   2e-58
gi|60654295|emb|CAF74820.1| rhesus blood group D antigen [Homo s...   231   3e-58
gi|6759366|dbj|BAA90298.1| Rh blood group antigen RhD [Homo sapi...   231   3e-58
gi|53794101|gb|AAU93638.1| Rhesus blood group D antigen isoform ...   231   4e-58
gi|53794105|gb|AAU93640.1| Rhesus blood group D antigen isoform ...   230   6e-58
gi|5911385|gb|AAD55773.1| Rh blood group antigen Evans [Homo sap...   230   6e-58
gi|53794099|gb|AAU93637.1| Rhesus blood group D antigen isoform ...   229   1e-57
gi|53794097|gb|AAU93636.1| Rhesus blood group D antigen isoform ...   228   3e-57
gi|194386172|dbj|BAG59650.1| unnamed protein product [Homo sapiens]   228   3e-57
gi|340523183|gb|AEK48079.1| Rhesus blood group CE antigen [Homo ...   227   6e-57
gi|281351577|gb|EFB27161.1| hypothetical protein PANDA_001126 [A...   227   7e-57
gi|154425134|emb|CAL44957.1| Rhesus blood group D antigen [Homo ...   226   1e-56
gi|4001762|gb|AAC94964.1| RH30-like protein [Saimiri boliviensis]     226   1e-56
gi|299052|gb|AAB26081.1| Rh polypeptide II [Homo sapiens]             226   2e-56
gi|334328326|ref|XP_001367883.2| PREDICTED: RH-like protein-like...   226   2e-56
gi|74136145|ref|NP_001027935.1| RH30-like protein [Takifugu rubr...   225   2e-56
gi|9790343|gb|AAB37696.2| D category IIIc antigen [Homo sapiens]      225   3e-56
gi|60654297|emb|CAF74821.1| Rhesus blood group D antigen [Homo s...   225   3e-56
gi|114156040|emb|CAJ84625.1| RhD protein [Homo sapiens]               225   3e-56
gi|38154257|emb|CAE45699.1| Rhesus blood group, D antigen [Homo ...   224   3e-56
gi|268322371|emb|CBH40221.1| Rhesus blood group D antigen [Homo ...   224   4e-56
gi|50657037|emb|CAH04921.1| Rhesus blood group D antigen [Homo s...   224   6e-56
gi|92429633|gb|ABE77177.1| Rhesus blood group D antigen [Homo sa...   224   6e-56
gi|999310|gb|AAB34852.1| RhD [Homo sapiens]                           224   6e-56
gi|10800054|dbj|BAB16598.1| Rh blood D group antigen polypeptide...   224   6e-56
gi|166408332|emb|CAP58415.1| RhD protein [Homo sapiens]               224   6e-56
gi|5360245|dbj|BAA81900.1| Rh blood group D antigen (RHD) [Homo ...   224   7e-56
gi|50657035|emb|CAH04920.1| Rhesus blood group D antigen [Homo s...   224   7e-56
gi|198279571|emb|CAJ75460.3| Rhesus blood group D antigen [Homo ...   223   8e-56
gi|20336225|ref|NP_057208.2| blood group Rh(D) polypeptide isofo...   223   8e-56
gi|296452980|sp|Q02161.3|RHD_HUMAN RecName: Full=Blood group Rh(...   223   8e-56
gi|162793852|emb|CAP58697.1| Rh blood group, D antigen [Homo sap...   223   8e-56
gi|328354817|emb|CCA61778.1| rhesus blood group D antigen [Homo ...   223   8e-56
gi|182258028|gb|ACB87204.1| RHD [Homo sapiens]                        223   9e-56
gi|195540368|emb|CAQ53126.1| Rhesus blood group, D antigen [Homo...   223   9e-56
gi|5360899|dbj|BAA82159.1| Rh blood group D antigen (RHD) [Homo ...   223   1e-55
gi|207102712|emb|CAR82034.1| Rhesus blood group D antigen [Homo ...   223   1e-55
gi|195540370|emb|CAQ53127.1| Rhesus blood group, D antigen [Homo...   222   1e-55
gi|83721881|emb|CAJ51037.1| Rhesus blood group D antigen [Homo s...   222   1e-55
gi|269846739|emb|CBH51625.1| rhesus blood group D antigen [Homo ...   222   1e-55
gi|7019314|emb|CAB75731.1| Rhesus blood group, D antigen [Homo s...   222   1e-55
gi|182258061|gb|ACB87205.1| truncated RHD [Homo sapiens]              222   2e-55
gi|206994197|emb|CAR81450.1| RhD blood group D antigen [Homo sap...   222   2e-55
gi|50871787|emb|CAG28848.2| Rhesus blood group D antigen [Homo s...   222   2e-55
gi|195540380|emb|CAQ53132.1| Rhesus blood group, D antigen [Homo...   222   2e-55
gi|50657033|emb|CAH04919.1| Rhesus blood group D antigen [Homo s...   222   2e-55
gi|207102710|emb|CAR82033.1| Rhesus blood group D antigen [Homo ...   222   2e-55
gi|218158571|gb|ACK75569.1| Rhesus blood group CE antigen [Homo ...   222   2e-55
gi|83721883|emb|CAJ51038.1| Rhesus blood group D antigen [Homo s...   222   2e-55
gi|315466739|emb|CBY78081.1| rhesus blood group, D antigen [Homo...   222   2e-55
gi|32765780|gb|AAP87366.1| Rh polypeptide [Xenopus laevis]            222   3e-55
gi|164510001|emb|CAM88699.1| Rhesus blood group D antigen [Homo ...   221   3e-55
gi|315466735|emb|CBY78079.1| rhesus blood group, D antigen [Homo...   221   4e-55
gi|115312786|emb|CAL36994.1| rhesus blood group, D antigen [Homo...   221   4e-55
gi|208011509|emb|CAR31473.1| Rhesus blood group D antigen [Homo ...   220   7e-55
gi|195540364|emb|CAQ53124.1| Rhesus blood group, D antigen [Homo...   220   8e-55
gi|693867|gb|AAB31911.1| RhK562-II [Homo sapiens]                     219   1e-54
gi|150246790|emb|CAM32887.1| Rhesus blood group D antigen [Homo ...   219   1e-54
gi|150246794|emb|CAM32889.1| Rhesus blood group D antigen [Homo ...   218   3e-54
gi|325981645|ref|YP_004294047.1| ammonium transporter [Nitrosomo...   218   3e-54
gi|315466737|emb|CBY78080.1| rhesus blood group, D antigen [Homo...   218   3e-54
gi|189095266|ref|NP_001121163.1| blood group Rh(D) polypeptide i...   218   3e-54
gi|187960726|gb|ACD43640.1| truncated Rhesus blood group D antig...   218   4e-54
gi|150246792|emb|CAM32888.1| Rhesus blood group D antigen [Homo ...   217   6e-54
gi|313229872|emb|CBY07577.1| unnamed protein product [Oikopleura...   215   2e-53
gi|221044754|dbj|BAH14054.1| unnamed protein product [Homo sapiens]   215   2e-53
gi|307109041|gb|EFN57280.1| hypothetical protein CHLNCDRAFT_2176...   213   1e-52
gi|218158577|gb|ACK75572.1| Rhesus blood group CE antigen [Homo ...   213   1e-52
gi|2500175|sp|Q28446.2|RHL_HYLPI RecName: Full=RH-like protein; ...   213   1e-52
gi|326932920|ref|XP_003212559.1| PREDICTED: blood group Rh(D) po...   210   1e-51
gi|344254617|gb|EGW10721.1| Blood group Rh(D) polypeptide [Crice...   209   2e-51
gi|2500174|sp|Q28427.2|RHLD_GORGO RecName: Full=RH-like protein ...   208   2e-51
gi|82701650|ref|YP_411216.1| Rh-like protein/ammonium transporte...   208   3e-51
gi|255525972|ref|ZP_05392897.1| Rh family protein/ammonium trans...   208   4e-51
gi|20465218|gb|AAM21148.1| putative ammonia transporter [Cancer ...   207   4e-51
gi|20465216|gb|AAM21147.1| putative ammonia transporter [Calline...   207   9e-51
gi|307196998|gb|EFN78373.1| Ammonium transporter Rh type B [Harp...   206   2e-50
gi|326931985|ref|XP_003212103.1| PREDICTED: ammonium transporter...   205   2e-50
gi|20465222|gb|AAM21150.1| putative ammonia transporter [Idotea ...   204   4e-50
gi|307185385|gb|EFN71439.1| Ammonium transporter Rh type C [Camp...   199   1e-48
gi|332687586|emb|CBY44651.2| rhesus blood group D antigen [Homo ...   199   1e-48
gi|195540376|emb|CAQ53130.1| Rhesus blood group, D antigen [Homo...   199   2e-48
gi|326936220|ref|XP_003214154.1| PREDICTED: ammonium transporter...   199   2e-48
gi|195540378|emb|CAQ53131.1| Rhesus blood group, D antigen [Homo...   197   7e-48
gi|321455449|gb|EFX66581.1| hypothetical protein DAPPUDRAFT_3473...   197   7e-48
gi|340500773|gb|EGR27627.1| hypothetical protein IMG5_192820 [Ic...   194   6e-47
gi|290983772|ref|XP_002674602.1| predicted protein [Naegleria gr...   192   2e-46
gi|189346499|ref|YP_001943028.1| ammonium transporter [Chlorobiu...   189   2e-45
gi|194391396|dbj|BAG60816.1| unnamed protein product [Homo sapiens]   187   8e-45
gi|321455455|gb|EFX66587.1| hypothetical protein DAPPUDRAFT_6451...   186   1e-44
gi|336437403|ref|ZP_08617109.1| hypothetical protein HMPREF0988_...   183   1e-43
gi|195540374|emb|CAQ53129.1| Rhesus blood group, D antigen [Homo...   181   4e-43
gi|302384954|ref|YP_003820776.1| ammonium transporter [Clostridi...   180   8e-43
gi|221040134|dbj|BAH11830.1| unnamed protein product [Homo sapiens]   179   1e-42
gi|327271985|ref|XP_003220767.1| PREDICTED: ammonium transporter...   177   7e-42
gi|283778609|ref|YP_003369364.1| multi-sensor hybrid histidine k...   176   1e-41
gi|87308220|ref|ZP_01090362.1| ammonium/methylammonium permease ...   172   2e-40
gi|312883324|ref|ZP_07743050.1| ammonium transporter [Vibrio car...   170   9e-40
gi|45383231|ref|NP_989798.1| Rh blood group D antigen [Gallus ga...   168   4e-39
gi|340506850|gb|EGR32909.1| rhesus type c glycoprotein, putative...   167   5e-39
gi|198275837|ref|ZP_03208368.1| hypothetical protein BACPLE_0201...   167   8e-39
gi|123399288|ref|XP_001301444.1| Ammonium Transporter Family pro...   166   1e-38
gi|294775415|ref|ZP_06740930.1| ammonium transporter [Bacteroide...   165   3e-38
gi|319642984|ref|ZP_07997618.1| ammonium transporter [Bacteroide...   164   4e-38
gi|193212877|ref|YP_001998830.1| ammonium transporter [Chlorobac...   164   5e-38
gi|150006483|ref|YP_001301227.1| ammonium transporter [Bacteroid...   164   6e-38
gi|328545051|ref|YP_004305160.1| Ammonium transporter [Polymorph...   163   9e-38
gi|225028498|ref|ZP_03717690.1| hypothetical protein EUBHAL_0277...   162   2e-37
gi|301105966|ref|XP_002902066.1| Ammonium Transporter (Amt) Fami...   162   2e-37
gi|4001770|gb|AAC94968.1| RH30-like polypeptide [Eulemur fulvus]      162   2e-37
gi|110834337|ref|YP_693196.1| ammonium transporter [Alcanivorax ...   162   2e-37
gi|23394452|gb|AAN31513.1| ammonium transporter [Phytophthora in...   162   2e-37
gi|237745635|ref|ZP_04576115.1| ammonium transporter [Oxalobacte...   160   7e-37

Sequences not found previously or not previously below threshold:

gi|199424568|emb|CAQ16881.1| Rhesus blood group D antigen [Homo ...   194   5e-47
gi|154425136|emb|CAL44958.1| Rhesus blood group CE antigen [Homo...   194   5e-47
gi|50959748|gb|AAH75081.1| Rh blood group, CcEe antigens [Homo s...   194   8e-47
gi|47571322|gb|AAT35811.1| Rhesus blood group CE protein [Homo s...   193   9e-47
gi|218158561|gb|ACK75564.1| Rhesus blood group CE antigen [Homo ...   192   2e-46
gi|218158575|gb|ACK75571.1| Rhesus blood group CE antigen [Homo ...   192   2e-46
gi|28315976|tpe|CAD29850.1| TPA: RhCE protein [Homo sapiens] >gn...   192   2e-46
gi|218158565|gb|ACK75566.1| Rhesus blood group CE antigen [Homo ...   192   2e-46
gi|25573092|gb|AAN75121.1| Rhesus blood group CcEe antigen ceEK ...   192   2e-46
gi|83034984|gb|ABB97471.1| Rhesus blood group CE protein [Homo s...   192   3e-46
gi|301129227|ref|NP_065231.3| blood group Rh(CE) polypeptide iso...   192   3e-46
gi|25573096|gb|AAN75122.1| Rhesus blood group CcEe antigen ceBI ...   191   5e-46
gi|284810266|gb|ADB95952.1| RHCE blood group variant ceSM [Homo ...   191   5e-46
gi|75706722|gb|ABA25912.1| RHCE blood group variant Crawford ant...   190   8e-46
gi|218158567|gb|ACK75567.1| Rhesus blood group CE antigen [Homo ...   190   9e-46
gi|218158569|gb|ACK75568.1| Rhesus blood group CE antigen [Homo ...   190   1e-45
gi|132558|sp|P18577.2|RHCE_HUMAN RecName: Full=Blood group Rh(CE...   190   1e-45
gi|293411064|gb|ADE44507.1| Rh blood group Rhce antigen variant ...   189   1e-45
gi|3776216|dbj|BAA33927.1| Rh blood CE group antigen polypeptide...   189   1e-45
gi|5650434|dbj|BAA82627.1| Rh blood CE group antigen polypeptide...   189   2e-45
gi|166053044|emb|CAL29656.3| rhesus blood group C antigen [Homo ...   189   2e-45
gi|218158559|gb|ACK75563.1| Rhesus blood group CE antigen [Homo ...   189   2e-45
gi|25573104|gb|AAN75124.1| Rhesus blood group CcEe antigen ces(7...   189   2e-45
gi|218158557|gb|ACK75562.1| Rhesus blood group CE antigen [Homo ...   189   2e-45
gi|3776218|dbj|BAA33928.1| Rh blood group CE antigen polypeptide...   189   2e-45
gi|218158573|gb|ACK75570.1| Rhesus blood group CE antigen [Homo ...   188   3e-45
gi|227116310|ref|NP_035400.3| blood group Rh(D) polypeptide [Mus...   188   3e-45
gi|342196426|emb|CCC42283.1| rhesus blood group E antigen [Homo ...   188   3e-45
gi|81866244|sp|Q8CF94.1|RHD_MOUSE RecName: Full=Blood group Rh(D...   188   4e-45
gi|3445503|dbj|BAA32439.1| Rh blood group protein [Mus musculus]      187   5e-45
gi|290790499|gb|ADD62791.1| silenced Rh blood group CcEe antigen...   187   6e-45
gi|5360247|dbj|BAA81901.1| Rh blood group D antigen (RHD) [Homo ...   187   6e-45
gi|166408498|emb|CAP60680.1| RhD protein [Homo sapiens]               187   7e-45
gi|3170555|gb|AAC18092.1| mutant membrane protein RhCe [Homo sap...   187   8e-45
gi|4001768|gb|AAC94967.1| RH30-like protein [Mus musculus]            187   9e-45
gi|315466733|emb|CBY78078.1| rhesus blood group, D antigen [Homo...   186   1e-44
gi|1091809|prf||2021440A Rh protein                                   186   1e-44
gi|2500173|sp|Q28426.2|RHLC_GORGO RecName: Full=RH-like protein ...   186   1e-44
gi|5360243|dbj|BAA81899.1| Rh blood group D antigen (RhD) [Homo ...   185   2e-44
gi|3445497|dbj|BAA32438.1| Rh blood group protein [Mus musculus]      185   2e-44
gi|3283086|gb|AAC25123.1| membrane protein Rh30 [Mus musculus]        185   2e-44
gi|12381902|dbj|BAB21261.1| Rh blood group D antigen [Homo sapiens]   185   2e-44
gi|164510003|emb|CAM88700.1| Rhesus blood group D antigen [Homo ...   185   2e-44
gi|74186120|dbj|BAE34229.1| unnamed protein product [Mus musculus]    185   2e-44
gi|218158563|gb|ACK75565.1| Rhesus blood group CE antigen [Homo ...   185   3e-44
gi|11878261|gb|AAG40872.1| rhesus D category VI type IV protein ...   185   3e-44
gi|55666429|emb|CAH72606.1| Rh blood group, CcEe antigens [Homo ...   185   3e-44
gi|36047|emb|CAA44811.1| Rhesus polypeptide XIII [Homo sapiens]       185   4e-44
gi|208011511|emb|CAR31474.1| Rhesus blood group D antigen [Homo ...   184   5e-44
gi|2765839|emb|CAB09722.1| rhesus D category VI type III protein...   184   5e-44
gi|301129223|ref|NP_619524.3| blood group Rh(CE) polypeptide iso...   184   5e-44
gi|38565519|gb|AAR24082.1| rhesus blood group D antigen DBA [Hom...   184   7e-44
gi|145849184|emb|CAA10381.2| Rhesus blood group D antigen [Homo ...   183   9e-44
gi|38565513|gb|AAR24079.1| rhesus blood group D antigen DLO [Hom...   183   9e-44
gi|38565511|gb|AAR24078.1| rhesus blood group D antigen DFE [Hom...   182   2e-43
gi|38565517|gb|AAR24081.1| rhesus blood group D antigen DRO [Hom...   182   3e-43
gi|38565515|gb|AAR24080.1| rhesus blood group D antigen DLA [Hom...   182   3e-43
gi|6164859|gb|AAF04565.1| RhD type IIIa protein [Homo sapiens]        181   3e-43
gi|25573108|gb|AAN75125.1| Rhesus blood group D antigen D(667) v...   179   1e-42
gi|25573112|gb|AAN75126.1| Rhesus blood group D antigen D(674) v...   179   1e-42
gi|55666427|emb|CAH72604.1| Rh blood group, CcEe antigens [Homo ...   179   2e-42
gi|34534509|dbj|BAC87030.1| unnamed protein product [Homo sapiens]    179   3e-42
gi|2500178|sp|Q28813.2|RHLA_PANTR RecName: Full=RH-like protein ...   177   7e-42
gi|36020|emb|CAA44812.1| Rhesus polypeptide Rh4 [Homo sapiens]        176   1e-41
gi|193211410|ref|NP_001123215.1| RH-like protein IA [Pan troglod...   174   6e-41
gi|32476678|ref|NP_869672.1| ammonium transporter [Rhodopirellul...   172   2e-40
gi|2500180|sp|Q28814.2|RHLR_PANTR RecName: Full=RH-like protein ...   170   7e-40
gi|154484280|ref|ZP_02026728.1| hypothetical protein EUBVEN_0199...   164   6e-38
gi|79677463|emb|CAJ32576.2| rhesus blood group D antigen [Homo s...   162   2e-37
gi|195540372|emb|CAQ53128.1| Rhesus blood group, D antigen [Homo...   160   1e-36

Searching..................................................done


Results from round 3


                                                                 Score    E
Sequences producing significant alignments:                      (bits) Value
Sequences used in model and found again:

gi|185132693|ref|NP_001117995.1| ammonium transporter Rh type C ...   398   e-108
gi|126307835|ref|XP_001374857.1| PREDICTED: ammonium transporter...   394   e-107
gi|51036686|ref|NP_001003661.1| ammonium transporter Rh type C [...   393   e-107
gi|172045926|sp|Q8JI14.2|RHCL2_DANRE RecName: Full=Ammonium tran...   392   e-106
gi|338724927|ref|XP_001500193.3| PREDICTED: ammonium transporter...   392   e-106
gi|148237324|ref|NP_001081429.1| 50 kD glycoprotein [Xenopus lae...   391   e-106
gi|89954521|gb|ABD83662.1| Rhesus glycoprotein [Kryptolebias mar...   391   e-106
gi|148726786|dbj|BAF63790.1| Rh type C glycoprotein1 [Danio rerio]    391   e-106
gi|22085899|gb|AAM90586.1| RhCG [Danio rerio]                         390   e-106
gi|185135951|ref|NP_001118049.1| Rhcg1-a [Oncorhynchus mykiss] >...   389   e-105
gi|148233491|ref|NP_001088553.1| ammonium transporter Rh type C ...   389   e-105
gi|52138643|ref|NP_001004370.1| ammonium transporter Rh type C [...   389   e-105
gi|74136151|ref|NP_001027934.1| ammonium transporter Rh type C 2...   387   e-105
gi|210147502|ref|NP_956365.2| ammonium transporter Rh type B [Da...   387   e-105
gi|296198360|ref|XP_002746655.1| PREDICTED: ammonium transporter...   387   e-105
gi|75048036|sp|Q8WNQ5.1|RHBG_PAPHA RecName: Full=Ammonium transp...   385   e-104
gi|94536745|ref|NP_001035508.1| ammonium transporter Rh type B [...   385   e-104
gi|224062665|ref|XP_002199507.1| PREDICTED: Rhesus blood group, ...   383   e-104
gi|209870020|ref|NP_001129569.1| ammonium transporter Rh type B ...   383   e-104
gi|113205748|ref|NP_001038042.1| ammonium transporter Rh type C ...   382   e-103
gi|125380505|gb|ABN41463.1| ammonia transporter [Kryptolebias ma...   382   e-103
gi|185135231|ref|NP_001118134.1| Rhesus blood group family type ...   381   e-103
gi|123899937|sp|Q3BBX7.1|RHCG_TETNG RecName: Full=Ammonium trans...   381   e-103
gi|123909596|sp|Q18PF5.1|RHCG1_TAKRU RecName: Full=Ammonium tran...   381   e-103
gi|149433907|ref|XP_001510793.1| PREDICTED: ammonium transporter...   381   e-103
gi|123909597|sp|Q18PF6.1|RHBG_TAKRU RecName: Full=Ammonium trans...   381   e-103
gi|47522818|ref|NP_999161.1| ammonium transporter Rh type B [Sus...   381   e-103
gi|126273815|ref|XP_001369976.1| PREDICTED: ammonium transporter...   380   e-103
gi|327284752|ref|XP_003227100.1| PREDICTED: ammonium transporter...   380   e-103
gi|7140805|gb|AAF37156.1|AF132980_1 Rh50 [Cebus apella]               380   e-103
gi|147906216|ref|NP_001083046.1| Rhesus blood group, C glycoprot...   378   e-102
gi|75047880|sp|Q8WMW2.1|RHBG_GORGO RecName: Full=Ammonium transp...   377   e-102
gi|55251170|emb|CAH68933.1| Rhesus blood group-associated glycop...   375   e-101
gi|74095955|ref|NP_001027819.1| ammonium transporter Rh type C 1...   374   e-101
gi|344250948|gb|EGW07052.1| Ammonium transporter Rh type B [Cric...   374   e-101
gi|344286914|ref|XP_003415201.1| PREDICTED: ammonium transporter...   374   e-101
gi|47214541|emb|CAG04561.1| unnamed protein product [Tetraodon n...   374   e-101
gi|114158624|ref|NP_001041487.1| ammonium transporter Rh type C ...   373   e-101
gi|81884358|sp|Q68FT6.1|RHBG_RAT RecName: Full=Ammonium transpor...   373   e-101
gi|296474395|gb|DAA16510.1| ammonium transporter Rh type A [Bos ...   373   e-101
gi|156616328|ref|NP_001096088.1| Rh type C glycoprotein2a [Danio...   373   e-101
gi|34013522|ref|NP_898877.1| ammonium transporter Rh type B [Rat...   373   e-101
gi|27806427|ref|NP_776596.1| ammonium transporter Rh type A [Bos...   373   e-100
gi|47086343|ref|NP_998010.1| ammonium transporter Rh type A [Dan...   371   e-100
gi|9836781|gb|AAG00306.1| Rh50 glycoprotein [Hylobates sp.]           370   e-100
gi|9836779|gb|AAG00305.1| Rh50 glycoprotein [Pongo pygmaeus]          370   e-100
gi|157954474|ref|NP_001103313.1| Rhesus blood group, C glycoprot...   370   e-100
gi|327475143|gb|AEA77167.1| Rhag [Opsanus beta]                       370   e-100
gi|321460038|gb|EFX71084.1| hypothetical protein DAPPUDRAFT_2561...   369   1e-99
gi|47209395|emb|CAF91963.1| unnamed protein product [Tetraodon n...   369   1e-99
gi|291396345|ref|XP_002714426.1| PREDICTED: Rh50 glycoprotein-li...   368   2e-99
gi|326926734|ref|XP_003209553.1| PREDICTED: ammonium transporter...   368   2e-99
gi|126723199|ref|NP_001075605.1| ammonium transporter Rh type B ...   368   3e-99
gi|332210275|ref|XP_003254233.1| PREDICTED: ammonium transporter...   368   3e-99
gi|68448526|ref|NP_001003017.2| ammonium transporter Rh type B [...   368   3e-99
gi|47219816|emb|CAG03443.1| unnamed protein product [Tetraodon n...   367   4e-99
gi|290791113|gb|ADD63336.1| Rh type B glycoprotein [Myxine gluti...   367   4e-99
gi|171543915|ref|NP_001116374.1| 50 kD glycoprotein [Oryzias lat...   367   5e-99
gi|15214945|gb|AAH12605.1| Rh-associated glycoprotein [Homo sapi...   366   6e-99
gi|9836785|gb|AAG00308.1| Rh50 glycoprotein [Papio hamadryas]         366   7e-99
gi|156627565|ref|NP_000315.2| ammonium transporter Rh type A [Ho...   366   9e-99
gi|297678312|ref|XP_002817021.1| PREDICTED: ammonium transporter...   366   1e-98
gi|74136191|ref|NP_001027987.1| ammonium transporter Rh type A [...   366   1e-98
gi|57113951|ref|NP_001009033.1| ammonium transporter Rh type A [...   365   1e-98
gi|189069253|dbj|BAG36285.1| unnamed protein product [Homo sapiens]   365   2e-98
gi|3445518|dbj|BAA32444.1| 50 kD glycoprotein [Macaca fascicularis]   365   2e-98
gi|3329459|gb|AAD13385.1| Rh50-like protein [Macaca mulatta]          365   2e-98
gi|31981136|ref|NP_067350.2| ammonium transporter Rh type B [Mus...   364   4e-98
gi|6671109|gb|AAF23097.1| mutant Rh50 glycoprotein [Homo sapiens]     364   4e-98
gi|6671113|gb|AAF23099.1| mutant Rh50 glycoprotein [Homo sapiens]     364   5e-98
gi|5853262|gb|AAD54392.1| Rh-null regulator protein [Homo sapiens]    363   5e-98
gi|31195|emb|CAA45883.1| 50 kDa erythrocyte plasma membrane glyc...   363   7e-98
gi|9836777|gb|AAG00304.1| Rh50 glycoprotein [Gorilla gorilla]         363   7e-98
gi|6625730|gb|AAF19371.1| Rh type B glycoprotein [Mus musculus] ...   363   7e-98
gi|25990916|gb|AAN76725.1| Rh type B glycoprotein [Canis lupus f...   363   7e-98
gi|160425237|ref|NP_001104238.1| ammonium transporter Rh type A ...   362   1e-97
gi|6164861|gb|AAF04566.1| truncated Rh50 glycoprotein [Homo sapi...   361   3e-97
gi|345323161|ref|XP_001510671.2| PREDICTED: ammonium transporter...   361   4e-97
gi|100913599|gb|ABF69691.1| Rhesus precursor protein 2 [Gasteros...   360   6e-97
gi|301759259|ref|XP_002915481.1| PREDICTED: ammonium transporter...   360   7e-97
gi|45383233|ref|NP_989795.1| ammonium transporter Rh type A [Gal...   360   9e-97
gi|344284143|ref|XP_003413829.1| PREDICTED: ammonium transporter...   360   9e-97
gi|344247390|gb|EGW03494.1| Ammonium transporter Rh type C [Cric...   360   9e-97
gi|327475148|gb|AEA77169.1| Rhcg2 [Opsanus beta]                      359   1e-96
gi|291242510|ref|XP_002741149.1| PREDICTED: Rhesus blood group-a...   359   1e-96
gi|123886327|sp|Q19KH7.1|RHCG_GASAC RecName: Full=Ammonium trans...   359   1e-96
gi|148226879|ref|NP_001087152.1| ammonium transporter Rh type B-...   358   2e-96
gi|100913595|gb|ABF69689.1| Rhesus type B glycoprotein [Gasteros...   358   3e-96
gi|326916803|ref|XP_003204694.1| PREDICTED: ammonium transporter...   356   7e-96
gi|327475145|gb|AEA77168.1| Rhbg [Opsanus beta]                       356   1e-95
gi|123908668|sp|Q0IIV2.1|RHBG_XENTR RecName: Full=Ammonium trans...   356   1e-95
gi|301783161|ref|XP_002926990.1| PREDICTED: ammonium transporter...   356   1e-95
gi|143457817|sp|Q2T9S6.2|RHCG_BOVIN RecName: Full=Ammonium trans...   356   1e-95
gi|315221126|ref|NP_001186720.1| ammonium transporter Rh type C ...   355   1e-95
gi|82084989|sp|Q69D48.1|RHBGA_XENLA RecName: Full=Ammonium trans...   355   2e-95
gi|148234747|ref|NP_001083174.1| ammonium transporter Rh type B-...   355   2e-95
gi|83405455|gb|AAI11289.1| Rh family, C glycoprotein [Bos taurus]     354   3e-95
gi|257097251|pdb|3HD6|A Chain A, Crystal Structure Of The Human ...   354   4e-95
gi|301768383|ref|XP_002919605.1| PREDICTED: ammonium transporter...   353   5e-95
gi|32402141|gb|AAP81044.1| Rhesus-associated C glycoprotein [Hom...   353   8e-95
gi|74095951|ref|NP_001027818.1| ammonium transporter Rh type B [...   353   1e-94
gi|83776603|ref|NP_001032956.1| RhAG-like protein [Takifugu rubr...   352   1e-94
gi|7706683|ref|NP_057405.1| ammonium transporter Rh type C [Homo...   352   1e-94
gi|123899938|sp|Q3BBX8.1|RHBG_TETNG RecName: Full=Ammonium trans...   352   1e-94
gi|100913593|gb|ABF69688.1| Rhesus-associated glycoprotein [Gast...   352   2e-94
gi|78486572|ref|NP_001030600.1| ammonium transporter Rh type C [...   351   3e-94
gi|297697411|ref|XP_002825848.1| PREDICTED: ammonium transporter...   351   3e-94
gi|27806429|ref|NP_776597.1| ammonium transporter Rh type C [Bos...   350   5e-94
gi|126310200|ref|XP_001369635.1| PREDICTED: ammonium transporter...   350   6e-94
gi|47205612|emb|CAG00162.1| unnamed protein product [Tetraodon n...   349   9e-94
gi|130484381|ref|NP_001076198.1| ammonium transporter Rh type C ...   349   9e-94
gi|148675115|gb|EDL07062.1| Rhesus blood group-associated C glyc...   349   1e-93
gi|194206296|ref|XP_001499473.2| PREDICTED: ammonium transporter...   348   2e-93
gi|157311673|ref|NP_001098561.1| ammonium transporter Rh type B ...   348   2e-93
gi|194390002|dbj|BAG60517.1| unnamed protein product [Homo sapiens]   347   4e-93
gi|149057263|gb|EDM08586.1| Rhesus blood group-associated C glyc...   347   5e-93
gi|281341790|gb|EFB17374.1| hypothetical protein PANDA_008252 [A...   346   1e-92
gi|321460037|gb|EFX71083.1| hypothetical protein DAPPUDRAFT_2561...   346   1e-92
gi|54112236|gb|AAV28818.1| RhAG-like protein [Ambystoma tigrinum...   345   2e-92
gi|194377120|dbj|BAG63121.1| unnamed protein product [Homo sapiens]   344   2e-92
gi|299823637|dbj|BAJ10270.1| Rh-related protein [Branchiostoma f...   344   4e-92
gi|299823639|dbj|BAJ10271.1| Rh-related protein [Branchiostoma f...   344   4e-92
gi|185134437|ref|NP_001118146.1| Rhag [Oncorhynchus mykiss] >gnl...   344   4e-92
gi|6625734|gb|AAF19373.1| Rh type C glycoprotein [Mus musculus] ...   343   6e-92
gi|57114051|ref|NP_001009091.1| ammonium transporter Rh type B [...   343   7e-92
gi|6671115|gb|AAF23100.1| mutant Rh50 glycoprotein [Homo sapiens...   343   7e-92
gi|74180685|dbj|BAE25570.1| unnamed protein product [Mus musculus]    343   8e-92
gi|299823635|dbj|BAJ10269.1| Rh-related protein [Branchiostoma f...   343   9e-92
gi|6755322|ref|NP_035399.1| ammonium transporter Rh type A [Mus ...   343   9e-92
gi|223590140|sp|Q95M77.2|RHBG_BOVIN RecName: Full=Ammonium trans...   343   9e-92
gi|3445510|dbj|BAA32442.1| 50 kD glycoprotein [Mus musculus brev...   343   1e-91
gi|224548945|ref|NP_065140.3| ammonium transporter Rh type B [Ho...   341   2e-91
gi|34013520|ref|NP_898876.1| ammonium transporter Rh type C [Rat...   341   2e-91
gi|75040738|sp|Q5NVA3.1|RHCG_PONAB RecName: Full=Ammonium transp...   341   2e-91
gi|58332052|ref|NP_001011175.1| ammonium transporter Rh type B [...   341   2e-91
gi|229092834|ref|NP_062773.2| ammonium transporter Rh type C [Mu...   341   2e-91
gi|293361582|ref|XP_002730052.1| PREDICTED: Rhesus blood group-a...   341   3e-91
gi|40254763|ref|NP_075411.2| ammonium transporter Rh type A [Rat...   340   5e-91
gi|47230349|emb|CAF99542.1| unnamed protein product [Tetraodon n...   339   1e-90
gi|3445512|dbj|BAA32443.1| 50 kD glycoprotein [Rattus norvegicus]     339   1e-90
gi|126544577|gb|ABO18606.1| ammonia transporter [Kryptolebias ma...   338   3e-90
gi|14861878|gb|AAK50057.2|AF364404_1 Rh-like protein [Carcinus m...   338   3e-90
gi|338718155|ref|XP_001498649.3| PREDICTED: ammonium transporter...   337   4e-90
gi|25990918|gb|AAN76726.1| Rh type B glycoprotein [Canis lupus f...   336   8e-90
gi|281339654|gb|EFB15238.1| hypothetical protein PANDA_003468 [A...   336   9e-90
gi|224048891|ref|XP_002189979.1| PREDICTED: Rh-associated glycop...   335   2e-89
gi|344246983|gb|EGW03087.1| Ammonium transporter Rh type A [Cric...   330   7e-88
gi|324509097|gb|ADY43832.1| Ammonium transporter Rh type A [Asca...   328   2e-87
gi|290791111|gb|ADD63335.1| Rh type C glycoprotein [Myxine gluti...   328   2e-87
gi|195402951|ref|XP_002060063.1| GJ15523 [Drosophila virilis] >g...   328   2e-87
gi|34391474|gb|AAN34364.1| Rh type B glycoprotein RhBG-2A [Homo ...   326   8e-87
gi|326429463|gb|EGD75033.1| rhesus-associated glycoprotein [Salp...   326   1e-86
gi|338724929|ref|XP_003365041.1| PREDICTED: ammonium transporter...   325   2e-86
gi|125977272|ref|XP_001352669.1| GA20395 [Drosophila pseudoobscu...   324   3e-86
gi|195491891|ref|XP_002093758.1| GE21473 [Drosophila yakuba] >gn...   324   3e-86
gi|313243834|emb|CBY15897.1| unnamed protein product [Oikopleura...   323   6e-86
gi|195428962|ref|XP_002062533.1| GK16605 [Drosophila willistoni]...   323   6e-86
gi|17223572|gb|AAK16203.1| Rh type B glycoprotein [Hylobates sp.]     323   1e-85
gi|21355411|ref|NP_647940.1| Rh50 [Drosophila melanogaster] >gnl...   322   2e-85
gi|332220712|ref|XP_003259499.1| PREDICTED: LOW QUALITY PROTEIN:...   321   3e-85
gi|195337579|ref|XP_002035406.1| GM14687 [Drosophila sechellia] ...   321   3e-85
gi|194866831|ref|XP_001971953.1| GG15254 [Drosophila erecta] >gn...   321   4e-85
gi|195587884|ref|XP_002083691.1| Rh50 [Drosophila simulans] >gnl...   321   5e-85
gi|74095949|ref|NP_001027817.1| RhAG-2 protein [Takifugu rubripe...   319   8e-85
gi|242012451|ref|XP_002426946.1| Rhesus blood group-associated g...   319   8e-85
gi|52547120|gb|AAU81656.1| Rh30-like protein [Takifugu rubripes]      319   1e-84
gi|75047878|sp|Q8WMW0.1|RHBG_PONPY RecName: Full=Ammonium transp...   318   3e-84
gi|187608256|ref|NP_001119916.1| Rh50-like protein isoform 2 [Da...   318   3e-84
gi|344264228|ref|XP_003404195.1| PREDICTED: LOW QUALITY PROTEIN:...   318   3e-84
gi|18859315|ref|NP_571622.1| Rh50-like protein isoform 1 [Danio ...   317   5e-84
gi|260804485|ref|XP_002597118.1| hypothetical protein BRAFLDRAFT...   316   9e-84
gi|90265816|ref|NP_001035036.1| ammonium transporter Rh type C [...   315   2e-83
gi|345484710|ref|XP_001599759.2| PREDICTED: ammonium transporter...   313   8e-83
gi|281342899|gb|EFB18483.1| hypothetical protein PANDA_016696 [A...   313   1e-82
gi|311260572|ref|XP_003128488.1| PREDICTED: ammonium transporter...   312   2e-82
gi|209572666|sp|Q9H310.2|RHBG_HUMAN RecName: Full=Ammonium trans...   311   2e-82
gi|261363607|gb|ACX71870.1| ammonium transporter [Aedes albopictus]   311   2e-82
gi|34391472|gb|AAN34363.1| Rh type B glycoprotein RhBG-1A [Homo ...   311   4e-82
gi|213494490|gb|ACJ48966.1| SSTK-interacting protein/Rhesus bloo...   310   5e-82
gi|119622457|gb|EAX02052.1| Rh family, C glycoprotein, isoform C...   310   7e-82
gi|115733130|ref|XP_789738.2| PREDICTED: similar to Rh type C gl...   310   8e-82
gi|119573344|gb|EAW52959.1| Rh family, B glycoprotein, isoform C...   309   1e-81
gi|301608115|ref|XP_002933645.1| PREDICTED: ammonium transporter...   309   2e-81
gi|60393197|gb|AAX19514.1| ammonium transporter 2 [Aedes aegypti]     308   2e-81
gi|118793733|ref|XP_321046.3| AGAP002011-PA [Anopheles gambiae s...   308   3e-81
gi|55957801|emb|CAI12177.1| Rh family, B glycoprotein [Homo sapi...   307   5e-81
gi|195125279|ref|XP_002007109.1| GI12755 [Drosophila mojavensis]...   306   7e-81
gi|340719113|ref|XP_003398001.1| PREDICTED: ammonium transporter...   304   5e-80
gi|341891138|gb|EGT47073.1| CBN-RHR-1 protein [Caenorhabditis br...   303   7e-80
gi|194747553|ref|XP_001956216.1| GF25097 [Drosophila ananassae] ...   302   1e-79
gi|74136051|ref|NP_001027959.1| Rh type B glycoprotein [Ciona in...   302   1e-79
gi|60393194|gb|AAX19513.1| ammonium transporter 1 [Aedes aegypti]     302   1e-79
gi|157117611|ref|XP_001658851.1| rh antigen [Aedes aegypti] >gnl...   302   2e-79
gi|221111853|ref|XP_002167946.1| PREDICTED: similar to Rh-associ...   301   2e-79
gi|9739015|gb|AAF97865.1| Rh-like protein-2 [Caenorhabditis eleg...   301   3e-79
gi|2546950|emb|CAA73029.1| Rh antigen-like protein [Geodia cydon...   301   3e-79
gi|170052301|ref|XP_001862160.1| ammonium transporter 1 [Culex q...   301   4e-79
gi|17563228|ref|NP_504436.1| RH (Rhesus) antigen Related family ...   301   4e-79
gi|65306722|gb|AAY41909.1| Rh type B glycoprotein-like protein [...   299   1e-78
gi|94400895|ref|NP_001035355.1| Rh-like protein [Apis mellifera]...   299   1e-78
gi|308500908|ref|XP_003112639.1| CRE-RHR-1 protein [Caenorhabdit...   299   1e-78
gi|312374123|gb|EFR21757.1| hypothetical protein AND_16439 [Anop...   299   1e-78
gi|74095947|ref|NP_001027816.1| RhAG-1 protein [Takifugu rubripe...   298   2e-78
gi|67773386|gb|AAY81950.1| Rh-like glycoprotein [Tetraodon nigro...   298   3e-78
gi|74136033|ref|NP_001027946.1| Rh type C glycoprotein [Ciona in...   297   7e-78
gi|2909821|gb|AAC04248.1| mutant erythrocyte membrane glycoprote...   296   8e-78
gi|340379142|ref|XP_003388086.1| PREDICTED: ammonium transporter...   296   1e-77
gi|65306720|gb|AAY41908.1| Rh type C glycoprotein-like protein [...   296   1e-77
gi|327243117|gb|AEA41159.1| Rh-like protein [Metacarcinus magister]   295   2e-77
gi|320170441|gb|EFW47340.1| Rh-associated glycoprotein [Capsaspo...   294   3e-77
gi|241734778|ref|XP_002413906.1| ammonium transporter, putative ...   294   3e-77
gi|268557870|ref|XP_002636925.1| C. briggsae CBR-RHR-1 protein [...   294   4e-77
gi|29436431|gb|AAH49405.1| Rhesus blood group, B glycoprotein [D...   294   4e-77
gi|301110795|ref|XP_002904477.1| Ammonium Transporter (Amt) Fami...   294   5e-77
gi|27807303|ref|NP_777148.1| ammonium transporter Rh type B [Bos...   294   6e-77
gi|119573345|gb|EAW52960.1| Rh family, B glycoprotein, isoform C...   293   6e-77
gi|270006000|gb|EFA02448.1| hypothetical protein TcasGA2_TC00813...   292   1e-76
gi|322802758|gb|EFZ22970.1| hypothetical protein SINV_01876 [Sol...   291   2e-76
gi|296489645|gb|DAA31758.1| ammonium transporter Rh type B [Bos ...   291   4e-76
gi|46309535|ref|NP_996965.1| ammonium transporter Rh type C-like...   290   7e-76
gi|189236508|ref|XP_975360.2| PREDICTED: similar to Rh-like prot...   289   1e-75
gi|296229186|ref|XP_002760177.1| PREDICTED: ammonium transporter...   288   2e-75
gi|66810670|ref|XP_639042.1| Rh-like protein/ammonium transporte...   288   3e-75
gi|269913342|dbj|BAI49727.1| Rhesus glycoprotein p2 [Triakis scy...   287   7e-75
gi|299823645|dbj|BAJ10274.1| Rh-related protein [Branchiostoma f...   283   7e-74
gi|194400786|gb|ACF70599.1| Rhbg2c [Oncorhynchus mykiss]              282   2e-73
gi|156375207|ref|XP_001629973.1| predicted protein [Nematostella...   281   3e-73
gi|336437403|ref|ZP_08617109.1| hypothetical protein HMPREF0988_...   281   4e-73
gi|299823643|dbj|BAJ10273.1| Rh-related protein [Branchiostoma f...   281   4e-73
gi|55957804|emb|CAI12180.1| Rh family, B glycoprotein [Homo sapi...   280   7e-73
gi|299823641|dbj|BAJ10272.1| Rh-related protein [Branchiostoma f...   279   1e-72
gi|281211661|gb|EFA85823.1| Rh-like protein/ammonium transporter...   279   2e-72
gi|283778609|ref|YP_003369364.1| multi-sensor hybrid histidine k...   278   2e-72
gi|74136037|ref|NP_001027948.1| Rh type A glycoprotein [Ciona in...   277   3e-72
gi|119573348|gb|EAW52963.1| Rh family, B glycoprotein, isoform C...   277   4e-72
gi|159474704|ref|XP_001695465.1| Rh protein [Chlamydomonas reinh...   277   4e-72
gi|20340035|gb|AAM19665.1| Rh2 protein [Chlamydomonas reinhardtii]    277   4e-72
gi|341821476|emb|CCC72400.1| nitrogen regulatory protein P-II [M...   277   6e-72
gi|341904448|gb|EGT60281.1| hypothetical protein CAEBREN_32621 [...   276   9e-72
gi|65306724|gb|AAY41910.1| Rh type A glycoprotein-like protein [...   276   1e-71
gi|156375209|ref|XP_001629974.1| predicted protein [Nematostella...   276   2e-71
gi|320170308|gb|EFW47207.1| Rh type C glycoprotein2b [Capsaspora...   276   2e-71
gi|113931610|ref|NP_001039257.1| Rh-associated glycoprotein [Xen...   275   3e-71
gi|154484280|ref|ZP_02026728.1| hypothetical protein EUBVEN_0199...   274   3e-71
gi|87308220|ref|ZP_01090362.1| ammonium/methylammonium permease ...   274   4e-71
gi|260795927|ref|XP_002592956.1| hypothetical protein BRAFLDRAFT...   274   5e-71
gi|221114393|ref|XP_002165818.1| PREDICTED: similar to Rh type B...   274   5e-71
gi|328872012|gb|EGG20382.1| Rh-like protein/ammonium transporter...   274   6e-71
gi|266625305|ref|ZP_06118240.1| ammonium transporter [Clostridiu...   272   2e-70
gi|55957803|emb|CAI12179.1| Rh family, B glycoprotein [Homo sapi...   271   3e-70
gi|330794414|ref|XP_003285274.1| hypothetical protein DICPUDRAFT...   271   5e-70
gi|302384954|ref|YP_003820776.1| ammonium transporter [Clostridi...   270   6e-70
gi|313239935|emb|CBY14774.1| unnamed protein product [Oikopleura...   269   1e-69
gi|119573347|gb|EAW52962.1| Rh family, B glycoprotein, isoform C...   269   1e-69
gi|17563230|ref|NP_505961.1| RH (Rhesus) antigen Related family ...   269   2e-69
gi|119573346|gb|EAW52961.1| Rh family, B glycoprotein, isoform C...   268   2e-69
gi|148223726|ref|NP_001084416.1| Rh blood group, D antigen [Xeno...   268   3e-69
gi|40806982|gb|AAH65218.1| RHBG protein [Homo sapiens]                267   5e-69
gi|9739013|gb|AAF97864.1| Rh-like protein-1 [Caenorhabditis eleg...   267   6e-69
gi|32765784|gb|AAP87368.1| RhAG-like protein [Ciona intestinalis]     266   8e-69
gi|332018297|gb|EGI58902.1| Ammonium transporter Rh type B [Acro...   266   1e-68
gi|160943530|ref|ZP_02090763.1| hypothetical protein FAEPRAM212_...   266   2e-68
gi|225028498|ref|ZP_03717690.1| hypothetical protein EUBHAL_0277...   265   3e-68
gi|345325227|ref|XP_001507563.2| PREDICTED: ammonium transporter...   263   1e-67
gi|189346499|ref|YP_001943028.1| ammonium transporter [Chlorobiu...   262   2e-67
gi|332297055|ref|YP_004438977.1| ammonium transporter [Treponema...   261   3e-67
gi|290995578|ref|XP_002680360.1| Rh-like glycoprotein [Naegleria...   261   3e-67
gi|341904419|gb|EGT60252.1| CBN-RHR-2 protein [Caenorhabditis br...   261   5e-67
gi|159474702|ref|XP_001695464.1| Rh protein, CO2-responsive [Chl...   259   1e-66
gi|313112980|ref|ZP_07798623.1| nitrogen regulatory protein P-II...   259   2e-66
gi|156352536|ref|XP_001622804.1| hypothetical protein NEMVEDRAFT...   259   2e-66
gi|321477078|gb|EFX88037.1| hypothetical protein DAPPUDRAFT_3115...   259   2e-66
gi|66814324|ref|XP_641341.1| Rh-like protein/ammonium transporte...   258   2e-66
gi|67459927|ref|NP_001019990.1| Rh blood group, D antigen [Danio...   258   2e-66
gi|198275837|ref|ZP_03208368.1| hypothetical protein BACPLE_0201...   258   2e-66
gi|241756246|ref|XP_002406379.1| ammonium transporter, putative ...   257   6e-66
gi|32476678|ref|NP_869672.1| ammonium transporter [Rhodopirellul...   257   7e-66
gi|160932685|ref|ZP_02080074.1| hypothetical protein CLOLEP_0152...   257   7e-66
gi|258514840|ref|YP_003191062.1| Rh family protein/ammonium tran...   256   8e-66
gi|268557192|ref|XP_002636585.1| C. briggsae CBR-RHR-2 protein [...   256   1e-65
gi|253579128|ref|ZP_04856399.1| conserved hypothetical protein [...   255   2e-65
gi|167527454|ref|XP_001748059.1| hypothetical protein [Monosiga ...   255   2e-65
gi|294775415|ref|ZP_06740930.1| ammonium transporter [Bacteroide...   255   2e-65
gi|112785158|gb|ABI20766.1| Rh-like protein [Manduca sexta]           255   2e-65
gi|282601301|ref|ZP_05981323.2| ammonium transporter [Subdoligra...   255   2e-65
gi|326789964|ref|YP_004307785.1| ammonium transporter [Clostridi...   254   4e-65
gi|297665976|ref|XP_002811313.1| PREDICTED: RH-like protein-like...   254   4e-65
gi|313901213|ref|ZP_07834701.1| nitrogen regulatory protein P-II...   254   4e-65
gi|268610986|ref|ZP_06144713.1| adenylate/guanylate cyclase [Rum...   254   5e-65
gi|268611070|ref|ZP_06144797.1| adenylate/guanylate cyclase [Rum...   254   5e-65
gi|218133623|ref|ZP_03462427.1| hypothetical protein BACPEC_0149...   254   6e-65
gi|346314257|ref|ZP_08855778.1| hypothetical protein HMPREF9022_...   253   7e-65
gi|4001758|gb|AAC94962.1| RH30-like protein [Pongo pygmaeus]          253   8e-65
gi|283852102|ref|ZP_06369376.1| ammonium transporter [Desulfovib...   253   8e-65
gi|319642984|ref|ZP_07997618.1| ammonium transporter [Bacteroide...   253   1e-64
gi|325110166|ref|YP_004271234.1| multi-sensor hybrid histidine k...   253   1e-64
gi|255505274|ref|ZP_05345149.3| ammonium transporter [Bryantella...   253   1e-64
gi|91774789|ref|YP_544545.1| ammonium transporter [Methylobacill...   253   1e-64
gi|153813404|ref|ZP_01966072.1| hypothetical protein RUMOBE_0382...   253   1e-64
gi|119504862|ref|ZP_01626940.1| ammonium transporter [marine gam...   252   1e-64
gi|312089869|ref|XP_003146405.1| ammonium transporter [Loa loa] ...   252   1e-64
gi|291546764|emb|CBL19872.1| ammonium transporter [Ruminococcus ...   252   2e-64
gi|196016158|ref|XP_002117933.1| expressed hypothetical protein ...   252   2e-64
gi|221114395|ref|XP_002166094.1| PREDICTED: similar to Rh family...   252   2e-64
gi|237745635|ref|ZP_04576115.1| ammonium transporter [Oxalobacte...   252   2e-64
gi|291399234|ref|XP_002716016.1| PREDICTED: Rh blood group D ant...   252   2e-64
gi|150006483|ref|YP_001301227.1| ammonium transporter [Bacteroid...   252   2e-64
gi|4001766|gb|AAC94966.1| RH30-like protein [Callithrix jacchus]      250   6e-64
gi|114158620|ref|NP_001041501.1| blood group Rh(CE) polypeptide ...   250   8e-64
gi|327288068|ref|XP_003228750.1| PREDICTED: LOW QUALITY PROTEIN:...   250   8e-64
gi|94970623|ref|YP_592671.1| Rh-like protein/ammonium transporte...   250   9e-64
gi|212694860|ref|ZP_03302988.1| hypothetical protein BACDOR_0439...   249   1e-63
gi|265750462|ref|ZP_06086525.1| ammonium transporter [Bacteroide...   249   1e-63
gi|297665974|ref|XP_002811312.1| PREDICTED: RH-like protein-like...   249   1e-63
gi|67773394|gb|AAY81954.1| Rh-like protein 2 [Caenorhabditis rem...   249   2e-63
gi|312883324|ref|ZP_07743050.1| ammonium transporter [Vibrio car...   249   2e-63
gi|237710871|ref|ZP_04541352.1| ammonium transporter [Bacteroide...   249   2e-63
gi|163789499|ref|ZP_02183938.1| ammonium transporter [Carnobacte...   248   3e-63
gi|90416895|ref|ZP_01224824.1| ammonium transporter [marine gamm...   247   5e-63
gi|325680196|ref|ZP_08159761.1| nitrogen regulatory protein P-II...   246   8e-63
gi|258592432|emb|CBE68741.1| ammonium transport protein (Amt fam...   246   1e-62
gi|308504155|ref|XP_003114261.1| CRE-RHR-2 protein [Caenorhabdit...   245   2e-62
gi|113477876|ref|YP_723937.1| ammonium transporter [Trichodesmiu...   244   5e-62
gi|334111181|ref|ZP_08485453.1| ammonium transporter [Methylomic...   244   5e-62
gi|238916678|ref|YP_002930195.1| guanylate cyclase [Eubacterium ...   244   6e-62
gi|170571445|ref|XP_001891731.1| Ammonium Transporter Family pro...   244   6e-62
gi|253701313|ref|YP_003022502.1| ammonium transporter [Geobacter...   244   6e-62
gi|291543385|emb|CBL16494.1| ammonium transporter [Ruminococcus ...   244   6e-62
gi|169781578|ref|XP_001825252.1| ammonium transporter 1 [Aspergi...   244   6e-62
gi|326203209|ref|ZP_08193074.1| ammonium transporter [Clostridiu...   243   9e-62
gi|115491497|ref|XP_001210376.1| ammonium transporter MEP2 [Aspe...   243   9e-62
gi|229095742|ref|ZP_04226721.1| Ammonium transporter [Bacillus c...   243   1e-61
gi|303248457|ref|ZP_07334716.1| ammonium transporter [Desulfovib...   242   1e-61
gi|340514502|gb|EGR44764.1| ammonium permease [Trichoderma reese...   242   2e-61
gi|78221915|ref|YP_383662.1| ammonium transporter [Geobacter met...   242   2e-61
gi|239908125|ref|YP_002954866.1| ammonium transporter [Desulfovi...   242   2e-61
gi|319788935|ref|YP_004090250.1| ammonium transporter [Ruminococ...   242   2e-61
gi|146297474|ref|YP_001181245.1| ammonium transporter [Caldicell...   242   2e-61
gi|112983572|ref|NP_001037353.1| Rh-like protein [Bombyx mori] >...   241   3e-61
gi|312623172|ref|YP_004024785.1| ammonium transporter [Caldicell...   240   5e-61
gi|224078339|ref|XP_002194094.1| PREDICTED: similar to Rh30-like...   240   5e-61
gi|253827966|ref|ZP_04870851.1| ammonium transporter [Helicobact...   240   5e-61
gi|146181155|ref|XP_001022251.2| Ammonium Transporter Family pro...   240   5e-61
gi|164688432|ref|ZP_02212460.1| hypothetical protein CLOBAR_0207...   240   6e-61
gi|197117895|ref|YP_002138322.1| ammonium transporter [Geobacter...   240   6e-61
gi|313142533|ref|ZP_07804726.1| ammonium transporter [Helicobact...   240   7e-61
gi|238498368|ref|XP_002380419.1| ammonium transporter MepA [Aspe...   240   7e-61
gi|229101841|ref|ZP_04232556.1| Ammonium transporter [Bacillus c...   240   7e-61
gi|121701807|ref|XP_001269168.1| ammonium transporter, putative ...   240   9e-61
gi|303256502|ref|ZP_07342516.1| ammonium transporter [Burkholder...   239   1e-60
gi|329911009|ref|ZP_08275438.1| Ammonium transporter [Oxalobacte...   239   1e-60
gi|313239937|emb|CBY14776.1| unnamed protein product [Oikopleura...   239   1e-60
gi|22297732|ref|NP_680979.1| ammonium/methylammonium permease [T...   239   1e-60
gi|196016156|ref|XP_002117932.1| hypothetical protein TRIADDRAFT...   239   1e-60
gi|339441438|ref|YP_004707443.1| ammonia permease [Clostridium s...   239   1e-60
gi|334132479|ref|ZP_08506236.1| Ammonia transporter [Methylovers...   239   2e-60
gi|312128350|ref|YP_003993224.1| ammonium transporter [Caldicell...   239   2e-60
gi|91203473|emb|CAJ71126.1| similar to ammonium transport protei...   239   2e-60
gi|148265389|ref|YP_001232095.1| ammonium transporter [Geobacter...   239   2e-60
gi|295110422|emb|CBL24375.1| ammonium transporter [Ruminococcus ...   239   2e-60
gi|4001760|gb|AAC94963.1| RH30-like protein [Papio papio]             238   3e-60
gi|94400872|ref|NP_001028136.3| RH-like protein [Macaca mulatta]...   238   3e-60
gi|325970927|ref|YP_004247118.1| ammonium transporter [Spirochae...   238   3e-60
gi|167039214|ref|YP_001662199.1| ammonium transporter [Thermoana...   238   3e-60
gi|256752231|ref|ZP_05493095.1| ammonium transporter [Thermoanae...   238   3e-60
gi|312793977|ref|YP_004026900.1| ammonium transporter [Caldicell...   238   3e-60
gi|308814192|ref|XP_003084401.1| ammonium transporter (ISS) [Ost...   238   3e-60
gi|153813952|ref|ZP_01966620.1| hypothetical protein RUMTOR_0015...   238   4e-60
gi|46110425|ref|XP_382270.1| hypothetical protein FG02094.1 [Gib...   238   4e-60
gi|332702442|ref|ZP_08422530.1| diguanylate cyclase/phosphodiest...   237   4e-60
gi|145219597|ref|YP_001130306.1| ammonium transporter [Chlorobiu...   237   4e-60
gi|193212877|ref|YP_001998830.1| ammonium transporter [Chlorobac...   237   5e-60
gi|344996462|ref|YP_004798805.1| ammonium transporter [Caldicell...   237   6e-60
gi|302897593|ref|XP_003047675.1| predicted protein [Nectria haem...   237   6e-60
gi|301105966|ref|XP_002902066.1| Ammonium Transporter (Amt) Fami...   237   7e-60
gi|94309186|ref|YP_582396.1| ammonium transporter [Cupriavidus m...   237   8e-60
gi|23394452|gb|AAN31513.1| ammonium transporter [Phytophthora in...   236   1e-59
gi|260778070|ref|ZP_05886963.1| diguanylate cyclase/phosphodiest...   236   1e-59
gi|170058123|ref|XP_001864784.1| ammonium transporter [Culex qui...   236   1e-59
gi|338721840|ref|XP_001504185.3| PREDICTED: RH-like protein-like...   235   2e-59
gi|2500176|sp|Q28481.2|RHL_MACFA RecName: Full=RH-like protein; ...   234   3e-59
gi|317501480|ref|ZP_07959678.1| ammonium transporter [Lachnospir...   234   3e-59
gi|289578471|ref|YP_003477098.1| ammonium transporter [Thermoana...   234   4e-59
gi|332708718|ref|ZP_08428690.1| ammonium transporter [Lyngbya ma...   234   5e-59
gi|303240780|ref|ZP_07327293.1| ammonium transporter [Acetivibri...   234   5e-59
gi|342877681|gb|EGU79127.1| hypothetical protein FOXB_10365 [Fus...   234   6e-59
gi|6652731|gb|AAF22442.1|AF052588_1 Rh-like protein [Callithrix ...   234   6e-59
gi|117557484|emb|CAJ44733.1| ammonium permease [Gibberella fujik...   234   6e-59
gi|319901900|ref|YP_004161628.1| ammonium transporter [Bacteroid...   233   7e-59
gi|78187025|ref|YP_375068.1| ammonium transporter [Chlorobium lu...   233   8e-59
gi|336472851|gb|EGO61011.1| hypothetical protein NEUTE1DRAFT_127...   233   1e-58
gi|301754992|ref|XP_002913334.1| PREDICTED: RH-like protein-like...   233   1e-58
gi|85104138|ref|XP_961677.1| ammonium transporter MEP2 [Neurospo...   232   2e-58
gi|109939850|gb|AAI18366.1| Rhesus-like protein [Bos taurus] >gn...   232   2e-58
gi|296122519|ref|YP_003630297.1| ammonium transporter [Planctomy...   232   2e-58
gi|258568970|ref|XP_002585229.1| ammonium transporter MEP2 [Unci...   232   2e-58
gi|47523812|ref|NP_999543.1| Rh protein [Sus scrofa] >gnl|BL_ORD...   232   2e-58
gi|312374762|gb|EFR22250.1| hypothetical protein AND_15554 [Anop...   232   2e-58
gi|330809030|ref|YP_004353492.1| ammonia transporter membrane pr...   232   2e-58
gi|195110281|ref|XP_001999710.1| GI24668 [Drosophila mojavensis]...   232   3e-58
gi|126660827|ref|ZP_01731921.1| ammonium/methylammonium permease...   231   3e-58
gi|294142342|ref|YP_003558320.1| ammonium transporter [Shewanell...   231   3e-58
gi|326202816|ref|ZP_08192683.1| ammonium transporter [Clostridiu...   231   3e-58
gi|297544747|ref|YP_003677049.1| ammonium transporter [Thermoana...   231   4e-58
gi|89899285|ref|YP_521756.1| ammonium transporter [Rhodoferax fe...   231   5e-58
gi|260822100|ref|XP_002606441.1| hypothetical protein BRAFLDRAFT...   231   5e-58
gi|312960314|ref|ZP_07774825.1| ammonium transporter, Amt family...   230   5e-58
gi|302189672|ref|ZP_07266345.1| ammonium transporter [Pseudomona...   230   6e-58
gi|172038174|ref|YP_001804675.1| ammonium/methylammonium permeas...   230   6e-58
gi|253700053|ref|YP_003021242.1| Rh family protein/ammonium tran...   230   7e-58
gi|66045517|ref|YP_235358.1| ammonium transporter [Pseudomonas s...   230   9e-58
gi|4001764|gb|AAC94965.1| RH30-like protein [Saimiri sciureus]        230   9e-58
gi|328794345|ref|XP_624005.2| PREDICTED: ammonium transporter Rh...   230   1e-57
gi|67920390|ref|ZP_00513910.1| Ammonium transporter [Crocosphaer...   229   1e-57
gi|289626824|ref|ZP_06459778.1| ammonium transporter [Pseudomona...   229   1e-57
gi|222054916|ref|YP_002537278.1| ammonium transporter [Geobacter...   229   2e-57
gi|189423542|ref|YP_001950719.1| ammonium transporter [Geobacter...   229   2e-57
gi|189239214|ref|XP_001810755.1| PREDICTED: similar to CG6499 CG...   228   2e-57
gi|256828836|ref|YP_003157564.1| PAS/PAC sensor-containing digua...   228   3e-57
gi|323141650|ref|ZP_08076531.1| nitrogen regulatory protein P-II...   228   3e-57
gi|257486002|ref|ZP_05640043.1| ammonium transporter [Pseudomona...   228   3e-57
gi|338814684|ref|ZP_08626670.1| ammonium transporter [Acetonema ...   228   3e-57
gi|53794103|gb|AAU93639.1| Rhesus blood group D antigen isoform ...   228   3e-57
gi|194900948|ref|XP_001980017.1| GG20770 [Drosophila erecta] >gn...   228   3e-57
gi|53794097|gb|AAU93636.1| Rhesus blood group D antigen isoform ...   228   4e-57
gi|28395043|ref|NP_777137.1| rhesus-like protein [Bos taurus] >g...   228   4e-57
gi|336425543|ref|ZP_08605564.1| hypothetical protein HMPREF0994_...   227   4e-57
gi|310778711|ref|YP_003967044.1| ammonium transporter [Ilyobacte...   227   4e-57
gi|327190165|gb|EGE57270.1| ammonium transporter [Rhizobium etli...   227   4e-57
gi|6652838|gb|AAF22501.1|AF101479_1 Rh30-like protein [Cebus ape...   227   4e-57
gi|118578926|ref|YP_900176.1| ammonium transporter [Pelobacter p...   227   5e-57
gi|239624029|ref|ZP_04667060.1| conserved hypothetical protein [...   227   5e-57
gi|198455181|ref|XP_001359892.2| GA19641 [Drosophila pseudoobscu...   227   5e-57
gi|163815492|ref|ZP_02206865.1| hypothetical protein COPEUT_0165...   227   5e-57
gi|195157624|ref|XP_002019696.1| GL12074 [Drosophila persimilis]...   227   6e-57
gi|116748173|ref|YP_844860.1| ammonium transporter [Syntrophobac...   227   6e-57
gi|195390099|ref|XP_002053706.1| GJ24042 [Drosophila virilis] >g...   227   6e-57
gi|258513397|ref|YP_003189619.1| ammonium transporter [Desulfoto...   227   7e-57
gi|192288707|ref|YP_001989312.1| ammonium transporter [Rhodopseu...   227   7e-57
gi|281351577|gb|EFB27161.1| hypothetical protein PANDA_001126 [A...   227   7e-57
gi|195036136|ref|XP_001989527.1| GH18752 [Drosophila grimshawi] ...   227   7e-57
gi|71738033|ref|YP_275094.1| ammonium transporter [Pseudomonas s...   227   8e-57
gi|4574230|gb|AAD23959.1|AF102876_1 Rh blood group polypeptide [...   227   8e-57
gi|28869776|ref|NP_792395.1| ammonium transporter [Pseudomonas s...   227   9e-57
gi|330958709|gb|EGH58969.1| ammonium transporter [Pseudomonas sy...   227   9e-57
gi|229589813|ref|YP_002871932.1| ammonia transporter [Pseudomona...   226   1e-56
gi|156369780|ref|XP_001628152.1| predicted protein [Nematostella...   226   1e-56
gi|149176815|ref|ZP_01855426.1| Ammonium transporter [Planctomyc...   226   1e-56
gi|326386445|ref|ZP_08208068.1| ammonium transporter [Novosphing...   226   1e-56
gi|330876271|gb|EGH10420.1| ammonium transporter [Pseudomonas sy...   226   1e-56
gi|195445790|ref|XP_002070486.1| GK12090 [Drosophila willistoni]...   226   1e-56
gi|60654295|emb|CAF74820.1| rhesus blood group D antigen [Homo s...   226   1e-56
gi|295093767|emb|CBK82858.1| ammonium transporter [Coprococcus s...   225   2e-56
gi|224543510|ref|ZP_03684049.1| hypothetical protein CATMIT_0271...   225   2e-56
gi|297539805|ref|YP_003675574.1| ammonium transporter [Methylote...   225   2e-56
gi|45383426|ref|NP_989698.1| Rhesus blood group, B glycoprotein ...   225   2e-56
gi|195501396|ref|XP_002097778.1| GE26398 [Drosophila yakuba] >gn...   225   2e-56
gi|302678815|ref|XP_003029090.1| hypothetical protein SCHCODRAFT...   225   2e-56
gi|32470831|ref|NP_863824.1| ammonium transporter [Rhodopirellul...   225   3e-56
gi|331014509|gb|EGH94565.1| ammonium transporter [Pseudomonas sy...   225   3e-56
gi|342879715|gb|EGU80952.1| hypothetical protein FOXB_08511 [Fus...   225   3e-56
gi|327537204|gb|EGF23950.1| ammonium transporter [Rhodopirellula...   224   4e-56
gi|213971274|ref|ZP_03399390.1| ammonium transporter [Pseudomona...   224   4e-56
gi|229160215|ref|ZP_04288214.1| Ammonium transporter [Bacillus c...   224   5e-56
gi|310790257|gb|EFQ25790.1| ammonium transporter [Glomerella gra...   224   5e-56
gi|328545051|ref|YP_004305160.1| Ammonium transporter [Polymorph...   224   5e-56
gi|195328811|ref|XP_002031105.1| GM25793 [Drosophila sechellia] ...   224   5e-56
gi|160937998|ref|ZP_02085355.1| hypothetical protein CLOBOL_0289...   224   6e-56
gi|193214126|ref|YP_001995325.1| ammonium transporter [Chloroher...   224   7e-56
gi|53794099|gb|AAU93637.1| Rhesus blood group D antigen isoform ...   223   8e-56
gi|42780343|ref|NP_977590.1| ammonium transporter [Bacillus cere...   223   9e-56
gi|194767693|ref|XP_001965949.1| GF11780 [Drosophila ananassae] ...   223   9e-56
gi|50428339|dbj|BAD29977.1| putative ammonium transporter [Camel...   223   9e-56
gi|53794101|gb|AAU93638.1| Rhesus blood group D antigen isoform ...   223   9e-56
gi|242280896|ref|YP_002993025.1| ammonium transporter [Desulfovi...   223   1e-55
gi|160895752|ref|YP_001561334.1| ammonium transporter [Delftia a...   223   1e-55
gi|222099241|ref|YP_002533809.1| Ammonium transporter [Thermotog...   223   1e-55
gi|91786095|ref|YP_547047.1| ammonium transporter [Polaromonas s...   222   1e-55
gi|222094879|ref|YP_002528939.1| ammonium transporter [Bacillus ...   222   1e-55
gi|161078314|ref|NP_001097800.1| CG6499 [Drosophila melanogaster...   222   2e-55
gi|224081707|ref|XP_002192998.1| PREDICTED: Rh blood group D ant...   222   2e-55
gi|225570235|ref|ZP_03779260.1| hypothetical protein CLOHYLEM_06...   222   2e-55

Sequences not found previously or not previously below threshold:

gi|158339052|ref|YP_001520229.1| two-component hybrid sensor and...   240   6e-61
gi|197303649|ref|ZP_03168686.1| hypothetical protein RUMLAC_0237...   240   9e-61
gi|147833023|emb|CAN61893.1| hypothetical protein VITISV_028790 ...   238   4e-60
gi|167038063|ref|YP_001665641.1| ammonium transporter [Thermoana...   231   3e-58
gi|17221150|gb|AAL11032.1| high affinity ammonium transporter [T...   230   9e-58
gi|167765984|ref|ZP_02438037.1| hypothetical protein CLOSS21_004...   229   2e-57
gi|312212385|emb|CBX92468.1| similar to ammonium transporter [Le...   228   3e-57
gi|317497205|ref|ZP_07955529.1| ammonium transporter [Lachnospir...   228   4e-57
gi|169607799|ref|XP_001797319.1| hypothetical protein SNOG_06962...   227   4e-57
gi|345570525|gb|EGX53346.1| hypothetical protein AOL_s00006g212 ...   227   5e-57
gi|296426024|ref|XP_002842536.1| hypothetical protein [Tuber mel...   227   6e-57
gi|330933523|ref|XP_003304200.1| hypothetical protein PTT_16693 ...   226   1e-56
gi|171687421|ref|XP_001908651.1| hypothetical protein [Podospora...   226   1e-56
gi|328958037|ref|YP_004375423.1| ammonium transporter [Carnobact...   226   1e-56
gi|310793349|gb|EFQ28810.1| ammonium transporter [Glomerella gra...   225   2e-56
gi|225016915|ref|ZP_03706107.1| hypothetical protein CLOSTMETH_0...   224   3e-56
gi|346974984|gb|EGY18436.1| ammonium transporter 1 [Verticillium...   224   3e-56
gi|320592064|gb|EFX04503.1| ammonium transporter [Grosmannia cla...   223   1e-55

Searching..................................................done


Results from round 4


                                                                 Score    E
Sequences producing significant alignments:                      (bits) Value
Sequences used in model and found again:

gi|126307835|ref|XP_001374857.1| PREDICTED: ammonium transporter...   385   e-104
gi|210147502|ref|NP_956365.2| ammonium transporter Rh type B [Da...   382   e-103
gi|338724927|ref|XP_001500193.3| PREDICTED: ammonium transporter...   381   e-103
gi|185132693|ref|NP_001117995.1| ammonium transporter Rh type C ...   379   e-103
gi|94536745|ref|NP_001035508.1| ammonium transporter Rh type B [...   378   e-102
gi|75048036|sp|Q8WNQ5.1|RHBG_PAPHA RecName: Full=Ammonium transp...   378   e-102
gi|148237324|ref|NP_001081429.1| 50 kD glycoprotein [Xenopus lae...   377   e-102
gi|51036686|ref|NP_001003661.1| ammonium transporter Rh type C [...   376   e-102
gi|296198360|ref|XP_002746655.1| PREDICTED: ammonium transporter...   375   e-101
gi|47522818|ref|NP_999161.1| ammonium transporter Rh type B [Sus...   375   e-101
gi|209870020|ref|NP_001129569.1| ammonium transporter Rh type B ...   374   e-101
gi|185135231|ref|NP_001118134.1| Rhesus blood group family type ...   374   e-101
gi|52138643|ref|NP_001004370.1| ammonium transporter Rh type C [...   373   e-101
gi|172045926|sp|Q8JI14.2|RHCL2_DANRE RecName: Full=Ammonium tran...   372   e-100
gi|148233491|ref|NP_001088553.1| ammonium transporter Rh type C ...   372   e-100
gi|75047880|sp|Q8WMW2.1|RHBG_GORGO RecName: Full=Ammonium transp...   371   e-100
gi|185135951|ref|NP_001118049.1| Rhcg1-a [Oncorhynchus mykiss] >...   371   e-100
gi|22085899|gb|AAM90586.1| RhCG [Danio rerio]                         370   e-100
gi|148726786|dbj|BAF63790.1| Rh type C glycoprotein1 [Danio rerio]    370   e-100
gi|123909597|sp|Q18PF6.1|RHBG_TAKRU RecName: Full=Ammonium trans...   370   e-100
gi|89954521|gb|ABD83662.1| Rhesus glycoprotein [Kryptolebias mar...   370   e-100
gi|113205748|ref|NP_001038042.1| ammonium transporter Rh type C ...   368   2e-99
gi|7140805|gb|AAF37156.1|AF132980_1 Rh50 [Cebus apella]               368   2e-99
gi|224062665|ref|XP_002199507.1| PREDICTED: Rhesus blood group, ...   368   3e-99
gi|344250948|gb|EGW07052.1| Ammonium transporter Rh type B [Cric...   367   5e-99
gi|126273815|ref|XP_001369976.1| PREDICTED: ammonium transporter...   366   7e-99
gi|344286914|ref|XP_003415201.1| PREDICTED: ammonium transporter...   366   8e-99
gi|149433907|ref|XP_001510793.1| PREDICTED: ammonium transporter...   366   1e-98
gi|74136151|ref|NP_001027934.1| ammonium transporter Rh type C 2...   364   2e-98
gi|81884358|sp|Q68FT6.1|RHBG_RAT RecName: Full=Ammonium transpor...   364   3e-98
gi|34013522|ref|NP_898877.1| ammonium transporter Rh type B [Rat...   364   3e-98
gi|327284752|ref|XP_003227100.1| PREDICTED: ammonium transporter...   363   5e-98
gi|123899937|sp|Q3BBX7.1|RHCG_TETNG RecName: Full=Ammonium trans...   363   8e-98
gi|321460038|gb|EFX71084.1| hypothetical protein DAPPUDRAFT_2561...   363   1e-97
gi|114158624|ref|NP_001041487.1| ammonium transporter Rh type C ...   363   1e-97
gi|125380505|gb|ABN41463.1| ammonia transporter [Kryptolebias ma...   361   2e-97
gi|68448526|ref|NP_001003017.2| ammonium transporter Rh type B [...   361   3e-97
gi|123909596|sp|Q18PF5.1|RHCG1_TAKRU RecName: Full=Ammonium tran...   361   3e-97
gi|126723199|ref|NP_001075605.1| ammonium transporter Rh type B ...   361   3e-97
gi|55251170|emb|CAH68933.1| Rhesus blood group-associated glycop...   360   5e-97
gi|9836779|gb|AAG00305.1| Rh50 glycoprotein [Pongo pygmaeus]          360   5e-97
gi|9836781|gb|AAG00306.1| Rh50 glycoprotein [Hylobates sp.]           360   5e-97
gi|156616328|ref|NP_001096088.1| Rh type C glycoprotein2a [Danio...   359   8e-97
gi|291396345|ref|XP_002714426.1| PREDICTED: Rh50 glycoprotein-li...   359   9e-97
gi|147906216|ref|NP_001083046.1| Rhesus blood group, C glycoprot...   359   9e-97
gi|47209395|emb|CAF91963.1| unnamed protein product [Tetraodon n...   359   1e-96
gi|9836785|gb|AAG00308.1| Rh50 glycoprotein [Papio hamadryas]         358   2e-96
gi|171543915|ref|NP_001116374.1| 50 kD glycoprotein [Oryzias lat...   358   2e-96
gi|148226879|ref|NP_001087152.1| ammonium transporter Rh type B-...   358   3e-96
gi|74095955|ref|NP_001027819.1| ammonium transporter Rh type C 1...   358   3e-96
gi|296474395|gb|DAA16510.1| ammonium transporter Rh type A [Bos ...   357   4e-96
gi|27806427|ref|NP_776596.1| ammonium transporter Rh type A [Bos...   357   4e-96
gi|157954474|ref|NP_001103313.1| Rhesus blood group, C glycoprot...   357   4e-96
gi|297678312|ref|XP_002817021.1| PREDICTED: ammonium transporter...   357   5e-96
gi|74136191|ref|NP_001027987.1| ammonium transporter Rh type A [...   357   5e-96
gi|332210275|ref|XP_003254233.1| PREDICTED: ammonium transporter...   357   5e-96
gi|25990916|gb|AAN76725.1| Rh type B glycoprotein [Canis lupus f...   357   6e-96
gi|15214945|gb|AAH12605.1| Rh-associated glycoprotein [Homo sapi...   356   7e-96
gi|57113951|ref|NP_001009033.1| ammonium transporter Rh type A [...   356   7e-96
gi|123908668|sp|Q0IIV2.1|RHBG_XENTR RecName: Full=Ammonium trans...   356   7e-96
gi|156627565|ref|NP_000315.2| ammonium transporter Rh type A [Ho...   356   9e-96
gi|3445518|dbj|BAA32444.1| 50 kD glycoprotein [Macaca fascicularis]   356   1e-95
gi|3329459|gb|AAD13385.1| Rh50-like protein [Macaca mulatta]          356   1e-95
gi|47086343|ref|NP_998010.1| ammonium transporter Rh type A [Dan...   356   1e-95
gi|327475143|gb|AEA77167.1| Rhag [Opsanus beta]                       356   1e-95
gi|31981136|ref|NP_067350.2| ammonium transporter Rh type B [Mus...   355   1e-95
gi|82084989|sp|Q69D48.1|RHBGA_XENLA RecName: Full=Ammonium trans...   355   2e-95
gi|148234747|ref|NP_001083174.1| ammonium transporter Rh type B-...   355   2e-95
gi|290791113|gb|ADD63336.1| Rh type B glycoprotein [Myxine gluti...   355   2e-95
gi|189069253|dbj|BAG36285.1| unnamed protein product [Homo sapiens]   355   2e-95
gi|6625730|gb|AAF19371.1| Rh type B glycoprotein [Mus musculus] ...   354   2e-95
gi|9836777|gb|AAG00304.1| Rh50 glycoprotein [Gorilla gorilla]         354   3e-95
gi|6671113|gb|AAF23099.1| mutant Rh50 glycoprotein [Homo sapiens]     354   3e-95
gi|160425237|ref|NP_001104238.1| ammonium transporter Rh type A ...   354   4e-95
gi|291242510|ref|XP_002741149.1| PREDICTED: Rhesus blood group-a...   354   4e-95
gi|301759259|ref|XP_002915481.1| PREDICTED: ammonium transporter...   354   4e-95
gi|47214541|emb|CAG04561.1| unnamed protein product [Tetraodon n...   354   4e-95
gi|5853262|gb|AAD54392.1| Rh-null regulator protein [Homo sapiens]    353   5e-95
gi|6671109|gb|AAF23097.1| mutant Rh50 glycoprotein [Homo sapiens]     353   6e-95
gi|31195|emb|CAA45883.1| 50 kDa erythrocyte plasma membrane glyc...   353   7e-95
gi|326926734|ref|XP_003209553.1| PREDICTED: ammonium transporter...   353   9e-95
gi|326916803|ref|XP_003204694.1| PREDICTED: ammonium transporter...   352   2e-94
gi|6164861|gb|AAF04566.1| truncated Rh50 glycoprotein [Homo sapi...   352   2e-94
gi|345323161|ref|XP_001510671.2| PREDICTED: ammonium transporter...   351   2e-94
gi|344247390|gb|EGW03494.1| Ammonium transporter Rh type C [Cric...   351   4e-94
gi|123886327|sp|Q19KH7.1|RHCG_GASAC RecName: Full=Ammonium trans...   351   4e-94
gi|143457817|sp|Q2T9S6.2|RHCG_BOVIN RecName: Full=Ammonium trans...   351   4e-94
gi|315221126|ref|NP_001186720.1| ammonium transporter Rh type C ...   350   5e-94
gi|126310200|ref|XP_001369635.1| PREDICTED: ammonium transporter...   350   6e-94
gi|45383233|ref|NP_989795.1| ammonium transporter Rh type A [Gal...   349   8e-94
gi|83405455|gb|AAI11289.1| Rh family, C glycoprotein [Bos taurus]     349   9e-94
gi|301783161|ref|XP_002926990.1| PREDICTED: ammonium transporter...   349   1e-93
gi|47219816|emb|CAG03443.1| unnamed protein product [Tetraodon n...   348   2e-93
gi|327475148|gb|AEA77169.1| Rhcg2 [Opsanus beta]                      348   3e-93
gi|100913599|gb|ABF69691.1| Rhesus precursor protein 2 [Gasteros...   347   4e-93
gi|344284143|ref|XP_003413829.1| PREDICTED: ammonium transporter...   346   7e-93
gi|257097251|pdb|3HD6|A Chain A, Crystal Structure Of The Human ...   346   9e-93
gi|100913595|gb|ABF69689.1| Rhesus type B glycoprotein [Gasteros...   346   1e-92
gi|32402141|gb|AAP81044.1| Rhesus-associated C glycoprotein [Hom...   345   2e-92
gi|27806429|ref|NP_776597.1| ammonium transporter Rh type C [Bos...   345   2e-92
gi|7706683|ref|NP_057405.1| ammonium transporter Rh type C [Homo...   345   2e-92
gi|54112236|gb|AAV28818.1| RhAG-like protein [Ambystoma tigrinum...   344   3e-92
gi|78486572|ref|NP_001030600.1| ammonium transporter Rh type C [...   344   4e-92
gi|148675115|gb|EDL07062.1| Rhesus blood group-associated C glyc...   344   5e-92
gi|297697411|ref|XP_002825848.1| PREDICTED: ammonium transporter...   344   5e-92
gi|327475145|gb|AEA77168.1| Rhbg [Opsanus beta]                       342   1e-91
gi|194206296|ref|XP_001499473.2| PREDICTED: ammonium transporter...   342   1e-91
gi|223590140|sp|Q95M77.2|RHBG_BOVIN RecName: Full=Ammonium trans...   342   1e-91
gi|58332052|ref|NP_001011175.1| ammonium transporter Rh type B [...   342   2e-91
gi|194390002|dbj|BAG60517.1| unnamed protein product [Homo sapiens]   341   3e-91
gi|47205612|emb|CAG00162.1| unnamed protein product [Tetraodon n...   341   4e-91
gi|149057263|gb|EDM08586.1| Rhesus blood group-associated C glyc...   341   4e-91
gi|301768383|ref|XP_002919605.1| PREDICTED: ammonium transporter...   339   8e-91
gi|83776603|ref|NP_001032956.1| RhAG-like protein [Takifugu rubr...   339   9e-91
gi|74095951|ref|NP_001027818.1| ammonium transporter Rh type B [...   339   1e-90
gi|123899938|sp|Q3BBX8.1|RHBG_TETNG RecName: Full=Ammonium trans...   339   1e-90
gi|321460037|gb|EFX71083.1| hypothetical protein DAPPUDRAFT_2561...   338   2e-90
gi|100913593|gb|ABF69688.1| Rhesus-associated glycoprotein [Gast...   338   2e-90
gi|130484381|ref|NP_001076198.1| ammonium transporter Rh type C ...   338   2e-90
gi|194377120|dbj|BAG63121.1| unnamed protein product [Homo sapiens]   338   3e-90
gi|6625734|gb|AAF19373.1| Rh type C glycoprotein [Mus musculus] ...   338   3e-90
gi|6755322|ref|NP_035399.1| ammonium transporter Rh type A [Mus ...   337   5e-90
gi|74180685|dbj|BAE25570.1| unnamed protein product [Mus musculus]    337   5e-90
gi|3445510|dbj|BAA32442.1| 50 kD glycoprotein [Mus musculus brev...   337   5e-90
gi|6671115|gb|AAF23100.1| mutant Rh50 glycoprotein [Homo sapiens...   336   8e-90
gi|229092834|ref|NP_062773.2| ammonium transporter Rh type C [Mu...   336   1e-89
gi|299823637|dbj|BAJ10270.1| Rh-related protein [Branchiostoma f...   336   1e-89
gi|299823639|dbj|BAJ10271.1| Rh-related protein [Branchiostoma f...   335   2e-89
gi|224048891|ref|XP_002189979.1| PREDICTED: Rh-associated glycop...   335   2e-89
gi|34013520|ref|NP_898876.1| ammonium transporter Rh type C [Rat...   335   2e-89
gi|75040738|sp|Q5NVA3.1|RHCG_PONAB RecName: Full=Ammonium transp...   334   3e-89
gi|185134437|ref|NP_001118146.1| Rhag [Oncorhynchus mykiss] >gnl...   334   3e-89
gi|299823635|dbj|BAJ10269.1| Rh-related protein [Branchiostoma f...   334   3e-89
gi|338718155|ref|XP_001498649.3| PREDICTED: ammonium transporter...   334   3e-89
gi|281339654|gb|EFB15238.1| hypothetical protein PANDA_003468 [A...   334   4e-89
gi|157311673|ref|NP_001098561.1| ammonium transporter Rh type B ...   334   4e-89
gi|293361582|ref|XP_002730052.1| PREDICTED: Rhesus blood group-a...   333   6e-89
gi|281341790|gb|EFB17374.1| hypothetical protein PANDA_008252 [A...   332   1e-88
gi|40254763|ref|NP_075411.2| ammonium transporter Rh type A [Rat...   332   2e-88
gi|25990918|gb|AAN76726.1| Rh type B glycoprotein [Canis lupus f...   331   3e-88
gi|3445512|dbj|BAA32443.1| 50 kD glycoprotein [Rattus norvegicus]     330   5e-88
gi|47230349|emb|CAF99542.1| unnamed protein product [Tetraodon n...   330   6e-88
gi|57114051|ref|NP_001009091.1| ammonium transporter Rh type B [...   329   2e-87
gi|224548945|ref|NP_065140.3| ammonium transporter Rh type B [Ho...   327   6e-87
gi|126544577|gb|ABO18606.1| ammonia transporter [Kryptolebias ma...   326   8e-87
gi|14861878|gb|AAK50057.2|AF364404_1 Rh-like protein [Carcinus m...   326   1e-86
gi|195402951|ref|XP_002060063.1| GJ15523 [Drosophila virilis] >g...   324   5e-86
gi|290791111|gb|ADD63335.1| Rh type C glycoprotein [Myxine gluti...   323   7e-86
gi|344246983|gb|EGW03087.1| Ammonium transporter Rh type A [Cric...   322   1e-85
gi|195428962|ref|XP_002062533.1| GK16605 [Drosophila willistoni]...   319   1e-84
gi|125977272|ref|XP_001352669.1| GA20395 [Drosophila pseudoobscu...   319   1e-84
gi|195491891|ref|XP_002093758.1| GE21473 [Drosophila yakuba] >gn...   317   4e-84
gi|324509097|gb|ADY43832.1| Ammonium transporter Rh type A [Asca...   316   1e-83
gi|21355411|ref|NP_647940.1| Rh50 [Drosophila melanogaster] >gnl...   316   1e-83
gi|195337579|ref|XP_002035406.1| GM14687 [Drosophila sechellia] ...   315   2e-83
gi|195587884|ref|XP_002083691.1| Rh50 [Drosophila simulans] >gnl...   315   2e-83
gi|213494490|gb|ACJ48966.1| SSTK-interacting protein/Rhesus bloo...   315   2e-83
gi|344264228|ref|XP_003404195.1| PREDICTED: LOW QUALITY PROTEIN:...   315   2e-83
gi|194866831|ref|XP_001971953.1| GG15254 [Drosophila erecta] >gn...   314   4e-83
gi|34391474|gb|AAN34364.1| Rh type B glycoprotein RhBG-2A [Homo ...   311   3e-82
gi|90265816|ref|NP_001035036.1| ammonium transporter Rh type C [...   311   3e-82
gi|281342899|gb|EFB18483.1| hypothetical protein PANDA_016696 [A...   311   3e-82
gi|17223572|gb|AAK16203.1| Rh type B glycoprotein [Hylobates sp.]     311   4e-82
gi|260804485|ref|XP_002597118.1| hypothetical protein BRAFLDRAFT...   311   4e-82
gi|301608115|ref|XP_002933645.1| PREDICTED: ammonium transporter...   310   7e-82
gi|313243834|emb|CBY15897.1| unnamed protein product [Oikopleura...   309   9e-82
gi|338724929|ref|XP_003365041.1| PREDICTED: ammonium transporter...   309   1e-81
gi|75047878|sp|Q8WMW0.1|RHBG_PONPY RecName: Full=Ammonium transp...   308   2e-81
gi|74095949|ref|NP_001027817.1| RhAG-2 protein [Takifugu rubripe...   308   2e-81
gi|326429463|gb|EGD75033.1| rhesus-associated glycoprotein [Salp...   308   2e-81
gi|52547120|gb|AAU81656.1| Rh30-like protein [Takifugu rubripes]      308   3e-81
gi|332220712|ref|XP_003259499.1| PREDICTED: LOW QUALITY PROTEIN:...   307   4e-81
gi|311260572|ref|XP_003128488.1| PREDICTED: ammonium transporter...   307   5e-81
gi|119622457|gb|EAX02052.1| Rh family, C glycoprotein, isoform C...   307   6e-81
gi|242012451|ref|XP_002426946.1| Rhesus blood group-associated g...   306   2e-80
gi|187608256|ref|NP_001119916.1| Rh50-like protein isoform 2 [Da...   305   2e-80
gi|18859315|ref|NP_571622.1| Rh50-like protein isoform 1 [Danio ...   305   3e-80
gi|336437403|ref|ZP_08617109.1| hypothetical protein HMPREF0988_...   304   3e-80
gi|209572666|sp|Q9H310.2|RHBG_HUMAN RecName: Full=Ammonium trans...   303   7e-80
gi|195125279|ref|XP_002007109.1| GI12755 [Drosophila mojavensis]...   301   3e-79
gi|119573344|gb|EAW52959.1| Rh family, B glycoprotein, isoform C...   301   4e-79
gi|115733130|ref|XP_789738.2| PREDICTED: similar to Rh type C gl...   301   5e-79
gi|345484710|ref|XP_001599759.2| PREDICTED: ammonium transporter...   300   7e-79
gi|261363607|gb|ACX71870.1| ammonium transporter [Aedes albopictus]   299   2e-78
gi|29436431|gb|AAH49405.1| Rhesus blood group, B glycoprotein [D...   298   3e-78
gi|2909821|gb|AAC04248.1| mutant erythrocyte membrane glycoprote...   298   3e-78
gi|118793733|ref|XP_321046.3| AGAP002011-PA [Anopheles gambiae s...   298   3e-78
gi|55957801|emb|CAI12177.1| Rh family, B glycoprotein [Homo sapi...   297   4e-78
gi|221111853|ref|XP_002167946.1| PREDICTED: similar to Rh-associ...   297   5e-78
gi|194747553|ref|XP_001956216.1| GF25097 [Drosophila ananassae] ...   297   5e-78
gi|34391472|gb|AAN34363.1| Rh type B glycoprotein RhBG-1A [Homo ...   296   8e-78
gi|60393197|gb|AAX19514.1| ammonium transporter 2 [Aedes aegypti]     294   3e-77
gi|341821476|emb|CCC72400.1| nitrogen regulatory protein P-II [M...   294   3e-77
gi|340719113|ref|XP_003398001.1| PREDICTED: ammonium transporter...   293   1e-76
gi|154484280|ref|ZP_02026728.1| hypothetical protein EUBVEN_0199...   293   1e-76
gi|67773386|gb|AAY81950.1| Rh-like glycoprotein [Tetraodon nigro...   293   1e-76
gi|266625305|ref|ZP_06118240.1| ammonium transporter [Clostridiu...   292   1e-76
gi|74095947|ref|NP_001027816.1| RhAG-1 protein [Takifugu rubripe...   290   5e-76
gi|225028498|ref|ZP_03717690.1| hypothetical protein EUBHAL_0277...   289   1e-75
gi|170052301|ref|XP_001862160.1| ammonium transporter 1 [Culex q...   289   1e-75
gi|312374123|gb|EFR21757.1| hypothetical protein AND_16439 [Anop...   289   1e-75
gi|27807303|ref|NP_777148.1| ammonium transporter Rh type B [Bos...   289   1e-75
gi|327243117|gb|AEA41159.1| Rh-like protein [Metacarcinus magister]   289   2e-75
gi|46309535|ref|NP_996965.1| ammonium transporter Rh type C-like...   289   2e-75
gi|60393194|gb|AAX19513.1| ammonium transporter 1 [Aedes aegypti]     288   3e-75
gi|283778609|ref|YP_003369364.1| multi-sensor hybrid histidine k...   288   3e-75
gi|157117611|ref|XP_001658851.1| rh antigen [Aedes aegypti] >gnl...   287   4e-75
gi|241734778|ref|XP_002413906.1| ammonium transporter, putative ...   287   5e-75
gi|269913342|dbj|BAI49727.1| Rhesus glycoprotein p2 [Triakis scy...   287   5e-75
gi|65306722|gb|AAY41909.1| Rh type B glycoprotein-like protein [...   287   5e-75
gi|87308220|ref|ZP_01090362.1| ammonium/methylammonium permease ...   287   7e-75
gi|94400895|ref|NP_001035355.1| Rh-like protein [Apis mellifera]...   287   7e-75
gi|296489645|gb|DAA31758.1| ammonium transporter Rh type B [Bos ...   286   1e-74
gi|160943530|ref|ZP_02090763.1| hypothetical protein FAEPRAM212_...   286   1e-74
gi|65306720|gb|AAY41908.1| Rh type C glycoprotein-like protein [...   285   1e-74
gi|340379142|ref|XP_003388086.1| PREDICTED: ammonium transporter...   285   2e-74
gi|119573345|gb|EAW52960.1| Rh family, B glycoprotein, isoform C...   285   2e-74
gi|270006000|gb|EFA02448.1| hypothetical protein TcasGA2_TC00813...   285   2e-74
gi|194400786|gb|ACF70599.1| Rhbg2c [Oncorhynchus mykiss]              285   2e-74
gi|296229186|ref|XP_002760177.1| PREDICTED: ammonium transporter...   285   3e-74
gi|74136033|ref|NP_001027946.1| Rh type C glycoprotein [Ciona in...   285   3e-74
gi|2546950|emb|CAA73029.1| Rh antigen-like protein [Geodia cydon...   284   3e-74
gi|302384954|ref|YP_003820776.1| ammonium transporter [Clostridi...   284   3e-74
gi|74136051|ref|NP_001027959.1| Rh type B glycoprotein [Ciona in...   284   5e-74
gi|313901213|ref|ZP_07834701.1| nitrogen regulatory protein P-II...   283   9e-74
gi|346314257|ref|ZP_08855778.1| hypothetical protein HMPREF9022_...   282   2e-73
gi|258592432|emb|CBE68741.1| ammonium transport protein (Amt fam...   282   2e-73
gi|66810670|ref|XP_639042.1| Rh-like protein/ammonium transporte...   282   2e-73
gi|189236508|ref|XP_975360.2| PREDICTED: similar to Rh-like prot...   281   3e-73
gi|322802758|gb|EFZ22970.1| hypothetical protein SINV_01876 [Sol...   280   5e-73
gi|282601301|ref|ZP_05981323.2| ammonium transporter [Subdoligra...   278   2e-72
gi|341891138|gb|EGT47073.1| CBN-RHR-1 protein [Caenorhabditis br...   278   3e-72
gi|218133623|ref|ZP_03462427.1| hypothetical protein BACPEC_0149...   277   6e-72
gi|9739015|gb|AAF97865.1| Rh-like protein-2 [Caenorhabditis eleg...   277   6e-72
gi|268611070|ref|ZP_06144797.1| adenylate/guanylate cyclase [Rum...   276   9e-72
gi|17563228|ref|NP_504436.1| RH (Rhesus) antigen Related family ...   276   1e-71
gi|326789964|ref|YP_004307785.1| ammonium transporter [Clostridi...   276   1e-71
gi|308500908|ref|XP_003112639.1| CRE-RHR-1 protein [Caenorhabdit...   275   2e-71
gi|268610986|ref|ZP_06144713.1| adenylate/guanylate cyclase [Rum...   275   2e-71
gi|169781578|ref|XP_001825252.1| ammonium transporter 1 [Aspergi...   275   2e-71
gi|253579128|ref|ZP_04856399.1| conserved hypothetical protein [...   275   3e-71
gi|332297055|ref|YP_004438977.1| ammonium transporter [Treponema...   274   3e-71
gi|325680196|ref|ZP_08159761.1| nitrogen regulatory protein P-II...   274   4e-71
gi|281211661|gb|EFA85823.1| Rh-like protein/ammonium transporter...   274   4e-71
gi|301110795|ref|XP_002904477.1| Ammonium Transporter (Amt) Fami...   274   4e-71
gi|153813404|ref|ZP_01966072.1| hypothetical protein RUMOBE_0382...   274   6e-71
gi|299823645|dbj|BAJ10274.1| Rh-related protein [Branchiostoma f...   274   7e-71
gi|255505274|ref|ZP_05345149.3| ammonium transporter [Bryantella...   272   1e-70
gi|291546764|emb|CBL19872.1| ammonium transporter [Ruminococcus ...   272   1e-70
gi|115491497|ref|XP_001210376.1| ammonium transporter MEP2 [Aspe...   272   1e-70
gi|160932685|ref|ZP_02080074.1| hypothetical protein CLOLEP_0152...   272   1e-70
gi|313112980|ref|ZP_07798623.1| nitrogen regulatory protein P-II...   272   1e-70
gi|55957804|emb|CAI12180.1| Rh family, B glycoprotein [Homo sapi...   272   2e-70
gi|91774789|ref|YP_544545.1| ammonium transporter [Methylobacill...   272   2e-70
gi|238498368|ref|XP_002380419.1| ammonium transporter MepA [Aspe...   272   2e-70
gi|340514502|gb|EGR44764.1| ammonium permease [Trichoderma reese...   272   2e-70
gi|121701807|ref|XP_001269168.1| ammonium transporter, putative ...   272   2e-70
gi|32476678|ref|NP_869672.1| ammonium transporter [Rhodopirellul...   271   3e-70
gi|268557870|ref|XP_002636925.1| C. briggsae CBR-RHR-1 protein [...   271   4e-70
gi|156375207|ref|XP_001629973.1| predicted protein [Nematostella...   270   5e-70
gi|299823643|dbj|BAJ10273.1| Rh-related protein [Branchiostoma f...   270   5e-70
gi|119504862|ref|ZP_01626940.1| ammonium transporter [marine gam...   270   5e-70
gi|320170441|gb|EFW47340.1| Rh-associated glycoprotein [Capsaspo...   270   5e-70
gi|283852102|ref|ZP_06369376.1| ammonium transporter [Desulfovib...   270   6e-70
gi|253701313|ref|YP_003022502.1| ammonium transporter [Geobacter...   270   7e-70
gi|119573348|gb|EAW52963.1| Rh family, B glycoprotein, isoform C...   270   8e-70
gi|17221150|gb|AAL11032.1| high affinity ammonium transporter [T...   269   1e-69
gi|299823641|dbj|BAJ10272.1| Rh-related protein [Branchiostoma f...   269   1e-69
gi|198275837|ref|ZP_03208368.1| hypothetical protein BACPLE_0201...   269   2e-69
gi|159474704|ref|XP_001695465.1| Rh protein [Chlamydomonas reinh...   269   2e-69
gi|20340035|gb|AAM19665.1| Rh2 protein [Chlamydomonas reinhardtii]    269   2e-69
gi|237745635|ref|ZP_04576115.1| ammonium transporter [Oxalobacte...   269   2e-69
gi|294775415|ref|ZP_06740930.1| ammonium transporter [Bacteroide...   268   3e-69
gi|291543385|emb|CBL16494.1| ammonium transporter [Ruminococcus ...   268   3e-69
gi|229095742|ref|ZP_04226721.1| Ammonium transporter [Bacillus c...   268   3e-69
gi|221114393|ref|XP_002165818.1| PREDICTED: similar to Rh type B...   267   4e-69
gi|169607799|ref|XP_001797319.1| hypothetical protein SNOG_06962...   267   5e-69
gi|156375209|ref|XP_001629974.1| predicted protein [Nematostella...   267   7e-69
gi|336374860|gb|EGO03196.1| hypothetical protein SERLA73DRAFT_17...   267   7e-69
gi|78221915|ref|YP_383662.1| ammonium transporter [Geobacter met...   267   8e-69
gi|197117895|ref|YP_002138322.1| ammonium transporter [Geobacter...   266   9e-69
gi|302678815|ref|XP_003029090.1| hypothetical protein SCHCODRAFT...   266   9e-69
gi|310793349|gb|EFQ28810.1| ammonium transporter [Glomerella gra...   266   1e-68
gi|320170308|gb|EFW47207.1| Rh type C glycoprotein2b [Capsaspora...   266   1e-68
gi|319642984|ref|ZP_07997618.1| ammonium transporter [Bacteroide...   266   1e-68
gi|312212385|emb|CBX92468.1| similar to ammonium transporter [Le...   266   1e-68
gi|345570525|gb|EGX53346.1| hypothetical protein AOL_s00006g212 ...   266   1e-68
gi|189346499|ref|YP_001943028.1| ammonium transporter [Chlorobiu...   266   1e-68
gi|171687421|ref|XP_001908651.1| hypothetical protein [Podospora...   266   1e-68
gi|325110166|ref|YP_004271234.1| multi-sensor hybrid histidine k...   266   1e-68
gi|341904448|gb|EGT60281.1| hypothetical protein CAEBREN_32621 [...   266   1e-68
gi|319788935|ref|YP_004090250.1| ammonium transporter [Ruminococ...   265   1e-68
gi|90416895|ref|ZP_01224824.1| ammonium transporter [marine gamm...   265   1e-68
gi|320592064|gb|EFX04503.1| ammonium transporter [Grosmannia cla...   265   2e-68
gi|170103013|ref|XP_001882722.1| ammonium transporter [Laccaria ...   265   2e-68
gi|150006483|ref|YP_001301227.1| ammonium transporter [Bacteroid...   265   2e-68
gi|346974984|gb|EGY18436.1| ammonium transporter 1 [Verticillium...   265   2e-68
gi|296426024|ref|XP_002842536.1| hypothetical protein [Tuber mel...   265   2e-68
gi|153813952|ref|ZP_01966620.1| hypothetical protein RUMTOR_0015...   265   2e-68
gi|328872012|gb|EGG20382.1| Rh-like protein/ammonium transporter...   265   2e-68
gi|297665976|ref|XP_002811313.1| PREDICTED: RH-like protein-like...   265   2e-68
gi|336472851|gb|EGO61011.1| hypothetical protein NEUTE1DRAFT_127...   265   3e-68
gi|238916678|ref|YP_002930195.1| guanylate cyclase [Eubacterium ...   265   3e-68
gi|339441438|ref|YP_004707443.1| ammonia permease [Clostridium s...   265   3e-68
gi|229101841|ref|ZP_04232556.1| Ammonium transporter [Bacillus c...   265   3e-68
gi|74136037|ref|NP_001027948.1| Rh type A glycoprotein [Ciona in...   265   3e-68
gi|334111181|ref|ZP_08485453.1| ammonium transporter [Methylomic...   264   3e-68
gi|317501480|ref|ZP_07959678.1| ammonium transporter [Lachnospir...   264   4e-68
gi|338814684|ref|ZP_08626670.1| ammonium transporter [Acetonema ...   264   4e-68
gi|85104138|ref|XP_961677.1| ammonium transporter MEP2 [Neurospo...   264   4e-68
gi|164688432|ref|ZP_02212460.1| hypothetical protein CLOBAR_0207...   264   4e-68
gi|119573346|gb|EAW52961.1| Rh family, B glycoprotein, isoform C...   264   6e-68
gi|258568970|ref|XP_002585229.1| ammonium transporter MEP2 [Unci...   264   7e-68
gi|330794414|ref|XP_003285274.1| hypothetical protein DICPUDRAFT...   263   1e-67
gi|265750462|ref|ZP_06086525.1| ammonium transporter [Bacteroide...   263   1e-67
gi|212694860|ref|ZP_03302988.1| hypothetical protein BACDOR_0439...   263   1e-67
gi|55957803|emb|CAI12179.1| Rh family, B glycoprotein [Homo sapi...   262   1e-67
gi|237710871|ref|ZP_04541352.1| ammonium transporter [Bacteroide...   262   2e-67
gi|65306724|gb|AAY41910.1| Rh type A glycoprotein-like protein [...   262   2e-67
gi|260795927|ref|XP_002592956.1| hypothetical protein BRAFLDRAFT...   261   3e-67
gi|147833023|emb|CAN61893.1| hypothetical protein VITISV_028790 ...   261   3e-67
gi|330933523|ref|XP_003304200.1| hypothetical protein PTT_16693 ...   261   3e-67
gi|342879715|gb|EGU80952.1| hypothetical protein FOXB_08511 [Fus...   260   6e-67
gi|325970927|ref|YP_004247118.1| ammonium transporter [Spirochae...   260   6e-67
gi|46110425|ref|XP_382270.1| hypothetical protein FG02094.1 [Gib...   260   6e-67
gi|119573347|gb|EAW52962.1| Rh family, B glycoprotein, isoform C...   260   7e-67
gi|303256502|ref|ZP_07342516.1| ammonium transporter [Burkholder...   260   7e-67
gi|4001758|gb|AAC94962.1| RH30-like protein [Pongo pygmaeus]          260   9e-67
gi|148265389|ref|YP_001232095.1| ammonium transporter [Geobacter...   260   1e-66
gi|302897593|ref|XP_003047675.1| predicted protein [Nectria haem...   259   1e-66
gi|113931610|ref|NP_001039257.1| Rh-associated glycoprotein [Xen...   259   1e-66
gi|197303649|ref|ZP_03168686.1| hypothetical protein RUMLAC_0237...   259   1e-66
gi|4001766|gb|AAC94966.1| RH30-like protein [Callithrix jacchus]      259   1e-66
gi|312883324|ref|ZP_07743050.1| ammonium transporter [Vibrio car...   259   2e-66
gi|163789499|ref|ZP_02183938.1| ammonium transporter [Carnobacte...   259   2e-66
gi|295110422|emb|CBL24375.1| ammonium transporter [Ruminococcus ...   259   2e-66
gi|303248457|ref|ZP_07334716.1| ammonium transporter [Desulfovib...   259   2e-66
gi|40806982|gb|AAH65218.1| RHBG protein [Homo sapiens]                258   3e-66
gi|312623172|ref|YP_004024785.1| ammonium transporter [Caldicell...   258   3e-66
gi|297665974|ref|XP_002811312.1| PREDICTED: RH-like protein-like...   258   3e-66
gi|308814192|ref|XP_003084401.1| ammonium transporter (ISS) [Ost...   258   3e-66
gi|116748173|ref|YP_844860.1| ammonium transporter [Syntrophobac...   257   5e-66
gi|239908125|ref|YP_002954866.1| ammonium transporter [Desulfovi...   257   5e-66
gi|20501863|gb|AAM21926.1| ammonium transporter [Hebeloma cylind...   257   5e-66
gi|332018297|gb|EGI58902.1| Ammonium transporter Rh type B [Acro...   257   7e-66
gi|146297474|ref|YP_001181245.1| ammonium transporter [Caldicell...   255   2e-65
gi|342877681|gb|EGU79127.1| hypothetical protein FOXB_10365 [Fus...   255   2e-65
gi|321477078|gb|EFX88037.1| hypothetical protein DAPPUDRAFT_3115...   255   2e-65
gi|343427401|emb|CBQ70928.1| high affinity ammonium transporter ...   255   2e-65
gi|158339052|ref|YP_001520229.1| two-component hybrid sensor and...   255   2e-65
gi|301105966|ref|XP_002902066.1| Ammonium Transporter (Amt) Fami...   255   2e-65
gi|22297732|ref|NP_680979.1| ammonium/methylammonium permease [T...   255   2e-65
gi|148223726|ref|NP_001084416.1| Rh blood group, D antigen [Xeno...   255   2e-65
gi|241756246|ref|XP_002406379.1| ammonium transporter, putative ...   255   2e-65
gi|117557484|emb|CAJ44733.1| ammonium permease [Gibberella fujik...   255   3e-65
gi|23394452|gb|AAN31513.1| ammonium transporter [Phytophthora in...   255   3e-65
gi|312128350|ref|YP_003993224.1| ammonium transporter [Caldicell...   255   3e-65
gi|121489389|emb|CAJ44734.1| ammonium permease [Gibberella fujik...   255   3e-65
gi|258513397|ref|YP_003189619.1| ammonium transporter [Desulfoto...   254   3e-65
gi|312793977|ref|YP_004026900.1| ammonium transporter [Caldicell...   254   3e-65
gi|17563230|ref|NP_505961.1| RH (Rhesus) antigen Related family ...   254   4e-65
gi|222054916|ref|YP_002537278.1| ammonium transporter [Geobacter...   254   4e-65
gi|326202816|ref|ZP_08192683.1| ammonium transporter [Clostridiu...   254   4e-65
gi|66814324|ref|XP_641341.1| Rh-like protein/ammonium transporte...   254   5e-65
gi|242768292|ref|XP_002341539.1| ammonium transporter (Mep2), pu...   254   5e-65
gi|32765784|gb|AAP87368.1| RhAG-like protein [Ciona intestinalis]     254   6e-65
gi|170091536|ref|XP_001876990.1| ammonium transporter [Laccaria ...   254   6e-65
gi|167039214|ref|YP_001662199.1| ammonium transporter [Thermoana...   253   8e-65
gi|256752231|ref|ZP_05493095.1| ammonium transporter [Thermoanae...   253   8e-65
gi|156352536|ref|XP_001622804.1| hypothetical protein NEMVEDRAFT...   253   9e-65
gi|336275113|ref|XP_003352310.1| hypothetical protein SMAC_02744...   253   1e-64
gi|323141650|ref|ZP_08076531.1| nitrogen regulatory protein P-II...   253   1e-64
gi|9739013|gb|AAF97864.1| Rh-like protein-1 [Caenorhabditis eleg...   253   1e-64
gi|53794103|gb|AAU93639.1| Rhesus blood group D antigen isoform ...   252   2e-64
gi|340923827|gb|EGS18730.1| putative ammonium transporter protei...   252   2e-64
gi|344996462|ref|YP_004798805.1| ammonium transporter [Caldicell...   252   2e-64
gi|229160215|ref|ZP_04288214.1| Ammonium transporter [Bacillus c...   252   2e-64
gi|313142533|ref|ZP_07804726.1| ammonium transporter [Helicobact...   252   2e-64
gi|253827966|ref|ZP_04870851.1| ammonium transporter [Helicobact...   252   2e-64
gi|291399234|ref|XP_002716016.1| PREDICTED: Rh blood group D ant...   252   2e-64
gi|50428339|dbj|BAD29977.1| putative ammonium transporter [Camel...   252   2e-64
gi|334132479|ref|ZP_08506236.1| Ammonia transporter [Methylovers...   251   4e-64
gi|312089869|ref|XP_003146405.1| ammonium transporter [Loa loa] ...   251   4e-64
gi|32470831|ref|NP_863824.1| ammonium transporter [Rhodopirellul...   251   5e-64
gi|224106263|ref|XP_002314106.1| ammonium transporter [Populus t...   250   5e-64
gi|113477876|ref|YP_723937.1| ammonium transporter [Trichodesmiu...   250   6e-64
gi|341904419|gb|EGT60252.1| CBN-RHR-2 protein [Caenorhabditis br...   250   6e-64
gi|329911009|ref|ZP_08275438.1| Ammonium transporter [Oxalobacte...   250   6e-64
gi|296122519|ref|YP_003630297.1| ammonium transporter [Planctomy...   250   9e-64
gi|159474702|ref|XP_001695464.1| Rh protein, CO2-responsive [Chl...   249   1e-63
gi|327537204|gb|EGF23950.1| ammonium transporter [Rhodopirellula...   249   1e-63
gi|302685634|ref|XP_003032497.1| ammonium transporter [Schizophy...   249   1e-63
gi|289578471|ref|YP_003477098.1| ammonium transporter [Thermoana...   249   1e-63
gi|290995578|ref|XP_002680360.1| Rh-like glycoprotein [Naegleria...   249   2e-63
gi|114158620|ref|NP_001041501.1| blood group Rh(CE) polypeptide ...   249   2e-63
gi|299739656|ref|XP_001839681.2| ammonium transporter [Coprinops...   249   2e-63
gi|310790257|gb|EFQ25790.1| ammonium transporter [Glomerella gra...   248   2e-63
gi|119495796|ref|XP_001264675.1| ammonium transporter, putative ...   248   3e-63
gi|145219597|ref|YP_001130306.1| ammonium transporter [Chlorobiu...   248   3e-63
gi|189189628|ref|XP_001931153.1| ammonium transporter 1 [Pyrenop...   248   3e-63
gi|15042693|gb|AAK82416.1| ammonium transporter [Hebeloma cylind...   248   3e-63
gi|167765984|ref|ZP_02438037.1| hypothetical protein CLOSS21_004...   248   3e-63
gi|268557192|ref|XP_002636585.1| C. briggsae CBR-RHR-2 protein [...   248   4e-63
gi|145239581|ref|XP_001392437.1| ammonium transporter 1 [Aspergi...   247   4e-63
gi|346996687|gb|AEO63090.1| hypothetical protein THITE_2107955 [...   247   5e-63
gi|196016158|ref|XP_002117933.1| expressed hypothetical protein ...   247   5e-63
gi|339476655|gb|EGP91746.1| ammonium permease [Mycosphaerella gr...   247   5e-63
gi|70995404|ref|XP_752458.1| ammonium transporter (Mep2) [Asperg...   247   5e-63
gi|317497205|ref|ZP_07955529.1| ammonium transporter [Lachnospir...   247   7e-63
gi|163815492|ref|ZP_02206865.1| hypothetical protein COPEUT_0165...   247   8e-63
gi|224543510|ref|ZP_03684049.1| hypothetical protein CATMIT_0271...   247   8e-63
gi|167527454|ref|XP_001748059.1| hypothetical protein [Monosiga ...   247   8e-63
gi|147805516|emb|CAN76352.1| hypothetical protein VITISV_044207 ...   246   9e-63
gi|239624029|ref|ZP_04667060.1| conserved hypothetical protein [...   246   1e-62
gi|67518027|ref|XP_658785.1| hypothetical protein AN1181.2 [Aspe...   246   1e-62
gi|313239935|emb|CBY14774.1| unnamed protein product [Oikopleura...   246   1e-62
gi|89899285|ref|YP_521756.1| ammonium transporter [Rhodoferax fe...   246   1e-62
gi|189423542|ref|YP_001950719.1| ammonium transporter [Geobacter...   246   1e-62
gi|346999691|gb|AEO66093.1| hypothetical protein THITE_2113922 [...   245   2e-62
gi|53794105|gb|AAU93640.1| Rhesus blood group D antigen isoform ...   245   2e-62
gi|94400872|ref|NP_001028136.3| RH-like protein [Macaca mulatta]...   245   2e-62
gi|242073682|ref|XP_002446777.1| hypothetical protein SORBIDRAFT...   245   2e-62
gi|221114395|ref|XP_002166094.1| PREDICTED: similar to Rh family...   245   2e-62
gi|222099241|ref|YP_002533809.1| Ammonium transporter [Thermotog...   245   2e-62
gi|94309186|ref|YP_582396.1| ammonium transporter [Cupriavidus m...   245   2e-62
gi|225433318|ref|XP_002285558.1| PREDICTED: hypothetical protein...   245   3e-62
gi|67459927|ref|NP_001019990.1| Rh blood group, D antigen [Danio...   245   3e-62
gi|118578926|ref|YP_900176.1| ammonium transporter [Pelobacter p...   244   3e-62
gi|326386445|ref|ZP_08208068.1| ammonium transporter [Novosphing...   244   4e-62
gi|4001760|gb|AAC94963.1| RH30-like protein [Papio papio]             244   4e-62
gi|295093767|emb|CBK82858.1| ammonium transporter [Coprococcus s...   244   4e-62
gi|170571445|ref|XP_001891731.1| Ammonium Transporter Family pro...   244   5e-62
gi|60654295|emb|CAF74820.1| rhesus blood group D antigen [Homo s...   244   5e-62
gi|312374762|gb|EFR22250.1| hypothetical protein AND_15554 [Anop...   244   5e-62
gi|336425543|ref|ZP_08605564.1| hypothetical protein HMPREF0994_...   244   5e-62
gi|297835504|ref|XP_002885634.1| hypothetical protein ARALYDRAFT...   244   5e-62
gi|171693439|ref|XP_001911644.1| hypothetical protein [Podospora...   243   6e-62
gi|297803198|ref|XP_002869483.1| hypothetical protein ARALYDRAFT...   243   7e-62
gi|297539805|ref|YP_003675574.1| ammonium transporter [Methylote...   243   8e-62
gi|2500176|sp|Q28481.2|RHL_MACFA RecName: Full=RH-like protein; ...   243   9e-62
gi|5230672|gb|AAD40955.1|AF159568_1 ammonium transporter MEPa [M...   243   1e-61
gi|212542533|ref|XP_002151421.1| ammonium transporter (Mep2), pu...   243   1e-61
gi|160937998|ref|ZP_02085355.1| hypothetical protein CLOBOL_0289...   243   1e-61
gi|256828836|ref|YP_003157564.1| PAS/PAC sensor-containing digua...   243   1e-61
gi|294142342|ref|YP_003558320.1| ammonium transporter [Shewanell...   242   1e-61
gi|225016915|ref|ZP_03706107.1| hypothetical protein CLOSTMETH_0...   242   1e-61
gi|148269656|ref|YP_001244116.1| ammonium transporter [Thermotog...   242   2e-61
gi|170058123|ref|XP_001864784.1| ammonium transporter [Culex qui...   242   2e-61
gi|297800936|ref|XP_002868352.1| AMT1_1 [Arabidopsis lyrata subs...   242   2e-61
gi|53794101|gb|AAU93638.1| Rhesus blood group D antigen isoform ...   242   2e-61
gi|297805020|ref|XP_002870394.1| AMT1_1 [Arabidopsis lyrata subs...   242   2e-61
gi|15235398|ref|NP_194599.1| ammonium transporter 1;4 [Arabidops...   242   2e-61
gi|15236300|ref|NP_193087.1| ammonium transporter 1;1 [Arabidops...   242   2e-61
gi|297840809|ref|XP_002888286.1| ATAMT1_2 [Arabidopsis lyrata su...   242   2e-61
gi|42780343|ref|NP_977590.1| ammonium transporter [Bacillus cere...   242   3e-61
gi|347009136|gb|AEO56623.1| hypothetical protein MYCTH_2301732 [...   241   3e-61
gi|330507598|ref|YP_004384026.1| ammonium transporter [Methanosa...   241   3e-61
gi|345325227|ref|XP_001507563.2| PREDICTED: ammonium transporter...   241   3e-61
gi|328859429|gb|EGG08538.1| hypothetical protein MELLADRAFT_4285...   241   3e-61
gi|195110281|ref|XP_001999710.1| GI24668 [Drosophila mojavensis]...   241   4e-61
gi|167038063|ref|YP_001665641.1| ammonium transporter [Thermoana...   241   4e-61
gi|229143865|ref|ZP_04272284.1| Ammonium transporter [Bacillus c...   241   4e-61
gi|297814566|ref|XP_002875166.1| AMT1_1 [Arabidopsis lyrata subs...   241   4e-61
gi|189239214|ref|XP_001810755.1| PREDICTED: similar to CG6499 CG...   241   4e-61
gi|163939052|ref|YP_001643936.1| ammonium transporter [Bacillus ...   241   4e-61
gi|217958735|ref|YP_002337283.1| ammonium transporter [Bacillus ...   241   4e-61
gi|222094879|ref|YP_002528939.1| ammonium transporter [Bacillus ...   241   4e-61
gi|183220204|ref|YP_001838200.1| ammonium transporter [Leptospir...   241   5e-61
gi|229154826|ref|ZP_04282941.1| Ammonium transporter [Bacillus c...   241   5e-61
gi|228984329|ref|ZP_04144510.1| Ammonium transporter [Bacillus t...   240   5e-61
gi|78187025|ref|YP_375068.1| ammonium transporter [Chlorobium lu...   240   5e-61
gi|53794099|gb|AAU93637.1| Rhesus blood group D antigen isoform ...   240   5e-61
gi|196037317|ref|ZP_03104628.1| ammonium transporter [Bacillus c...   240   5e-61
gi|338721840|ref|XP_001504185.3| PREDICTED: RH-like protein-like...   240   5e-61
gi|126660827|ref|ZP_01731921.1| ammonium/methylammonium permease...   240   5e-61
gi|168067175|ref|XP_001785500.1| predicted protein [Physcomitrel...   240   6e-61
gi|168068394|ref|XP_001786055.1| predicted protein [Physcomitrel...   240   6e-61
gi|326792761|ref|YP_004310582.1| ammonium transporter [Clostridi...   240   6e-61
gi|196036214|ref|ZP_03103613.1| ammonium transporter [Bacillus c...   240   6e-61
gi|319901900|ref|YP_004161628.1| ammonium transporter [Bacteroid...   240   7e-61
gi|160895752|ref|YP_001561334.1| ammonium transporter [Delftia a...   240   7e-61
gi|194900948|ref|XP_001980017.1| GG20770 [Drosophila erecta] >gn...   240   7e-61
gi|229132049|ref|ZP_04260912.1| Ammonium transporter [Bacillus c...   240   7e-61
gi|229120782|ref|ZP_04250025.1| Ammonium transporter [Bacillus c...   240   7e-61
gi|182419008|ref|ZP_02950263.1| ammonium transporter [Clostridiu...   240   8e-61
gi|242280896|ref|YP_002993025.1| ammonium transporter [Desulfovi...   240   8e-61
gi|67773394|gb|AAY81954.1| Rh-like protein 2 [Caenorhabditis rem...   240   8e-61
gi|228944867|ref|ZP_04107230.1| Ammonium transporter [Bacillus t...   240   8e-61
gi|15643168|ref|NP_228212.1| ammonium transporter [Thermotoga ma...   240   9e-61
gi|52144171|ref|YP_082657.1| ammonium transporter [Bacillus cere...   240   1e-60
gi|297544747|ref|YP_003677049.1| ammonium transporter [Thermoana...   240   1e-60
gi|119184213|ref|XP_001243034.1| hypothetical protein CIMG_06930...   240   1e-60
gi|228913834|ref|ZP_04077459.1| Ammonium transporter [Bacillus t...   239   1e-60
gi|172038174|ref|YP_001804675.1| ammonium/methylammonium permeas...   239   1e-60

Sequences not found previously or not previously below threshold:

gi|257440087|ref|ZP_05615842.1| ammonium transporter [Faecalibac...   275   2e-71
gi|293115830|ref|ZP_05793161.2| ammonium transporter [Butyrivibr...   253   9e-65
gi|266620100|ref|ZP_06113035.1| ammonium transporter [Clostridiu...   250   6e-64
gi|346225646|ref|ZP_08846788.1| ammonium transporter [Anaerophag...   243   1e-61
gi|310829752|ref|YP_003962109.1| ammonium transporter [Eubacteri...   240   9e-61
gi|170115313|ref|XP_001888851.1| ammonium transporter [Laccaria ...   240   1e-60

Searching..................................................done


Results from round 5


                                                                 Score    E
Sequences producing significant alignments:                      (bits) Value
Sequences used in model and found again:

gi|185132693|ref|NP_001117995.1| ammonium transporter Rh type C ...   352   2e-94
gi|126307835|ref|XP_001374857.1| PREDICTED: ammonium transporter...   350   7e-94
gi|210147502|ref|NP_956365.2| ammonium transporter Rh type B [Da...   349   1e-93
gi|148237324|ref|NP_001081429.1| 50 kD glycoprotein [Xenopus lae...   346   1e-92
gi|51036686|ref|NP_001003661.1| ammonium transporter Rh type C [...   346   1e-92
gi|338724927|ref|XP_001500193.3| PREDICTED: ammonium transporter...   344   2e-92
gi|172045926|sp|Q8JI14.2|RHCL2_DANRE RecName: Full=Ammonium tran...   344   5e-92
gi|52138643|ref|NP_001004370.1| ammonium transporter Rh type C [...   344   5e-92
gi|185135951|ref|NP_001118049.1| Rhcg1-a [Oncorhynchus mykiss] >...   343   9e-92
gi|296198360|ref|XP_002746655.1| PREDICTED: ammonium transporter...   343   1e-91
gi|148726786|dbj|BAF63790.1| Rh type C glycoprotein1 [Danio rerio]    342   1e-91
gi|148233491|ref|NP_001088553.1| ammonium transporter Rh type C ...   342   2e-91
gi|22085899|gb|AAM90586.1| RhCG [Danio rerio]                         341   2e-91
gi|89954521|gb|ABD83662.1| Rhesus glycoprotein [Kryptolebias mar...   341   4e-91
gi|209870020|ref|NP_001129569.1| ammonium transporter Rh type B ...   339   1e-90
gi|113205748|ref|NP_001038042.1| ammonium transporter Rh type C ...   339   1e-90
gi|75048036|sp|Q8WNQ5.1|RHBG_PAPHA RecName: Full=Ammonium transp...   339   1e-90
gi|94536745|ref|NP_001035508.1| ammonium transporter Rh type B [...   339   1e-90
gi|224062665|ref|XP_002199507.1| PREDICTED: Rhesus blood group, ...   339   1e-90
gi|185135231|ref|NP_001118134.1| Rhesus blood group family type ...   338   2e-90
gi|126273815|ref|XP_001369976.1| PREDICTED: ammonium transporter...   338   2e-90
gi|321460038|gb|EFX71084.1| hypothetical protein DAPPUDRAFT_2561...   338   3e-90
gi|74136151|ref|NP_001027934.1| ammonium transporter Rh type C 2...   338   3e-90
gi|149433907|ref|XP_001510793.1| PREDICTED: ammonium transporter...   337   4e-90
gi|47522818|ref|NP_999161.1| ammonium transporter Rh type B [Sus...   336   8e-90
gi|123909597|sp|Q18PF6.1|RHBG_TAKRU RecName: Full=Ammonium trans...   336   1e-89
gi|7140805|gb|AAF37156.1|AF132980_1 Rh50 [Cebus apella]               335   2e-89
gi|114158624|ref|NP_001041487.1| ammonium transporter Rh type C ...   334   3e-89
gi|327284752|ref|XP_003227100.1| PREDICTED: ammonium transporter...   334   4e-89
gi|125380505|gb|ABN41463.1| ammonia transporter [Kryptolebias ma...   334   4e-89
gi|147906216|ref|NP_001083046.1| Rhesus blood group, C glycoprot...   334   5e-89
gi|123899937|sp|Q3BBX7.1|RHCG_TETNG RecName: Full=Ammonium trans...   333   1e-88
gi|75047880|sp|Q8WMW2.1|RHBG_GORGO RecName: Full=Ammonium transp...   333   1e-88
gi|123909596|sp|Q18PF5.1|RHCG1_TAKRU RecName: Full=Ammonium tran...   331   2e-88
gi|171543915|ref|NP_001116374.1| 50 kD glycoprotein [Oryzias lat...   331   3e-88
gi|157954474|ref|NP_001103313.1| Rhesus blood group, C glycoprot...   331   4e-88
gi|344250948|gb|EGW07052.1| Ammonium transporter Rh type B [Cric...   330   5e-88
gi|344286914|ref|XP_003415201.1| PREDICTED: ammonium transporter...   330   6e-88
gi|291396345|ref|XP_002714426.1| PREDICTED: Rh50 glycoprotein-li...   329   1e-87
gi|296474395|gb|DAA16510.1| ammonium transporter Rh type A [Bos ...   329   1e-87
gi|27806427|ref|NP_776596.1| ammonium transporter Rh type A [Bos...   329   1e-87
gi|9836781|gb|AAG00306.1| Rh50 glycoprotein [Hylobates sp.]           329   1e-87
gi|74095955|ref|NP_001027819.1| ammonium transporter Rh type C 1...   329   1e-87
gi|9836779|gb|AAG00305.1| Rh50 glycoprotein [Pongo pygmaeus]          329   2e-87
gi|9836785|gb|AAG00308.1| Rh50 glycoprotein [Papio hamadryas]         327   4e-87
gi|156616328|ref|NP_001096088.1| Rh type C glycoprotein2a [Danio...   327   5e-87
gi|81884358|sp|Q68FT6.1|RHBG_RAT RecName: Full=Ammonium transpor...   327   6e-87
gi|55251170|emb|CAH68933.1| Rhesus blood group-associated glycop...   327   6e-87
gi|74136191|ref|NP_001027987.1| ammonium transporter Rh type A [...   326   7e-87
gi|47209395|emb|CAF91963.1| unnamed protein product [Tetraodon n...   326   7e-87
gi|34013522|ref|NP_898877.1| ammonium transporter Rh type B [Rat...   326   8e-87
gi|327475143|gb|AEA77167.1| Rhag [Opsanus beta]                       326   9e-87
gi|126723199|ref|NP_001075605.1| ammonium transporter Rh type B ...   326   1e-86
gi|332210275|ref|XP_003254233.1| PREDICTED: ammonium transporter...   326   1e-86
gi|297678312|ref|XP_002817021.1| PREDICTED: ammonium transporter...   326   1e-86
gi|301759259|ref|XP_002915481.1| PREDICTED: ammonium transporter...   326   1e-86
gi|3329459|gb|AAD13385.1| Rh50-like protein [Macaca mulatta]          325   2e-86
gi|160425237|ref|NP_001104238.1| ammonium transporter Rh type A ...   325   2e-86
gi|291242510|ref|XP_002741149.1| PREDICTED: Rhesus blood group-a...   325   2e-86
gi|326926734|ref|XP_003209553.1| PREDICTED: ammonium transporter...   324   3e-86
gi|3445518|dbj|BAA32444.1| 50 kD glycoprotein [Macaca fascicularis]   324   3e-86
gi|123886327|sp|Q19KH7.1|RHCG_GASAC RecName: Full=Ammonium trans...   324   3e-86
gi|344247390|gb|EGW03494.1| Ammonium transporter Rh type C [Cric...   324   3e-86
gi|143457817|sp|Q2T9S6.2|RHCG_BOVIN RecName: Full=Ammonium trans...   324   4e-86
gi|315221126|ref|NP_001186720.1| ammonium transporter Rh type C ...   324   4e-86
gi|148226879|ref|NP_001087152.1| ammonium transporter Rh type B-...   324   5e-86
gi|57113951|ref|NP_001009033.1| ammonium transporter Rh type A [...   323   6e-86
gi|126310200|ref|XP_001369635.1| PREDICTED: ammonium transporter...   323   6e-86
gi|68448526|ref|NP_001003017.2| ammonium transporter Rh type B [...   323   7e-86
gi|123908668|sp|Q0IIV2.1|RHBG_XENTR RecName: Full=Ammonium trans...   323   8e-86
gi|83405455|gb|AAI11289.1| Rh family, C glycoprotein [Bos taurus]     323   8e-86
gi|156627565|ref|NP_000315.2| ammonium transporter Rh type A [Ho...   322   1e-85
gi|15214945|gb|AAH12605.1| Rh-associated glycoprotein [Homo sapi...   322   1e-85
gi|290791113|gb|ADD63336.1| Rh type B glycoprotein [Myxine gluti...   322   1e-85
gi|47086343|ref|NP_998010.1| ammonium transporter Rh type A [Dan...   322   1e-85
gi|326916803|ref|XP_003204694.1| PREDICTED: ammonium transporter...   322   1e-85
gi|45383233|ref|NP_989795.1| ammonium transporter Rh type A [Gal...   322   1e-85
gi|327475148|gb|AEA77169.1| Rhcg2 [Opsanus beta]                      322   2e-85
gi|189069253|dbj|BAG36285.1| unnamed protein product [Homo sapiens]   322   2e-85
gi|9836777|gb|AAG00304.1| Rh50 glycoprotein [Gorilla gorilla]         321   3e-85
gi|82084989|sp|Q69D48.1|RHBGA_XENLA RecName: Full=Ammonium trans...   321   4e-85
gi|6671113|gb|AAF23099.1| mutant Rh50 glycoprotein [Homo sapiens]     321   4e-85
gi|148234747|ref|NP_001083174.1| ammonium transporter Rh type B-...   321   4e-85
gi|6671109|gb|AAF23097.1| mutant Rh50 glycoprotein [Homo sapiens]     321   4e-85
gi|5853262|gb|AAD54392.1| Rh-null regulator protein [Homo sapiens]    320   5e-85
gi|25990916|gb|AAN76725.1| Rh type B glycoprotein [Canis lupus f...   320   6e-85
gi|31195|emb|CAA45883.1| 50 kDa erythrocyte plasma membrane glyc...   320   7e-85
gi|31981136|ref|NP_067350.2| ammonium transporter Rh type B [Mus...   319   1e-84
gi|344284143|ref|XP_003413829.1| PREDICTED: ammonium transporter...   319   1e-84
gi|257097251|pdb|3HD6|A Chain A, Crystal Structure Of The Human ...   319   1e-84
gi|27806429|ref|NP_776597.1| ammonium transporter Rh type C [Bos...   319   1e-84
gi|47219816|emb|CAG03443.1| unnamed protein product [Tetraodon n...   319   1e-84
gi|6164861|gb|AAF04566.1| truncated Rh50 glycoprotein [Homo sapi...   319   2e-84
gi|100913599|gb|ABF69691.1| Rhesus precursor protein 2 [Gasteros...   318   2e-84
gi|6625730|gb|AAF19371.1| Rh type B glycoprotein [Mus musculus] ...   318   2e-84
gi|47214541|emb|CAG04561.1| unnamed protein product [Tetraodon n...   318   2e-84
gi|32402141|gb|AAP81044.1| Rhesus-associated C glycoprotein [Hom...   318   2e-84
gi|7706683|ref|NP_057405.1| ammonium transporter Rh type C [Homo...   317   3e-84
gi|336437403|ref|ZP_08617109.1| hypothetical protein HMPREF0988_...   317   5e-84
gi|100913595|gb|ABF69689.1| Rhesus type B glycoprotein [Gasteros...   317   6e-84
gi|321460037|gb|EFX71083.1| hypothetical protein DAPPUDRAFT_2561...   316   8e-84
gi|345323161|ref|XP_001510671.2| PREDICTED: ammonium transporter...   316   9e-84
gi|78486572|ref|NP_001030600.1| ammonium transporter Rh type C [...   316   9e-84
gi|297697411|ref|XP_002825848.1| PREDICTED: ammonium transporter...   316   1e-83
gi|148675115|gb|EDL07062.1| Rhesus blood group-associated C glyc...   316   1e-83
gi|301768383|ref|XP_002919605.1| PREDICTED: ammonium transporter...   315   2e-83
gi|47205612|emb|CAG00162.1| unnamed protein product [Tetraodon n...   315   2e-83
gi|194206296|ref|XP_001499473.2| PREDICTED: ammonium transporter...   314   3e-83
gi|194390002|dbj|BAG60517.1| unnamed protein product [Homo sapiens]   314   3e-83
gi|54112236|gb|AAV28818.1| RhAG-like protein [Ambystoma tigrinum...   314   4e-83
gi|149057263|gb|EDM08586.1| Rhesus blood group-associated C glyc...   313   6e-83
gi|301783161|ref|XP_002926990.1| PREDICTED: ammonium transporter...   312   1e-82
gi|130484381|ref|NP_001076198.1| ammonium transporter Rh type C ...   312   1e-82
gi|83776603|ref|NP_001032956.1| RhAG-like protein [Takifugu rubr...   312   2e-82
gi|223590140|sp|Q95M77.2|RHBG_BOVIN RecName: Full=Ammonium trans...   311   2e-82
gi|58332052|ref|NP_001011175.1| ammonium transporter Rh type B [...   311   3e-82
gi|194377120|dbj|BAG63121.1| unnamed protein product [Homo sapiens]   311   3e-82
gi|327475145|gb|AEA77168.1| Rhbg [Opsanus beta]                       311   4e-82
gi|74095951|ref|NP_001027818.1| ammonium transporter Rh type B [...   310   6e-82
gi|6625734|gb|AAF19373.1| Rh type C glycoprotein [Mus musculus] ...   310   6e-82
gi|299823637|dbj|BAJ10270.1| Rh-related protein [Branchiostoma f...   309   1e-81
gi|299823639|dbj|BAJ10271.1| Rh-related protein [Branchiostoma f...   309   1e-81
gi|281341790|gb|EFB17374.1| hypothetical protein PANDA_008252 [A...   308   2e-81
gi|34013520|ref|NP_898876.1| ammonium transporter Rh type C [Rat...   308   2e-81
gi|75040738|sp|Q5NVA3.1|RHCG_PONAB RecName: Full=Ammonium transp...   308   3e-81
gi|229092834|ref|NP_062773.2| ammonium transporter Rh type C [Mu...   308   3e-81
gi|3445510|dbj|BAA32442.1| 50 kD glycoprotein [Mus musculus brev...   307   4e-81
gi|299823635|dbj|BAJ10269.1| Rh-related protein [Branchiostoma f...   307   4e-81
gi|6755322|ref|NP_035399.1| ammonium transporter Rh type A [Mus ...   307   4e-81
gi|74180685|dbj|BAE25570.1| unnamed protein product [Mus musculus]    307   5e-81
gi|100913593|gb|ABF69688.1| Rhesus-associated glycoprotein [Gast...   307   5e-81
gi|185134437|ref|NP_001118146.1| Rhag [Oncorhynchus mykiss] >gnl...   307   6e-81
gi|123899938|sp|Q3BBX8.1|RHBG_TETNG RecName: Full=Ammonium trans...   307   6e-81
gi|224048891|ref|XP_002189979.1| PREDICTED: Rh-associated glycop...   307   6e-81
gi|281339654|gb|EFB15238.1| hypothetical protein PANDA_003468 [A...   306   1e-80
gi|293361582|ref|XP_002730052.1| PREDICTED: Rhesus blood group-a...   306   1e-80
gi|338718155|ref|XP_001498649.3| PREDICTED: ammonium transporter...   305   2e-80
gi|6671115|gb|AAF23100.1| mutant Rh50 glycoprotein [Homo sapiens...   304   3e-80
gi|40254763|ref|NP_075411.2| ammonium transporter Rh type A [Rat...   304   3e-80
gi|266625305|ref|ZP_06118240.1| ammonium transporter [Clostridiu...   304   3e-80
gi|47230349|emb|CAF99542.1| unnamed protein product [Tetraodon n...   304   4e-80
gi|3445512|dbj|BAA32443.1| 50 kD glycoprotein [Rattus norvegicus]     303   6e-80
gi|14861878|gb|AAK50057.2|AF364404_1 Rh-like protein [Carcinus m...   303   8e-80
gi|341821476|emb|CCC72400.1| nitrogen regulatory protein P-II [M...   303   1e-79
gi|160943530|ref|ZP_02090763.1| hypothetical protein FAEPRAM212_...   302   2e-79
gi|290791111|gb|ADD63335.1| Rh type C glycoprotein [Myxine gluti...   300   5e-79
gi|157311673|ref|NP_001098561.1| ammonium transporter Rh type B ...   300   6e-79
gi|154484280|ref|ZP_02026728.1| hypothetical protein EUBVEN_0199...   299   1e-78
gi|258592432|emb|CBE68741.1| ammonium transport protein (Amt fam...   298   3e-78
gi|336374860|gb|EGO03196.1| hypothetical protein SERLA73DRAFT_17...   297   3e-78
gi|225028498|ref|ZP_03717690.1| hypothetical protein EUBHAL_0277...   297   4e-78
gi|195402951|ref|XP_002060063.1| GJ15523 [Drosophila virilis] >g...   297   7e-78
gi|25990918|gb|AAN76726.1| Rh type B glycoprotein [Canis lupus f...   297   7e-78
gi|283778609|ref|YP_003369364.1| multi-sensor hybrid histidine k...   296   1e-77
gi|324509097|gb|ADY43832.1| Ammonium transporter Rh type A [Asca...   296   1e-77
gi|126544577|gb|ABO18606.1| ammonia transporter [Kryptolebias ma...   296   1e-77
gi|302384954|ref|YP_003820776.1| ammonium transporter [Clostridi...   295   2e-77
gi|346314257|ref|ZP_08855778.1| hypothetical protein HMPREF9022_...   294   4e-77
gi|313901213|ref|ZP_07834701.1| nitrogen regulatory protein P-II...   294   4e-77
gi|344246983|gb|EGW03087.1| Ammonium transporter Rh type A [Cric...   294   5e-77
gi|195428962|ref|XP_002062533.1| GK16605 [Drosophila willistoni]...   294   5e-77
gi|125977272|ref|XP_001352669.1| GA20395 [Drosophila pseudoobscu...   293   1e-76
gi|310793349|gb|EFQ28810.1| ammonium transporter [Glomerella gra...   292   2e-76
gi|326789964|ref|YP_004307785.1| ammonium transporter [Clostridi...   291   2e-76
gi|87308220|ref|ZP_01090362.1| ammonium/methylammonium permease ...   291   2e-76
gi|169781578|ref|XP_001825252.1| ammonium transporter 1 [Aspergi...   291   3e-76
gi|320592064|gb|EFX04503.1| ammonium transporter [Grosmannia cla...   291   3e-76
gi|346974984|gb|EGY18436.1| ammonium transporter 1 [Verticillium...   291   4e-76
gi|57114051|ref|NP_001009091.1| ammonium transporter Rh type B [...   291   5e-76
gi|170103013|ref|XP_001882722.1| ammonium transporter [Laccaria ...   291   5e-76
gi|257440087|ref|ZP_05615842.1| ammonium transporter [Faecalibac...   290   7e-76
gi|195491891|ref|XP_002093758.1| GE21473 [Drosophila yakuba] >gn...   290   7e-76
gi|282601301|ref|ZP_05981323.2| ammonium transporter [Subdoligra...   289   9e-76
gi|224548945|ref|NP_065140.3| ammonium transporter Rh type B [Ho...   289   1e-75
gi|21355411|ref|NP_647940.1| Rh50 [Drosophila melanogaster] >gnl...   289   1e-75
gi|218133623|ref|ZP_03462427.1| hypothetical protein BACPEC_0149...   289   1e-75
gi|195337579|ref|XP_002035406.1| GM14687 [Drosophila sechellia] ...   288   2e-75
gi|313243834|emb|CBY15897.1| unnamed protein product [Oikopleura...   288   2e-75
gi|121701807|ref|XP_001269168.1| ammonium transporter, putative ...   288   3e-75
gi|268611070|ref|ZP_06144797.1| adenylate/guanylate cyclase [Rum...   288   3e-75
gi|115491497|ref|XP_001210376.1| ammonium transporter MEP2 [Aspe...   288   3e-75
gi|195587884|ref|XP_002083691.1| Rh50 [Drosophila simulans] >gnl...   288   3e-75
gi|238498368|ref|XP_002380419.1| ammonium transporter MepA [Aspe...   288   3e-75
gi|194866831|ref|XP_001971953.1| GG15254 [Drosophila erecta] >gn...   287   4e-75
gi|74095949|ref|NP_001027817.1| RhAG-2 protein [Takifugu rubripe...   287   4e-75
gi|17221150|gb|AAL11032.1| high affinity ammonium transporter [T...   287   5e-75
gi|90265816|ref|NP_001035036.1| ammonium transporter Rh type C [...   287   5e-75
gi|52547120|gb|AAU81656.1| Rh30-like protein [Takifugu rubripes]      287   6e-75
gi|268610986|ref|ZP_06144713.1| adenylate/guanylate cyclase [Rum...   287   7e-75
gi|342879715|gb|EGU80952.1| hypothetical protein FOXB_08511 [Fus...   287   7e-75
gi|301608115|ref|XP_002933645.1| PREDICTED: ammonium transporter...   286   8e-75
gi|344264228|ref|XP_003404195.1| PREDICTED: LOW QUALITY PROTEIN:...   286   8e-75
gi|229095742|ref|ZP_04226721.1| Ammonium transporter [Bacillus c...   286   1e-74
gi|260804485|ref|XP_002597118.1| hypothetical protein BRAFLDRAFT...   286   1e-74
gi|326429463|gb|EGD75033.1| rhesus-associated glycoprotein [Salp...   286   2e-74
gi|325680196|ref|ZP_08159761.1| nitrogen regulatory protein P-II...   286   2e-74
gi|255505274|ref|ZP_05345149.3| ammonium transporter [Bryantella...   285   2e-74
gi|296426024|ref|XP_002842536.1| hypothetical protein [Tuber mel...   285   3e-74
gi|153813404|ref|ZP_01966072.1| hypothetical protein RUMOBE_0382...   284   3e-74
gi|253579128|ref|ZP_04856399.1| conserved hypothetical protein [...   284   3e-74
gi|345570525|gb|EGX53346.1| hypothetical protein AOL_s00006g212 ...   284   4e-74
gi|312212385|emb|CBX92468.1| similar to ammonium transporter [Le...   284   6e-74
gi|169607799|ref|XP_001797319.1| hypothetical protein SNOG_06962...   283   9e-74
gi|20501863|gb|AAM21926.1| ammonium transporter [Hebeloma cylind...   283   9e-74
gi|119622457|gb|EAX02052.1| Rh family, C glycoprotein, isoform C...   282   1e-73
gi|187608256|ref|NP_001119916.1| Rh50-like protein isoform 2 [Da...   282   1e-73
gi|253701313|ref|YP_003022502.1| ammonium transporter [Geobacter...   282   2e-73
gi|229101841|ref|ZP_04232556.1| Ammonium transporter [Bacillus c...   282   2e-73
gi|213494490|gb|ACJ48966.1| SSTK-interacting protein/Rhesus bloo...   282   2e-73
gi|242012451|ref|XP_002426946.1| Rhesus blood group-associated g...   282   2e-73
gi|18859315|ref|NP_571622.1| Rh50-like protein isoform 1 [Danio ...   282   2e-73
gi|153813952|ref|ZP_01966620.1| hypothetical protein RUMTOR_0015...   281   3e-73
gi|258568970|ref|XP_002585229.1| ammonium transporter MEP2 [Unci...   281   3e-73
gi|90416895|ref|ZP_01224824.1| ammonium transporter [marine gamm...   281   3e-73
gi|121489389|emb|CAJ44734.1| ammonium permease [Gibberella fujik...   281   3e-73
gi|340514502|gb|EGR44764.1| ammonium permease [Trichoderma reese...   281   3e-73
gi|311260572|ref|XP_003128488.1| PREDICTED: ammonium transporter...   281   3e-73
gi|170091536|ref|XP_001876990.1| ammonium transporter [Laccaria ...   281   3e-73
gi|171687421|ref|XP_001908651.1| hypothetical protein [Podospora...   281   4e-73
gi|303256502|ref|ZP_07342516.1| ammonium transporter [Burkholder...   281   4e-73
gi|302678815|ref|XP_003029090.1| hypothetical protein SCHCODRAFT...   281   4e-73
gi|338814684|ref|ZP_08626670.1| ammonium transporter [Acetonema ...   280   4e-73
gi|291543385|emb|CBL16494.1| ammonium transporter [Ruminococcus ...   280   5e-73
gi|302685634|ref|XP_003032497.1| ammonium transporter [Schizophy...   280   7e-73
gi|330933523|ref|XP_003304200.1| hypothetical protein PTT_16693 ...   280   7e-73
gi|116748173|ref|YP_844860.1| ammonium transporter [Syntrophobac...   280   7e-73
gi|313112980|ref|ZP_07798623.1| nitrogen regulatory protein P-II...   280   7e-73
gi|91774789|ref|YP_544545.1| ammonium transporter [Methylobacill...   280   9e-73
gi|338724929|ref|XP_003365041.1| PREDICTED: ammonium transporter...   279   1e-72
gi|281342899|gb|EFB18483.1| hypothetical protein PANDA_016696 [A...   279   1e-72
gi|332297055|ref|YP_004438977.1| ammonium transporter [Treponema...   279   1e-72
gi|325110166|ref|YP_004271234.1| multi-sensor hybrid histidine k...   279   1e-72
gi|336472851|gb|EGO61011.1| hypothetical protein NEUTE1DRAFT_127...   279   2e-72
gi|238916678|ref|YP_002930195.1| guanylate cyclase [Eubacterium ...   279   2e-72
gi|197117895|ref|YP_002138322.1| ammonium transporter [Geobacter...   278   2e-72
gi|317501480|ref|ZP_07959678.1| ammonium transporter [Lachnospir...   278   3e-72
gi|115733130|ref|XP_789738.2| PREDICTED: similar to Rh type C gl...   278   3e-72
gi|85104138|ref|XP_961677.1| ammonium transporter MEP2 [Neurospo...   278   3e-72
gi|118793733|ref|XP_321046.3| AGAP002011-PA [Anopheles gambiae s...   277   4e-72
gi|78221915|ref|YP_383662.1| ammonium transporter [Geobacter met...   277   4e-72
gi|164688432|ref|ZP_02212460.1| hypothetical protein CLOBAR_0207...   277   4e-72
gi|195125279|ref|XP_002007109.1| GI12755 [Drosophila mojavensis]...   277   4e-72
gi|319788935|ref|YP_004090250.1| ammonium transporter [Ruminococ...   277   5e-72
gi|345484710|ref|XP_001599759.2| PREDICTED: ammonium transporter...   277   5e-72
gi|343427401|emb|CBQ70928.1| high affinity ammonium transporter ...   276   1e-71
gi|15042693|gb|AAK82416.1| ammonium transporter [Hebeloma cylind...   276   1e-71
gi|339441438|ref|YP_004707443.1| ammonia permease [Clostridium s...   275   2e-71
gi|221111853|ref|XP_002167946.1| PREDICTED: similar to Rh-associ...   275   2e-71
gi|34391474|gb|AAN34364.1| Rh type B glycoprotein RhBG-2A [Homo ...   275   2e-71
gi|340923827|gb|EGS18730.1| putative ammonium transporter protei...   274   4e-71
gi|261363607|gb|ACX71870.1| ammonium transporter [Aedes albopictus]   274   4e-71
gi|17223572|gb|AAK16203.1| Rh type B glycoprotein [Hylobates sp.]     274   5e-71
gi|32476678|ref|NP_869672.1| ammonium transporter [Rhodopirellul...   274   6e-71
gi|339476655|gb|EGP91746.1| ammonium permease [Mycosphaerella gr...   274   6e-71
gi|242768292|ref|XP_002341539.1| ammonium transporter (Mep2), pu...   273   1e-70
gi|325970927|ref|YP_004247118.1| ammonium transporter [Spirochae...   272   1e-70
gi|310790257|gb|EFQ25790.1| ammonium transporter [Glomerella gra...   272   1e-70
gi|29436431|gb|AAH49405.1| Rhesus blood group, B glycoprotein [D...   272   1e-70
gi|46110425|ref|XP_382270.1| hypothetical protein FG02094.1 [Gib...   272   1e-70
gi|70989735|ref|XP_749717.1| ammonium transporter MeaA [Aspergil...   272   2e-70
gi|65306722|gb|AAY41909.1| Rh type B glycoprotein-like protein [...   272   2e-70
gi|75047878|sp|Q8WMW0.1|RHBG_PONPY RecName: Full=Ammonium transp...   272   2e-70
gi|194747553|ref|XP_001956216.1| GF25097 [Drosophila ananassae] ...   272   2e-70
gi|332220712|ref|XP_003259499.1| PREDICTED: LOW QUALITY PROTEIN:...   272   2e-70
gi|65306720|gb|AAY41908.1| Rh type C glycoprotein-like protein [...   272   2e-70
gi|160932685|ref|ZP_02080074.1| hypothetical protein CLOLEP_0152...   272   2e-70
gi|302897593|ref|XP_003047675.1| predicted protein [Nectria haem...   271   3e-70
gi|74136051|ref|NP_001027959.1| Rh type B glycoprotein [Ciona in...   271   3e-70
gi|295110422|emb|CBL24375.1| ammonium transporter [Ruminococcus ...   271   4e-70
gi|67773386|gb|AAY81950.1| Rh-like glycoprotein [Tetraodon nigro...   270   5e-70
gi|312883324|ref|ZP_07743050.1| ammonium transporter [Vibrio car...   270   5e-70
gi|299739656|ref|XP_001839681.2| ammonium transporter [Coprinops...   270   5e-70
gi|258513397|ref|YP_003189619.1| ammonium transporter [Desulfoto...   270   5e-70
gi|197303649|ref|ZP_03168686.1| hypothetical protein RUMLAC_0237...   270   6e-70
gi|269913342|dbj|BAI49727.1| Rhesus glycoprotein p2 [Triakis scy...   270   6e-70
gi|229160215|ref|ZP_04288214.1| Ammonium transporter [Bacillus c...   270   7e-70
gi|74136033|ref|NP_001027946.1| Rh type C glycoprotein [Ciona in...   270   7e-70
gi|170115313|ref|XP_001888851.1| ammonium transporter [Laccaria ...   270   9e-70
gi|119504862|ref|ZP_01626940.1| ammonium transporter [marine gam...   270   9e-70
gi|328859429|gb|EGG08538.1| hypothetical protein MELLADRAFT_4285...   269   1e-69
gi|291546764|emb|CBL19872.1| ammonium transporter [Ruminococcus ...   269   1e-69
gi|312374123|gb|EFR21757.1| hypothetical protein AND_16439 [Anop...   269   1e-69
gi|340719113|ref|XP_003398001.1| PREDICTED: ammonium transporter...   269   1e-69
gi|58259902|ref|XP_567361.1| ammonium transporter [Cryptococcus ...   269   2e-69
gi|237745635|ref|ZP_04576115.1| ammonium transporter [Oxalobacte...   269   2e-69
gi|2909821|gb|AAC04248.1| mutant erythrocyte membrane glycoprote...   269   2e-69
gi|189346499|ref|YP_001943028.1| ammonium transporter [Chlorobiu...   268   2e-69
gi|336275113|ref|XP_003352310.1| hypothetical protein SMAC_02744...   268   3e-69
gi|312623172|ref|YP_004024785.1| ammonium transporter [Caldicell...   268   3e-69
gi|241734778|ref|XP_002413906.1| ammonium transporter, putative ...   267   4e-69
gi|74095947|ref|NP_001027816.1| RhAG-1 protein [Takifugu rubripe...   267   4e-69
gi|60393197|gb|AAX19514.1| ammonium transporter 2 [Aedes aegypti]     267   5e-69
gi|209572666|sp|Q9H310.2|RHBG_HUMAN RecName: Full=Ammonium trans...   267   5e-69
gi|147833023|emb|CAN61893.1| hypothetical protein VITISV_028790 ...   267   6e-69
gi|323141650|ref|ZP_08076531.1| nitrogen regulatory protein P-II...   267   7e-69
gi|117557484|emb|CAJ44733.1| ammonium permease [Gibberella fujik...   267   7e-69
gi|327243117|gb|AEA41159.1| Rh-like protein [Metacarcinus magister]   267   8e-69
gi|46309535|ref|NP_996965.1| ammonium transporter Rh type C-like...   266   1e-68
gi|164660434|ref|XP_001731340.1| hypothetical protein MGL_1523 [...   266   1e-68
gi|342877681|gb|EGU79127.1| hypothetical protein FOXB_10365 [Fus...   266   1e-68
gi|170052301|ref|XP_001862160.1| ammonium transporter 1 [Culex q...   266   1e-68
gi|198275837|ref|ZP_03208368.1| hypothetical protein BACPLE_0201...   266   1e-68
gi|146297474|ref|YP_001181245.1| ammonium transporter [Caldicell...   265   2e-68
gi|336464314|gb|EGO52554.1| ammonium transporter MEP1 [Neurospor...   265   2e-68
gi|346999691|gb|AEO66093.1| hypothetical protein THITE_2113922 [...   265   2e-68
gi|145239581|ref|XP_001392437.1| ammonium transporter 1 [Aspergi...   265   2e-68
gi|119573344|gb|EAW52959.1| Rh family, B glycoprotein, isoform C...   265   2e-68
gi|32470831|ref|NP_863824.1| ammonium transporter [Rhodopirellul...   265   2e-68
gi|167039214|ref|YP_001662199.1| ammonium transporter [Thermoana...   265   3e-68
gi|270006000|gb|EFA02448.1| hypothetical protein TcasGA2_TC00813...   265   3e-68
gi|256752231|ref|ZP_05493095.1| ammonium transporter [Thermoanae...   265   3e-68
gi|293115830|ref|ZP_05793161.2| ammonium transporter [Butyrivibr...   265   3e-68
gi|336374458|gb|EGO02795.1| hypothetical protein SERLA73DRAFT_11...   265   3e-68
gi|189189628|ref|XP_001931153.1| ammonium transporter 1 [Pyrenop...   265   3e-68
gi|283852102|ref|ZP_06369376.1| ammonium transporter [Desulfovib...   264   3e-68
gi|119495796|ref|XP_001264675.1| ammonium transporter, putative ...   264   3e-68
gi|119480361|ref|XP_001260209.1| ammonium transporter MeaA [Neos...   264   3e-68
gi|308814192|ref|XP_003084401.1| ammonium transporter (ISS) [Ost...   264   4e-68
gi|266620100|ref|ZP_06113035.1| ammonium transporter [Clostridiu...   264   4e-68
gi|334111181|ref|ZP_08485453.1| ammonium transporter [Methylomic...   264   5e-68
gi|312128350|ref|YP_003993224.1| ammonium transporter [Caldicell...   264   6e-68
gi|222054916|ref|YP_002537278.1| ammonium transporter [Geobacter...   264   6e-68
gi|320591001|gb|EFX03440.1| ammonium transporter [Grosmannia cla...   264   6e-68
gi|326202816|ref|ZP_08192683.1| ammonium transporter [Clostridiu...   264   6e-68
gi|312793977|ref|YP_004026900.1| ammonium transporter [Caldicell...   264   6e-68
gi|327537204|gb|EGF23950.1| ammonium transporter [Rhodopirellula...   264   7e-68
gi|60393194|gb|AAX19513.1| ammonium transporter 1 [Aedes aegypti]     263   7e-68
gi|67518027|ref|XP_658785.1| hypothetical protein AN1181.2 [Aspe...   263   7e-68
gi|340379142|ref|XP_003388086.1| PREDICTED: ammonium transporter...   263   8e-68
gi|347005684|gb|AEO53172.1| ammonium transporter [Myceliophthora...   263   9e-68
gi|157117611|ref|XP_001658851.1| rh antigen [Aedes aegypti] >gnl...   263   1e-67
gi|94400895|ref|NP_001035355.1| Rh-like protein [Apis mellifera]...   263   1e-67
gi|27807303|ref|NP_777148.1| ammonium transporter Rh type B [Bos...   263   1e-67
gi|296122519|ref|YP_003630297.1| ammonium transporter [Planctomy...   262   1e-67
gi|189236508|ref|XP_975360.2| PREDICTED: similar to Rh-like prot...   262   1e-67
gi|34391472|gb|AAN34363.1| Rh type B glycoprotein RhBG-1A [Homo ...   262   2e-67
gi|301105966|ref|XP_002902066.1| Ammonium Transporter (Amt) Fami...   262   2e-67
gi|159129125|gb|EDP54239.1| ammonium transporter MeaA [Aspergill...   262   2e-67
gi|55957801|emb|CAI12177.1| Rh family, B glycoprotein [Homo sapi...   262   2e-67
gi|167765984|ref|ZP_02438037.1| hypothetical protein CLOSS21_004...   262   2e-67
gi|23394452|gb|AAN31513.1| ammonium transporter [Phytophthora in...   262   2e-67
gi|344996462|ref|YP_004798805.1| ammonium transporter [Caldicell...   262   2e-67
gi|302926231|ref|XP_003054253.1| predicted protein [Nectria haem...   262   2e-67
gi|346996687|gb|AEO63090.1| hypothetical protein THITE_2107955 [...   261   3e-67
gi|336387349|gb|EGO28494.1| hypothetical protein SERLADRAFT_3662...   261   3e-67
gi|294775415|ref|ZP_06740930.1| ammonium transporter [Bacteroide...   261   4e-67
gi|2546950|emb|CAA73029.1| Rh antigen-like protein [Geodia cydon...   260   5e-67
gi|317497205|ref|ZP_07955529.1| ammonium transporter [Lachnospir...   260   5e-67
gi|66810670|ref|XP_639042.1| Rh-like protein/ammonium transporte...   260   6e-67
gi|212542533|ref|XP_002151421.1| ammonium transporter (Mep2), pu...   260   6e-67
gi|289578471|ref|YP_003477098.1| ammonium transporter [Thermoana...   260   6e-67
gi|70995404|ref|XP_752458.1| ammonium transporter (Mep2) [Asperg...   260   6e-67
gi|296489645|gb|DAA31758.1| ammonium transporter Rh type B [Bos ...   260   6e-67
gi|121715270|ref|XP_001275244.1| ammonium transporter MeaA [Aspe...   260   7e-67
gi|331236137|ref|XP_003330728.1| ammonium transporter 1 [Puccini...   260   7e-67
gi|194400786|gb|ACF70599.1| Rhbg2c [Oncorhynchus mykiss]              260   8e-67
gi|158339052|ref|YP_001520229.1| two-component hybrid sensor and...   259   1e-66
gi|319642984|ref|ZP_07997618.1| ammonium transporter [Bacteroide...   259   1e-66
gi|50428339|dbj|BAD29977.1| putative ammonium transporter [Camel...   259   1e-66
gi|163939052|ref|YP_001643936.1| ammonium transporter [Bacillus ...   259   1e-66
gi|341891138|gb|EGT47073.1| CBN-RHR-1 protein [Caenorhabditis br...   259   2e-66
gi|347009136|gb|AEO56623.1| hypothetical protein MYCTH_2301732 [...   259   2e-66
gi|150006483|ref|YP_001301227.1| ammonium transporter [Bacteroid...   258   2e-66
gi|229132049|ref|ZP_04260912.1| Ammonium transporter [Bacillus c...   258   2e-66
gi|322802758|gb|EFZ22970.1| hypothetical protein SINV_01876 [Sol...   258   2e-66
gi|9739015|gb|AAF97865.1| Rh-like protein-2 [Caenorhabditis eleg...   258   3e-66
gi|171693439|ref|XP_001911644.1| hypothetical protein [Podospora...   258   3e-66
gi|303248457|ref|ZP_07334716.1| ammonium transporter [Desulfovib...   257   4e-66
gi|42780343|ref|NP_977590.1| ammonium transporter [Bacillus cere...   257   4e-66
gi|225016915|ref|ZP_03706107.1| hypothetical protein CLOSTMETH_0...   257   4e-66
gi|229143865|ref|ZP_04272284.1| Ammonium transporter [Bacillus c...   257   5e-66
gi|222094879|ref|YP_002528939.1| ammonium transporter [Bacillus ...   257   5e-66
gi|163789499|ref|ZP_02183938.1| ammonium transporter [Carnobacte...   257   5e-66
gi|229154826|ref|ZP_04282941.1| Ammonium transporter [Bacillus c...   257   5e-66
gi|17563228|ref|NP_504436.1| RH (Rhesus) antigen Related family ...   257   6e-66
gi|217958735|ref|YP_002337283.1| ammonium transporter [Bacillus ...   257   6e-66
gi|228984329|ref|ZP_04144510.1| Ammonium transporter [Bacillus t...   257   6e-66
gi|196036214|ref|ZP_03103613.1| ammonium transporter [Bacillus c...   257   6e-66
gi|196037317|ref|ZP_03104628.1| ammonium transporter [Bacillus c...   257   6e-66
gi|308500908|ref|XP_003112639.1| CRE-RHR-1 protein [Caenorhabdit...   257   7e-66
gi|46107474|ref|XP_380796.1| hypothetical protein FG00620.1 [Gib...   257   7e-66
gi|229056894|ref|ZP_04196290.1| Ammonium transporter [Bacillus c...   257   7e-66
gi|346225646|ref|ZP_08846788.1| ammonium transporter [Anaerophag...   257   8e-66
gi|229120782|ref|ZP_04250025.1| Ammonium transporter [Bacillus c...   257   8e-66
gi|52144171|ref|YP_082657.1| ammonium transporter [Bacillus cere...   256   1e-65
gi|212694860|ref|ZP_03302988.1| hypothetical protein BACDOR_0439...   256   1e-65
gi|228944867|ref|ZP_04107230.1| Ammonium transporter [Bacillus t...   256   1e-65
gi|265750462|ref|ZP_06086525.1| ammonium transporter [Bacteroide...   256   1e-65
gi|49477109|ref|YP_035395.1| ammonium transporter [Bacillus thur...   255   1e-65
gi|224543510|ref|ZP_03684049.1| hypothetical protein CATMIT_0271...   255   2e-65
gi|237710871|ref|ZP_04541352.1| ammonium transporter [Bacteroide...   255   2e-65
gi|228913834|ref|ZP_04077459.1| Ammonium transporter [Bacillus t...   255   2e-65
gi|49184098|ref|YP_027349.1| ammonium transporter [Bacillus anth...   255   2e-65
gi|119184213|ref|XP_001243034.1| hypothetical protein CIMG_06930...   255   2e-65
gi|147805516|emb|CAN76352.1| hypothetical protein VITISV_044207 ...   255   2e-65
gi|163815492|ref|ZP_02206865.1| hypothetical protein COPEUT_0165...   255   2e-65
gi|228951639|ref|ZP_04113742.1| Ammonium transporter [Bacillus t...   255   2e-65
gi|229090201|ref|ZP_04221449.1| Ammonium transporter [Bacillus c...   255   3e-65
gi|229016507|ref|ZP_04173448.1| Ammonium transporter [Bacillus c...   255   3e-65
gi|229028928|ref|ZP_04185028.1| Ammonium transporter [Bacillus c...   255   3e-65
gi|228932534|ref|ZP_04095415.1| Ammonium transporter [Bacillus t...   255   3e-65
gi|218231483|ref|YP_002365943.1| ammonium transporter [Bacillus ...   254   3e-65
gi|313142533|ref|ZP_07804726.1| ammonium transporter [Helicobact...   254   3e-65
gi|320587788|gb|EFX00263.1| ammonium transporter mep2 [Grosmanni...   254   4e-65
gi|218902355|ref|YP_002450189.1| ammonium transporter [Bacillus ...   254   4e-65
gi|229108716|ref|ZP_04238326.1| Ammonium transporter [Bacillus c...   254   4e-65
gi|239908125|ref|YP_002954866.1| ammonium transporter [Desulfovi...   254   4e-65
gi|253827966|ref|ZP_04870851.1| ammonium transporter [Helicobact...   254   4e-65
gi|295675346|ref|YP_003603870.1| ammonium transporter [Burkholde...   254   5e-65
gi|5230672|gb|AAD40955.1|AF159568_1 ammonium transporter MEPa [M...   254   5e-65
gi|228938376|ref|ZP_04100987.1| Ammonium transporter [Bacillus t...   254   5e-65
gi|156375207|ref|XP_001629973.1| predicted protein [Nematostella...   254   6e-65
gi|30019311|ref|NP_830942.1| ammonium transporter [Bacillus cere...   254   6e-65
gi|321262881|ref|XP_003196159.1| ammonium transporter [Cryptococ...   253   7e-65
gi|228957530|ref|ZP_04119282.1| Ammonium transporter [Bacillus t...   253   8e-65
gi|225433318|ref|XP_002285558.1| PREDICTED: hypothetical protein...   253   8e-65
gi|15893970|ref|NP_347319.1| ammonium transporter [Clostridium a...   253   9e-65
gi|148265389|ref|YP_001232095.1| ammonium transporter [Geobacter...   253   9e-65
gi|224106263|ref|XP_002314106.1| ammonium transporter [Populus t...   253   9e-65
gi|160937998|ref|ZP_02085355.1| hypothetical protein CLOBOL_0289...   253   9e-65
gi|310829752|ref|YP_003962109.1| ammonium transporter [Eubacteri...   253   9e-65
gi|229177673|ref|ZP_04305050.1| Ammonium transporter [Bacillus c...   253   1e-64
gi|206967578|ref|ZP_03228534.1| ammonium transporter NrgA [Bacil...   253   1e-64
gi|297539805|ref|YP_003675574.1| ammonium transporter [Methylote...   253   1e-64
gi|50420151|ref|XP_458608.1| DEHA2D03234p [Debaryomyces hansenii...   252   1e-64
gi|268557870|ref|XP_002636925.1| C. briggsae CBR-RHR-1 protein [...   252   1e-64
gi|281211661|gb|EFA85823.1| Rh-like protein/ammonium transporter...   252   1e-64
gi|330507598|ref|YP_004384026.1| ammonium transporter [Methanosa...   252   1e-64
gi|118476740|ref|YP_893891.1| ammonium transporter [Bacillus thu...   252   2e-64
gi|242073682|ref|XP_002446777.1| hypothetical protein SORBIDRAFT...   251   3e-64
gi|229010549|ref|ZP_04167751.1| Ammonium transporter [Bacillus m...   251   3e-64
gi|301110795|ref|XP_002904477.1| Ammonium Transporter (Amt) Fami...   251   3e-64
gi|221114393|ref|XP_002165818.1| PREDICTED: similar to Rh type B...   251   3e-64
gi|225872573|ref|YP_002754028.1| ammonium transporter [Acidobact...   251   4e-64
gi|295681440|ref|YP_003610014.1| ammonium transporter [Burkholde...   251   4e-64
gi|299755948|ref|XP_001828996.2| ammonium transporter [Coprinops...   250   5e-64
gi|119573345|gb|EAW52960.1| Rh family, B glycoprotein, isoform C...   250   5e-64
gi|74136037|ref|NP_001027948.1| Rh type A glycoprotein [Ciona in...   250   6e-64
gi|183220204|ref|YP_001838200.1| ammonium transporter [Leptospir...   250   6e-64
gi|326792761|ref|YP_004310582.1| ammonium transporter [Clostridi...   250   8e-64
gi|320170441|gb|EFW47340.1| Rh-associated glycoprotein [Capsaspo...   250   8e-64
gi|145219597|ref|YP_001130306.1| ammonium transporter [Chlorobiu...   249   1e-63
gi|297800936|ref|XP_002868352.1| AMT1_1 [Arabidopsis lyrata subs...   249   1e-63
gi|297805020|ref|XP_002870394.1| AMT1_1 [Arabidopsis lyrata subs...   249   1e-63
gi|297835504|ref|XP_002885634.1| hypothetical protein ARALYDRAFT...   249   1e-63
gi|297814566|ref|XP_002875166.1| AMT1_1 [Arabidopsis lyrata subs...   249   1e-63
gi|229195457|ref|ZP_04322225.1| Ammonium transporter [Bacillus c...   249   2e-63
gi|15236300|ref|NP_193087.1| ammonium transporter 1;1 [Arabidops...   249   2e-63
gi|156375209|ref|XP_001629974.1| predicted protein [Nematostella...   249   2e-63
gi|334132479|ref|ZP_08506236.1| Ammonia transporter [Methylovers...   249   2e-63
gi|159474704|ref|XP_001695465.1| Rh protein [Chlamydomonas reinh...   248   2e-63
gi|20340035|gb|AAM19665.1| Rh2 protein [Chlamydomonas reinhardtii]    248   2e-63
gi|65306724|gb|AAY41910.1| Rh type A glycoprotein-like protein [...   248   3e-63
gi|295704735|ref|YP_003597810.1| ammonium transporter [Bacillus ...   248   3e-63
gi|297803198|ref|XP_002869483.1| hypothetical protein ARALYDRAFT...   248   4e-63
gi|333995876|ref|YP_004528489.1| ammonium transporter [Treponema...   247   4e-63
gi|255937473|ref|XP_002559763.1| Pc13g13490 [Penicillium chrysog...   247   4e-63
gi|302414016|ref|XP_003004840.1| ammonium transporter 1 [Vertici...   247   5e-63
gi|299823645|dbj|BAJ10274.1| Rh-related protein [Branchiostoma f...   247   5e-63
gi|110598919|ref|ZP_01387164.1| ammonium transporter [Chlorobium...   247   5e-63
gi|225430611|ref|XP_002266576.1| PREDICTED: similar to ammonium ...   247   6e-63
gi|182419008|ref|ZP_02950263.1| ammonium transporter [Clostridiu...   247   6e-63
gi|15235398|ref|NP_194599.1| ammonium transporter 1;4 [Arabidops...   247   8e-63
gi|222099241|ref|YP_002533809.1| Ammonium transporter [Thermotog...   247   8e-63
gi|320170308|gb|EFW47207.1| Rh type C glycoprotein2b [Capsaspora...   247   8e-63
gi|297835506|ref|XP_002885635.1| ATAMT1_3 [Arabidopsis lyrata su...   246   9e-63
gi|329911009|ref|ZP_08275438.1| Ammonium transporter [Oxalobacte...   246   9e-63
gi|256828836|ref|YP_003157564.1| PAS/PAC sensor-containing digua...   246   1e-62
gi|297840809|ref|XP_002888286.1| ATAMT1_2 [Arabidopsis lyrata su...   246   1e-62
gi|224107549|ref|XP_002314518.1| ammonium transporter [Populus t...   246   1e-62
gi|225570235|ref|ZP_03779260.1| hypothetical protein CLOHYLEM_06...   246   1e-62
gi|83589061|ref|YP_429070.1| ammonium transporter [Moorella ther...   246   1e-62
gi|223634637|dbj|BAH22597.1| ammonium transporter [Pholiota nameko]   246   1e-62
gi|168067175|ref|XP_001785500.1| predicted protein [Physcomitrel...   246   1e-62
gi|168068394|ref|XP_001786055.1| predicted protein [Physcomitrel...   246   1e-62
gi|294142342|ref|YP_003558320.1| ammonium transporter [Shewanell...   245   2e-62
gi|319951957|ref|YP_004163224.1| ammonium transporter [Celluloph...   245   2e-62
gi|345444456|gb|AEN89473.1| Ammonium transporter [Bacillus megat...   245   2e-62
gi|15230092|ref|NP_189073.1| ammonium transporter 1;3 [Arabidops...   245   2e-62
gi|238923110|ref|YP_002936623.1| adenylate/guanylate cyclase [Eu...   245   2e-62
gi|291528577|emb|CBK94163.1| ammonium transporter [Eubacterium r...   245   2e-62
gi|224099997|ref|XP_002311703.1| ammonium transporter [Populus t...   245   3e-62
gi|299823643|dbj|BAJ10273.1| Rh-related protein [Branchiostoma f...   245   3e-62
gi|288960684|ref|YP_003451024.1| ammonium transporter [Azospiril...   245   3e-62
gi|301064014|ref|ZP_07204479.1| ammonium transporter [delta prot...   245   3e-62
gi|15230090|ref|NP_189072.1| putative ammonium transporter 1 mem...   244   3e-62
gi|189303968|gb|ACD85899.1| ammonium transporter [Hypocrea lixii]     244   3e-62
gi|254428356|ref|ZP_05042063.1| ammonium transporter [Alcanivora...   244   3e-62
gi|226508974|ref|NP_001140828.1| hypothetical protein LOC1002729...   244   4e-62
gi|229084250|ref|ZP_04216533.1| Ammonium transporter [Bacillus c...   244   4e-62
gi|228996334|ref|ZP_04155978.1| Ammonium transporter [Bacillus m...   244   4e-62
gi|148269656|ref|YP_001244116.1| ammonium transporter [Thermotog...   244   4e-62
gi|326386445|ref|ZP_08208068.1| ammonium transporter [Novosphing...   244   5e-62

Sequences not found previously or not previously below threshold:

gi|291549211|emb|CBL25473.1| ammonium transporter [Ruminococcus ...   252   2e-64
gi|296421146|ref|XP_002840127.1| hypothetical protein [Tuber mel...   252   2e-64
gi|313905633|ref|ZP_07838995.1| ammonium transporter [Eubacteriu...   250   1e-63
gi|67900952|ref|XP_680732.1| hypothetical protein AN7463.2 [Aspe...   245   3e-62
gi|291556366|emb|CBL33483.1| ammonium transporter [Eubacterium s...   244   4e-62
gi|15042695|gb|AAK82417.1| ammonium transporter [Hebeloma cylind...   244   4e-62
gi|167749061|ref|ZP_02421188.1| hypothetical protein EUBSIR_0000...   244   4e-62

Searching..................................................done


Results from round 6


                                                                 Score    E
Sequences producing significant alignments:                      (bits) Value
Sequences used in model and found again:

gi|336437403|ref|ZP_08617109.1| hypothetical protein HMPREF0988_...   346   7e-93
gi|346974984|gb|EGY18436.1| ammonium transporter 1 [Verticillium...   345   2e-92
gi|310793349|gb|EFQ28810.1| ammonium transporter [Glomerella gra...   345   2e-92
gi|336374860|gb|EGO03196.1| hypothetical protein SERLA73DRAFT_17...   343   1e-91
gi|320592064|gb|EFX04503.1| ammonium transporter [Grosmannia cla...   339   1e-90
gi|185132693|ref|NP_001117995.1| ammonium transporter Rh type C ...   339   1e-90
gi|126307835|ref|XP_001374857.1| PREDICTED: ammonium transporter...   339   2e-90
gi|342879715|gb|EGU80952.1| hypothetical protein FOXB_08511 [Fus...   336   9e-90
gi|210147502|ref|NP_956365.2| ammonium transporter Rh type B [Da...   335   2e-89
gi|185135951|ref|NP_001118049.1| Rhcg1-a [Oncorhynchus mykiss] >...   334   5e-89
gi|148237324|ref|NP_001081429.1| 50 kD glycoprotein [Xenopus lae...   334   5e-89
gi|338724927|ref|XP_001500193.3| PREDICTED: ammonium transporter...   333   8e-89
gi|266625305|ref|ZP_06118240.1| ammonium transporter [Clostridiu...   332   1e-88
gi|52138643|ref|NP_001004370.1| ammonium transporter Rh type C [...   332   1e-88
gi|172045926|sp|Q8JI14.2|RHCL2_DANRE RecName: Full=Ammonium tran...   332   2e-88
gi|121489389|emb|CAJ44734.1| ammonium permease [Gibberella fujik...   331   4e-88
gi|148726786|dbj|BAF63790.1| Rh type C glycoprotein1 [Danio rerio]    330   6e-88
gi|22085899|gb|AAM90586.1| RhCG [Danio rerio]                         330   7e-88
gi|296198360|ref|XP_002746655.1| PREDICTED: ammonium transporter...   329   8e-88
gi|51036686|ref|NP_001003661.1| ammonium transporter Rh type C [...   329   1e-87
gi|113205748|ref|NP_001038042.1| ammonium transporter Rh type C ...   329   1e-87
gi|160943530|ref|ZP_02090763.1| hypothetical protein FAEPRAM212_...   329   2e-87
gi|341821476|emb|CCC72400.1| nitrogen regulatory protein P-II [M...   329   2e-87
gi|224062665|ref|XP_002199507.1| PREDICTED: Rhesus blood group, ...   327   3e-87
gi|89954521|gb|ABD83662.1| Rhesus glycoprotein [Kryptolebias mar...   327   3e-87
gi|70989735|ref|XP_749717.1| ammonium transporter MeaA [Aspergil...   327   3e-87
gi|170103013|ref|XP_001882722.1| ammonium transporter [Laccaria ...   327   3e-87
gi|154484280|ref|ZP_02026728.1| hypothetical protein EUBVEN_0199...   327   3e-87
gi|169781578|ref|XP_001825252.1| ammonium transporter 1 [Aspergi...   327   4e-87
gi|126273815|ref|XP_001369976.1| PREDICTED: ammonium transporter...   327   5e-87
gi|209870020|ref|NP_001129569.1| ammonium transporter Rh type B ...   327   5e-87
gi|74136151|ref|NP_001027934.1| ammonium transporter Rh type C 2...   327   6e-87
gi|185135231|ref|NP_001118134.1| Rhesus blood group family type ...   327   6e-87
gi|149433907|ref|XP_001510793.1| PREDICTED: ammonium transporter...   326   8e-87
gi|75048036|sp|Q8WNQ5.1|RHBG_PAPHA RecName: Full=Ammonium transp...   326   1e-86
gi|94536745|ref|NP_001035508.1| ammonium transporter Rh type B [...   326   1e-86
gi|283778609|ref|YP_003369364.1| multi-sensor hybrid histidine k...   326   1e-86
gi|148233491|ref|NP_001088553.1| ammonium transporter Rh type C ...   326   1e-86
gi|121701807|ref|XP_001269168.1| ammonium transporter, putative ...   325   2e-86
gi|114158624|ref|NP_001041487.1| ammonium transporter Rh type C ...   325   2e-86
gi|115491497|ref|XP_001210376.1| ammonium transporter MEP2 [Aspe...   324   3e-86
gi|225028498|ref|ZP_03717690.1| hypothetical protein EUBHAL_0277...   324   3e-86
gi|123909597|sp|Q18PF6.1|RHBG_TAKRU RecName: Full=Ammonium trans...   324   4e-86
gi|238498368|ref|XP_002380419.1| ammonium transporter MepA [Aspe...   323   6e-86
gi|258592432|emb|CBE68741.1| ammonium transport protein (Amt fam...   323   6e-86
gi|20501863|gb|AAM21926.1| ammonium transporter [Hebeloma cylind...   323   6e-86
gi|327284752|ref|XP_003227100.1| PREDICTED: ammonium transporter...   323   7e-86
gi|47522818|ref|NP_999161.1| ammonium transporter Rh type B [Sus...   323   9e-86
gi|321460038|gb|EFX71084.1| hypothetical protein DAPPUDRAFT_2561...   322   1e-85
gi|346314257|ref|ZP_08855778.1| hypothetical protein HMPREF9022_...   322   2e-85
gi|302384954|ref|YP_003820776.1| ammonium transporter [Clostridi...   322   2e-85
gi|147906216|ref|NP_001083046.1| Rhesus blood group, C glycoprot...   321   2e-85
gi|7140805|gb|AAF37156.1|AF132980_1 Rh50 [Cebus apella]               321   2e-85
gi|340923827|gb|EGS18730.1| putative ammonium transporter protei...   321   3e-85
gi|339476655|gb|EGP91746.1| ammonium permease [Mycosphaerella gr...   321   3e-85
gi|313901213|ref|ZP_07834701.1| nitrogen regulatory protein P-II...   321   3e-85
gi|17221150|gb|AAL11032.1| high affinity ammonium transporter [T...   320   5e-85
gi|125380505|gb|ABN41463.1| ammonia transporter [Kryptolebias ma...   320   5e-85
gi|75047880|sp|Q8WMW2.1|RHBG_GORGO RecName: Full=Ammonium transp...   320   6e-85
gi|170091536|ref|XP_001876990.1| ammonium transporter [Laccaria ...   320   8e-85
gi|326789964|ref|YP_004307785.1| ammonium transporter [Clostridi...   320   8e-85
gi|302685634|ref|XP_003032497.1| ammonium transporter [Schizophy...   319   1e-84
gi|123899937|sp|Q3BBX7.1|RHCG_TETNG RecName: Full=Ammonium trans...   319   1e-84
gi|123909596|sp|Q18PF5.1|RHCG1_TAKRU RecName: Full=Ammonium tran...   319   1e-84
gi|218133623|ref|ZP_03462427.1| hypothetical protein BACPEC_0149...   319   1e-84
gi|119480361|ref|XP_001260209.1| ammonium transporter MeaA [Neos...   319   2e-84
gi|157954474|ref|NP_001103313.1| Rhesus blood group, C glycoprot...   318   2e-84
gi|344250948|gb|EGW07052.1| Ammonium transporter Rh type B [Cric...   318   2e-84
gi|296426024|ref|XP_002842536.1| hypothetical protein [Tuber mel...   317   3e-84
gi|171687421|ref|XP_001908651.1| hypothetical protein [Podospora...   317   4e-84
gi|87308220|ref|ZP_01090362.1| ammonium/methylammonium permease ...   317   5e-84
gi|291396345|ref|XP_002714426.1| PREDICTED: Rh50 glycoprotein-li...   317   5e-84
gi|159129125|gb|EDP54239.1| ammonium transporter MeaA [Aspergill...   317   6e-84
gi|345570525|gb|EGX53346.1| hypothetical protein AOL_s00006g212 ...   317   7e-84
gi|74095955|ref|NP_001027819.1| ammonium transporter Rh type C 1...   316   8e-84
gi|258568970|ref|XP_002585229.1| ammonium transporter MEP2 [Unci...   316   8e-84
gi|320591001|gb|EFX03440.1| ammonium transporter [Grosmannia cla...   316   8e-84
gi|344286914|ref|XP_003415201.1| PREDICTED: ammonium transporter...   316   8e-84
gi|330933523|ref|XP_003304200.1| hypothetical protein PTT_16693 ...   316   9e-84
gi|171543915|ref|NP_001116374.1| 50 kD glycoprotein [Oryzias lat...   316   9e-84
gi|257440087|ref|ZP_05615842.1| ammonium transporter [Faecalibac...   316   9e-84
gi|9836781|gb|AAG00306.1| Rh50 glycoprotein [Hylobates sp.]           316   1e-83
gi|156616328|ref|NP_001096088.1| Rh type C glycoprotein2a [Danio...   316   1e-83
gi|268611070|ref|ZP_06144797.1| adenylate/guanylate cyclase [Rum...   316   1e-83
gi|326926734|ref|XP_003209553.1| PREDICTED: ammonium transporter...   316   1e-83
gi|153813404|ref|ZP_01966072.1| hypothetical protein RUMOBE_0382...   316   1e-83
gi|9836779|gb|AAG00305.1| Rh50 glycoprotein [Pongo pygmaeus]          316   1e-83
gi|121715270|ref|XP_001275244.1| ammonium transporter MeaA [Aspe...   315   2e-83
gi|268610986|ref|ZP_06144713.1| adenylate/guanylate cyclase [Rum...   315   2e-83
gi|296474395|gb|DAA16510.1| ammonium transporter Rh type A [Bos ...   315   2e-83
gi|312212385|emb|CBX92468.1| similar to ammonium transporter [Le...   315   2e-83
gi|55251170|emb|CAH68933.1| Rhesus blood group-associated glycop...   315   2e-83
gi|27806427|ref|NP_776596.1| ammonium transporter Rh type A [Bos...   315   2e-83
gi|169607799|ref|XP_001797319.1| hypothetical protein SNOG_06962...   315   2e-83
gi|47209395|emb|CAF91963.1| unnamed protein product [Tetraodon n...   315   3e-83
gi|282601301|ref|ZP_05981323.2| ammonium transporter [Subdoligra...   314   3e-83
gi|255505274|ref|ZP_05345149.3| ammonium transporter [Bryantella...   314   3e-83
gi|15042693|gb|AAK82416.1| ammonium transporter [Hebeloma cylind...   314   3e-83
gi|301759259|ref|XP_002915481.1| PREDICTED: ammonium transporter...   314   4e-83
gi|123886327|sp|Q19KH7.1|RHCG_GASAC RecName: Full=Ammonium trans...   314   5e-83
gi|336464314|gb|EGO52554.1| ammonium transporter MEP1 [Neurospor...   314   5e-83
gi|332210275|ref|XP_003254233.1| PREDICTED: ammonium transporter...   314   6e-83
gi|81884358|sp|Q68FT6.1|RHBG_RAT RecName: Full=Ammonium transpor...   314   6e-83
gi|45383233|ref|NP_989795.1| ammonium transporter Rh type A [Gal...   313   7e-83
gi|344247390|gb|EGW03494.1| Ammonium transporter Rh type C [Cric...   313   7e-83
gi|160425237|ref|NP_001104238.1| ammonium transporter Rh type A ...   313   8e-83
gi|34013522|ref|NP_898877.1| ammonium transporter Rh type B [Rat...   313   8e-83
gi|297678312|ref|XP_002817021.1| PREDICTED: ammonium transporter...   313   8e-83
gi|325680196|ref|ZP_08159761.1| nitrogen regulatory protein P-II...   313   8e-83
gi|343427401|emb|CBQ70928.1| high affinity ammonium transporter ...   312   1e-82
gi|90416895|ref|ZP_01224824.1| ammonium transporter [marine gamm...   312   1e-82
gi|340514502|gb|EGR44764.1| ammonium permease [Trichoderma reese...   312   1e-82
gi|327475143|gb|AEA77167.1| Rhag [Opsanus beta]                       312   1e-82
gi|9836785|gb|AAG00308.1| Rh50 glycoprotein [Papio hamadryas]         312   1e-82
gi|74136191|ref|NP_001027987.1| ammonium transporter Rh type A [...   312   2e-82
gi|253579128|ref|ZP_04856399.1| conserved hypothetical protein [...   312   2e-82
gi|336472851|gb|EGO61011.1| hypothetical protein NEUTE1DRAFT_127...   311   2e-82
gi|170115313|ref|XP_001888851.1| ammonium transporter [Laccaria ...   311   3e-82
gi|126723199|ref|NP_001075605.1| ammonium transporter Rh type B ...   311   3e-82
gi|47086343|ref|NP_998010.1| ammonium transporter Rh type A [Dan...   311   4e-82
gi|229095742|ref|ZP_04226721.1| Ammonium transporter [Bacillus c...   311   5e-82
gi|58259902|ref|XP_567361.1| ammonium transporter [Cryptococcus ...   311   5e-82
gi|310790257|gb|EFQ25790.1| ammonium transporter [Glomerella gra...   311   5e-82
gi|85104138|ref|XP_961677.1| ammonium transporter MEP2 [Neurospo...   311   5e-82
gi|3329459|gb|AAD13385.1| Rh50-like protein [Macaca mulatta]          310   5e-82
gi|143457817|sp|Q2T9S6.2|RHCG_BOVIN RecName: Full=Ammonium trans...   310   8e-82
gi|68448526|ref|NP_001003017.2| ammonium transporter Rh type B [...   310   8e-82
gi|290791113|gb|ADD63336.1| Rh type B glycoprotein [Myxine gluti...   310   8e-82
gi|302926231|ref|XP_003054253.1| predicted protein [Nectria haem...   309   8e-82
gi|315221126|ref|NP_001186720.1| ammonium transporter Rh type C ...   309   8e-82
gi|327475148|gb|AEA77169.1| Rhcg2 [Opsanus beta]                      309   1e-81
gi|325110166|ref|YP_004271234.1| multi-sensor hybrid histidine k...   309   1e-81
gi|57113951|ref|NP_001009033.1| ammonium transporter Rh type A [...   309   1e-81
gi|328859429|gb|EGG08538.1| hypothetical protein MELLADRAFT_4285...   309   2e-81
gi|25990916|gb|AAN76725.1| Rh type B glycoprotein [Canis lupus f...   309   2e-81
gi|83405455|gb|AAI11289.1| Rh family, C glycoprotein [Bos taurus]     308   2e-81
gi|3445518|dbj|BAA32444.1| 50 kD glycoprotein [Macaca fascicularis]   308   2e-81
gi|326916803|ref|XP_003204694.1| PREDICTED: ammonium transporter...   308   2e-81
gi|15214945|gb|AAH12605.1| Rh-associated glycoprotein [Homo sapi...   308   3e-81
gi|156627565|ref|NP_000315.2| ammonium transporter Rh type A [Ho...   308   3e-81
gi|336374458|gb|EGO02795.1| hypothetical protein SERLA73DRAFT_11...   308   3e-81
gi|153813952|ref|ZP_01966620.1| hypothetical protein RUMTOR_0015...   307   4e-81
gi|238916678|ref|YP_002930195.1| guanylate cyclase [Eubacterium ...   307   4e-81
gi|148226879|ref|NP_001087152.1| ammonium transporter Rh type B-...   307   4e-81
gi|123908668|sp|Q0IIV2.1|RHBG_XENTR RecName: Full=Ammonium trans...   307   4e-81
gi|291242510|ref|XP_002741149.1| PREDICTED: Rhesus blood group-a...   307   5e-81
gi|302678815|ref|XP_003029090.1| hypothetical protein SCHCODRAFT...   307   6e-81
gi|189069253|dbj|BAG36285.1| unnamed protein product [Homo sapiens]   307   6e-81
gi|229101841|ref|ZP_04232556.1| Ammonium transporter [Bacillus c...   307   6e-81
gi|126310200|ref|XP_001369635.1| PREDICTED: ammonium transporter...   307   6e-81
gi|46110425|ref|XP_382270.1| hypothetical protein FG02094.1 [Gib...   306   7e-81
gi|6671113|gb|AAF23099.1| mutant Rh50 glycoprotein [Homo sapiens]     306   7e-81
gi|31981136|ref|NP_067350.2| ammonium transporter Rh type B [Mus...   306   8e-81
gi|164688432|ref|ZP_02212460.1| hypothetical protein CLOBAR_0207...   306   1e-80
gi|9836777|gb|AAG00304.1| Rh50 glycoprotein [Gorilla gorilla]         306   1e-80
gi|344284143|ref|XP_003413829.1| PREDICTED: ammonium transporter...   306   1e-80
gi|47219816|emb|CAG03443.1| unnamed protein product [Tetraodon n...   306   1e-80
gi|46107474|ref|XP_380796.1| hypothetical protein FG00620.1 [Gib...   306   1e-80
gi|6671109|gb|AAF23097.1| mutant Rh50 glycoprotein [Homo sapiens]     306   1e-80
gi|257097251|pdb|3HD6|A Chain A, Crystal Structure Of The Human ...   306   1e-80
gi|6625730|gb|AAF19371.1| Rh type B glycoprotein [Mus musculus] ...   306   1e-80
gi|5853262|gb|AAD54392.1| Rh-null regulator protein [Homo sapiens]    306   2e-80
gi|253701313|ref|YP_003022502.1| ammonium transporter [Geobacter...   305   2e-80
gi|302897593|ref|XP_003047675.1| predicted protein [Nectria haem...   305   2e-80
gi|100913599|gb|ABF69691.1| Rhesus precursor protein 2 [Gasteros...   305   2e-80
gi|31195|emb|CAA45883.1| 50 kDa erythrocyte plasma membrane glyc...   305   2e-80
gi|32402141|gb|AAP81044.1| Rhesus-associated C glycoprotein [Hom...   305   2e-80
gi|242768292|ref|XP_002341539.1| ammonium transporter (Mep2), pu...   305   2e-80
gi|291543385|emb|CBL16494.1| ammonium transporter [Ruminococcus ...   305   3e-80
gi|7706683|ref|NP_057405.1| ammonium transporter Rh type C [Homo...   304   3e-80
gi|27806429|ref|NP_776597.1| ammonium transporter Rh type C [Bos...   304   3e-80
gi|299739656|ref|XP_001839681.2| ammonium transporter [Coprinops...   304   3e-80
gi|317501480|ref|ZP_07959678.1| ammonium transporter [Lachnospir...   304   3e-80
gi|6164861|gb|AAF04566.1| truncated Rh50 glycoprotein [Homo sapi...   304   3e-80
gi|82084989|sp|Q69D48.1|RHBGA_XENLA RecName: Full=Ammonium trans...   304   3e-80
gi|148234747|ref|NP_001083174.1| ammonium transporter Rh type B-...   304   3e-80
gi|100913595|gb|ABF69689.1| Rhesus type B glycoprotein [Gasteros...   304   4e-80
gi|116748173|ref|YP_844860.1| ammonium transporter [Syntrophobac...   304   4e-80
gi|332297055|ref|YP_004438977.1| ammonium transporter [Treponema...   304   4e-80
gi|336387349|gb|EGO28494.1| hypothetical protein SERLADRAFT_3662...   304   4e-80
gi|303256502|ref|ZP_07342516.1| ammonium transporter [Burkholder...   304   4e-80
gi|319788935|ref|YP_004090250.1| ammonium transporter [Ruminococ...   304   4e-80
gi|47214541|emb|CAG04561.1| unnamed protein product [Tetraodon n...   304   5e-80
gi|301768383|ref|XP_002919605.1| PREDICTED: ammonium transporter...   304   5e-80
gi|47205612|emb|CAG00162.1| unnamed protein product [Tetraodon n...   304   5e-80
gi|338814684|ref|ZP_08626670.1| ammonium transporter [Acetonema ...   303   7e-80
gi|339441438|ref|YP_004707443.1| ammonia permease [Clostridium s...   302   1e-79
gi|295110422|emb|CBL24375.1| ammonium transporter [Ruminococcus ...   302   1e-79
gi|78486572|ref|NP_001030600.1| ammonium transporter Rh type C [...   302   1e-79
gi|148675115|gb|EDL07062.1| Rhesus blood group-associated C glyc...   302   1e-79
gi|325970927|ref|YP_004247118.1| ammonium transporter [Spirochae...   302   2e-79
gi|296421146|ref|XP_002840127.1| hypothetical protein [Tuber mel...   302   2e-79
gi|302414016|ref|XP_003004840.1| ammonium transporter 1 [Vertici...   302   2e-79
gi|297697411|ref|XP_002825848.1| PREDICTED: ammonium transporter...   302   2e-79
gi|130484381|ref|NP_001076198.1| ammonium transporter Rh type C ...   302   2e-79
gi|197117895|ref|YP_002138322.1| ammonium transporter [Geobacter...   301   2e-79
gi|83776603|ref|NP_001032956.1| RhAG-like protein [Takifugu rubr...   301   2e-79
gi|194390002|dbj|BAG60517.1| unnamed protein product [Homo sapiens]   301   3e-79
gi|164660434|ref|XP_001731340.1| hypothetical protein MGL_1523 [...   301   3e-79
gi|313112980|ref|ZP_07798623.1| nitrogen regulatory protein P-II...   301   3e-79
gi|321460037|gb|EFX71083.1| hypothetical protein DAPPUDRAFT_2561...   301   3e-79
gi|194206296|ref|XP_001499473.2| PREDICTED: ammonium transporter...   301   3e-79
gi|336275113|ref|XP_003352310.1| hypothetical protein SMAC_02744...   301   3e-79
gi|91774789|ref|YP_544545.1| ammonium transporter [Methylobacill...   301   3e-79
gi|301783161|ref|XP_002926990.1| PREDICTED: ammonium transporter...   301   3e-79
gi|117557484|emb|CAJ44733.1| ammonium permease [Gibberella fujik...   301   3e-79
gi|145239581|ref|XP_001392437.1| ammonium transporter 1 [Aspergi...   301   4e-79
gi|54112236|gb|AAV28818.1| RhAG-like protein [Ambystoma tigrinum...   301   4e-79
gi|347005684|gb|AEO53172.1| ammonium transporter [Myceliophthora...   300   6e-79
gi|78221915|ref|YP_383662.1| ammonium transporter [Geobacter met...   300   6e-79
gi|342877681|gb|EGU79127.1| hypothetical protein FOXB_10365 [Fus...   300   7e-79
gi|149057263|gb|EDM08586.1| Rhesus blood group-associated C glyc...   300   8e-79
gi|346999691|gb|AEO66093.1| hypothetical protein THITE_2113922 [...   299   9e-79
gi|67518027|ref|XP_658785.1| hypothetical protein AN1181.2 [Aspe...   299   1e-78
gi|119495796|ref|XP_001264675.1| ammonium transporter, putative ...   299   1e-78
gi|74095951|ref|NP_001027818.1| ammonium transporter Rh type B [...   299   2e-78
gi|327475145|gb|AEA77168.1| Rhbg [Opsanus beta]                       298   2e-78
gi|345323161|ref|XP_001510671.2| PREDICTED: ammonium transporter...   298   2e-78
gi|189189628|ref|XP_001931153.1| ammonium transporter 1 [Pyrenop...   298   3e-78
gi|67900952|ref|XP_680732.1| hypothetical protein AN7463.2 [Aspe...   298   3e-78
gi|58332052|ref|NP_001011175.1| ammonium transporter Rh type B [...   297   4e-78
gi|281341790|gb|EFB17374.1| hypothetical protein PANDA_008252 [A...   297   4e-78
gi|189346499|ref|YP_001943028.1| ammonium transporter [Chlorobiu...   297   4e-78
gi|281339654|gb|EFB15238.1| hypothetical protein PANDA_003468 [A...   297   5e-78
gi|194377120|dbj|BAG63121.1| unnamed protein product [Homo sapiens]   297   6e-78
gi|6625734|gb|AAF19373.1| Rh type C glycoprotein [Mus musculus] ...   297   6e-78
gi|312883324|ref|ZP_07743050.1| ammonium transporter [Vibrio car...   296   8e-78
gi|185134437|ref|NP_001118146.1| Rhag [Oncorhynchus mykiss] >gnl...   296   8e-78
gi|312623172|ref|YP_004024785.1| ammonium transporter [Caldicell...   296   1e-77
gi|167039214|ref|YP_001662199.1| ammonium transporter [Thermoana...   296   1e-77
gi|331236137|ref|XP_003330728.1| ammonium transporter 1 [Puccini...   296   2e-77
gi|256752231|ref|ZP_05493095.1| ammonium transporter [Thermoanae...   296   2e-77
gi|123899938|sp|Q3BBX8.1|RHBG_TETNG RecName: Full=Ammonium trans...   295   2e-77
gi|34013520|ref|NP_898876.1| ammonium transporter Rh type C [Rat...   295   3e-77
gi|323141650|ref|ZP_08076531.1| nitrogen regulatory protein P-II...   294   3e-77
gi|258513397|ref|YP_003189619.1| ammonium transporter [Desulfoto...   294   3e-77
gi|291546764|emb|CBL19872.1| ammonium transporter [Ruminococcus ...   294   4e-77
gi|223590140|sp|Q95M77.2|RHBG_BOVIN RecName: Full=Ammonium trans...   294   4e-77
gi|321262881|ref|XP_003196159.1| ammonium transporter [Cryptococ...   294   4e-77
gi|100913593|gb|ABF69688.1| Rhesus-associated glycoprotein [Gast...   294   5e-77
gi|229092834|ref|NP_062773.2| ammonium transporter Rh type C [Mu...   294   5e-77
gi|146297474|ref|YP_001181245.1| ammonium transporter [Caldicell...   294   5e-77
gi|75040738|sp|Q5NVA3.1|RHCG_PONAB RecName: Full=Ammonium transp...   294   5e-77
gi|229160215|ref|ZP_04288214.1| Ammonium transporter [Bacillus c...   294   6e-77
gi|308814192|ref|XP_003084401.1| ammonium transporter (ISS) [Ost...   293   7e-77
gi|224048891|ref|XP_002189979.1| PREDICTED: Rh-associated glycop...   293   7e-77
gi|212542533|ref|XP_002151421.1| ammonium transporter (Mep2), pu...   293   7e-77
gi|197303649|ref|ZP_03168686.1| hypothetical protein RUMLAC_0237...   293   8e-77
gi|70995404|ref|XP_752458.1| ammonium transporter (Mep2) [Asperg...   293   8e-77
gi|160932685|ref|ZP_02080074.1| hypothetical protein CLOLEP_0152...   293   1e-76
gi|299823637|dbj|BAJ10270.1| Rh-related protein [Branchiostoma f...   293   1e-76
gi|47230349|emb|CAF99542.1| unnamed protein product [Tetraodon n...   292   1e-76
gi|299823639|dbj|BAJ10271.1| Rh-related protein [Branchiostoma f...   292   1e-76
gi|14861878|gb|AAK50057.2|AF364404_1 Rh-like protein [Carcinus m...   292   2e-76
gi|266620100|ref|ZP_06113035.1| ammonium transporter [Clostridiu...   292   2e-76
gi|293361582|ref|XP_002730052.1| PREDICTED: Rhesus blood group-a...   291   3e-76
gi|312128350|ref|YP_003993224.1| ammonium transporter [Caldicell...   291   3e-76
gi|32476678|ref|NP_869672.1| ammonium transporter [Rhodopirellul...   291   3e-76
gi|3445510|dbj|BAA32442.1| 50 kD glycoprotein [Mus musculus brev...   291   3e-76
gi|6671115|gb|AAF23100.1| mutant Rh50 glycoprotein [Homo sapiens...   291   3e-76
gi|289578471|ref|YP_003477098.1| ammonium transporter [Thermoana...   291   3e-76
gi|312793977|ref|YP_004026900.1| ammonium transporter [Caldicell...   291   3e-76
gi|6755322|ref|NP_035399.1| ammonium transporter Rh type A [Mus ...   291   4e-76
gi|299755948|ref|XP_001828996.2| ammonium transporter [Coprinops...   291   4e-76
gi|317034990|ref|XP_001400865.2| ammonium transporter 1 [Aspergi...   290   4e-76
gi|74180685|dbj|BAE25570.1| unnamed protein product [Mus musculus]    290   4e-76
gi|134081540|emb|CAK41976.1| unnamed protein product [Aspergillu...   290   5e-76
gi|50420151|ref|XP_458608.1| DEHA2D03234p [Debaryomyces hansenii...   290   5e-76
gi|346996687|gb|AEO63090.1| hypothetical protein THITE_2107955 [...   290   5e-76
gi|299823635|dbj|BAJ10269.1| Rh-related protein [Branchiostoma f...   290   5e-76
gi|32470831|ref|NP_863824.1| ammonium transporter [Rhodopirellul...   290   5e-76
gi|293115830|ref|ZP_05793161.2| ammonium transporter [Butyrivibr...   290   6e-76
gi|40254763|ref|NP_075411.2| ammonium transporter Rh type A [Rat...   290   6e-76
gi|198275837|ref|ZP_03208368.1| hypothetical protein BACPLE_0201...   290   9e-76
gi|119184213|ref|XP_001243034.1| hypothetical protein CIMG_06930...   289   9e-76
gi|344996462|ref|YP_004798805.1| ammonium transporter [Caldicell...   289   1e-75
gi|237745635|ref|ZP_04576115.1| ammonium transporter [Oxalobacte...   289   1e-75
gi|119504862|ref|ZP_01626940.1| ammonium transporter [marine gam...   289   1e-75
gi|327537204|gb|EGF23950.1| ammonium transporter [Rhodopirellula...   289   2e-75
gi|3445512|dbj|BAA32443.1| 50 kD glycoprotein [Rattus norvegicus]     289   2e-75
gi|15042695|gb|AAK82417.1| ammonium transporter [Hebeloma cylind...   289   2e-75
gi|347009136|gb|AEO56623.1| hypothetical protein MYCTH_2301732 [...   288   3e-75
gi|115401464|ref|XP_001216320.1| conserved hypothetical protein ...   288   3e-75
gi|25990918|gb|AAN76726.1| Rh type B glycoprotein [Canis lupus f...   288   3e-75
gi|326202816|ref|ZP_08192683.1| ammonium transporter [Clostridiu...   288   3e-75
gi|167765984|ref|ZP_02438037.1| hypothetical protein CLOSS21_004...   287   5e-75
gi|85112788|ref|XP_964410.1| ammonium transporter MEP1 [Neurospo...   287   5e-75
gi|147833023|emb|CAN61893.1| hypothetical protein VITISV_028790 ...   287   5e-75
gi|171693439|ref|XP_001911644.1| hypothetical protein [Podospora...   287   6e-75
gi|296122519|ref|YP_003630297.1| ammonium transporter [Planctomy...   287   7e-75
gi|301105966|ref|XP_002902066.1| Ammonium Transporter (Amt) Fami...   286   8e-75
gi|290791111|gb|ADD63335.1| Rh type C glycoprotein [Myxine gluti...   286   1e-74
gi|23394452|gb|AAN31513.1| ammonium transporter [Phytophthora in...   286   1e-74
gi|334111181|ref|ZP_08485453.1| ammonium transporter [Methylomic...   286   1e-74
gi|317497205|ref|ZP_07955529.1| ammonium transporter [Lachnospir...   285   2e-74
gi|283852102|ref|ZP_06369376.1| ammonium transporter [Desulfovib...   285   2e-74
gi|158339052|ref|YP_001520229.1| two-component hybrid sensor and...   285   3e-74
gi|222054916|ref|YP_002537278.1| ammonium transporter [Geobacter...   284   4e-74
gi|195402951|ref|XP_002060063.1| GJ15523 [Drosophila virilis] >g...   284   5e-74
gi|320587788|gb|EFX00263.1| ammonium transporter mep2 [Grosmanni...   284   6e-74
gi|50428339|dbj|BAD29977.1| putative ammonium transporter [Camel...   283   7e-74
gi|338718155|ref|XP_001498649.3| PREDICTED: ammonium transporter...   283   8e-74
gi|163939052|ref|YP_001643936.1| ammonium transporter [Bacillus ...   283   9e-74
gi|346225646|ref|ZP_08846788.1| ammonium transporter [Anaerophag...   283   1e-73
gi|294775415|ref|ZP_06740930.1| ammonium transporter [Bacteroide...   282   1e-73
gi|336267432|ref|XP_003348482.1| hypothetical protein SMAC_02976...   282   1e-73
gi|297814566|ref|XP_002875166.1| AMT1_1 [Arabidopsis lyrata subs...   282   1e-73
gi|229132049|ref|ZP_04260912.1| Ammonium transporter [Bacillus c...   282   1e-73
gi|297800936|ref|XP_002868352.1| AMT1_1 [Arabidopsis lyrata subs...   282   2e-73
gi|297805020|ref|XP_002870394.1| AMT1_1 [Arabidopsis lyrata subs...   282   2e-73
gi|15236300|ref|NP_193087.1| ammonium transporter 1;1 [Arabidops...   282   2e-73
gi|147805516|emb|CAN76352.1| hypothetical protein VITISV_044207 ...   282   2e-73
gi|319642984|ref|ZP_07997618.1| ammonium transporter [Bacteroide...   282   2e-73
gi|242073682|ref|XP_002446777.1| hypothetical protein SORBIDRAFT...   282   2e-73
gi|42780343|ref|NP_977590.1| ammonium transporter [Bacillus cere...   282   2e-73
gi|126544577|gb|ABO18606.1| ammonia transporter [Kryptolebias ma...   281   3e-73
gi|229143865|ref|ZP_04272284.1| Ammonium transporter [Bacillus c...   281   3e-73
gi|222094879|ref|YP_002528939.1| ammonium transporter [Bacillus ...   281   3e-73
gi|345565317|gb|EGX48268.1| hypothetical protein AOL_s00080g393 ...   281   3e-73
gi|255937473|ref|XP_002559763.1| Pc13g13490 [Penicillium chrysog...   281   3e-73
gi|229154826|ref|ZP_04282941.1| Ammonium transporter [Bacillus c...   281   3e-73
gi|265750462|ref|ZP_06086525.1| ammonium transporter [Bacteroide...   281   4e-73
gi|228984329|ref|ZP_04144510.1| Ammonium transporter [Bacillus t...   281   4e-73
gi|212694860|ref|ZP_03302988.1| hypothetical protein BACDOR_0439...   281   4e-73
gi|229056894|ref|ZP_04196290.1| Ammonium transporter [Bacillus c...   280   4e-73
gi|217958735|ref|YP_002337283.1| ammonium transporter [Bacillus ...   280   4e-73
gi|196036214|ref|ZP_03103613.1| ammonium transporter [Bacillus c...   280   4e-73
gi|255948192|ref|XP_002564863.1| Pc22g08510 [Penicillium chrysog...   280   4e-73
gi|157311673|ref|NP_001098561.1| ammonium transporter Rh type B ...   280   5e-73
gi|150006483|ref|YP_001301227.1| ammonium transporter [Bacteroid...   280   5e-73
gi|196037317|ref|ZP_03104628.1| ammonium transporter [Bacillus c...   280   5e-73
gi|237710871|ref|ZP_04541352.1| ammonium transporter [Bacteroide...   280   6e-73
gi|225433318|ref|XP_002285558.1| PREDICTED: hypothetical protein...   280   6e-73
gi|225430611|ref|XP_002266576.1| PREDICTED: similar to ammonium ...   280   7e-73
gi|229120782|ref|ZP_04250025.1| Ammonium transporter [Bacillus c...   280   7e-73
gi|225016915|ref|ZP_03706107.1| hypothetical protein CLOSTMETH_0...   280   8e-73
gi|52144171|ref|YP_082657.1| ammonium transporter [Bacillus cere...   280   9e-73
gi|195428962|ref|XP_002062533.1| GK16605 [Drosophila willistoni]...   279   9e-73
gi|125977272|ref|XP_001352669.1| GA20395 [Drosophila pseudoobscu...   279   1e-72
gi|228944867|ref|ZP_04107230.1| Ammonium transporter [Bacillus t...   279   1e-72
gi|49477109|ref|YP_035395.1| ammonium transporter [Bacillus thur...   279   1e-72
gi|313905633|ref|ZP_07838995.1| ammonium transporter [Eubacteriu...   279   1e-72
gi|229016507|ref|ZP_04173448.1| Ammonium transporter [Bacillus c...   279   1e-72
gi|228951639|ref|ZP_04113742.1| Ammonium transporter [Bacillus t...   279   1e-72
gi|218231483|ref|YP_002365943.1| ammonium transporter [Bacillus ...   279   2e-72
gi|49184098|ref|YP_027349.1| ammonium transporter [Bacillus anth...   279   2e-72
gi|229108716|ref|ZP_04238326.1| Ammonium transporter [Bacillus c...   279   2e-72
gi|344246983|gb|EGW03087.1| Ammonium transporter Rh type A [Cric...   279   2e-72
gi|229028928|ref|ZP_04185028.1| Ammonium transporter [Bacillus c...   278   2e-72
gi|303248457|ref|ZP_07334716.1| ammonium transporter [Desulfovib...   278   2e-72
gi|310829752|ref|YP_003962109.1| ammonium transporter [Eubacteri...   278   2e-72
gi|229090201|ref|ZP_04221449.1| Ammonium transporter [Bacillus c...   278   2e-72
gi|126173043|ref|YP_001049192.1| ammonium transporter [Shewanell...   278   2e-72
gi|340924094|gb|EGS18997.1| hypothetical protein CTHT_0056170 [C...   278   2e-72
gi|228913834|ref|ZP_04077459.1| Ammonium transporter [Bacillus t...   278   3e-72
gi|330507598|ref|YP_004384026.1| ammonium transporter [Methanosa...   278   3e-72
gi|228932534|ref|ZP_04095415.1| Ammonium transporter [Bacillus t...   278   3e-72
gi|338741772|emb|CBY77922.1| ammonium transporter 2 [Glomus intr...   278   3e-72
gi|30019311|ref|NP_830942.1| ammonium transporter [Bacillus cere...   278   3e-72
gi|163815492|ref|ZP_02206865.1| hypothetical protein COPEUT_0165...   278   4e-72
gi|297835504|ref|XP_002885634.1| hypothetical protein ARALYDRAFT...   277   4e-72
gi|228938376|ref|ZP_04100987.1| Ammonium transporter [Bacillus t...   277   4e-72
gi|57114051|ref|NP_001009091.1| ammonium transporter Rh type B [...   277   4e-72
gi|218902355|ref|YP_002450189.1| ammonium transporter [Bacillus ...   277   4e-72
gi|224107549|ref|XP_002314518.1| ammonium transporter [Populus t...   277   4e-72
gi|195491891|ref|XP_002093758.1| GE21473 [Drosophila yakuba] >gn...   277   5e-72
gi|67515855|ref|XP_657813.1| hypothetical protein AN0209.2 [Aspe...   277   5e-72
gi|254566819|ref|XP_002490520.1| Ammonium permease involved in r...   277   5e-72
gi|224543510|ref|ZP_03684049.1| hypothetical protein CATMIT_0271...   277   5e-72
gi|222099241|ref|YP_002533809.1| Ammonium transporter [Thermotog...   277   6e-72
gi|229177673|ref|ZP_04305050.1| Ammonium transporter [Bacillus c...   277   6e-72
gi|333995876|ref|YP_004528489.1| ammonium transporter [Treponema...   277   7e-72
gi|19114374|ref|NP_593462.1| ammonium transporter Amt2 [Schizosa...   277   7e-72
gi|160876935|ref|YP_001556251.1| ammonium transporter [Shewanell...   277   7e-72
gi|228957530|ref|ZP_04119282.1| Ammonium transporter [Bacillus t...   277   8e-72
gi|206967578|ref|ZP_03228534.1| ammonium transporter NrgA [Bacil...   276   8e-72
gi|21355411|ref|NP_647940.1| Rh50 [Drosophila melanogaster] >gnl...   276   8e-72
gi|291549211|emb|CBL25473.1| ammonium transporter [Ruminococcus ...   276   9e-72
gi|224548945|ref|NP_065140.3| ammonium transporter Rh type B [Ho...   276   9e-72
gi|324509097|gb|ADY43832.1| Ammonium transporter Rh type A [Asca...   276   9e-72
gi|15893970|ref|NP_347319.1| ammonium transporter [Clostridium a...   276   1e-71
gi|326792761|ref|YP_004310582.1| ammonium transporter [Clostridi...   276   1e-71
gi|239908125|ref|YP_002954866.1| ammonium transporter [Desulfovi...   276   1e-71
gi|225872573|ref|YP_002754028.1| ammonium transporter [Acidobact...   276   1e-71
gi|224106263|ref|XP_002314106.1| ammonium transporter [Populus t...   276   1e-71
gi|195337579|ref|XP_002035406.1| GM14687 [Drosophila sechellia] ...   276   1e-71
gi|313142533|ref|ZP_07804726.1| ammonium transporter [Helicobact...   276   1e-71
gi|297840809|ref|XP_002888286.1| ATAMT1_2 [Arabidopsis lyrata su...   276   1e-71
gi|195587884|ref|XP_002083691.1| Rh50 [Drosophila simulans] >gnl...   275   2e-71
gi|253827966|ref|ZP_04870851.1| ammonium transporter [Helicobact...   275   2e-71
gi|118476740|ref|YP_893891.1| ammonium transporter [Bacillus thu...   275   2e-71
gi|299745584|ref|XP_001831815.2| ammonium transporter [Coprinops...   275   2e-71
gi|169775375|ref|XP_001822155.1| ammonium transporter 1 [Aspergi...   275   2e-71
gi|160937998|ref|ZP_02085355.1| hypothetical protein CLOBOL_0289...   275   2e-71
gi|224099997|ref|XP_002311703.1| ammonium transporter [Populus t...   275   2e-71
gi|229010549|ref|ZP_04167751.1| Ammonium transporter [Bacillus m...   275   2e-71
gi|145219597|ref|YP_001130306.1| ammonium transporter [Chlorobiu...   275   2e-71
gi|171695128|ref|XP_001912488.1| hypothetical protein [Podospora...   275   2e-71
gi|110598919|ref|ZP_01387164.1| ammonium transporter [Chlorobium...   275   2e-71
gi|194866831|ref|XP_001971953.1| GG15254 [Drosophila erecta] >gn...   275   2e-71
gi|297803198|ref|XP_002869483.1| hypothetical protein ARALYDRAFT...   275   3e-71
gi|39974633|ref|XP_368707.1| hypothetical protein MGG_00537 [Mag...   275   3e-71
gi|238495977|ref|XP_002379224.1| ammonium transporter, putative ...   275   3e-71
gi|326429463|gb|EGD75033.1| rhesus-associated glycoprotein [Salp...   275   3e-71
gi|15235398|ref|NP_194599.1| ammonium transporter 1;4 [Arabidops...   274   3e-71
gi|182419008|ref|ZP_02950263.1| ammonium transporter [Clostridiu...   274   4e-71
gi|297835506|ref|XP_002885635.1| ATAMT1_3 [Arabidopsis lyrata su...   274   4e-71
gi|225570235|ref|ZP_03779260.1| hypothetical protein CLOHYLEM_06...   274   4e-71
gi|163789499|ref|ZP_02183938.1| ammonium transporter [Carnobacte...   274   5e-71
gi|194900948|ref|XP_001980017.1| GG20770 [Drosophila erecta] >gn...   274   5e-71
gi|226508974|ref|NP_001140828.1| hypothetical protein LOC1002729...   274   5e-71
gi|15230090|ref|NP_189072.1| putative ammonium transporter 1 mem...   274   6e-71
gi|319951957|ref|YP_004163224.1| ammonium transporter [Celluloph...   274   6e-71
gi|116198645|ref|XP_001225134.1| hypothetical protein CHGG_07478...   274   6e-71
gi|183220204|ref|YP_001838200.1| ammonium transporter [Leptospir...   274   7e-71
gi|291556366|emb|CBL33483.1| ammonium transporter [Eubacterium s...   273   7e-71
gi|238923110|ref|YP_002936623.1| adenylate/guanylate cyclase [Eu...   273   7e-71
gi|291528577|emb|CBK94163.1| ammonium transporter [Eubacterium r...   273   7e-71
gi|15230092|ref|NP_189073.1| ammonium transporter 1;3 [Arabidops...   273   7e-71
gi|167749061|ref|ZP_02421188.1| hypothetical protein EUBSIR_0000...   273   7e-71
gi|254428356|ref|ZP_05042063.1| ammonium transporter [Alcanivora...   273   8e-71
gi|229195457|ref|ZP_04322225.1| Ammonium transporter [Bacillus c...   273   8e-71
gi|260804485|ref|XP_002597118.1| hypothetical protein BRAFLDRAFT...   273   8e-71
gi|300119971|gb|ADJ68003.1| AMT1;1 ammonium/proton co-transporte...   272   1e-70
gi|223634637|dbj|BAH22597.1| ammonium transporter [Pholiota nameko]   272   1e-70
gi|302926433|ref|XP_003054294.1| predicted protein [Nectria haem...   272   1e-70
gi|148269656|ref|YP_001244116.1| ammonium transporter [Thermotog...   272   1e-70
gi|313243834|emb|CBY15897.1| unnamed protein product [Oikopleura...   272   1e-70
gi|148265389|ref|YP_001232095.1| ammonium transporter [Geobacter...   272   2e-70
gi|90265816|ref|NP_001035036.1| ammonium transporter Rh type C [...   272   2e-70
gi|5230672|gb|AAD40955.1|AF159568_1 ammonium transporter MEPa [M...   272   2e-70
gi|297539805|ref|YP_003675574.1| ammonium transporter [Methylote...   272   2e-70
gi|302340247|ref|YP_003805453.1| ammonium transporter [Spirochae...   272   2e-70
gi|52550773|gb|AAU84432.1| ammonium transporter [Oryza sativa Ja...   271   3e-70
gi|195110281|ref|XP_001999710.1| GI24668 [Drosophila mojavensis]...   271   3e-70
gi|74095949|ref|NP_001027817.1| RhAG-2 protein [Takifugu rubripe...   271   3e-70
gi|52547120|gb|AAU81656.1| Rh30-like protein [Takifugu rubripes]      271   3e-70
gi|5880355|gb|AAD54638.1|AF083035_1 ammonium transporter [Arabid...   271   3e-70
gi|189303968|gb|ACD85899.1| ammonium transporter [Hypocrea lixii]     271   4e-70
gi|168068394|ref|XP_001786055.1| predicted protein [Physcomitrel...   271   4e-70
gi|168067175|ref|XP_001785500.1| predicted protein [Physcomitrel...   271   4e-70
gi|256828836|ref|YP_003157564.1| PAS/PAC sensor-containing digua...   271   4e-70
gi|15705368|gb|AAL05612.1|AF289477_1 ammonium transporter 1-1 [O...   271   4e-70
gi|281342899|gb|EFB18483.1| hypothetical protein PANDA_016696 [A...   271   4e-70
gi|213494490|gb|ACJ48966.1| SSTK-interacting protein/Rhesus bloo...   270   6e-70
gi|156052867|ref|XP_001592360.1| hypothetical protein SS1G_06601...   270   7e-70
gi|15643168|ref|NP_228212.1| ammonium transporter [Thermotoga ma...   270   9e-70
gi|311260572|ref|XP_003128488.1| PREDICTED: ammonium transporter...   269   1e-69
gi|294142342|ref|YP_003558320.1| ammonium transporter [Shewanell...   269   1e-69
gi|188506975|gb|AAS19466.2| ammonium transporter Amt1;1 [Triticu...   269   1e-69
gi|242280528|ref|YP_002992657.1| ammonium transporter [Desulfovi...   269   1e-69
gi|228996334|ref|ZP_04155978.1| Ammonium transporter [Bacillus m...   269   1e-69
gi|326490353|dbj|BAJ84840.1| predicted protein [Hordeum vulgare ...   269   1e-69
gi|312374762|gb|EFR22250.1| hypothetical protein AND_15554 [Anop...   269   1e-69
gi|195390099|ref|XP_002053706.1| GJ24042 [Drosophila virilis] >g...   269   2e-69
gi|187608256|ref|NP_001119916.1| Rh50-like protein isoform 2 [Da...   269   2e-69
gi|255562007|ref|XP_002522012.1| ammonium transporter, putative ...   269   2e-69
gi|295704735|ref|YP_003597810.1| ammonium transporter [Bacillus ...   269   2e-69
gi|18859315|ref|NP_571622.1| Rh50-like protein isoform 1 [Danio ...   269   2e-69
gi|71023613|ref|XP_762036.1| hypothetical protein UM05889.1 [Ust...   268   2e-69
gi|229084250|ref|ZP_04216533.1| Ammonium transporter [Bacillus c...   268   2e-69
gi|198455181|ref|XP_001359892.2| GA19641 [Drosophila pseudoobscu...   268   2e-69
gi|119622457|gb|EAX02052.1| Rh family, C glycoprotein, isoform C...   268   3e-69
gi|345484710|ref|XP_001599759.2| PREDICTED: ammonium transporter...   268   3e-69
gi|312214332|emb|CBX94325.1| similar to ammonium transporter [Le...   268   3e-69
gi|344264228|ref|XP_003404195.1| PREDICTED: LOW QUALITY PROTEIN:...   268   3e-69
gi|195501396|ref|XP_002097778.1| GE26398 [Drosophila yakuba] >gn...   268   3e-69
gi|78187025|ref|YP_375068.1| ammonium transporter [Chlorobium lu...   267   4e-69
gi|195036136|ref|XP_001989527.1| GH18752 [Drosophila grimshawi] ...   267   4e-69
gi|118793733|ref|XP_321046.3| AGAP002011-PA [Anopheles gambiae s...   267   4e-69
gi|229078452|ref|ZP_04211013.1| Ammonium transporter [Bacillus c...   267   4e-69
gi|145614562|ref|XP_362131.2| hypothetical protein MGG_04576 [Ma...   267   5e-69
gi|325264582|ref|ZP_08131312.1| ammonium transporter [Clostridiu...   267   5e-69
gi|83589061|ref|YP_429070.1| ammonium transporter [Moorella ther...   267   5e-69
gi|226500244|ref|NP_001141280.1| hypothetical protein LOC1002733...   267   6e-69
gi|226324148|ref|ZP_03799666.1| hypothetical protein COPCOM_0192...   267   6e-69
gi|11066960|gb|AAG28780.1|AF306518_1 high-affinity ammonium tran...   267   6e-69
gi|221111853|ref|XP_002167946.1| PREDICTED: similar to Rh-associ...   267   6e-69
gi|124516979|emb|CAI54276.1| ammonium transporter 1 [Glomus intr...   267   8e-69
gi|242012451|ref|XP_002426946.1| Rhesus blood group-associated g...   266   9e-69
gi|325186752|emb|CCA21298.1| Ammonium Transporter (Amt) Family p...   266   9e-69
gi|224145861|ref|XP_002325790.1| ammonium transporter [Populus t...   266   1e-68
gi|195445790|ref|XP_002070486.1| GK12090 [Drosophila willistoni]...   266   1e-68
gi|121485994|gb|ABI52423.2| ammonium transporter [Citrus sinensi...   266   1e-68
gi|301608115|ref|XP_002933645.1| PREDICTED: ammonium transporter...   266   1e-68
gi|345444456|gb|AEN89473.1| Ammonium transporter [Bacillus megat...   266   1e-68
gi|193214126|ref|YP_001995325.1| ammonium transporter [Chloroher...   266   1e-68
gi|329893994|ref|ZP_08270002.1| Ammonium transporter [gamma prot...   266   1e-68
gi|212702615|ref|ZP_03310743.1| hypothetical protein DESPIG_0064...   265   2e-68
gi|195157624|ref|XP_002019696.1| GL12074 [Drosophila persimilis]...   265   2e-68
gi|31322044|gb|AAM95453.1| Ammonium transporter [Lotus japonicus]     265   2e-68
gi|288960684|ref|YP_003451024.1| ammonium transporter [Azospiril...   265   2e-68
gi|213410084|ref|XP_002175812.1| ammonium transporter Amt2 [Schi...   265   2e-68
gi|302887753|ref|XP_003042764.1| predicted protein [Nectria haem...   265   2e-68
gi|334132479|ref|ZP_08506236.1| Ammonia transporter [Methylovers...   265   2e-68
gi|239787403|emb|CAX83878.1| Ammonium transporter [uncultured ba...   265   2e-68

Sequences not found previously or not previously below threshold:

gi|302698403|ref|XP_003038880.1| hypothetical protein SCHCODRAFT...   275   3e-71
gi|38684027|gb|AAR27052.1| ammonium transporter [Triticum aestivum]   268   3e-69
gi|320580308|gb|EFW94531.1| ammonium transporter MEP2 [Pichia an...   266   9e-69
gi|190345537|gb|EDK37438.2| hypothetical protein PGUG_01536 [Mey...   265   2e-68

  Database: filtnr
    Posted date:  Sep 19, 2011  1:36 PM
  Number of letters in database: 1,740,938,412
  Number of sequences in database:  5,131,667
  
  Database: /dors/meilerlab/apps/scripts/sequence_analysis/../db/filtn
  r.01
    Posted date:  Sep 19, 2011  1:42 PM
  Number of letters in database: 2,285,224,685
  Number of sequences in database:  6,711,192
  
  Database: /dors/meilerlab/apps/scripts/sequence_analysis/../db/filtn
  r.02
    Posted date:  Sep 19, 2011  1:45 PM
  Number of letters in database: 1,228,445,294
  Number of sequences in database:  3,479,686
  
Lambda     K      H
   0.340    0.201    0.668 

Lambda     K      H
   0.267   0.0609    0.140 


Matrix: BLOSUM62
Gap Penalties: Existence: 11, Extension: 1
Number of Hits to DB: 38,491,754,326
Number of Sequences: 15322545
Number of extensions: 2755301094
Number of successful extensions: 9987412
Number of sequences better than 10.0: 500
Number of HSP's better than 10.0 without gapping: 21293
Number of HSP's successfully gapped in prelim test: 3666
Number of HSP's that attempted gapping in prelim test: 9813432
Number of HSP's gapped (non-prelim): 49085
length of query: 388
length of database: 5,254,608,391
effective HSP length: 141
effective length of query: 247
effective length of database: 7,389,096,842
effective search space: 1825106919974
effective search space used: 1825106919974
T: 11
A: 40
X1: 16 ( 7.8 bits)
X2: 38 (14.6 bits)
X3: 64 (24.7 bits)
S1: 40 (21.9 bits)
S2: 87 (37.5 bits)
```
