## Supplementary material for "A multi-task deep-learning system for predicting membrane associations and secondary structures of proteins": Code and Raw Data: 3c02A.ascii6

```
Last position-specific scoring matrix computed, weighted observed percentages rounded down, information per position, and relative weight of gapless real matches to pseudocounts
           A  R  N  D  C  Q  E  G  H  I  L  K  M  F  P  S  T  W  Y  V   A   R   N   D   C   Q   E   G   H   I   L   K   M   F   P   S   T   W   Y   V
    1 M   -3 -3 -4 -5 -4  2 -4 -5 -4  1  3 -3  9 -2 -5 -4 -3 -4 -3 -1    0   0   0   0   0  10   0   0   0   4  30   0  56   0   0   0   0   0   0   0  1.26 0.89
    2 H   -1  4  1 -3 -5  2 -1 -2  1 -5 -4  2 -4 -2 -4  1 -2  7 -3 -5    6  23   7   0   0   9   4   3   4   0   1  14   0   1   0  11   1  17   0   0  0.71 1.05
    3 M   -4 -4 -3 -2  2 -2  5 -2 -2 -3  0 -3  1  1 -5 -3 -3  8 -2 -1    0   0   1   1   4   0  44   3   1   0  11   0   3   6   0   1   1  18   1   4  0.94 1.19
    4 L   -1  2 -4 -5  1 -1 -4 -4 -4  1  3 -2 -2  2 -2  1 -1 -4 -2  1    5  10   0   0   3   3   0   1   0   6  33   1   0  10   2  10   3   0   1  10  0.37 1.20
    5 F   -3  3 -4 -5  2  0 -3 -2 -4  2  0  3 -1 -1 -5  0  1  3 -4  0    1  16   0   0   4   3   0   3   0  11  10  21   1   3   0   6   8   5   0   7  0.37 1.23
    6 Y   -3  3 -1 -4 -1  1 -2 -4 -2  2 -3  2 -3 -2 -3  4  1  1 -3 -1    0  14   3   0   1   5   1   1   1  12   1  15   0   2   1  29   8   2   0   4  0.43 1.24
    7 K   -3  4  3 -4 -5  0 -3 -3 -2 -2 -3  3 -1 -3 -4  0 -3  8 -2 -2    1  24  14   0   0   4   1   2   1   2   2  16   1   1   0   7   0  20   0   2  0.85 1.28
    8 S    1 -1  0  1 -4  0  1 -1  2 -3 -2  1 -2 -4  0  3  1 -6 -2 -2   13   4   3   6   0   4   8   4   5   1   4   7   1   1   5  23   8   0   1   3  0.24 1.29
    9 Y   -1 -5 -4 -6 -3 -4 -4 -6  2  2  2 -3  2  6 -6 -4  0 -1  2 -1    4   0   1   0   1   0   0   0   5  10  20   2   4  37   0   0   7   0   4   4  0.79 1.29
   10 V   -1 -5 -5 -6 -1 -5 -5 -5  1  1  1 -5  0  1 -5 -2 -2  9  4  1    6   0   0   0   2   0   0   0   3   6  15   0   2   5   0   4   3  27  15  12  1.00 1.29
   11 R   -4  7 -3 -4 -4  1 -3 -4 -3 -5 -4  3 -4 -6 -5 -3 -1 -6 -3 -3    0  71   0   0   0   5   0   1   0   0   1  14   0   0   0   1   3   0   1   2  1.49 1.30
   12 E    4 -3 -2 -1  1  2  4 -4 -4 -4 -4 -2  2 -5 -1 -2 -2 -6 -5 -3   42   0   1   3   3   8  29   0   0   1   0   2   5   0   3   1   2   0   0   1  0.77 1.30
   13 F    1 -5 -5 -6  4 -5 -5  1 -5  1  1 -5 -1  4  0 -3 -2 -4  1  2   12   0   0   0   8   0   0  12   0   6  15   0   1  15   5   1   2   0   4  18  0.42 1.31
   14 I   -2 -5 -6 -6 -4 -5 -6 -6 -5  4  4 -5  1  5 -6 -3 -2 -2 -2  0    4   0   0   0   0   0   0   0   0  20  39   0   3  23   0   1   2   0   0   6  0.89 1.31
   15 G    6 -4 -4 -4 -3 -4 -4  1 -4 -4 -5 -4 -4 -5 -4  1 -3 -6 -5 -3   77   0   0   0   0   0   0  10   0   0   0   0   0   0   0  10   0   0   0   0  1.29 1.32
   16 E   -4 -3 -3 -1 -7 -1  8 -5 -3 -6 -6 -2 -5 -6 -4 -3 -4 -6 -5 -5    0   0   0   0   0   0  98   0   0   0   0   0   0   0   0   0   0   0   0   0  2.03 1.33
   17 F   -2 -6 -6 -6  3 -6 -6 -6 -4 -1  1 -6  1  8 -6 -3 -3 -1  0 -2    3   0   0   0   5   0   0   0   0   2  12   0   3  67   0   3   1   1   0   2  1.49 1.33
   18 L   -4 -5 -6 -6 -2 -5 -6 -6 -6  3  4 -5  3  3 -6 -5 -2  1 -3  2    0   0   0   0   1   0   0   0   0  17  46   0   6  10   0   0   1   2   0  15  0.92 1.33
   19 G    4 -5 -4 -4 -3 -4 -4  6 -5 -6 -6 -4 -5 -6 -4 -1 -3 -6 -5 -4   34   0   0   0   0   0   0  60   0   0   0   0   0   0   0   4   0   0   0   0  1.38 1.34
   20 T   -3 -4 -2 -4 -2 -4 -4 -5 -5 -2 -3 -4  3 -5 -4 -1  7 -5 -4  1    0   0   2   0   1   0   0   0   0   1   1   0   6   0   0   1  75   0   0  11  1.37 1.34
   21 F    1 -5 -5 -6 -1 -5 -5 -1 -4 -2  2 -5  3  6 -6 -3 -1 -3  1 -2   12   0   0   0   1   0   0   5   0   0  23   0   8  38   0   2   5   0   4   1  0.83 1.34
   22 V   -4 -5 -6 -6 -4 -5 -6 -7 -6  5  4 -5  3  1 -6 -5 -3 -5 -4  3    0   0   0   0   0   0   0   0   0  32  33   0   6   5   0   0   1   0   0  22  1.00 1.34
   23 L   -4 -5 -6 -6 -5 -2 -5 -6 -4  0  5 -5  4  6 -6 -5 -4 -3  2 -2    0   0   0   0   0   3   0   0   0   3  48   0   9  30   0   0   0   0   5   0  1.14 1.34
   24 M   -4 -5 -2 -6 -1 -5 -6 -6 -6  3  3 -5  4 -3 -6 -5 -3 -5 -3  5    0   0   3   0   1   0   0   0   0  16  25   0  11   0   0   0   1   0   1  41  0.96 1.35
   25 F   -3 -5 -5 -6 -2 -5 -6 -5 -4 -1  2 -5  3  6 -5 -3  0 -3  4  1    1   0   0   0   1   0   0   0   0   2  20   0   6  35   0   1   5   0  15  11  0.92 1.35
   26 L   -4 -6 -6 -6 -5 -6 -6 -5 -5  4  3 -6  0  6 -6 -5 -4 -3 -1  2    0   0   0   0   0   0   0   0   0  25  24   0   1  36   0   0   0   0   1  11  1.10 1.36
   27 G   -1 -5 -3 -4 -5 -4 -5  7 -5 -6 -6 -4 -5 -6 -5  1  2 -6 -6 -4    3   0   0   0   0   0   0  72   0   0   0   0   0   0   0   8  15   0   0   1  1.48 1.36
   28 E   -3 -5  0  2  8 -2 -2 -4 -5  2  2 -5  0 -2 -4 -4 -2 -5 -5  2    1   0   5  11  28   2   3   1   0  12  17   0   2   2   0   0   2   0   0  14  0.76 1.36
   29 G    1 -5 -4 -5  2 -4 -5  6 -5 -4  0 -4  3 -4 -5  0 -3 -5 -5 -4    9   0   0   0   4   0   0  57   0   0  10   0   9   0   0   7   1   0   0   0  1.04 1.36
   30 A    2 -4 -3 -4  0 -4 -4  2 -4 -3 -4 -4 -4 -5 -4  4  3 -6 -5  2   18   0   0   0   2   0   0  13   0   1   0   0   0   0   0  38  15   0   0  13  0.71 1.36
   31 T    1 -5 -1 -2  6 -5 -5 -4 -5  1 -2 -5 -3 -3 -5 -1  1 -6 -4  5   13   0   3   3  14   0   0   0   0   6   1   0   0   1   0   4   9   0   0  43  0.78 1.35
   32 A    4 -4 -2 -5  0 -4 -4 -3 -4  3  1 -4  4 -3 -4 -2  0 -5 -4  0   40   0   2   0   2   0   0   1   0  16  15   0  10   0   0   1   5   0   0   6  0.63 1.30
   33 N   -2  0  2 -3 -5  6 -2  3  2 -5 -5 -1 -2 -4 -2  0 -1 -2 -4 -5    3   4  10   0   0  35   1  24   5   0   1   2   1   1   1   7   4   0   0   0  0.75 1.29
   34 F   -3 -4  0 -4  0 -4 -4 -4  1  0 -1 -4  1 -1 -4 -1 -1  7  3  5    1   0   5   1   2   0   0   1   3   3   3   0   3   2   1   4   4  14   8  43  0.80 1.28
   35 H    0 -2 -1 -3 -4 -1 -1 -1  1 -1  1  2 -1 -3  0 -1  3 -3 -3  2    6   1   3   1   0   2   3   6   3   2  14  13   1   1   5   4  19   0   1  15  0.24 1.25
   36 T   -2  0  2 -1 -4 -3 -1 -1 -2 -3  2 -2  0 -2 -3  3  2 -1 -2 -1    3   4   8   3   0   0   3   5   1   1  23   2   3   1   1  22  13   1   1   3  0.28 1.23
   37 T    0  1  1 -1 -4 -1 -2  2 -2 -4 -3  2 -2 -4  0  4 -1 -5 -4 -2    6   7   5   4   0   2   1  12   1   0   3  14   1   1   5  28   4   0   0   4  0.34 1.23
   38 G   -2 -3  0  1  4  0  1  4 -4 -3 -4  0 -4 -4  3 -1  0 -5 -4 -3    3   1   4   7  10   4  11  28   0   2   2   5   0   1  12   5   5   0   0   1  0.46 1.24
   39 L    2 -2  2  0 -4 -1  0 -1  1 -1 -2 -1 -3  0 -4  1  2 -1  1 -2   17   1  10   5   0   2   5   5   4   3   4   4   0   4   0   9  14   1   6   2  0.18 1.32
   40 S   -1 -2  0 -2 -5 -2 -1 -2  1 -2  0  3 -2  1  3  0  0 -4  0 -1    4   1   4   1   0   1   3   3   4   1   9  20   1   6  15   7   7   0   3   4  0.21 1.28
   41 G   -2 -4  1  0 -2 -3 -4  5 -3 -4 -3 -3 -3 -3  4 -2 -2 -5 -5  0    2   0   6   6   1   1   0  40   0   1   2   1   0   1  18   1   3   0   0   9  0.63 1.27
   42 D   -2 -3  3  3 -4  1 -1  1 -1 -4 -5 -3 -1 -5 -1  2  2 -5 -4 -4    1   1  14  19   0   7   2  10   1   0   1   0   1   0   3  18  11   0   0   0  0.42 1.28
   43 W   -3 -4 -2 -3 -5 -2 -1 -5  3  1 -2 -3  1  3  0 -3 -2  5  4  1    2   0   2   2   0   1   4   0   7   9   3   1   4  13   6   1   1   8  15  12  0.40 1.30
   44 Y   -4 -4 -1 -4 -4  2 -2 -4 -4  0  4 -4 -1  2 -2 -4 -2 -1 -2  2    0   0   3   1   0  12   2   1   0   4  37   0   1   8   2   1   2   1   1  13  0.39 1.31
   45 K   -1  0 -2 -3 -3  4 -1  1  0 -4 -2  0 -4 -5 -4  3  2 -5 -4 -4    3   4   1   0   0  22   2  10   2   0   4   6   0   0   0  20  15   0   0   0  0.39 1.30
   46 L   -2 -5 -4 -5 -3 -3 -5 -3 -5  6  0 -5  1 -3 -5 -3  0 -5 -4  3    3   0   1   0   0   1   0   2   0  51   5   0   2   0   0   1   5   0   0  16  0.80 1.29
   47 C    3 -4  4 -2  3 -3 -3 -2 -1 -4 -4 -3 -4 -3 -4  3 -1 -5 -3 -3   28   0  22   1   7   0   0   1   1   1   1   0   0   1   0  22   3   0   1   1  0.56 1.31
   48 L   -4 -5 -6 -6 -3 -5 -5 -5 -5  2  4 -5  2  3 -6 -5 -3  8 -2 -1    1   0   0   0   0   0   0   1   0  12  35   0   5  13   0   0   1  19   0   3  0.92 1.31
   49 G    3 -4  0 -4  3 -4 -4  4 -4 -5 -4 -4 -4 -5 -4  0  2 -5 -5 -3   28   0   5   0   6   0   0  31   0   0   1   0   0   0   0   6  11   0   0   1  0.63 1.31
   50 W   -5 -5 -4 -6 -4 -5 -5 -3 -3 -3 -3 -5 -3  7 -6 -4 -5  9  1 -4    0   0   1   0   0   0   0   2   0   0   0   0   0  54   0   1   0  27   3   0  1.73 1.30
   51 G    0 -4 -2 -4  0 -4 -4  7 -5 -6 -6 -4 -5 -6 -4  0 -3 -5 -5 -5    8   0   2   0   2   0   0  71   0   0   0   0   0   0   0   6   1   0   0   0  1.29 1.30
   52 L   -2 -5 -5 -6 -4 -5 -5 -1 -5  2  5 -5  1  4 -5 -4 -3 -4 -3 -1    2   0   0   0   0   0   0   5   0  10  49   0   3  17   0   1   1   0   0   2  0.70 1.30
   53 A    4 -4 -4 -4 -4 -4 -4  4 -5 -3 -4 -4  2 -5 -4  1  0 -5 -5 -1   32   0   0   0   0   0   0  32   0   1   1   0   5   0   0   8   5   0   0   5  0.63 1.31
   54 V   -1 -5 -5 -6 -1 -4 -5 -5 -5  4  0 -4 -2 -3 -5 -4 -1 -5 -3  6    4   0   0   0   1   0   0   1   0  23   4   0   0   0   0   0   4   0   1  50  0.86 1.31
   55 F    3 -4 -2 -5  0 -4 -4 -1 -4 -3 -1 -4  7  3 -4 -1  2 -4 -3 -1   24   0   1   0   2   0   0   4   0   0   4   0  26  11   0   3  12   0   0   2  0.54 1.31
   56 F   -1 -5 -4 -5 -3 -4 -5 -5 -5  3  2 -4  5  2 -5 -2  3 -4 -3  0    5   0   0   0   0   0   0   0   0  15  16   0  14   9   0   3  22   0   0   5  0.48 1.31
   57 G    2 -5 -4 -4  0 -4 -5  4 -5  0  2 -4  3 -3 -5 -2 -4 -5 -5 -1   15   0   0   0   2   0   0  32   0   4  22   0   8   1   0   3   0   0   0   3  0.52 1.31
   58 I    1 -5 -5 -6 -1 -5 -5 -3 -6  5 -1 -5  0 -3 -5 -3 -3 -5 -4  5   10   0   0   0   1   0   0   2   0  28   2   0   2   0   0   1   0   0   0  43  0.82 1.31
   59 L   -4 -3 -3 -4 -5  5 -3 -5  3 -4 -1 -2  1 -1 -5 -3 -2  0  7 -4    1   0   1   0   0  31   0   0   7   0   6   1   3   1   0   1   2   1  36   0  0.98 1.30
   60 V    1 -5 -4 -5  7 -4 -5 -3 -5  1 -1 -4  1 -3 -5  1  0 -2 -4  3   12   0   0   0  24   0   0   1   0   8   3   0   3   0   0  11   6   1   0  22  0.68 1.30
   61 S    2 -4 -4 -4  1 -4 -4 -2 -4  0  0 -4 -2  3 -4  3  3 -4 -3  0   16   0   0   1   3   0   0   3   0   5  10   0   1  11   0  20  16   0   0   7  0.33 1.29
   62 A    2 -3 -3 -2 -2 -4 -3  6 -2 -5 -4 -2 -3 -3 -4 -1 -4  1 -5 -5   19   1   0   2   1   0   2  59   1   0   1   2   0   1   0   2   0   2   0   0  1.05 1.30
   63 K   -2 -1  0 -2  2  0 -3  4  7 -5 -5  1 -4 -5 -1 -2 -4 -5 -2 -4    2   2   5   2   5   3   0  33  30   0   1   8   0   0   3   2   0   0   1   1  0.91 1.26
   64 L   -2 -5 -4 -5 -3 -4 -5 -5 -5  6  0 -3 -1 -3 -5 -3 -2 -5 -2  5    3   0   1   0   0   0   0   0   0  44   6   1   0   0   0   1   2   0   1  36  1.02 1.24
   65 S   -1 -3 -2 -3 -1 -3 -3 -3 -4 -5 -5 -3 -4 -5 -2  7 -1 -5 -4 -4    0   0   0   0   1   0   0   0   0   0   0   0   0   0   1  95   1   0   0   0  1.64 1.29
   66 G   -3 -5 -2 -3 -5 -3 -4  7 -5 -6 -6 -4 -5 -6 -5 -3 -4 -5 -6 -6    0   0   1   1   0   1   1  95   0   0   0   0   0   0   0   1   0   0   0   0  2.05 1.30
   67 A    5 -4 -4 -4  2 -4 -4  5 -5 -5 -5 -4 -4 -5 -3 -1 -2 -5 -5 -4   48   1   0   0   5   0   0  40   0   0   0   0   0   0   1   3   1   0   0   0  1.15 1.30
   68 H   -4 -3 -1 -4 -6 -2 -3 -5 11 -6 -6 -3 -4 -4 -5 -4 -3 -5  1 -6    0   0   1   0   0   0   0   0  95   0   0   0   0   0   0   0   1   0   2   0  2.80 1.32
   69 L   -3 -5 -6 -6 -4 -5 -6 -6 -6  5  4 -5  3 -1 -6 -5 -3 -5 -4  1    2   0   0   0   0   0   0   0   0  38  45   0   6   1   0   0   0   0   0   7  1.13 1.33
   70 N   -4 -3  9 -1 -6 -3 -3 -3 -2 -6 -6 -3 -5 -6 -5 -1 -3 -7 -5 -6    0   0  97   0   0   0   0   0   0   0   0   0   0   0   0   1   0   0   0   0  2.27 1.33
   71 L   -1 -5 -5 -4 -5 -4 -4 -5 -5 -5 -4 -4 -5 -3  9 -3 -3 -6 -5 -5    4   0   0   0   0   0   0   0   0   0   2   0   0   1  90   0   1   0   0   0  2.57 1.33
   72 A    7 -4 -4 -5 -2 -4 -4 -2 -4 -3 -4 -4 -3 -5 -4 -1 -1 -5 -5 -3   91   0   0   0   0   0   0   1   0   1   1   0   0   0   0   2   3   0   0   0  1.52 1.33
   73 V   -3 -5 -6 -6 -4 -5 -5 -6 -6  3 -1 -5 -1 -1 -5 -5 -3 -5 -4  7    0   0   0   0   0   0   0   0   0  11   1   0   1   3   0   0   0   0   0  84  1.56 1.33
   74 S   -2 -4 -3 -4 -4 -3 -3 -4 -4 -4 -4 -3 -4 -5 -4  3  7 -5 -4 -3    1   0   0   0   0   0   0   0   0   0   0   0   0   0   0  17  81   0   0   0  1.60 1.33
   75 I   -2 -5 -6 -6  0 -5 -6 -6 -5  3  3 -5  0  6 -6 -5 -3 -4 -2  3    3   0   0   0   2   0   0   0   0  14  30   0   1  29   0   0   1   0   0  18  0.92 1.33
   76 G    5 -4 -4 -4  0 -4 -4  4 -5 -5 -4 -4  0 -4 -3  1  0 -5 -5 -4   45   0   0   0   2   0   0  33   0   0   1   0   3   0   0   9   6   0   0   0  0.96 1.33
   77 L    0 -4  2 -5  1 -3 -5 -5 -1 -2  4 -4  5  4 -5 -1 -2 -4 -2 -2   10   0  10   0   2   1   0   0   2   1  36   0  18  15   0   4   2   0   1   0  0.69 1.33
   78 S    2 -5 -5 -6  7 -5 -5 -5 -5 -2  3 -5 -1  3 -5 -2 -4  3  0  1   15   0   0   0  25   0   0   0   0   0  25   0   1  14   0   3   0   3   3   9  0.89 1.33
   79 S    0 -4 -6 -6  1 -5 -5 -6 -6  3  3 -5  0  1 -5 -2  0 -5 -4  4    9   0   0   0   3   0   0   0   0  16  27   0   1   5   0   3   5   0   0  31  0.70 1.34
   80 I    2 -4 -5 -5 -3 -4 -5  1 -3  0  1 -4 -1  3 -5  0  0 -1  4  0   19   1   0   0   0   0   0  10   0   5  15   0   2  13   0   7   7   1  15   6  0.43 1.34
   81 N   -2  5 -1 -3  3 -2 -2  4 -1 -6 -6  1 -5 -6 -5  0 -4 -6 -5 -5    3  37   2   1   7   1   2  34   1   0   0   7   0   0   0   6   0   0   0   0  0.98 1.34
   82 K   -4  3  1 -2 -6  3 -1  1  2 -4 -3  5  1 -6 -3 -3 -3 -6 -4 -5    0  17   5   2   0  13   3  11   5   1   3  35   3   0   1   0   1   0   0   0  0.74 1.34
   83 F   -4 -5 -6 -5 -1 -5 -3 -6  0  4  2 -1  3  5 -6 -5 -2 -4 -2  3    0   0   0   0   1   0   2   0   3  21  20   4   8  21   0   0   2   0   0  18  0.74 1.34
   84 D   -2 -2 -1  0 -5 -3 -2 -3 -4 -5 -6 -1 -5 -6  5  5  0 -6 -5 -5    1   1   2   4   0   0   1   0   0   0   0   4   0   0  30  51   5   0   0   0  1.16 1.34
   85 L   -4 -5 -5 -7 -5 -5 -6 -5 -5  3  3 -2 -2  1 -4 -5 -3 10  1 -1    0   0   0   0   0   0   0   1   0  15  30   3   0   6   1   0   1  38   3   3  1.51 1.34
   86 K   -1  4 -3 -4 -2 -3 -3 -5 -3  1  1  2 -2  1  2 -2  0  1 -2  0    5  20   0   1   1   0   1   0   0   9  15  13   1   6  10   2   7   2   1   7  0.34 1.34
   87 K   -4  5 -3 -4 -6  0 -1 -5 -3 -4 -4  6  2 -5 -4 -3 -1 -6 -4 -4    0  35   0   0   0   2   2   0   0   1   1  49   6   0   0   1   3   0   0   1  1.24 1.34
   88 I    4 -5 -5 -5  0 -4 -5 -1 -5  0  1 -4  1  3 -5 -1 -2 -2 -3  1   39   0   0   0   1   0   0   5   0   4  12   0   3  14   0   4   2   0   0  10  0.52 1.34
   89 P   -1 -5 -5 -5 -5 -5 -5 -3 -5  2  1 -5 -1  1  6 -4 -3 -5 -4  3    5   0   0   0   0   0   0   2   0  10  15   0   1   5  38   0   0   0   0  19  0.90 1.34
   90 V    0 -5 -5 -6  1 -5 -3 -1 -1  2  1 -5  2  5  0 -3 -4 -4 -1  2    7   0   0   0   3   0   2   6   2   9  13   0   6  24   4   1   0   0   1  16  0.46 1.34
   91 Y   -5 -4 -5 -6 -4 -4 -5 -6  0 -4 -4 -3 -4  1 -6 -5 -4  0 10 -4    0   0   0   0   0   0   0   0   0   0   0   1   0   1   0   0   0   0  92   0  2.41 1.33
   92 F   -1 -5 -5 -6  1 -5 -5 -6 -5  5  0 -5  5  3 -5 -2 -2  2 -3  3    5   0   0   0   3   0   0   0   0  30   4   0  14  12   0   3   1   3   0  20  0.75 1.33
   93 F    1 -5 -5 -6  2 -5 -5 -3 -5  3  2 -4  0  1 -5 -4 -2 -5 -4  4   14   0   0   0   4   0   0   2   0  19  21   1   1   6   0   0   1   0   0  26  0.59 1.33
   94 A    5 -4 -4 -5 -1 -4 -4  1 -4 -3 -4 -4  3  0 -4  1 -3 -5 -4  0   59   0   0   0   1   0   0   8   0   0   0   0   9   4   0   8   0   0   0   6  0.86 1.33
   95 Q   -3 -2 -3 -3 -6  9 -1 -4 -2 -5 -5 -1 -3 -6 -4 -3 -3 -5 -4 -5    0   0   0   0   0  95   0   0   0   0   0   0   0   0   0   0   0   0   0   0  2.11 1.30
   96 L   -4 -5 -5 -6  8 -5 -5 -5 -2  1  2 -5  4  3 -5 -3  0 -4 -1  1    0   0   0   0  30   0   0   0   1   6  19   0   9  14   0   2   6   0   2   8  0.94 1.30
   97 L   -1 -5 -6 -6 -2 -5 -5 -5 -5  2  6 -5  0 -1 -5 -5 -4 -2 -4  1    4   0   0   0   1   0   0   1   0   8  67   0   1   2   0   0   0   1   0  10  1.00 1.30
   98 G   -2 -5 -3 -3 -5 -4 -5  7 -5 -6 -6 -4 -5 -6 -5 -2 -4 -3 -5 -5    2   0   0   1   0   0   0  90   0   0   0   0   0   0   0   2   0   0   0   0  1.88 1.30
   99 A    6 -4 -4 -4 -2 -3 -4  1 -4 -4 -4 -3 -4 -5 -4  1 -3 -5 -5 -3   74   0   0   0   1   0   0  11   0   0   0   0   0   0   0   9   0   0   0   0  1.19 1.30
  100 F   -3 -5 -5 -6 -4 -5 -5 -6 -5  4  0 -5  3  6 -5 -4 -2 -1  0  2    2   0   0   0   0   0   0   0   0  25   6   0   6  38   0   1   3   1   2  12  0.97 1.31
  101 V    2 -5 -5 -5  7 -5 -4 -4 -5  2  2 -5  1  0 -5 -1 -2 -5 -4  2   17   0   0   0  22   0   1   1   0  10  16   0   3   3   0   5   2   0   0  16  0.65 1.32
  102 G    3 -4 -3 -4 -4 -4 -4  6 -5 -6 -6 -4 -5 -6 -4 -2 -4 -5 -5 -5   26   0   0   0   0   0   0  66   0   0   0   0   0   0   0   2   0   0   0   0  1.39 1.32
  103 T    5 -4 -4 -4  0 -4 -4 -1 -3 -3 -4 -4 -4 -1 -4  2  1 -4  2 -1   52   0   0   0   2   0   0   3   0   0   0   0   0   3   0  15   7   0   7   4  0.74 1.33
  104 S    4 -5 -4 -4  0 -4 -4  5 -5 -4 -2 -4 -3 -2 -4 -2 -3 -4 -4 -3   41   0   0   0   2   0   0  41   0   1   3   0   0   2   0   1   1   0   0   1  0.94 1.33
  105 T    0 -5 -5 -6  0 -5 -5 -4 -5  4  3 -5  1  0 -5 -2  1 -5 -4  3    7   0   0   0   2   0   0   1   0  21  28   0   4   3   0   3   9   0   0  16  0.54 1.33
  106 V   -1 -5 -6 -6 -2 -5 -5 -6 -6  3  3 -5  0 -3 -5 -4 -1 -5 -4  5    5   0   0   0   0   0   0   0   0  12  28   0   1   0   0   1   4   0   0  43  0.85 1.34
  107 Y   -4  0 -3 -4 -5 -2 -3 -4  2 -4 -3  4 -1  2 -5 -3 -4 -1  7 -4    0   4   0   0   0   1   0   1   4   0   1  26   2   7   0   1   0   0  44   0  1.10 1.34
  108 G    3 -5 -4 -4 -1 -4 -1  4 -5  0  0 -4 -1 -2 -5 -1 -1 -2 -5  0   22   0   0   0   1   0   4  36   0   4  12   0   1   2   0   3   3   1   0   7  0.53 1.34
  109 L   -2 -5  2 -5 -3 -3 -4 -4 -4  3  3 -5  0  4 -5 -3 -2 -4 -2  3    4   0  12   0   0   1   0   1   0  14  27   0   2  15   0   1   2   0   1  18  0.53 1.31
  110 Y   -3 -2 -3 -4 -4  2 -2 -4  0 -1 -1 -3  0  1 -4 -2  3 -2  7 -2    1   1   0   1   0   9   2   1   2   4   5   0   2   3   1   2  20   0  41   2  0.87 1.27
  111 H   -3  0 -3 -3 -5 -1 -3 -2  1  0 -3  1 -3 -1  5 -1 -3 -1  6 -4    1   6   1   1   0   2   1   3   3   6   2   8   0   2  32   4   1   1  24   0  0.80 1.24
  112 G    0 -2 -1  4 -4  0  1  0  1 -4 -4 -1 -4 -3  2  2  0 -2 -3 -2    9   2   2  21   0   4   7   8   3   1   2   2   0   1   9  17   6   1   1   2  0.31 1.20
  113 F    4 -3 -1  1 -3 -1  0  0  1 -3 -1 -2 -2  1 -2  0 -2 -4  1 -2   36   1   3   7   0   2   5   6   3   1   7   2   1   6   2   8   2   0   4   3  0.30 1.17
  114 I   -3 -4 -4 -4 -3 -4 -4 -4 -4  5  1 -3  0  2 -4 -3 -2  0  3  3    2   1   1   1   0   1   1   2   0  35  13   1   2   8   1   1   2   1  10  16  0.63 1.18
  115 S   -2  2  2  2 -1  0 -2 -3  0 -1 -2  1  3 -1 -4 -1  2 -4  0  0    3  10   9  14   1   3   1   1   2   4   2   8   9   2   1   5  14   0   3   5  0.23 1.20
  116 N   -1  0  1  1 -4 -1  0  5  1 -4 -4  0 -3 -2 -4  0 -1 -3 -1 -2    4   6   7   6   0   3   7  38   3   1   1   5   1   2   1   6   3   0   2   3  0.46 1.18
  117 S   -3 -1  0  0 -4 -1  0 -3 -2 -3 -1 -1 -1  2  4 -1  1  0  4 -1    2   3   6   5   0   2   6   1   1   1   6   4   1   7  23   4   9   1  12   4  0.38 1.10
  118 K   -2 -1  4  1 -3 -1  2 -2 -1 -2  0  1 -1 -1 -2  0  0 -3  2 -2    3   2  20   6   0   2  13   2   1   2  11   9   1   2   2   7   7   0   7   3  0.25 1.04
  119 I    3 -3 -1  0 -2 -1  1  2  0  0 -2 -1 -2 -3 -2  0  1 -3 -2 -1   26   1   3   5   1   3   9  14   2   6   3   3   1   1   1   8   7   0   1   4  0.23 1.07
  120 P   -1  0  0 -2 -3 -1 -2 -1 -1 -1 -2 -1 -1 -3  1  1  5 -3 -2 -1    5   5   3   2   0   2   2   5   1   3   3   4   2   1   7   9  41   0   1   3  0.48 1.06
  121 Q    4 -2  2 -1 -3  0 -1  0  2 -2 -1 -1 -2 -3 -3 -1  0 -3 -2 -2   39   1   9   4   0   4   4   8   4   1   8   3   0   1   1   2   5   0   1   3  0.36 1.11
  122 F    0 -4  2 -2 -1 -3 -3  6  0 -5 -5 -2 -2 -1 -4  1 -3 -3 -3 -3    7   0   9   1   1   1   1  53   2   0   1   2   1   3   0  13   1   0   1   1  0.87 1.24
  123 A   -2 -5 -4 -5 -1 -5 -5  2 -3  5  3 -4 -1  2 -3 -2 -3 -4 -2  1    3   0   1   0   1   0   0  15   1  31  26   1   1   7   1   3   0   0   1   8  0.60 1.28
  124 W   -2 -5 -4 -5  4 -5 -5  4 -4 -4 -3 -5 -3  6 -5 -3 -4  4 -1 -3    3   0   0   0  10   0   0  36   0   0   2   0   0  39   0   1   0   5   0   1  1.19 1.28
  125 E    4 -3 -3 -5  4 -4 -2 -3 -1  0  0 -4  0 -2 -3  0 -1 -5 -3  3   37   1   1   0   9   0   3   1   1   4   7   0   2   2   1   7   4   0   1  19  0.52 1.33
  126 T   -3 -4  5 -3 -4 -3 -3 -4 -2 -4 -5 -3 -4 -3 -3  0  7 -6 -4 -3    0   0  29   0   0   0   0   0   1   0   0   0   0   1   1   3  64   0   0   0  1.40 1.33
  127 S   -1 -3 -2 -2 -5  0 -1 -1 -1 -3 -2 -2  1  0 -3  1  2 -3  7  0    5   0   2   3   0   4   3   4   1   0   3   2   4   2   1  10  11   0  36   8  0.61 1.33
  128 R   -3 -1 -5 -5 -5 -3 -4 -6 -5  0  2 -2 -2 -3  6 -4 -4 -6 -4  3    1   4   0   0   0   1   0   0   0   5  24   3   0   1  41   0   0   0   0  20  1.04 1.33
  129 N    3  0  4 -2 -4  1 -2  0  5 -5 -4 -1 -4 -5 -1  1 -2 -6 -3 -3   30   4  17   1   0   6   1   7  13   0   1   3   0   0   3  11   1   0   0   1  0.58 1.33
  130 P    0 -3  1  2 -5 -2  2 -1  1 -3 -5 -1 -4 -6  5  0  0 -6 -4 -4    9   1   7  12   0   1  15   4   3   1   1   3   0   0  31   8   5   0   0   0  0.68 1.31
  131 S   -3 -3  2  0 -5 -1 -1  4  4 -5 -4 -3 -4  3 -5 -1 -2  2  4 -3    1   1   9   5   0   2   4  29   9   0   1   1   0  13   0   5   2   2  13   2  0.60 1.32
  132 I   -3 -5 -2 -6 -4 -5 -5 -5 -4  3  3 -5  4  0 -5 -4 -1 -4  4  3    1   0   2   0   0   0   0   0   0  16  26   0  10   2   0   1   3   0  15  22  0.74 1.33
  133 S   -2 -4  1 -1 -4 -2 -3 -1  0 -5 -5 -3 -4 -5 -3  5  5 -5 -2 -4    1   0   6   3   0   1   0   5   3   0   0   0   0   0   1  43  35   0   2   0  0.93 1.34
  134 L    1  0  0 -2 -4 -2 -2 -4 -4  1  1  2 -2 -3  3 -2  1 -2 -2  1   10   4   4   2   0   1   2   0   0   7  16  16   1   1  13   3   9   1   1   9  0.25 1.34
  135 T    1 -4 -2 -5 -4 -2 -3  5 -5 -1 -1 -4  0 -1 -1  0  1  5 -2  0    9   1   2   0   0   2   1  37   0   3   5   0   3   3   3   5  10   8   1   6  0.55 1.34
  136 G   -1  0  2  1 -5  5 -2  1  2 -4 -5 -2 -2 -6 -4  1  2 -4 -4 -2    4   4  11   6   0  31   1  11   5   1   0   1   1   0   0  10  12   0   0   2  0.59 1.34
  137 A    4 -4 -3 -4  1  1 -4  6 -5 -5 -5 -4  0 -6 -4 -2 -3 -5 -5 -4   32   0   1   0   3   6   0  50   0   0   0   0   2   0   0   2   1   0   0   0  1.07 1.34
  138 F   -3 -5 -6 -6 -2 -5 -6 -6 -5  0  3 -6 -1  7 -6 -5 -2 -2 -1  2    1   0   0   0   1   0   0   0   0   3  28   0   1  44   0   0   3   0   0  15  1.11 1.34
  139 F    1 -5 -5 -5 -4 -5 -5  3 -5 -1  2 -5  0  5 -5 -3  0 -1 -1  0   10   0   0   0   0   0   0  23   0   2  19   0   3  24   0   1   5   1   1   8  0.58 1.33
  140 N    2 -5  1  4 -3 -3 -2 -3 -3  3 -3 -4  0 -4 -5  1 -1 -6 -5  3   17   0   6  21   0   1   1   1   0  16   1   0   3   0   0  10   3   0   0  18  0.46 1.34
  141 E   -4 -3 -3 -1 -7  4  7 -5 -3 -6 -6 -2 -5 -6 -4 -3 -3 -6 -5 -5    0   0   0   1   0  16  80   0   0   0   0   0   0   0   0   0   1   0   0   0  1.69 1.34
  142 L   -1 -5 -6 -6 -4 -5 -4 -4 -5  4  2 -5  1  5 -6 -5 -3 -4 -2  3    6   0   0   0   0   0   1   1   0  27  14   0   3  28   0   0   1   0   0  17  0.84 1.34
  143 I   -3 -6 -6 -6 -2 -5 -6 -6 -6  5  3 -5  1  3 -6 -5 -3  0 -3  3    2   0   0   0   1   0   0   0   0  34  25   0   2  14   0   0   1   1   0  19  0.92 1.34
  144 L    2 -5 -3 -5  1 -5 -5  4 -5  2  2 -5 -3 -3 -5 -1 -3 -5 -2 -1   19   0   1   0   3   0   0  36   0  13  17   0   0   0   0   3   1   0   1   2  0.64 1.34
  145 T   -2 -4 -3 -4 -4 -3 -4 -2 -4 -4 -4 -3  0 -5 -4  2  7 -5 -5 -3    0   0   0   0   0   0   0   2   0   0   0   0   2   0   0  13  80   0   0   0  1.51 1.34
  146 G    3 -4 -5 -5  0 -5 -5  1 -5 -3  0 -5  2  6 -5 -1 -1 -1 -2 -2   23   0   0   0   2   0   0  13   0   0   9   0   6  35   0   5   3   1   0   1  0.73 1.34
  147 I   -1 -4 -5 -5 -2  4 -3 -5 -3  4  1 -4  4  0 -5 -3 -3 -5 -4  4    4   0   0   0   1  18   1   0   0  19  13   0  10   3   0   1   0   0   0  27  0.67 1.34
  148 L   -4 -5 -6 -7 -4 -5 -6 -7 -6 -1  6 -5  0  0 -6 -5 -4 -4 -1 -2    0   0   0   0   0   0   0   0   0   1  91   0   0   2   0   0   0   0   2   0  1.53 1.34
  149 L   -2 -5 -5 -6 -3  0 -5 -6 -5  2  1 -5  4 -3 -5 -4 -1 -5 -4  6    2   0   0   0   0   6   0   0   0  11  12   0  11   0   0   1   3   0   0  51  0.92 1.34
  150 L   -3 -5 -6 -6  1 -5 -5 -3 -4  0  4 -5  1  5 -6 -3 -3 -3  4  1    1   0   0   0   3   0   0   2   0   4  37   0   3  22   0   1   1   0  16   8  0.82 1.33
  151 V   -2 -5 -4 -5  8 -5 -5  0 -5  1 -3 -5 -1 -2 -5 -2  4 -5 -4  2    2   0   0   0  30   0   0   8   0   8   1   0   2   2   0   2  25   0   0  17  0.96 1.33
  152 I    0 -5 -6 -6  3 -5 -6 -5 -6  5  0 -5 -2 -2 -5 -4 -3 -5 -4  5    7   0   0   0   6   0   0   1   0  37   6   0   0   1   0   0   0   0   0  40  1.04 1.33
  153 L   -4 -5 -4 -6  5 -4 -5 -6  0 -1  2 -3  1  7 -6 -4 -4 -3  1 -3    0   0   1   0  13   1   0   0   2   2  21   1   3  49   0   1   0   0   3   0  1.20 1.33
  154 V    6 -4 -4 -4 -2 -4 -4  1 -4 -4 -4 -4 -4 -5 -3  3 -2 -5 -3 -1   60   0   0   0   1   0   0  11   0   0   0   0   0   0   1  18   1   0   1   3  0.97 1.33
  155 V    2 -5 -5 -5 -4 -4 -5 -5 -5  4  1 -4 -1 -3 -5  1  2 -5 -4  3   17   0   0   0   0   0   0   0   0  22  15   0   1   0   0  10  11   0   0  20  0.56 1.33
  156 V   -2 -4 -1 -4  4 -3 -4  0 -2 -1 -1 -2 -2  0 -5 -1  5  6 -2  0    3   0   2   1   8   1   0   7   1   3   5   2   1   4   0   3  40  10   1   6  0.65 1.33
  157 D   -5 -4 -1  8 -2 -3 -1 -4 -4 -6 -6 -3 -6 -6 -4 -3 -4 -7 -6 -4    0   0   1  95   1   0   1   0   0   0   0   0   0   0   0   1   0   0   0   1  2.20 1.33
  158 E    0 -1  0  2 -2  0  2 -2 -4 -4 -5  2 -5 -6  5  1 -1 -6 -5 -4    9   3   5  10   1   4  12   2   0   1   1  12   0   0  25  12   3   0   0   0  0.57 1.32
  159 N   -2  6  1 -2 -6  1 -1 -1  1 -5 -5  4 -4 -2 -3 -2 -3 -5  0 -4    2  37   7   1   0   6   2   4   3   0   0  29   0   2   1   1   1   0   3   1  0.86 1.31
  160 I   -4  6  7 -2 -1 -2 -3 -3 -1 -4 -5 -1 -4 -5 -4 -2 -3 -6 -2 -3    0  38  48   1   1   1   0   1   1   1   0   1   0   0   1   1   0   0   1   3  1.29 1.30
  161 C    1  0  4 -2  2 -1 -1 -2 -3 -2 -3  1 -2 -5 -3  2  2  0 -4 -3   14   4  22   1   4   2   4   3   0   2   3   7   1   0   1  16  11   1   0   1  0.35 1.29
  162 G    2 -2 -1  3 -5 -2 -1  2 -1 -3 -5  1 -4 -5  3 -1 -2 -5 -5 -2   18   2   2  17   0   1   3  17   2   2   0   9   0   0  14   4   2   0   0   3  0.41 1.29
  163 K    1  3  2 -4 -3 -3 -4 -4  1  1 -2 -1 -3 -1  2 -2 -1 -5 -3  2   14  19   9   0   1   0   0   0   4   7   4   3   0   3  11   2   4   0   0  14  0.31 1.29
  164 F   -3 -3 -2  3 -5  0 -2  1  1 -2 -1  0 -3  0  4 -1  2 -5 -4 -2    1   0   1  19   0   4   1   9   3   2   7   7   1   5  17   4  12   0   0   3  0.32 1.29
  165 H    0 -1  1  2 -4  1 -2  3 -1 -5 -5  0 -2 -5 -1  3 -2 -5 -3 -5    7   4   7  13   0   5   1  25   2   0   0   5   1   0   3  20   1   0   1   0  0.42 1.30
  166 I   -2 -1 -3 -3 -3 -2 -3  3  6 -4 -4 -3 -4 -3 -3  4 -1 -5 -2 -2    2   3   0   1   0   1   1  25  17   1   1   1   0   1   1  32   2   0   1   3  0.63 1.28
  167 L    1 -4 -3 -4 -4 -4 -4 -2 -3 -1  2 -2  3 -1  2 -3  0 -4 -1  3   11   0   1   1   0   0   0   4   1   2  16   3   8   2   9   1   5   0   2  25  0.27 1.24
  168 K    1 -2  0 -2 -3  0  2 -2  0 -3 -1  0 -2 -1  4  0 -1  2 -2 -2   10   1   5   1   0   4  13   3   2   1   6   6   1   3  20   6   3   3   1   2  0.22 1.04
  169 L    1 -2 -2 -2 -2 -2 -2 -2 -1  3  1 -2  0  0 -1 -1  0 -2 -2  2   10   2   2   2   1   2   3   3   2  18  14   2   2   3   4   4   6   0   1  12  0.10 0.86
  170 S    2  1 -4 -4 -5 -3 -4 -4 -4 -5 -5 -1 -5 -6  7  1 -3 -6 -5 -4   19   7   0   0   0   0   0   0   0   0   0   3   0   0  52   9   0   0   0   0  1.27 1.32
  171 S   -3 -5 -5 -6 -4 -5 -5 -5 -5  0  5 -5 -1  4 -4 -2 -3 -4 -2  0    2   0   0   0   0   0   0   0   0   3  57   0   0  18   1   3   1   0   0   6  0.84 1.30
  172 V    3 -4 -3 -4  0 -3 -3 -1 -4  1 -1 -3 -1 -3  3  0 -1 -4 -2  1   26   1   1   1   2   1   1   5   0   8   7   1   1   0  15   7   4   0   2   9  0.28 1.17
  173 V   -3 -4 -4 -4 -3 -4 -4 -5 -4  6  0 -4 -1  1 -4 -4 -2 -4 -3  3    1   1   0   1   0   0   1   1   0  51   7   1   1   5   1   1   2   0   0  19  0.87 1.20
  174 G   -1 -5 -3 -4 -3 -4 -5  7 -5 -6 -5 -4 -5  1 -5 -2 -4 -5 -4 -5    4   0   0   0   0   0   0  79   0   0   1   0   0   7   0   1   0   0   0   0  1.54 1.31
  175 L   -2 -5 -6 -6 -4 -5 -5 -6 -5  1  4 -5  1  6 -5 -5 -3 -1 -1 -2    3   0   0   0   0   0   0   0   0   6  41   0   3  37   0   0   1   1   0   1  1.04 1.31
  176 I    3 -4 -4 -4  0 -4 -4 -3 -5 -2  2 -4  1 -4 -3  3  2 -5 -4  1   24   0   0   0   2   0   0   0   0   1  17   0   4   0   0  23  11   0   0   8  0.43 1.34
  177 I   -3 -5 -5 -6 -4 -5 -5 -6 -6  5  0 -5 -1 -2 -5 -4 -3 -5 -4  6    0   0   0   0   0   0   0   0   0  27   5   0   0   1   0   0   0   0   0  59  1.18 1.30
  178 L    2 -5 -5 -5  0 -4 -5 -2 -3 -1  1 -5  0  5 -5 -1  2 -2 -2  1   20   0   0   0   2   0   0   2   0   3  15   0   2  22   0   3  13   0   1   8  0.43 1.34
  179 C    1 -5 -4 -5  4 -5 -5  1 -5  1  2 -5  3 -4 -5 -2 -2 -5 -4  2   13   0   0   0   9   0   0  12   0   6  22   0   9   0   0   3   2   0   0  17  0.42 1.34
  180 I   -2 -5 -4 -5  1 -5 -5  3 -5  4  2 -5 -1 -4 -5 -4 -2 -5 -4  2    2   0   0   0   3   0   0  23   0  27  19   0   1   0   0   1   1   0   0  15  0.59 1.34
  181 G    0 -3 -3 -3  1 -3 -3  4  8 -4 -5 -4 -2 -5 -5  0 -2 -5 -3 -3    7   1   0   1   3   0   0  27  41   1   0   0   1   0   0   7   1   0   0   1  1.07 1.34
  182 I    0 -5 -4 -5  2 -5 -5 -5 -5  1  5 -5  3  0 -5 -2 -1 -1 -4  0    8   0   1   0   4   0   0   1   0   6  53   0   7   3   0   2   3   1   0   5  0.66 1.34
  183 T    4 -4 -3 -4  5 -4 -4  0 -4 -2 -1 -4 -3  1 -4  3  0 -2 -3 -1   32   0   1   0  10   0   0   5   0   2   6   0   0   5   0  20   6   0   1   3  0.49 1.34
  184 F    2 -5 -4 -5 -3 -4 -5  2 -2 -3  0 -4  3  4 -5 -3  3 -4 -1 -2   19   0   0   0   0   0   0  14   1   0   9   0   9  20   0   1  17   0   2   2  0.48 1.34
  185 G   -2 -5 -4 -5 -5 -5 -5  5 -5  5 -3 -5  0 -4 -5 -1 -3 -5 -5 -1    3   0   0   0   0   0   0  43   0  37   1   0   2   0   0   4   0   0   0   3  0.96 1.34
  186 G   -2 -2 -1 -2 -5 -1 -3 -1  0 -3 -2 -2  2  0  5  0 -3  5  4 -3    3   2   4   2   0   3   1   5   2   1   4   2   6   4  27   7   0   7  13   2  0.52 1.34
  187 N   -4 -4  5 -3 -4  1  0 -4 -1  2 -1 -4 -3  2 -5 -3 -4 -3  5 -2    1   0  27   0   0   8   7   1   1  13   5   0   0   9   0   0   0   0  23   2  0.74 1.34
  188 T   -2 -4 -3 -4  4 -3 -3 -3 -3 -4 -4 -4 -4 -5 -4  1  7 -5 -5 -3    1   0   0   0   9   0   1   1   1   0   0   0   0   0   0   9  77   0   0   0  1.48 1.34
  189 G   -2 -5 -3 -4 -5 -5 -5  8 -5 -7 -6 -4 -3 -6 -5 -2 -4 -5 -6 -6    2   0   0   0   0   0   0  95   0   0   0   0   1   0   0   1   0   0   0   0  2.09 1.34
  190 F    2 -5 -4 -5  7 -4 -5 -3 -3 -4 -3 -4 -4  1 -4 -1  2  0  6 -3   21   0   0   0  19   0   0   2   0   0   2   0   0   5   1   4  15   1  28   1  0.95 1.34
  191 A    4 -4 -3 -4 -4 -4 -4  3 -4 -5 -5 -4 -4 -6  0  4 -2 -6 -5 -4   39   0   0   0   0   0   0  24   0   0   0   0   0   0   5  30   1   0   0   0  0.95 1.34
  192 L   -4 -5 -6 -6 -4 -5 -6 -6 -5  6  2 -5  8 -1 -4 -5 -4 -5 -4  1    0   0   0   0   0   0   0   0   0  44  13   0  35   2   1   0   0   0   0   5  1.37 1.34
  193 N   -4 -3  9 -1 -6 -3 -3 -3 -2 -6 -7 -3 -5 -6 -5 -1 -3 -7 -5 -6    0   0  98   0   0   0   1   0   0   0   0   0   0   0   0   1   0   0   0   0  2.30 1.34
  194 P   -3 -5 -5 -5 -6 -4 -4 -5 -5 -3 -1 -4 -4 -4  9 -3 -4 -7 -6 -5    1   0   0   0   0   0   0   0   0   1   6   0   0   1  90   0   0   0   0   0  2.56 1.34
  195 S    7 -4 -4 -4 -3 -4 -4 -3 -4 -4 -4 -3 -4 -5 -4  1 -2 -6 -5 -2   88   0   0   0   0   0   0   0   0   0   0   0   0   0   0  10   1   0   0   1  1.47 1.30
  196 R   -4  8 -3 -4 -6 -2 -3 -4 -3 -6 -5  0 -4 -6 -5 -4 -4 -2 -5 -6    0  98   0   0   0   0   0   1   0   0   0   0   0   0   0   0   0   0   0   0  2.20 1.30
  197 D   -2 -4 -1  6 -5 -3 -2 -4 -4 -6 -6 -3 -5 -6 -4  5  0 -6 -5 -5    1   0   1  45   0   0   0   0   0   0   0   0   0   0   0  48   5   0   0   0  1.34 1.30
  198 L   -5 -6 -6 -7 -1 -6 -6 -6 -5 -1  4 -6 -1  8 -5 -5 -5 -1 -1 -2    0   0   0   0   1   0   0   0   0   1  38   0   0  57   1   0   0   0   0   1  1.54 1.30
  199 G    2 -4 -3 -4 -5 -4 -5  7 -5 -5 -6 -4 -5 -6  0 -1 -4 -6 -6 -5   15   0   0   0   0   0   0  77   0   1   0   0   0   0   5   3   0   0   0   0  1.58 1.30
  200 S   -1 -2 -3 -3 -4 -3 -3 -4 -4 -4 -4 -3 -3 -4  8 -1 -1 -3 -4 -4    5   2   1   1   0   1   1   1   0   1   1   1   1   1  76   4   3   0   0   1  1.91 1.11
  201 R    4  6 -2 -3 -3 -2 -2 -2 -3 -4 -3 -1 -3 -4 -3 -2 -3 -4 -3 -2   38  45   1   1   0   1   1   2   0   1   1   2   0   1   1   2   1   0   0   2  0.97 1.10
  202 F   -2 -3 -3 -3  0 -3 -3 -3 -3  2  4 -3  1  2 -3 -3 -2 -3 -2  1    3   1   1   1   2   1   2   2   1  12  47   2   2   7   1   2   2   0   1   9  0.56 0.94
  203 L   -1 -2 -3 -3 -2 -1 -2 -3 -2  2  1 -2  3  5 -2 -2 -2  0  0  2    5   2   2   2   1   3   2   3   1  12  13   2   6  26   2   2   2   1   2  12  0.41 0.85
  204 S    2 -2 -2 -2  0 -1 -2 -2  0 -2 -1 -2 -1 -3 -2  3  4 -3 -3 -2   20   2   1   1   2   2   2   2   2   1   7   2   1   1   1  18  31   0   1   2  0.47 0.99
  205 L    4 -2 -2 -2 -2 -2 -2  0 -1 -2  0 -2  0  1 -2 -1 -2  1  3 -2   38   2   2   2   1   1   2   6   1   2   9   2   3   7   2   4   2   2  12   2  0.40 0.91
  206 I    0 -3 -3 -3 -2 -2 -3 -3 -2  4  2 -2  2  0 -2 -2 -2  1 -2  3    6   2   1   2   1   1   2   2   1  24  18   2   5   3   2   2   2   2   1  20  0.40 0.89
  207 A    0 -2 -2 -2 -2 -2 -2  5 -2  3 -1 -2 -1 -2 -2 -1 -2 -2 -2  0    6   2   2   2   1   2   2  41   1  16   6   2   1   2   2   4   3   0   1   5  0.50 0.84
  208 Y   -2 -2 -2 -2 -2 -2 -2 -2 -1 -2 -2 -2 -2  2 -1 -2 -2  9  6 -2    4   2   2   2   1   2   3   4   1   2   4   2   1   5   3   3   2  24  31   2  1.04 0.84
  209 G   -2 -1  3 -1 -3 -1 -2  5 -2 -1 -3 -1 -2 -3 -2 -1 -2 -2 -1 -3    3   3  16   2   1   3   2  45   1   3   3   3   1   1   2   3   2   0   3   2  0.65 0.84
  210 K   -1  0  1 -1 -2  0 -1 -1  2 -1 -1  2  0  0  1  2  1 -1 -1 -2    4   6   5   3   1   4   4   4   5   3   6  12   2   4   8  16   7   1   2   3  0.14 0.84
  211 D   -1 -1 -1  3 -3  2  4 -1  1 -3 -2  0 -1 -2 -1  0 -1 -2 -2 -2    5   3   3  15   1   9  28   4   3   2   4   6   1   1   3   5   3   0   1   3  0.37 0.84
  212 T    0 -2 -2 -3 -3 -2 -2 -3  2  0 -1  1 -2 -3 -2 -1 -1 -3 -2  5    8   2   2   1   0   2   2   2   5   2   6  10   1   1   2   4   3   0   1  48  0.53 0.99
  213 F    1 -3 -4 -4 -3 -3 -3 -2 -3  1 -1 -3 -2  6 -3 -3 -2  8  0  0   11   1   1   1   0   1   1   3   0   7   5   1   1  38   1   2   2  17   1   5  0.94 1.04
  214 T   -1  0  2 -2 -3 -2 -2 -2 -1 -1 -1 -2  2 -2 -1  3  4  2 -2 -1    4   6  11   2   1   1   2   3   1   3   5   2   6   1   3  19  23   2   1   4  0.31 0.94
  215 K    3  0  2  0 -1 -2 -1  3 -1 -3 -3  0 -1 -1 -2  0  0 -3  0 -2   22   6   9   5   2   1   3  19   2   1   3   6   2   3   2   5   5   0   3   3  0.24 1.00
  216 D    0  1  4  2 -4 -1 -1  4  0 -4 -4  0 -3 -3 -1  0 -3 -4  0 -3    7   7  17  11   0   3   3  26   2   1   1   5   0   1   4   5   1   0   4   2  0.41 1.09
  217 N   -4 -4  4 -2 -5 -3 -4  0  2 -5 -4 -2 -2  4 -2 -3 -4 10  0 -5    1   0  20   2   0   1   0   7   4   0   0   3   1  17   3   2   0  37   1   0  1.43 1.24
  218 F   -2 -3  1  3  2 -2  1 -2  1 -3 -4 -1 -4  0 -2 -1  2 -3  5 -3    4   1   7  17   5   1   9   2   3   1   1   3   0   3   2   3  14   0  23   2  0.49 1.23
  219 Y   -2 -3  3  4 -5 -3 -2 -3  2 -3 -5 -3 -4  0 -5 -1 -4  6  5 -3    4   0  16  28   0   1   1   1   4   1   0   1   0   2   0   3   0  12  23   2  0.93 1.23
  220 F   -2 -3 -2 -4 -3  2 -3 -5  9 -3 -2 -4 -2  5 -5 -2 -4  4 -1 -4    3   0   1   0   1   8   0   0  50   1   3   0   1  23   0   2   0   5   0   0  1.43 1.22
  221 W   -5 -5 -6 -7 -5 -5 -5 -5 -4 -3 -3 -5 -2  0 -6 -5 -5 13  2 -4    0   0   0   0   0   0   0   0   0   1   1   0   1   3   0   0   0  85   5   1  3.36 1.22
  222 V   -3 -5 -5 -6 -1 -5 -5 -1 -6  6 -1 -5 -1 -3 -5 -4 -2 -5 -4  5    0   0   0   0   1   0   0   5   0  43   2   0   0   0   0   1   2   0   0  43  1.13 1.22
  223 P   -4 -5 -5 -5 -4 -4 -4 -5 -3 -4 -4 -4 -4  5  6 -3 -4 -2  7 -4    0   0   0   0   0   0   0   0   0   0   0   0   0  26  34   2   0   0  34   0  1.54 1.22
  224 L   -4 -5 -6 -7 -3 -5 -6 -5 -5  1 -1 -6  3 -1 -5 -5 -4 12 -1 -1    1   0   0   0   0   0   0   0   0  10   6   0   7   1   1   0   1  68   0   4  2.54 1.25
  225 V    1 -5 -6 -6 -2 -5 -5 -3 -6  2  0 -5 -2  2 -5 -4 -2 -5 -3  6   11   0   0   0   1   0   0   2   0  10   8   0   0   7   0   0   1   0   0  59  0.96 1.25
  226 A    3 -5 -3 -4 -1 -4 -4  6 -5 -4 -5 -4 -5 -6 -4 -2 -4 -5 -5 -3   29   0   0   0   1   0   0  65   0   1   0   0   0   0   0   1   0   0   0   2  1.39 1.25
  227 P   -3 -5 -4 -3 -3 -3 -4 -5 -5 -5 -6 -4 -5 -6  9 -1 -1 -6 -6 -5    1   0   0   1   1   0   0   0   0   0   0   0   0   0  88   5   3   0   0   0  2.47 1.23
  228 C   -4 -5 -4 -6  1 -5 -6 -6  0  4  3 -5  3  5 -4 -4 -3 -4 -2  0    0   0   1   0   3   0   0   0   2  26  26   0   8  27   1   1   1   0   0   4  0.89 1.24
  229 V    0 -5 -5 -5  3 -5 -5 -2 -5  4  2 -5  0  0 -5  0  0 -5 -4  3    8   0   0   0   6   0   0   4   0  24  20   0   2   3   0   7   6   0   0  20  0.53 1.23
  230 G    0 -5 -3 -4 -5 -4 -5  7 -5 -6 -6 -4 -5 -6 -5 -2 -4 -5 -6 -6    5   0   0   0   0   0   0  92   0   0   0   0   0   0   0   1   0   0   0   0  1.96 1.23
  231 S    5 -4 -4 -4  4 -4 -4  4 -5 -5 -5 -4 -3 -5 -4  1 -2 -5 -5 -4   47   0   0   0  10   0   0  29   0   0   0   0   1   0   0  10   1   0   0   0  1.00 1.23
  232 V    3 -5 -4 -5  0 -3 -5 -3 -5  3  2 -5 -1  1 -4 -3  0 -5 -4  3   22   0   0   0   2   1   0   2   0  17  22   0   1   6   0   0   6   0   0  19  0.51 1.23
  233 V    1 -5 -6 -6 -1 -5 -5 -5 -5  4  4 -5  1  3 -5 -3 -1 -4 -3  2   12   0   0   0   1   0   0   0   0  20  34   0   2  11   0   1   3   0   0  14  0.66 1.23
  234 F    5 -5 -4 -4 -3 -4 -4  5 -5 -4 -5 -4 -4 -2 -4 -1 -1 -5 -5 -2   45   0   0   0   0   0   0  40   0   0   0   0   0   2   0   3   4   0   0   2  1.01 1.22
  235 C    5 -4 -3 -4  3 -4 -3  3 -2 -4 -5 -4 -2 -5 -4  2  1 -5 -5 -2   46   0   0   0   5   0   0  21   1   0   0   0   1   0   0  15   7   0   0   2  0.80 1.22
  236 Q    1 -5 -5 -6 -3 -1 -4 -1 -5  1  3 -5 -1  5 -5 -3 -3  3  0  0   12   0   0   0   0   4   1   5   0   8  31   0   1  22   0   2   1   4   3   7  0.54 1.22
  237 F   -1 -5 -5 -6 -2 -5 -5 -5 -4  3  4 -5  2  2 -5 -4  0 -1  5  1    4   0   0   0   1   0   0   1   0  15  34   0   4   6   0   0   7   0  18   7  0.67 1.22
  238 Y   -4 -4 -4 -5 -5 -3 -4 -6  6 -4 -4 -4 -4  1 -6 -4 -4  0  9 -4    1   0   0   0   0   1   0   0  18   0   0   0   0   2   0   0   0   0  76   0  2.12 1.22
  239 D   -4  2  2  5 -3  5  0 -4 -2 -5 -5  2 -3 -6 -4 -2 -1 -6 -5 -3    0  10   8  33   1  23   5   0   1   0   0  14   1   0   0   1   3   0   0   2  0.86 1.22
  240 K   -1 -4 -5 -6 -1 -1 -5 -4  1  0  2 -1  1  5 -5 -3 -1 -2  5  1    5   0   0   0   1   2   0   1   3   5  18   4   3  22   0   1   5   0  22   8  0.64 1.22
  241 V   -2 -5 -6 -6  2 -5 -6 -5 -5  4  3 -5  2  3 -6 -4 -3 -4 -3  4    3   0   0   0   4   0   0   1   0  24  24   0   5  14   0   0   1   0   0  24  0.80 1.21
  242 I   -4 -5 -6 -6 -4 -5 -6 -6 -5  4  4 -5  0  5 -6 -5 -3 -4 -1  1    0   0   0   0   0   0   0   0   0  25  38   0   1  26   0   0   1   0   1   8  1.04 1.21
  243 C    0  5 -3 -4  2 -3 -2  0 -2 -3 -4  0 -4  4 -4 -1 -3 -3  4 -4    9  29   1   1   5   0   3   6   1   1   0   4   0  20   1   4   1   0  16   0  0.67 1.17
  244 P    3  1 -3 -3 -2 -3 -1 -3 -3 -2 -3 -2 -1 -5  5 -1  3 -6 -5  0   24   8   1   1   1   0   3   1   0   2   2   1   1   0  29   2  19   0   0   6  0.68 1.18
  245 L   -1  2 -1  0 -5 -1  0  4  4  0 -2  1 -3 -5  0 -1 -3 -5 -4 -3    4  11   2   5   0   2   7  28   9   8   4  10   0   0   5   3   0   0   0   1  0.39 1.16
  246 V    2 -3 -2  0 -4 -1  0  0  1 -1 -3  1  1 -3  4  0  0 -5 -4  0   18   0   1   5   0   2   7   7   4   4   1   8   3   1  17   6   6   0   0   8  0.28 1.15
  247 D   -1 -3 -2  1 -5 -1  3 -4 -4  0 -3  1 -2  2  1  2 -2 -5 -3  0    4   0   1   8   0   2  23   1   0   7   1  10   1  10   7  17   2   0   1   7  0.34 1.14
  248 L   -2 -2 -2  2 -5 -1  1 -2 -4 -2 -1  4 -4 -5  3  3 -3 -6 -5 -2    2   0   1  10   0   2   9   3   0   2   6  25   0   0  15  23   0   0   0   3  0.51 1.12
  249 A    2 -2 -3  1 -4 -3  1 -2 -4  2 -3  1 -1 -3  4  1 -2 -6 -4 -1   20   1   0   8   0   0   9   2   0  12   1   8   2   1  18  13   2   0   0   3  0.40 1.09
  250 N   -1  2  4 -1 -5  1  1 -3 -2 -2 -1  1 -3 -5 -2  2 -2 -6 -4  0    3  13  21   3   0   5  10   1   1   3   6   8   0   0   2  15   1   0   0   8  0.35 1.06
  251 N   -1  2  4 -1 -4 -2  0 -1  2 -4 -3 -1 -4 -5 -4  2  3 -5 -4 -2    4  10  24   2   0   0   7   5   4   0   2   3   0   0   0  17  19   0   0   2  0.49 0.99
  252 E   -3 -2 -1  1 -5  1  2 -4  1 -1 -2 -1 -2  0  5  2 -1 -5 -3 -4    0   1   2   6   0   5  11   0   3   4   4   4   1   4  31  19   3   0   1   0  0.59 0.97
  253 K   -2 -1 -4 -4 -5  0 -3 -3  1 -4 -1  2 -2  3 -2 -2  1  7  5 -4    3   2   0   0   0   4   0   2   3   0   5  17   0   9   1   3  10  16  24   0  0.75 0.94
  254 D   -3  2 -1  5 -5 -2  3  0 -3 -3 -1  0  4  0 -4 -2 -3 -5 -4 -4    1  11   1  31   0   0  17   9   0   1   5   5  14   5   0   1   0   0   0   0  0.56 0.91
  255 G    3 -1 -1 -3 -4 -1 -1  5 -4 -4 -5 -3 -4 -5 -4  0 -1 -5 -4 -2   28   4   2   0   0   2   3  47   0   0   0   0   0   0   0   7   3   0   0   3  0.79 0.83
  256 V   -3 -4 -2 -5 -4 -4 -4 -3 -4  0  4 -4  1  4 -1  0  0 -3 -2  1    0   0   2   0   0   0   0   2   0   2  39   0   3  21   3  10   7   0   0   9  0.52 0.81
  257 D   -2 -2 -1  4 -4 -1  3 -3 -3 -4 -4  3 -4 -5 -3  2  3 -5 -4 -4    0   0   0  21   0   0  22   0   0   0   0  19   0   0   0  14  24   0   0   0  0.68 0.76
  258 L   -2 -4 -5 -5 -2 -3 -4 -5 -4  2  4 -4  3 -1 -4 -3 -2 -3 -2  4    0   0   0   0   0   0   0   0   0   7  50   0   9   0   0   0   0   0   0  34  0.69 0.43

                      K         Lambda
Standard Ungapped    0.1457     0.3281
Standard Gapped      0.0410     0.2670
PSI Ungapped         0.2051     0.3177
PSI Gapped           0.0628     0.2670
```
