## Supplementary material for "A multi-task deep-learning system for predicting membrane associations and secondary structures of proteins": Code and Raw Data: 3c02A.jufo9d

```
   1 M H TR   0.066  0.200  0.039  0.094  0.362  0.066  0.031  0.090  0.052  0.162
   2 H H TR   0.062  0.264  0.032  0.104  0.352  0.060  0.030  0.053  0.042  0.088
   3 M H TR   0.085  0.185  0.028  0.107  0.359  0.065  0.035  0.068  0.069  0.174
   4 L H TR   0.126  0.165  0.026  0.098  0.354  0.059  0.053  0.059  0.061  0.189
   5 F H TR   0.126  0.184  0.028  0.075  0.348  0.046  0.051  0.076  0.066  0.164
   6 Y H TR   0.089  0.173  0.034  0.111  0.349  0.049  0.068  0.075  0.052  0.175
   7 K H TR   0.080  0.200  0.035  0.098  0.334  0.057  0.062  0.083  0.051  0.134
   8 S H TR   0.098  0.153  0.032  0.109  0.332  0.057  0.081  0.095  0.042  0.179
   9 Y H TR   0.101  0.138  0.031  0.126  0.317  0.060  0.078  0.104  0.046  0.179
  10 V H TR   0.163  0.080  0.036  0.128  0.336  0.065  0.071  0.075  0.047  0.173
  11 R H TR   0.130  0.080  0.026  0.195  0.307  0.088  0.057  0.065  0.052  0.113
  12 E H TR   0.107  0.080  0.026  0.213  0.307  0.081  0.062  0.064  0.060  0.094
  13 F H MC   0.143  0.071  0.033  0.354  0.138  0.055  0.067  0.084  0.054  0.211
  14 I H MC   0.085  0.068  0.040  0.409  0.134  0.066  0.074  0.082  0.042  0.275
  15 G H MC   0.082  0.072  0.035  0.468  0.100  0.059  0.068  0.072  0.043  0.368
  16 E H MC   0.080  0.069  0.037  0.434  0.149  0.057  0.070  0.058  0.046  0.285
  17 F H MC   0.112  0.041  0.045  0.438  0.090  0.069  0.065  0.091  0.049  0.326
  18 L H MC   0.111  0.037  0.055  0.481  0.102  0.047  0.063  0.068  0.035  0.370
  19 G H MC   0.130  0.040  0.046  0.487  0.075  0.049  0.059  0.070  0.043  0.357
  20 T H MC   0.131  0.031  0.039  0.494  0.087  0.057  0.051  0.069  0.042  0.363
  21 F H MC   0.069  0.035  0.038  0.530  0.066  0.055  0.074  0.075  0.058  0.455
  22 V H MC   0.091  0.027  0.027  0.507  0.087  0.066  0.055  0.084  0.056  0.417
  23 L H MC   0.062  0.041  0.027  0.513  0.078  0.069  0.081  0.058  0.070  0.432
  24 M H MC   0.080  0.050  0.033  0.505  0.087  0.053  0.073  0.038  0.081  0.418
  25 F H MC   0.096  0.050  0.033  0.505  0.084  0.046  0.056  0.056  0.075  0.410
  26 L H MC   0.137  0.043  0.042  0.485  0.072  0.037  0.051  0.057  0.077  0.348
  27 G H MC   0.108  0.091  0.062  0.380  0.114  0.031  0.091  0.056  0.068  0.266
  28 E H MC   0.147  0.090  0.061  0.228  0.211  0.043  0.091  0.063  0.066  0.018
  29 G H TR   0.200  0.112  0.061  0.157  0.221  0.031  0.081  0.069  0.067  0.021
  30 A C MC   0.208  0.107  0.052  0.162  0.198  0.028  0.098  0.068  0.080  0.010
  31 T H TR   0.145  0.136  0.036  0.133  0.268  0.035  0.071  0.072  0.104  0.123
  32 A H TR   0.149  0.174  0.048  0.106  0.274  0.037  0.065  0.061  0.087  0.100
  33 N C TR   0.144  0.245  0.048  0.092  0.233  0.032  0.052  0.062  0.092  0.012
  34 F C TR   0.072  0.290  0.060  0.086  0.244  0.032  0.052  0.065  0.099  0.045
  35 H C TR   0.074  0.323  0.057  0.094  0.222  0.034  0.051  0.064  0.081  0.101
  36 T C TR   0.108  0.375  0.074  0.067  0.141  0.024  0.041  0.085  0.084  0.235
  37 T C TR   0.100  0.442  0.115  0.054  0.138  0.022  0.026  0.049  0.054  0.304
  38 G C TR   0.111  0.451  0.113  0.057  0.127  0.022  0.032  0.043  0.044  0.324
  39 L C TR   0.125  0.434  0.128  0.051  0.112  0.019  0.039  0.044  0.047  0.306
  40 S C TR   0.094  0.461  0.126  0.051  0.098  0.017  0.036  0.065  0.050  0.334
  41 G C TR   0.205  0.398  0.108  0.048  0.110  0.018  0.041  0.041  0.030  0.193
  42 D C TR   0.097  0.374  0.082  0.070  0.170  0.024  0.067  0.077  0.038  0.204
  43 W H TR   0.079  0.212  0.044  0.069  0.360  0.033  0.048  0.074  0.080  0.148
  44 Y H TR   0.066  0.103  0.028  0.111  0.418  0.046  0.071  0.083  0.076  0.307
  45 K H TR   0.063  0.115  0.024  0.134  0.351  0.045  0.066  0.085  0.117  0.217
  46 L H TR   0.039  0.101  0.022  0.129  0.377  0.057  0.057  0.107  0.110  0.248
  47 C H MC   0.099  0.095  0.035  0.285  0.205  0.046  0.074  0.082  0.080  0.080
  48 L H MC   0.149  0.063  0.040  0.355  0.135  0.051  0.078  0.072  0.058  0.206
  49 G H MC   0.105  0.077  0.051  0.400  0.105  0.046  0.099  0.075  0.042  0.295
  50 W H MC   0.100  0.074  0.058  0.426  0.112  0.041  0.078  0.072  0.039  0.315
  51 G H MC   0.076  0.055  0.065  0.484  0.106  0.040  0.082  0.061  0.031  0.378
  52 L H MC   0.072  0.037  0.058  0.514  0.098  0.050  0.087  0.050  0.033  0.416
  53 A H MC   0.068  0.031  0.043  0.486  0.108  0.063  0.093  0.066  0.043  0.378
  54 V H MC   0.038  0.030  0.035  0.524  0.081  0.066  0.098  0.076  0.051  0.426
  55 F H MC   0.035  0.034  0.032  0.523  0.120  0.061  0.096  0.051  0.049  0.403
  56 F H MC   0.059  0.040  0.032  0.524  0.090  0.069  0.067  0.069  0.049  0.434
  57 G H MC   0.053  0.034  0.032  0.543  0.088  0.053  0.066  0.077  0.054  0.455
  58 I H MC   0.079  0.038  0.030  0.498  0.123  0.076  0.051  0.049  0.056  0.375
  59 L H MC   0.079  0.050  0.028  0.467  0.133  0.056  0.049  0.072  0.065  0.335
  60 V H MC   0.076  0.049  0.028  0.383  0.194  0.064  0.043  0.088  0.075  0.189
  61 S H MC   0.086  0.100  0.038  0.286  0.242  0.047  0.056  0.062  0.083  0.044
  62 A H TR   0.172  0.183  0.065  0.152  0.186  0.053  0.063  0.071  0.055  0.002
  63 K C TR   0.164  0.250  0.068  0.119  0.183  0.044  0.065  0.058  0.049  0.066
  64 L C TR   0.202  0.247  0.080  0.096  0.165  0.027  0.058  0.067  0.059  0.045
  65 S C TR   0.241  0.292  0.080  0.086  0.116  0.022  0.065  0.054  0.044  0.051
  66 G C TR   0.164  0.326  0.075  0.082  0.155  0.029  0.058  0.067  0.044  0.162
  67 A C MC   0.305  0.162  0.071  0.082  0.169  0.031  0.052  0.069  0.060  0.136
  68 H C MC   0.371  0.155  0.058  0.087  0.156  0.029  0.033  0.051  0.060  0.216
  69 L C MC   0.383  0.134  0.055  0.096  0.157  0.031  0.026  0.056  0.063  0.226
  70 N C MC   0.319  0.169  0.068  0.110  0.161  0.029  0.028  0.046  0.069  0.151
  71 L H TR   0.244  0.099  0.045  0.117  0.269  0.064  0.036  0.056  0.070  0.025
  72 A H MC   0.117  0.081  0.034  0.295  0.261  0.073  0.040  0.044  0.056  0.034
  73 V H TR   0.145  0.057  0.024  0.217  0.315  0.065  0.044  0.059  0.075  0.098
  74 S H TR   0.112  0.050  0.023  0.160  0.376  0.095  0.063  0.053  0.068  0.216
  75 I H TR   0.072  0.049  0.022  0.263  0.344  0.077  0.063  0.050  0.059  0.081
  76 G H TR   0.041  0.045  0.023  0.281  0.324  0.093  0.092  0.054  0.048  0.043
  77 L H TR   0.035  0.073  0.023  0.291  0.307  0.103  0.064  0.056  0.046  0.016
  78 S H TR   0.059  0.078  0.020  0.137  0.440  0.096  0.066  0.045  0.060  0.303
  79 S H TR   0.105  0.098  0.025  0.115  0.404  0.084  0.068  0.039  0.061  0.288
  80 I H TR   0.150  0.125  0.041  0.116  0.338  0.079  0.065  0.041  0.047  0.188
  81 N C TR   0.060  0.324  0.062  0.090  0.251  0.049  0.064  0.065  0.035  0.073
  82 K C TR   0.091  0.342  0.073  0.078  0.225  0.048  0.041  0.056  0.047  0.118
  83 F C TR   0.147  0.324  0.056  0.078  0.180  0.044  0.033  0.084  0.054  0.144
  84 D C TR   0.105  0.353  0.073  0.083  0.187  0.032  0.040  0.065  0.063  0.166
  85 L H TR   0.057  0.180  0.036  0.099  0.369  0.063  0.052  0.071  0.073  0.188
  86 K H TR   0.206  0.168  0.040  0.085  0.299  0.047  0.043  0.040  0.070  0.093
  87 K H TR   0.107  0.182  0.033  0.087  0.347  0.053  0.033  0.057  0.102  0.165
  88 I H TR   0.207  0.129  0.043  0.125  0.297  0.041  0.041  0.040  0.076  0.089
  89 P H TR   0.131  0.105  0.046  0.212  0.291  0.042  0.056  0.046  0.072  0.079
  90 V H TR   0.064  0.063  0.033  0.227  0.359  0.071  0.077  0.045  0.063  0.132
  91 Y H TR   0.040  0.078  0.023  0.263  0.317  0.072  0.100  0.039  0.067  0.054
  92 F H MC   0.073  0.047  0.026  0.367  0.239  0.053  0.075  0.055  0.066  0.128
  93 F H MC   0.073  0.038  0.032  0.431  0.166  0.068  0.059  0.069  0.063  0.265
  94 A H MC   0.095  0.034  0.030  0.380  0.179  0.061  0.068  0.097  0.056  0.200
  95 Q H MC   0.098  0.035  0.034  0.449  0.131  0.074  0.060  0.068  0.051  0.317
  96 L H MC   0.089  0.046  0.046  0.511  0.074  0.055  0.054  0.075  0.051  0.422
  97 L H MC   0.097  0.045  0.058  0.512  0.062  0.078  0.041  0.063  0.044  0.415
  98 G H MC   0.096  0.066  0.060  0.496  0.072  0.051  0.049  0.067  0.044  0.400
  99 A H MC   0.104  0.051  0.056  0.490  0.068  0.077  0.058  0.053  0.043  0.386
 100 F H MC   0.105  0.042  0.044  0.498  0.072  0.072  0.055  0.063  0.049  0.393
 101 V H MC   0.105  0.043  0.050  0.517  0.065  0.058  0.061  0.060  0.040  0.412
 102 G H MC   0.128  0.062  0.054  0.451  0.094  0.061  0.071  0.041  0.038  0.324
 103 T H MC   0.135  0.052  0.044  0.407  0.122  0.073  0.074  0.049  0.045  0.272
 104 S H MC   0.095  0.034  0.039  0.440  0.135  0.074  0.077  0.060  0.046  0.304
 105 T H MC   0.085  0.041  0.030  0.372  0.212  0.059  0.090  0.052  0.059  0.160
 106 V H MC   0.100  0.047  0.029  0.283  0.239  0.069  0.096  0.062  0.074  0.044
 107 Y H TR   0.079  0.060  0.026  0.194  0.351  0.059  0.090  0.061  0.081  0.157
 108 G H TR   0.101  0.094  0.028  0.156  0.340  0.046  0.098  0.049  0.086  0.184
 109 L H TR   0.163  0.134  0.041  0.126  0.274  0.028  0.065  0.076  0.094  0.111
 110 Y H TR   0.122  0.232  0.047  0.099  0.275  0.033  0.046  0.057  0.090  0.043
 111 H H TR   0.105  0.260  0.051  0.067  0.309  0.028  0.054  0.071  0.054  0.050
 112 G C TR   0.078  0.340  0.059  0.068  0.266  0.030  0.047  0.062  0.051  0.075
 113 F C TR   0.063  0.355  0.059  0.062  0.255  0.036  0.038  0.075  0.056  0.100
 114 I C TR   0.045  0.351  0.052  0.054  0.265  0.041  0.033  0.094  0.066  0.086
 115 S C TR   0.040  0.345  0.085  0.058  0.186  0.025  0.029  0.137  0.096  0.159
 116 N C TR   0.036  0.387  0.097  0.057  0.152  0.023  0.028  0.115  0.105  0.235
 117 S C TR   0.043  0.402  0.096  0.068  0.141  0.025  0.031  0.124  0.070  0.261
 118 K C TR   0.032  0.327  0.110  0.061  0.193  0.026  0.041  0.146  0.065  0.134
 119 I C TR   0.053  0.281  0.078  0.073  0.228  0.046  0.034  0.138  0.068  0.053
 120 P C TR   0.093  0.284  0.082  0.080  0.228  0.031  0.040  0.092  0.069  0.057
 121 Q H TR   0.117  0.202  0.082  0.102  0.225  0.037  0.066  0.087  0.082  0.023
 122 F C TR   0.072  0.278  0.097  0.108  0.216  0.022  0.075  0.043  0.089  0.062
 123 A C TR   0.144  0.264  0.085  0.076  0.201  0.021  0.076  0.028  0.105  0.063
 124 W C TR   0.149  0.274  0.065  0.081  0.148  0.018  0.099  0.022  0.143  0.125
 125 E C TR   0.131  0.249  0.061  0.088  0.135  0.018  0.111  0.043  0.164  0.085
 126 T C TR   0.177  0.195  0.063  0.067  0.127  0.017  0.086  0.098  0.170  0.018
 127 S C TR   0.130  0.295  0.089  0.070  0.112  0.017  0.063  0.113  0.110  0.165
 128 R C TR   0.145  0.298  0.100  0.076  0.142  0.023  0.076  0.079  0.060  0.153
 129 N C TR   0.090  0.396  0.121  0.075  0.126  0.019  0.061  0.061  0.050  0.271
 130 P C TR   0.110  0.351  0.117  0.076  0.144  0.023  0.057  0.079  0.043  0.207
 131 S C TR   0.108  0.354  0.120  0.067  0.156  0.022  0.040  0.079  0.054  0.198
 132 I C TR   0.065  0.338  0.085  0.088  0.199  0.025  0.043  0.111  0.047  0.138
 133 S C TR   0.112  0.341  0.094  0.088  0.133  0.024  0.041  0.110  0.056  0.208
 134 L H TR   0.093  0.237  0.049  0.095  0.277  0.044  0.056  0.087  0.062  0.040
 135 T H TR   0.147  0.155  0.046  0.110  0.315  0.039  0.065  0.068  0.055  0.160
 136 G C TR   0.117  0.242  0.051  0.162  0.208  0.040  0.057  0.075  0.048  0.033
 137 A H TR   0.074  0.194  0.048  0.177  0.258  0.049  0.059  0.079  0.062  0.064
 138 F H MC   0.168  0.135  0.052  0.206  0.190  0.042  0.064  0.085  0.058  0.016
 139 F H MC   0.052  0.062  0.037  0.425  0.139  0.064  0.069  0.092  0.058  0.285
 140 N H MC   0.054  0.075  0.033  0.415  0.152  0.061  0.059  0.074  0.076  0.262
 141 E H MC   0.043  0.052  0.030  0.482  0.119  0.072  0.059  0.080  0.062  0.363
 142 L H MC   0.039  0.041  0.035  0.478  0.113  0.076  0.063  0.094  0.061  0.365
 143 I H MC   0.111  0.034  0.034  0.486  0.082  0.076  0.051  0.078  0.047  0.374
 144 L H MC   0.093  0.035  0.032  0.499  0.080  0.070  0.062  0.080  0.050  0.406
 145 T H MC   0.094  0.035  0.035  0.492  0.089  0.071  0.077  0.069  0.039  0.399
 146 G H MC   0.057  0.032  0.032  0.515  0.103  0.073  0.076  0.070  0.041  0.412
 147 I H MC   0.059  0.027  0.042  0.532  0.089  0.061  0.067  0.073  0.049  0.443
 148 L H MC   0.066  0.028  0.036  0.543  0.078  0.055  0.088  0.056  0.049  0.455
 149 L H MC   0.037  0.028  0.032  0.517  0.080  0.053  0.130  0.057  0.065  0.387
 150 L H MC   0.052  0.024  0.029  0.505  0.103  0.060  0.106  0.065  0.058  0.399
 151 V H MC   0.034  0.030  0.025  0.485  0.129  0.039  0.135  0.058  0.066  0.350
 152 I H MC   0.027  0.037  0.022  0.438  0.152  0.037  0.149  0.050  0.088  0.285
 153 L H MC   0.060  0.043  0.024  0.386  0.201  0.038  0.112  0.027  0.109  0.185
 154 V H TR   0.054  0.057  0.024  0.280  0.300  0.038  0.084  0.045  0.118  0.020
 155 V H TR   0.151  0.086  0.027  0.108  0.333  0.045  0.062  0.080  0.108  0.182
 156 V H TR   0.154  0.203  0.042  0.080  0.281  0.030  0.053  0.074  0.083  0.078
 157 D C TR   0.130  0.345  0.080  0.064  0.211  0.027  0.033  0.041  0.069  0.133
 158 E C TR   0.128  0.376  0.071  0.051  0.223  0.030  0.028  0.046  0.046  0.153
 159 N C TR   0.101  0.403  0.082  0.048  0.199  0.030  0.025  0.063  0.050  0.204
 160 I C TR   0.074  0.423  0.093  0.053  0.145  0.029  0.025  0.097  0.061  0.279
 161 C C TR   0.061  0.452  0.107  0.054  0.160  0.024  0.027  0.055  0.060  0.292
 162 G C TR   0.153  0.438  0.103  0.044  0.120  0.024  0.023  0.045  0.049  0.285
 163 K C TR   0.140  0.405  0.075  0.045  0.203  0.031  0.031  0.039  0.031  0.201
 164 F C TR   0.101  0.421  0.094  0.050  0.211  0.024  0.025  0.033  0.040  0.210
 165 H C TR   0.075  0.437  0.104  0.057  0.193  0.022  0.028  0.040  0.043  0.243
 166 I C TR   0.090  0.394  0.084  0.068  0.219  0.026  0.036  0.040  0.043  0.174
 167 L H TR   0.106  0.246  0.057  0.080  0.335  0.040  0.045  0.036  0.055  0.089
 168 K H TR   0.126  0.150  0.057  0.127  0.318  0.037  0.067  0.053  0.067  0.167
 169 L H TR   0.079  0.127  0.054  0.215  0.266  0.044  0.073  0.065  0.077  0.052
 170 S H MC   0.080  0.153  0.055  0.273  0.243  0.037  0.049  0.052  0.059  0.030
 171 S H MC   0.215  0.096  0.058  0.325  0.117  0.033  0.040  0.066  0.049  0.109
 172 V H MC   0.197  0.044  0.048  0.384  0.111  0.046  0.046  0.073  0.050  0.186
 173 V H MC   0.189  0.042  0.045  0.457  0.082  0.048  0.047  0.052  0.039  0.268
 174 G H MC   0.058  0.041  0.047  0.536  0.106  0.049  0.064  0.056  0.043  0.429
 175 L H MC   0.066  0.036  0.040  0.530  0.095  0.065  0.065  0.060  0.042  0.435
 176 I H MC   0.048  0.029  0.035  0.522  0.094  0.060  0.072  0.070  0.069  0.428
 177 I H MC   0.047  0.029  0.029  0.526  0.104  0.070  0.059  0.075  0.061  0.423
 178 L H MC   0.058  0.031  0.027  0.502  0.122  0.071  0.068  0.067  0.052  0.380
 179 C H MC   0.078  0.034  0.037  0.528  0.088  0.067  0.069  0.053  0.046  0.440
 180 I H MC   0.125  0.029  0.039  0.518  0.078  0.052  0.056  0.051  0.052  0.393
 181 G H MC   0.129  0.041  0.048  0.500  0.074  0.045  0.064  0.047  0.051  0.371
 182 I H MC   0.166  0.044  0.052  0.494  0.048  0.038  0.055  0.044  0.059  0.328
 183 T H MC   0.294  0.060  0.060  0.353  0.059  0.030  0.049  0.046  0.048  0.059
 184 F C MC   0.325  0.107  0.078  0.214  0.085  0.028  0.043  0.061  0.059  0.111
 185 G C MC   0.269  0.181  0.107  0.139  0.093  0.027  0.075  0.053  0.057  0.087
 186 G C MC   0.312  0.170  0.106  0.120  0.101  0.026  0.060  0.059  0.046  0.141
 187 N C MC   0.254  0.227  0.116  0.084  0.137  0.029  0.054  0.055  0.044  0.028
 188 T C TR   0.214  0.288  0.099  0.081  0.130  0.024  0.057  0.065  0.041  0.074
 189 G C TR   0.162  0.286  0.088  0.088  0.195  0.029  0.053  0.049  0.050  0.092
 190 F C MC   0.254  0.185  0.058  0.073  0.228  0.033  0.060  0.051  0.057  0.026
 191 A C TR   0.241  0.253  0.062  0.055  0.200  0.023  0.064  0.042  0.061  0.011
 192 L C TR   0.268  0.302  0.064  0.054  0.145  0.027  0.052  0.044  0.044  0.034
 193 N C TR   0.211  0.396  0.101  0.051  0.094  0.020  0.053  0.042  0.032  0.184
 194 P C TR   0.165  0.395  0.092  0.056  0.155  0.026  0.046  0.036  0.028  0.230
 195 S C TR   0.211  0.279  0.085  0.057  0.210  0.042  0.047  0.040  0.029  0.068
 196 R C TR   0.147  0.306  0.084  0.057  0.207  0.048  0.068  0.052  0.030  0.099
 197 D C TR   0.227  0.340  0.101  0.054  0.140  0.039  0.032  0.044  0.023  0.112
 198 L C TR   0.193  0.347  0.105  0.061  0.143  0.044  0.031  0.053  0.022  0.154
 199 G C TR   0.175  0.320  0.098  0.072  0.144  0.045  0.067  0.056  0.023  0.145
 200 S H TR   0.168  0.248  0.068  0.067  0.251  0.072  0.062  0.042  0.021  0.002
 201 R H TR   0.037  0.203  0.045  0.126  0.375  0.097  0.059  0.031  0.028  0.171
 202 F H TR   0.058  0.135  0.040  0.099  0.416  0.107  0.075  0.029  0.040  0.281
 203 L H TR   0.053  0.106  0.026  0.125  0.382  0.136  0.094  0.043  0.034  0.246
 204 S H TR   0.043  0.167  0.033  0.119  0.324  0.102  0.101  0.069  0.042  0.157
 205 L H TR   0.037  0.127  0.032  0.103  0.395  0.103  0.058  0.078  0.067  0.268
 206 I H TR   0.039  0.166  0.032  0.107  0.378  0.108  0.044  0.061  0.065  0.212
 207 A H TR   0.065  0.202  0.044  0.086  0.352  0.060  0.052  0.072  0.068  0.150
 208 Y C TR   0.102  0.295  0.079  0.080  0.197  0.043  0.058  0.104  0.043  0.098
 209 G C TR   0.045  0.391  0.092  0.072  0.188  0.022  0.057  0.087  0.046  0.203
 210 K C TR   0.032  0.378  0.074  0.080  0.207  0.027  0.047  0.090  0.065  0.170
 211 D C TR   0.020  0.362  0.053  0.079  0.209  0.030  0.055  0.122  0.069  0.154
 212 T C TR   0.042  0.353  0.057  0.071  0.228  0.029  0.047  0.091  0.081  0.125
 213 F H TR   0.032  0.262  0.041  0.067  0.306  0.029  0.066  0.114  0.083  0.043
 214 T C TR   0.064  0.335  0.065  0.058  0.229  0.030  0.056  0.094  0.070  0.106
 215 K C TR   0.068  0.389  0.070  0.058  0.221  0.025  0.057  0.062  0.048  0.168
 216 D C TR   0.071  0.398  0.126  0.070  0.174  0.021  0.052  0.050  0.037  0.225
 217 N C TR   0.116  0.298  0.134  0.053  0.210  0.021  0.051  0.080  0.037  0.087
 218 F H TR   0.199  0.199  0.112  0.072  0.218  0.022  0.057  0.074  0.047  0.019
 219 Y C TR   0.116  0.247  0.085  0.097  0.214  0.023  0.066  0.086  0.066  0.033
 220 F C MC   0.313  0.125  0.067  0.086  0.164  0.027  0.053  0.095  0.070  0.148
 221 W C MC   0.325  0.082  0.062  0.108  0.143  0.020  0.047  0.094  0.119  0.182
 222 V C MC   0.212  0.074  0.046  0.205  0.122  0.022  0.085  0.080  0.156  0.006
 223 P H MC   0.164  0.071  0.040  0.338  0.118  0.026  0.073  0.052  0.119  0.174
 224 L H MC   0.202  0.055  0.046  0.358  0.079  0.022  0.050  0.056  0.132  0.157
 225 V H MC   0.223  0.056  0.053  0.351  0.064  0.027  0.073  0.066  0.088  0.128
 226 A H MC   0.181  0.099  0.094  0.403  0.037  0.022  0.060  0.048  0.057  0.222
 227 P H MC   0.130  0.089  0.093  0.449  0.052  0.027  0.068  0.055  0.037  0.319
 228 C H MC   0.109  0.064  0.073  0.488  0.042  0.032  0.055  0.085  0.052  0.379
 229 V H MC   0.128  0.045  0.089  0.462  0.060  0.033  0.059  0.086  0.037  0.334
 230 G H MC   0.106  0.059  0.080  0.506  0.048  0.042  0.059  0.067  0.033  0.400
 231 S H MC   0.112  0.044  0.048  0.496  0.088  0.065  0.063  0.044  0.040  0.384
 232 V H MC   0.066  0.037  0.038  0.508  0.084  0.074  0.077  0.059  0.056  0.424
 233 V H MC   0.091  0.027  0.034  0.465  0.124  0.080  0.065  0.063  0.051  0.340
 234 F H MC   0.102  0.054  0.032  0.410  0.188  0.082  0.054  0.036  0.042  0.223
 235 C H MC   0.120  0.047  0.031  0.349  0.222  0.083  0.060  0.044  0.045  0.127
 236 Q H TR   0.086  0.037  0.022  0.237  0.362  0.105  0.058  0.042  0.051  0.125
 237 F H TR   0.091  0.039  0.024  0.165  0.397  0.086  0.064  0.074  0.060  0.231
 238 Y H TR   0.058  0.080  0.026  0.210  0.343  0.086  0.063  0.070  0.064  0.133
 239 D H TR   0.057  0.080  0.026  0.185  0.373  0.071  0.047  0.083  0.076  0.189
 240 K H TR   0.096  0.077  0.023  0.116  0.386  0.061  0.054  0.111  0.076  0.270
 241 V H TR   0.113  0.102  0.026  0.074  0.351  0.050  0.034  0.128  0.121  0.223
 242 I H TR   0.111  0.215  0.038  0.075  0.270  0.033  0.026  0.096  0.136  0.054
 243 C C TR   0.070  0.344  0.054  0.064  0.239  0.032  0.047  0.070  0.081  0.105
 244 P C TR   0.061  0.409  0.073  0.067  0.218  0.025  0.036  0.051  0.061  0.191
 245 L C TR   0.059  0.392  0.101  0.062  0.183  0.028  0.036  0.092  0.048  0.210
 246 V C TR   0.063  0.402  0.117  0.053  0.175  0.025  0.035  0.084  0.046  0.227
 247 D C TR   0.034  0.383  0.153  0.051  0.179  0.028  0.025  0.102  0.045  0.204
 248 L C TR   0.047  0.452  0.123  0.050  0.145  0.029  0.023  0.082  0.048  0.307
 249 A C TR   0.045  0.439  0.107  0.052  0.147  0.027  0.025  0.106  0.052  0.293
 250 N C TR   0.054  0.411  0.120  0.043  0.110  0.031  0.018  0.154  0.059  0.256
 251 N C TR   0.033  0.389  0.118  0.044  0.123  0.028  0.017  0.193  0.057  0.196
 252 E C TR   0.049  0.392  0.103  0.047  0.195  0.033  0.025  0.097  0.058  0.197
 253 K C TR   0.058  0.338  0.081  0.053  0.237  0.036  0.030  0.120  0.047  0.100
 254 D C TR   0.075  0.379  0.101  0.054  0.204  0.030  0.036  0.082  0.040  0.175
 255 G C TR   0.061  0.383  0.078  0.052  0.254  0.032  0.045  0.051  0.042  0.129
 256 V C TR   0.072  0.321  0.065  0.055  0.284  0.030  0.065  0.058  0.048  0.037
 257 D C TR   0.061  0.311  0.059  0.064  0.306  0.030  0.056  0.043  0.069  0.005
 258 L H TR   0.056  0.236  0.046  0.073  0.356  0.043  0.077  0.034  0.080  0.120
```
