## Supplementary material for "A multi-task deep-learning system for predicting membrane associations and secondary structures of proteins": Code and Raw Data: 3c02A.jufo9d_ss

```
   1 M H   0.306  0.522  0.172
   2 H H   0.359  0.516  0.125
   3 M H   0.297  0.530  0.173
   4 L H   0.317  0.510  0.173
   5 F H   0.338  0.469  0.193
   6 Y H   0.296  0.509  0.195
   7 K H   0.315  0.489  0.196
   8 S H   0.284  0.498  0.218
   9 Y H   0.270  0.502  0.228
  10 V H   0.278  0.529  0.193
  11 R H   0.236  0.590  0.174
  12 E H   0.213  0.601  0.186
  13 F H   0.247  0.547  0.206
  14 I H   0.192  0.609  0.199
  15 G H   0.190  0.627  0.183
  16 E H   0.186  0.641  0.174
  17 F H   0.198  0.597  0.205
  18 L H   0.203  0.630  0.167
  19 G H   0.217  0.612  0.171
  20 T H   0.201  0.637  0.162
  21 F H   0.142  0.652  0.207
  22 V H   0.144  0.661  0.195
  23 L H   0.131  0.660  0.209
  24 M H   0.164  0.645  0.192
  25 F H   0.179  0.635  0.187
  26 L H   0.221  0.593  0.185
  27 G H   0.261  0.524  0.215
  28 E H   0.298  0.482  0.220
  29 G H   0.374  0.409  0.217
  30 A H   0.367  0.387  0.246
  31 T H   0.316  0.436  0.248
  32 A H   0.370  0.417  0.213
  33 N C   0.437  0.357  0.206
  34 F C   0.422  0.362  0.216
  35 H C   0.454  0.350  0.195
  36 T C   0.558  0.232  0.210
  37 T C   0.657  0.214  0.129
  38 G C   0.675  0.206  0.120
  39 L C   0.687  0.183  0.130
  40 S C   0.682  0.167  0.152
  41 G C   0.712  0.176  0.113
  42 D C   0.553  0.264  0.183
  43 W H   0.335  0.463  0.202
  44 Y H   0.197  0.574  0.229
  45 K H   0.202  0.530  0.267
  46 L H   0.162  0.563  0.275
  47 C H   0.229  0.535  0.236
  48 L H   0.251  0.541  0.208
  49 G H   0.233  0.552  0.216
  50 W H   0.232  0.579  0.189
  51 G H   0.196  0.630  0.174
  52 L H   0.168  0.663  0.170
  53 A H   0.141  0.657  0.202
  54 V H   0.104  0.671  0.225
  55 F H   0.101  0.703  0.196
  56 F H   0.131  0.684  0.186
  57 G H   0.120  0.683  0.197
  58 I H   0.147  0.697  0.156
  59 L H   0.157  0.656  0.186
  60 V H   0.152  0.642  0.206
  61 S H   0.224  0.576  0.200
  62 A C   0.420  0.391  0.189
  63 K C   0.482  0.346  0.172
  64 L C   0.528  0.288  0.184
  65 S C   0.613  0.224  0.163
  66 G C   0.565  0.267  0.168
  67 A C   0.538  0.281  0.181
  68 H C   0.584  0.271  0.144
  69 L C   0.571  0.284  0.145
  70 N C   0.556  0.300  0.143
  71 L H   0.388  0.450  0.162
  72 A H   0.231  0.628  0.141
  73 V H   0.226  0.597  0.177
  74 S H   0.185  0.631  0.184
  75 I H   0.143  0.684  0.173
  76 G H   0.109  0.698  0.193
  77 L H   0.131  0.702  0.166
  78 S H   0.157  0.673  0.170
  79 S H   0.228  0.603  0.169
  80 I H   0.315  0.532  0.153
  81 N C   0.446  0.390  0.164
  82 K C   0.506  0.351  0.143
  83 F C   0.528  0.301  0.171
  84 D C   0.531  0.301  0.168
  85 L H   0.274  0.530  0.196
  86 K H   0.415  0.432  0.153
  87 K H   0.321  0.487  0.192
  88 I H   0.379  0.463  0.157
  89 P H   0.282  0.545  0.173
  90 V H   0.159  0.656  0.185
  91 Y H   0.141  0.652  0.207
  92 F H   0.146  0.659  0.195
  93 F H   0.143  0.665  0.192
  94 A H   0.159  0.620  0.221
  95 Q H   0.167  0.654  0.179
  96 L H   0.180  0.640  0.180
  97 L H   0.201  0.652  0.148
  98 G H   0.221  0.619  0.160
  99 A H   0.211  0.635  0.154
 100 F H   0.191  0.643  0.167
 101 V H   0.198  0.641  0.161
 102 G H   0.244  0.606  0.150
 103 T H   0.231  0.602  0.167
 104 S H   0.169  0.649  0.182
 105 T H   0.155  0.644  0.201
 106 V H   0.176  0.591  0.233
 107 Y H   0.165  0.603  0.232
 108 G H   0.224  0.542  0.234
 109 L H   0.337  0.428  0.235
 110 Y H   0.401  0.406  0.193
 111 H C   0.415  0.405  0.180
 112 G C   0.477  0.364  0.159
 113 F C   0.477  0.354  0.169
 114 I C   0.447  0.360  0.193
 115 S C   0.470  0.268  0.262
 116 N C   0.520  0.232  0.248
 117 S C   0.541  0.234  0.226
 118 K C   0.468  0.280  0.252
 119 I C   0.412  0.347  0.241
 120 P C   0.460  0.339  0.201
 121 Q C   0.401  0.364  0.235
 122 F C   0.447  0.346  0.207
 123 A C   0.493  0.297  0.210
 124 W C   0.488  0.247  0.265
 125 E C   0.441  0.241  0.318
 126 T C   0.435  0.211  0.354
 127 S C   0.514  0.199  0.287
 128 R C   0.544  0.241  0.215
 129 N C   0.608  0.220  0.172
 130 P C   0.578  0.243  0.179
 131 S C   0.581  0.245  0.174
 132 I C   0.487  0.312  0.201
 133 S C   0.547  0.245  0.208
 134 L H   0.379  0.416  0.205
 135 T H   0.348  0.464  0.188
 136 G H   0.409  0.411  0.180
 137 A H   0.317  0.484  0.200
 138 F H   0.355  0.438  0.207
 139 F H   0.152  0.628  0.220
 140 N H   0.163  0.628  0.210
 141 E H   0.126  0.673  0.201
 142 L H   0.116  0.667  0.218
 143 I H   0.179  0.644  0.177
 144 L H   0.160  0.649  0.191
 145 T H   0.164  0.652  0.184
 146 G H   0.121  0.692  0.187
 147 I H   0.129  0.683  0.189
 148 L H   0.131  0.676  0.194
 149 L H   0.097  0.650  0.253
 150 L H   0.104  0.667  0.229
 151 V H   0.089  0.652  0.259
 152 I H   0.085  0.627  0.288
 153 L H   0.127  0.625  0.248
 154 V H   0.135  0.618  0.247
 155 V H   0.263  0.487  0.250
 156 V C   0.399  0.392  0.209
 157 D C   0.555  0.302  0.143
 158 E C   0.576  0.303  0.121
 159 N C   0.586  0.277  0.138
 160 I C   0.590  0.227  0.183
 161 C C   0.620  0.238  0.142
 162 G C   0.695  0.188  0.117
 163 K C   0.620  0.279  0.101
 164 F C   0.616  0.285  0.098
 165 H C   0.616  0.273  0.111
 166 I C   0.568  0.313  0.119
 167 L H   0.409  0.454  0.136
 168 K H   0.333  0.482  0.186
 169 L H   0.260  0.525  0.215
 170 S H   0.288  0.553  0.159
 171 S H   0.370  0.475  0.155
 172 V H   0.290  0.541  0.169
 173 V H   0.275  0.587  0.138
 174 G H   0.146  0.691  0.163
 175 L H   0.143  0.691  0.167
 176 I H   0.112  0.676  0.212
 177 I H   0.105  0.700  0.195
 178 L H   0.116  0.696  0.188
 179 C H   0.149  0.683  0.168
 180 I H   0.193  0.648  0.159
 181 G H   0.219  0.620  0.162
 182 I H   0.262  0.580  0.158
 183 T H   0.415  0.441  0.143
 184 F C   0.510  0.326  0.164
 185 G C   0.557  0.258  0.185
 186 G C   0.588  0.247  0.165
 187 N C   0.597  0.251  0.153
 188 T C   0.602  0.235  0.164
 189 G C   0.536  0.312  0.152
 190 F C   0.497  0.334  0.168
 191 A C   0.556  0.277  0.168
 192 L C   0.633  0.226  0.140
 193 N C   0.708  0.165  0.127
 194 P C   0.653  0.237  0.110
 195 S C   0.575  0.309  0.116
 196 R C   0.537  0.313  0.150
 197 D C   0.668  0.234  0.099
 198 L C   0.645  0.248  0.106
 199 G C   0.593  0.261  0.146
 200 S C   0.485  0.389  0.126
 201 R H   0.285  0.597  0.118
 202 F H   0.234  0.622  0.144
 203 L H   0.185  0.644  0.171
 204 S H   0.243  0.544  0.212
 205 L H   0.196  0.602  0.202
 206 I H   0.237  0.593  0.170
 207 A H   0.311  0.497  0.192
 208 Y C   0.476  0.320  0.205
 209 G C   0.528  0.282  0.190
 210 K C   0.484  0.314  0.202
 211 D C   0.435  0.318  0.247
 212 T C   0.453  0.328  0.219
 213 F H   0.336  0.401  0.264
 214 T C   0.463  0.316  0.220
 215 K C   0.528  0.305  0.167
 216 D C   0.596  0.265  0.139
 217 N C   0.547  0.285  0.168
 218 F C   0.510  0.312  0.177
 219 Y C   0.448  0.334  0.218
 220 F C   0.505  0.277  0.218
 221 W C   0.469  0.271  0.260
 222 V H   0.331  0.349  0.320
 223 P H   0.275  0.482  0.243
 224 L H   0.302  0.460  0.238
 225 V H   0.331  0.442  0.227
 226 A H   0.374  0.462  0.164
 227 P H   0.311  0.528  0.161
 228 C H   0.246  0.562  0.192
 229 V H   0.262  0.556  0.182
 230 G H   0.245  0.596  0.159
 231 S H   0.204  0.649  0.147
 232 V H   0.142  0.667  0.192
 233 V H   0.152  0.669  0.179
 234 F H   0.188  0.680  0.132
 235 C H   0.197  0.654  0.149
 236 Q H   0.146  0.703  0.151
 237 F H   0.155  0.648  0.198
 238 Y H   0.164  0.639  0.197
 239 D H   0.164  0.629  0.207
 240 K H   0.196  0.563  0.241
 241 V H   0.241  0.475  0.284
 242 I H   0.364  0.378  0.257
 243 C C   0.468  0.335  0.197
 244 P C   0.542  0.309  0.149
 245 L C   0.552  0.273  0.175
 246 V C   0.582  0.253  0.165
 247 D C   0.569  0.258  0.173
 248 L C   0.622  0.225  0.153
 249 A C   0.592  0.226  0.183
 250 N C   0.585  0.184  0.231
 251 N C   0.539  0.194  0.266
 252 E C   0.544  0.275  0.181
 253 K C   0.476  0.327  0.197
 254 D C   0.555  0.288  0.158
 255 G C   0.523  0.339  0.139
 256 V C   0.459  0.370  0.171
 257 D C   0.431  0.400  0.169
 258 L H   0.338  0.472  0.190
```
