## Supplementary material for "A multi-task deep-learning system for predicting membrane associations and secondary structures of proteins": Code and Raw Data: 3c02A.jufo9d_tm

```
   1 M TR   0.191  0.653  0.156
   2 H TR   0.197  0.669  0.134
   3 M TR   0.227  0.612  0.161
   4 L TR   0.277  0.577  0.146
   5 F TR   0.252  0.608  0.140
   6 Y TR   0.268  0.598  0.134
   7 K TR   0.240  0.618  0.143
   8 S TR   0.289  0.580  0.131
   9 Y TR   0.305  0.558  0.137
  10 V TR   0.361  0.491  0.148
  11 R TR   0.381  0.452  0.166
  12 E TR   0.382  0.451  0.166
  13 F MC   0.563  0.294  0.143
  14 I MC   0.568  0.284  0.148
  15 G MC   0.618  0.244  0.138
  16 E MC   0.584  0.276  0.140
  17 F MC   0.615  0.223  0.162
  18 L MC   0.655  0.208  0.137
  19 G MC   0.676  0.185  0.139
  20 T MC   0.676  0.187  0.138
  21 F MC   0.673  0.176  0.150
  22 V MC   0.653  0.198  0.149
  23 L MC   0.656  0.177  0.167
  24 M MC   0.658  0.175  0.167
  25 F MC   0.657  0.190  0.153
  26 L MC   0.673  0.171  0.156
  27 G MC   0.579  0.261  0.160
  28 E MC   0.466  0.364  0.170
  29 G MC   0.438  0.403  0.159
  30 A MC   0.467  0.373  0.160
  31 T TR   0.349  0.475  0.176
  32 A TR   0.319  0.509  0.172
  33 N TR   0.287  0.541  0.172
  34 F TR   0.210  0.599  0.191
  35 H TR   0.219  0.609  0.171
  36 T TR   0.216  0.601  0.183
  37 T TR   0.180  0.629  0.191
  38 G TR   0.200  0.621  0.179
  39 L TR   0.215  0.591  0.194
  40 S TR   0.182  0.624  0.194
  41 G TR   0.295  0.549  0.156
  42 D TR   0.234  0.621  0.145
  43 W TR   0.196  0.647  0.157
  44 Y TR   0.247  0.604  0.149
  45 K TR   0.262  0.551  0.187
  46 L TR   0.225  0.586  0.189
  47 C MC   0.458  0.381  0.161
  48 L MC   0.581  0.271  0.148
  49 G MC   0.604  0.257  0.139
  50 W MC   0.605  0.258  0.138
  51 G MC   0.642  0.222  0.136
  52 L MC   0.673  0.185  0.141
  53 A MC   0.647  0.205  0.148
  54 V MC   0.661  0.187  0.152
  55 F MC   0.654  0.205  0.141
  56 F MC   0.651  0.199  0.150
  57 G MC   0.661  0.199  0.139
  58 I MC   0.629  0.210  0.162
  59 L MC   0.595  0.256  0.150
  60 V MC   0.501  0.331  0.168
  61 S MC   0.428  0.404  0.168
  62 A TR   0.387  0.440  0.173
  63 K TR   0.348  0.491  0.161
  64 L TR   0.356  0.478  0.166
  65 S TR   0.391  0.462  0.147
  66 G TR   0.304  0.549  0.148
  67 A MC   0.439  0.399  0.162
  68 H MC   0.492  0.362  0.147
  69 L MC   0.505  0.346  0.149
  70 N MC   0.457  0.376  0.166
  71 L TR   0.397  0.424  0.179
  72 A MC   0.452  0.386  0.163
  73 V TR   0.406  0.430  0.163
  74 S TR   0.335  0.480  0.185
  75 I TR   0.399  0.443  0.158
  76 G TR   0.414  0.423  0.164
  77 L TR   0.391  0.437  0.173
  78 S TR   0.261  0.563  0.176
  79 S TR   0.288  0.541  0.171
  80 I TR   0.330  0.503  0.167
  81 N TR   0.214  0.640  0.146
  82 K TR   0.210  0.623  0.168
  83 F TR   0.259  0.587  0.154
  84 D TR   0.228  0.604  0.168
  85 L TR   0.207  0.620  0.172
  86 K TR   0.335  0.508  0.158
  87 K TR   0.226  0.586  0.188
  88 I TR   0.374  0.465  0.161
  89 P TR   0.399  0.441  0.160
  90 V TR   0.368  0.466  0.167
  91 Y TR   0.403  0.434  0.163
  92 F MC   0.514  0.341  0.145
  93 F MC   0.563  0.273  0.164
  94 A MC   0.543  0.310  0.148
  95 Q MC   0.606  0.234  0.160
  96 L MC   0.653  0.194  0.152
  97 L MC   0.651  0.170  0.179
  98 G MC   0.641  0.205  0.154
  99 A MC   0.652  0.172  0.176
 100 F MC   0.658  0.177  0.165
 101 V MC   0.683  0.168  0.149
 102 G MC   0.650  0.196  0.154
 103 T MC   0.616  0.223  0.161
 104 S MC   0.612  0.229  0.159
 105 T MC   0.547  0.305  0.148
 106 V MC   0.479  0.349  0.172
 107 Y TR   0.363  0.472  0.165
 108 G TR   0.356  0.483  0.161
 109 L TR   0.354  0.484  0.163
 110 Y TR   0.266  0.564  0.170
 111 H TR   0.226  0.640  0.134
 112 G TR   0.192  0.668  0.140
 113 F TR   0.163  0.686  0.151
 114 I TR   0.132  0.710  0.158
 115 S TR   0.126  0.667  0.207
 116 N TR   0.122  0.653  0.225
 117 S TR   0.142  0.667  0.191
 118 K TR   0.135  0.665  0.200
 119 I TR   0.160  0.647  0.193
 120 P TR   0.214  0.605  0.182
 121 Q TR   0.285  0.514  0.201
 122 F TR   0.255  0.536  0.208
 123 A TR   0.296  0.493  0.211
 124 W TR   0.329  0.445  0.226
 125 E TR   0.330  0.428  0.243
 126 T TR   0.329  0.420  0.251
 127 S TR   0.263  0.521  0.216
 128 R TR   0.298  0.519  0.183
 129 N TR   0.226  0.583  0.191
 130 P TR   0.243  0.573  0.184
 131 S TR   0.215  0.589  0.196
 132 I TR   0.196  0.648  0.156
 133 S TR   0.241  0.584  0.175
 134 L TR   0.244  0.600  0.156
 135 T TR   0.322  0.538  0.140
 136 G TR   0.335  0.525  0.139
 137 A TR   0.310  0.531  0.159
 138 F MC   0.438  0.410  0.152
 139 F MC   0.546  0.294  0.160
 140 N MC   0.528  0.302  0.170
 141 E MC   0.584  0.252  0.164
 142 L MC   0.580  0.247  0.172
 143 I MC   0.648  0.194  0.158
 144 L MC   0.653  0.195  0.152
 145 T MC   0.663  0.192  0.145
 146 G MC   0.649  0.205  0.147
 147 I MC   0.659  0.189  0.152
 148 L MC   0.698  0.162  0.140
 149 L MC   0.685  0.165  0.150
 150 L MC   0.662  0.191  0.147
 151 V MC   0.653  0.217  0.130
 152 I MC   0.614  0.239  0.147
 153 L MC   0.558  0.271  0.171
 154 V MC   0.418  0.402  0.180
 155 V TR   0.321  0.499  0.181
 156 V TR   0.287  0.559  0.154
 157 D TR   0.228  0.597  0.175
 158 E TR   0.207  0.646  0.147
 159 N TR   0.174  0.665  0.161
 160 I TR   0.152  0.665  0.183
 161 C TR   0.143  0.666  0.191
 162 G TR   0.220  0.603  0.177
 163 K TR   0.216  0.647  0.137
 164 F TR   0.177  0.665  0.158
 165 H TR   0.160  0.670  0.170
 166 I TR   0.194  0.653  0.153
 167 L TR   0.231  0.617  0.152
 168 K TR   0.319  0.521  0.160
 169 L TR   0.367  0.457  0.175
 170 S TR   0.402  0.447  0.151
 171 S MC   0.580  0.279  0.141
 172 V MC   0.627  0.228  0.144
 173 V MC   0.692  0.175  0.132
 174 G MC   0.658  0.203  0.140
 175 L MC   0.661  0.192  0.147
 176 I MC   0.642  0.194  0.165
 177 I MC   0.632  0.208  0.160
 178 L MC   0.629  0.220  0.151
 179 C MC   0.675  0.175  0.150
 180 I MC   0.699  0.158  0.143
 181 G MC   0.694  0.162  0.144
 182 I MC   0.714  0.136  0.150
 183 T MC   0.696  0.166  0.138
 184 F MC   0.582  0.253  0.164
 185 G MC   0.483  0.327  0.190
 186 G MC   0.492  0.330  0.178
 187 N TR   0.392  0.419  0.189
 188 T TR   0.352  0.483  0.164
 189 G TR   0.303  0.531  0.167
 190 F TR   0.387  0.465  0.148
 191 A TR   0.360  0.494  0.145
 192 L TR   0.374  0.491  0.135
 193 N TR   0.316  0.531  0.153
 194 P TR   0.267  0.586  0.147
 195 S TR   0.315  0.528  0.157
 196 R TR   0.272  0.565  0.163
 197 D TR   0.314  0.524  0.163
 198 L TR   0.285  0.544  0.171
 199 G TR   0.315  0.520  0.166
 200 S TR   0.297  0.541  0.162
 201 R TR   0.222  0.608  0.169
 202 F TR   0.232  0.581  0.187
 203 L TR   0.272  0.531  0.197
 204 S TR   0.263  0.560  0.178
 205 L TR   0.198  0.601  0.202
 206 I TR   0.190  0.606  0.204
 207 A TR   0.202  0.626  0.172
 208 Y TR   0.240  0.595  0.164
 209 G TR   0.174  0.666  0.160
 210 K TR   0.159  0.675  0.166
 211 D TR   0.155  0.693  0.152
 212 T TR   0.159  0.673  0.168
 213 F TR   0.165  0.682  0.153
 214 T TR   0.178  0.657  0.165
 215 K TR   0.184  0.673  0.143
 216 D TR   0.194  0.622  0.184
 217 N TR   0.220  0.588  0.192
 218 F TR   0.328  0.491  0.181
 219 Y TR   0.279  0.547  0.175
 220 F MC   0.452  0.384  0.164
 221 W MC   0.481  0.319  0.201
 222 V MC   0.502  0.275  0.223
 223 P MC   0.574  0.241  0.185
 224 L MC   0.610  0.189  0.200
 225 V MC   0.647  0.186  0.167
 226 A MC   0.643  0.184  0.173
 227 P MC   0.646  0.196  0.157
 228 C MC   0.652  0.191  0.158
 229 V MC   0.649  0.191  0.160
 230 G MC   0.672  0.173  0.155
 231 S MC   0.671  0.176  0.153
 232 V MC   0.651  0.180  0.169
 233 V MC   0.620  0.215  0.165
 234 F MC   0.566  0.277  0.157
 235 C MC   0.528  0.312  0.159
 236 Q TR   0.381  0.441  0.178
 237 F TR   0.320  0.510  0.170
 238 Y TR   0.332  0.493  0.176
 239 D TR   0.290  0.537  0.174
 240 K TR   0.266  0.573  0.161
 241 V TR   0.221  0.582  0.197
 242 I TR   0.212  0.581  0.207
 243 C TR   0.181  0.652  0.167
 244 P TR   0.164  0.678  0.159
 245 L TR   0.156  0.666  0.177
 246 V TR   0.151  0.661  0.188
 247 D TR   0.110  0.664  0.226
 248 L TR   0.120  0.680  0.200
 249 A TR   0.122  0.692  0.186
 250 N TR   0.115  0.675  0.210
 251 N TR   0.093  0.704  0.203
 252 E TR   0.121  0.685  0.194
 253 K TR   0.141  0.695  0.164
 254 D TR   0.164  0.665  0.171
 255 G TR   0.159  0.688  0.153
 256 V TR   0.193  0.663  0.144
 257 D TR   0.181  0.661  0.159
 258 L TR   0.206  0.626  0.168
```
