## Supplementary material for "A multi-task deep-learning system for predicting membrane associations and secondary structures of proteins": Code and Raw Data: 3c02A.jufo9d_tmh

```
   1 M - --   0.483  0.517
   2 H - --   0.493  0.507
   3 M - --   0.496  0.504
   4 L - --   0.487  0.513
   5 F - --   0.464  0.536
   6 Y H MC   0.500  0.500
   7 K - --   0.487  0.513
   8 S - --   0.498  0.502
   9 Y H MC   0.515  0.485
  10 V H MC   0.516  0.484
  11 R H MC   0.584  0.416
  12 E H MC   0.602  0.398
  13 F H MC   0.742  0.258
  14 I H MC   0.798  0.202
  15 G H MC   0.857  0.143
  16 E H MC   0.823  0.177
  17 F H MC   0.827  0.173
  18 L H MC   0.869  0.131
  19 G H MC   0.876  0.124
  20 T H MC   0.883  0.117
  21 F H MC   0.919  0.081
  22 V H MC   0.896  0.104
  23 L H MC   0.902  0.098
  24 M H MC   0.893  0.107
  25 F H MC   0.894  0.106
  26 L H MC   0.874  0.126
  27 G H MC   0.769  0.231
  28 E H MC   0.617  0.383
  29 G H MC   0.546  0.454
  30 A H MC   0.551  0.449
  31 T H MC   0.522  0.478
  32 A - --   0.495  0.505
  33 N - --   0.481  0.519
  34 F - --   0.475  0.525
  35 H - --   0.483  0.517
  36 T - --   0.456  0.544
  37 T - --   0.443  0.557
  38 G - --   0.446  0.554
  39 L - --   0.440  0.560
  40 S - --   0.440  0.560
  41 G - --   0.437  0.563
  42 D - --   0.459  0.541
  43 W - --   0.458  0.542
  44 Y - --   0.500  0.500
  45 K H MC   0.523  0.477
  46 L H MC   0.518  0.482
  47 C H MC   0.674  0.326
  48 L H MC   0.744  0.256
  49 G H MC   0.789  0.211
  50 W H MC   0.815  0.185
  51 G H MC   0.873  0.127
  52 L H MC   0.903  0.097
  53 A H MC   0.875  0.125
  54 V H MC   0.913  0.087
  55 F H MC   0.912  0.088
  56 F H MC   0.913  0.087
  57 G H MC   0.931  0.069
  58 I H MC   0.887  0.113
  59 L H MC   0.856  0.144
  60 V H MC   0.772  0.228
  61 S H MC   0.675  0.325
  62 A H MC   0.541  0.459
  63 K H MC   0.508  0.492
  64 L - --   0.485  0.515
  65 S - --   0.474  0.526
  66 G - --   0.471  0.529
  67 A - --   0.471  0.529
  68 H - --   0.475  0.525
  69 L - --   0.485  0.515
  70 N - --   0.499  0.501
  71 L H MC   0.506  0.494
  72 A H MC   0.684  0.316
  73 V H MC   0.606  0.394
  74 S H MC   0.549  0.451
  75 I H MC   0.652  0.348
  76 G H MC   0.670  0.330
  77 L H MC   0.680  0.320
  78 S H MC   0.526  0.474
  79 S H MC   0.504  0.496
  80 I H MC   0.504  0.496
  81 N - --   0.479  0.521
  82 K - --   0.467  0.533
  83 F - --   0.467  0.533
  84 D - --   0.472  0.528
  85 L - --   0.488  0.512
  86 K - --   0.474  0.526
  87 K - --   0.476  0.524
  88 I H MC   0.514  0.486
  89 P H MC   0.601  0.399
  90 V H MC   0.616  0.384
  91 Y H MC   0.652  0.348
  92 F H MC   0.756  0.244
  93 F H MC   0.820  0.180
  94 A H MC   0.769  0.231
  95 Q H MC   0.838  0.162
  96 L H MC   0.900  0.100
  97 L H MC   0.901  0.099
  98 G H MC   0.885  0.115
  99 A H MC   0.879  0.121
 100 F H MC   0.887  0.113
 101 V H MC   0.906  0.094
 102 G H MC   0.840  0.160
 103 T H MC   0.796  0.204
 104 S H MC   0.829  0.171
 105 T H MC   0.761  0.239
 106 V H MC   0.672  0.328
 107 Y H MC   0.582  0.418
 108 G H MC   0.545  0.455
 109 L H MC   0.515  0.485
 110 Y - --   0.487  0.513
 111 H - --   0.456  0.544
 112 G - --   0.456  0.544
 113 F - --   0.451  0.549
 114 I - --   0.443  0.557
 115 S - --   0.447  0.553
 116 N - --   0.446  0.554
 117 S - --   0.456  0.544
 118 K - --   0.450  0.550
 119 I - --   0.462  0.538
 120 P - --   0.469  0.531
 121 Q - --   0.491  0.509
 122 F - --   0.497  0.503
 123 A - --   0.465  0.535
 124 W - --   0.470  0.530
 125 E - --   0.477  0.523
 126 T - --   0.456  0.544
 127 S - --   0.459  0.541
 128 R - --   0.465  0.535
 129 N - --   0.464  0.536
 130 P - --   0.465  0.535
 131 S - --   0.456  0.544
 132 I - --   0.477  0.523
 133 S - --   0.477  0.523
 134 L - --   0.484  0.516
 135 T - --   0.499  0.501
 136 G H MC   0.551  0.449
 137 A H MC   0.566  0.434
 138 F H MC   0.595  0.405
 139 F H MC   0.814  0.186
 140 N H MC   0.803  0.197
 141 E H MC   0.871  0.129
 142 L H MC   0.867  0.133
 143 I H MC   0.875  0.125
 144 L H MC   0.887  0.113
 145 T H MC   0.881  0.119
 146 G H MC   0.904  0.096
 147 I H MC   0.921  0.079
 148 L H MC   0.932  0.068
 149 L H MC   0.906  0.094
 150 L H MC   0.893  0.107
 151 V H MC   0.874  0.126
 152 I H MC   0.826  0.174
 153 L H MC   0.775  0.225
 154 V H MC   0.669  0.331
 155 V - --   0.497  0.503
 156 V - --   0.469  0.531
 157 D - --   0.453  0.547
 158 E - --   0.439  0.561
 159 N - --   0.437  0.563
 160 I - --   0.442  0.558
 161 C - --   0.443  0.557
 162 G - --   0.433  0.567
 163 K - --   0.434  0.566
 164 F - --   0.439  0.561
 165 H - --   0.446  0.554
 166 I - --   0.457  0.543
 167 L - --   0.469  0.531
 168 K H MC   0.516  0.484
 169 L H MC   0.604  0.396
 170 S H MC   0.662  0.338
 171 S H MC   0.714  0.286
 172 V H MC   0.773  0.227
 173 V H MC   0.846  0.154
 174 G H MC   0.925  0.075
 175 L H MC   0.919  0.081
 176 I H MC   0.911  0.089
 177 I H MC   0.915  0.085
 178 L H MC   0.891  0.109
 179 C H MC   0.917  0.083
 180 I H MC   0.907  0.093
 181 G H MC   0.889  0.111
 182 I H MC   0.883  0.117
 183 T H MC   0.742  0.258
 184 F H MC   0.603  0.397
 185 G H MC   0.528  0.472
 186 G H MC   0.509  0.491
 187 N - --   0.473  0.527
 188 T - --   0.470  0.530
 189 G - --   0.477  0.523
 190 F - --   0.462  0.538
 191 A - --   0.443  0.557
 192 L - --   0.443  0.557
 193 N - --   0.440  0.560
 194 P - --   0.445  0.555
 195 S - --   0.446  0.554
 196 R - --   0.446  0.554
 197 D - --   0.443  0.557
 198 L - --   0.450  0.550
 199 G - --   0.461  0.539
 200 S - --   0.456  0.544
 201 R H MC   0.515  0.485
 202 F - --   0.487  0.513
 203 L H MC   0.514  0.486
 204 S H MC   0.508  0.492
 205 L - --   0.492  0.508
 206 I - --   0.496  0.504
 207 A - --   0.474  0.526
 208 Y - --   0.469  0.531
 209 G - --   0.461  0.539
 210 K - --   0.469  0.531
 211 D - --   0.468  0.532
 212 T - --   0.459  0.541
 213 F - --   0.455  0.545
 214 T - --   0.446  0.554
 215 K - --   0.447  0.553
 216 D - --   0.459  0.541
 217 N - --   0.442  0.558
 218 F - --   0.461  0.539
 219 Y - --   0.486  0.514
 220 F - --   0.475  0.525
 221 W - --   0.497  0.503
 222 V H MC   0.594  0.406
 223 P H MC   0.727  0.273
 224 L H MC   0.747  0.253
 225 V H MC   0.740  0.260
 226 A H MC   0.792  0.208
 227 P H MC   0.838  0.162
 228 C H MC   0.877  0.123
 229 V H MC   0.851  0.149
 230 G H MC   0.895  0.105
 231 S H MC   0.885  0.115
 232 V H MC   0.897  0.103
 233 V H MC   0.854  0.146
 234 F H MC   0.799  0.201
 235 C H MC   0.738  0.262
 236 Q H MC   0.626  0.374
 237 F H MC   0.554  0.446
 238 Y H MC   0.599  0.401
 239 D H MC   0.574  0.426
 240 K H MC   0.505  0.495
 241 V - --   0.463  0.537
 242 I - --   0.464  0.536
 243 C - --   0.453  0.547
 244 P - --   0.456  0.544
 245 L - --   0.451  0.549
 246 V - --   0.442  0.558
 247 D - --   0.440  0.560
 248 L - --   0.439  0.561
 249 A - --   0.441  0.559
 250 N - --   0.432  0.568
 251 N - --   0.432  0.568
 252 E - --   0.436  0.564
 253 K - --   0.442  0.558
 254 D - --   0.443  0.557
 255 G - --   0.441  0.559
 256 V - --   0.444  0.556
 257 D - --   0.453  0.547
 258 L - --   0.462  0.538
```
