## Supplementary material for "A multi-task deep-learning system for predicting membrane associations and secondary structures of proteins": Code and Raw Data: 3c02A.jufo9d_tms

```
   1 M - --   0.420  0.580
   2 H - --   0.419  0.581
   3 M - --   0.424  0.576
   4 L - --   0.442  0.558
   5 F - --   0.440  0.560
   6 Y - --   0.457  0.543
   7 K - --   0.451  0.549
   8 S - --   0.470  0.530
   9 Y - --   0.467  0.533
  10 V - --   0.460  0.540
  11 R - --   0.446  0.554
  12 E - --   0.451  0.549
  13 F - --   0.456  0.544
  14 I - --   0.463  0.537
  15 G - --   0.457  0.543
  16 E - --   0.458  0.542
  17 F - --   0.454  0.546
  18 L - --   0.452  0.548
  19 G - --   0.447  0.553
  20 T - --   0.440  0.560
  21 F - --   0.463  0.537
  22 V - --   0.443  0.557
  23 L - --   0.470  0.530
  24 M - --   0.462  0.538
  25 F - --   0.445  0.555
  26 L - --   0.440  0.560
  27 G - --   0.480  0.520
  28 E - --   0.480  0.520
  29 G - --   0.470  0.530
  30 A - --   0.487  0.513
  31 T - --   0.460  0.540
  32 A - --   0.454  0.546
  33 N - --   0.440  0.560
  34 F - --   0.441  0.559
  35 H - --   0.440  0.560
  36 T - --   0.430  0.570
  37 T - --   0.414  0.586
  38 G - --   0.421  0.579
  39 L - --   0.428  0.572
  40 S - --   0.425  0.575
  41 G - --   0.430  0.570
  42 D - --   0.456  0.544
  43 W - --   0.437  0.563
  44 Y - --   0.460  0.540
  45 K - --   0.455  0.545
  46 L - --   0.446  0.554
  47 C - --   0.463  0.537
  48 L - --   0.467  0.533
  49 G - --   0.487  0.513
  50 W - --   0.467  0.533
  51 G - --   0.471  0.529
  52 L - --   0.476  0.524
  53 A - --   0.482  0.518
  54 V - --   0.487  0.513
  55 F - --   0.484  0.516
  56 F - --   0.456  0.544
  57 G - --   0.455  0.545
  58 I - --   0.440  0.560
  59 L - --   0.438  0.562
  60 V - --   0.432  0.568
  61 S - --   0.445  0.555
  62 A - --   0.452  0.548
  63 K - --   0.454  0.546
  64 L - --   0.447  0.553
  65 S - --   0.454  0.546
  66 G - --   0.446  0.554
  67 A - --   0.441  0.559
  68 H - --   0.422  0.578
  69 L - --   0.415  0.585
  70 N - --   0.417  0.583
  71 L - --   0.425  0.575
  72 A - --   0.429  0.571
  73 V - --   0.433  0.567
  74 S - --   0.451  0.549
  75 I - --   0.452  0.548
  76 G - --   0.481  0.519
  77 L - --   0.453  0.547
  78 S - --   0.454  0.546
  79 S - --   0.457  0.543
  80 I - --   0.454  0.546
  81 N - --   0.453  0.547
  82 K - --   0.429  0.571
  83 F - --   0.422  0.578
  84 D - --   0.429  0.571
  85 L - --   0.440  0.560
  86 K - --   0.432  0.568
  87 K - --   0.421  0.579
  88 I - --   0.430  0.570
  89 P - --   0.445  0.555
  90 V - --   0.466  0.534
  91 Y - --   0.489  0.511
  92 F - --   0.464  0.536
  93 F - --   0.448  0.552
  94 A - --   0.457  0.543
  95 Q - --   0.448  0.552
  96 L - --   0.443  0.557
  97 L - --   0.430  0.570
  98 G - --   0.437  0.563
  99 A - --   0.447  0.553
 100 F - --   0.444  0.556
 101 V - --   0.450  0.550
 102 G - --   0.460  0.540
 103 T - --   0.463  0.537
 104 S - --   0.465  0.535
 105 T - --   0.479  0.521
 106 V - --   0.485  0.515
 107 Y - --   0.479  0.521
 108 G - --   0.487  0.513
 109 L - --   0.454  0.546
 110 Y - --   0.435  0.565
 111 H - --   0.443  0.557
 112 G - --   0.435  0.565
 113 F - --   0.427  0.573
 114 I - --   0.422  0.578
 115 S - --   0.418  0.582
 116 N - --   0.417  0.583
 117 S - --   0.420  0.580
 118 K - --   0.430  0.570
 119 I - --   0.423  0.577
 120 P - --   0.429  0.571
 121 Q - --   0.455  0.545
 122 F - --   0.464  0.536
 123 A - --   0.465  0.535
 124 W - --   0.488  0.512
 125 E - --   0.500  0.500
 126 T - --   0.475  0.525
 127 S - --   0.452  0.548
 128 R - --   0.465  0.535
 129 N - --   0.450  0.550
 130 P - --   0.446  0.554
 131 S - --   0.429  0.571
 132 I - --   0.432  0.568
 133 S - --   0.430  0.570
 134 L - --   0.445  0.555
 135 T - --   0.454  0.546
 136 G - --   0.446  0.554
 137 A - --   0.448  0.552
 138 F - --   0.453  0.547
 139 F - --   0.458  0.542
 140 N - --   0.448  0.552
 141 E - --   0.448  0.552
 142 L - --   0.452  0.548
 143 I - --   0.440  0.560
 144 L - --   0.450  0.550
 145 T - --   0.465  0.535
 146 G - --   0.465  0.535
 147 I - --   0.456  0.544
 148 L - --   0.477  0.523
 149 L E MC   0.519  0.481
 150 L - --   0.494  0.506
 151 V E MC   0.524  0.476
 152 I E MC   0.538  0.462
 153 L E MC   0.501  0.499
 154 V - --   0.473  0.527
 155 V - --   0.451  0.549
 156 V - --   0.442  0.558
 157 D - --   0.422  0.578
 158 E - --   0.417  0.583
 159 N - --   0.413  0.587
 160 I - --   0.414  0.586
 161 C - --   0.416  0.584
 162 G - --   0.412  0.588
 163 K - --   0.420  0.580
 164 F - --   0.414  0.586
 165 H - --   0.417  0.583
 166 I - --   0.425  0.575
 167 L - --   0.434  0.566
 168 K - --   0.456  0.544
 169 L - --   0.462  0.538
 170 S - --   0.437  0.563
 171 S - --   0.429  0.571
 172 V - --   0.435  0.565
 173 V - --   0.436  0.564
 174 G - --   0.453  0.547
 175 L - --   0.454  0.546
 176 I - --   0.461  0.539
 177 I - --   0.448  0.552
 178 L - --   0.457  0.543
 179 C - --   0.457  0.543
 180 I - --   0.445  0.555
 181 G - --   0.453  0.547
 182 I - --   0.443  0.557
 183 T - --   0.438  0.562
 184 F - --   0.432  0.568
 185 G - --   0.464  0.536
 186 G - --   0.449  0.551
 187 N - --   0.442  0.558
 188 T - --   0.446  0.554
 189 G - --   0.442  0.558
 190 F - --   0.449  0.551
 191 A - --   0.453  0.547
 192 L - --   0.441  0.559
 193 N - --   0.442  0.558
 194 P - --   0.435  0.565
 195 S - --   0.436  0.564
 196 R - --   0.457  0.543
 197 D - --   0.421  0.579
 198 L - --   0.420  0.580
 199 G - --   0.456  0.544
 200 S - --   0.451  0.549
 201 R - --   0.448  0.552
 202 F - --   0.464  0.536
 203 L - --   0.483  0.517
 204 S - --   0.490  0.510
 205 L - --   0.446  0.554
 206 I - --   0.433  0.567
 207 A - --   0.441  0.559
 208 Y - --   0.447  0.553
 209 G - --   0.445  0.555
 210 K - --   0.436  0.564
 211 D - --   0.444  0.556
 212 T - --   0.436  0.564
 213 F - --   0.455  0.545
 214 T - --   0.445  0.555
 215 K - --   0.446  0.554
 216 D - --   0.441  0.559
 217 N - --   0.440  0.560
 218 F - --   0.445  0.555
 219 Y - --   0.455  0.545
 220 F - --   0.442  0.558
 221 W - --   0.436  0.564
 222 V - --   0.474  0.526
 223 P - --   0.462  0.538
 224 L - --   0.439  0.561
 225 V - --   0.462  0.538
 226 A - --   0.448  0.552
 227 P - --   0.457  0.543
 228 C - --   0.443  0.557
 229 V - --   0.448  0.552
 230 G - --   0.448  0.552
 231 S - --   0.452  0.548
 232 V - --   0.466  0.534
 233 V - --   0.454  0.546
 234 F - --   0.442  0.558
 235 C - --   0.449  0.551
 236 Q - --   0.447  0.553
 237 F - --   0.453  0.547
 238 Y - --   0.452  0.548
 239 D - --   0.436  0.564
 240 K - --   0.442  0.558
 241 V - --   0.423  0.577
 242 I - --   0.415  0.585
 243 C - --   0.436  0.564
 244 P - --   0.425  0.575
 245 L - --   0.425  0.575
 246 V - --   0.423  0.577
 247 D - --   0.414  0.586
 248 L - --   0.411  0.589
 249 A - --   0.414  0.586
 250 N - --   0.407  0.593
 251 N - --   0.406  0.594
 252 E - --   0.414  0.586
 253 K - --   0.419  0.581
 254 D - --   0.425  0.575
 255 G - --   0.434  0.566
 256 V - --   0.454  0.546
 257 D - --   0.445  0.555
 258 L - --   0.466  0.534
```
