## Supplementary material for "A multi-task deep-learning system for predicting membrane associations and secondary structures of proteins": Code and Raw Data: 3c02A.jufo9d_topo

```
number of residues:	258

 MHMLFYKSYV REFIGEFLGT FVLMFLGEGA TANFHTTGLS GDWYKLCLGW
 --------HH HHHHHHHHHH HHHHHHHHHH H--------- ----HHHHHH

 GLAVFFGILV SAKLSGAHLN LAVSIGLSSI NKFDLKKIPV YFFAQLLGAF
 HHHHHHHHHH HHH------- ---------- -------HHH HHHHHHHHHH

 VGTSTVYGLY HGFISNSKIP QFAWETSRNP SISLTGAFFN ELILTGILLL
 HHHHHHHHH- ---------- ---------- -----HHHHH HHHHHHHHHH

 VILVVVDENI CGKFHILKLS SVVGLIILCI GITFGGNTGF ALNPSRDLGS
 HHHH------ -------HHH HHHHHHHHHH HHHHHH---- ----------

 RFLSLIAYGK DTFTKDNFYF WVPLVAPCVG SVVFCQFYDK VICPLVDLAN
 ---------- ---------- -HHHHHHHHH HHHHHHHHHH ----------

 NEKDGVDL
 --------
```
