## Supplementary material for "A multi-task deep-learning system for predicting membrane associations and secondary structures of proteins": Code and Raw Data: 3c02A.psipred_output

```
BLASTP 2.2.18 [Mar-02-2008]


Reference: Altschul, Stephen F., Thomas L. Madden, Alejandro A. Schaffer, 
Jinghui Zhang, Zheng Zhang, Webb Miller, and David J. Lipman (1997), 
"Gapped BLAST and PSI-BLAST: a new generation of protein database search
programs",  Nucleic Acids Res. 25:3389-3402.


Reference for compositional score matrix adjustment: Altschul, Stephen F., 
John C. Wootton, E. Michael Gertz, Richa Agarwala, Aleksandr Morgulis,
Alejandro A. Schaffer, and Yi-Kuo Yu (2005) "Protein database searches
using compositionally adjusted substitution matrices", FEBS J. 272:5101-5109.


Reference for composition-based statistics starting in round 2:
Schaffer, Alejandro A., L. Aravind, Thomas L. Madden,
Sergei Shavirin, John L. Spouge, Yuri I. Wolf,  
Eugene V. Koonin, and Stephen F. Altschul (2001), 
"Improving the accuracy of PSI-BLAST protein database searches with 
composition-based statistics and other refinements",  Nucleic Acids Res. 29:2994-3005.

Query= BCL :A|PDBID|CHAIN|SEQUENCE
         (258 letters)

Database: filtnr 
           15,322,545 sequences; 5,254,608,391 total letters

Searching..................................................done


Results from round 1


                                                                 Score    E
Sequences producing significant alignments:                      (bits) Value

gi|124804459|ref|XP_001348009.1| aquaglyceroporin [Plasmodium fa...   475   e-132
gi|82597036|ref|XP_726512.1| aquaglyceroporin [Plasmodium yoelii...   365   2e-99
gi|68066408|ref|XP_675187.1| Aquaglyceroporin [Plasmodium berghe...   332   4e-89
gi|156098853|ref|XP_001615442.1| aquaglyceroporin [Plasmodium vi...   332   5e-89
gi|221056392|ref|XP_002259334.1| aquaglyceroporin [Plasmodium kn...   327   7e-88
gi|290564225|gb|ADD39010.1| putative aquaglyceroporin [Plasmodiu...   282   4e-74
gi|325186590|emb|CCA21136.1| aquaporin9 putative [Albugo laibach...   148   7e-34
gi|297663381|ref|XP_002810150.1| PREDICTED: aquaporin-10-like is...   145   7e-33
gi|296228987|ref|XP_002760085.1| PREDICTED: aquaporin-10-like [C...   143   3e-32
gi|340057965|emb|CCC52318.1| putative aquaporin 3 [Trypanosoma v...   140   1e-31
gi|156622670|dbj|BAF76152.1| aquaporin 7 [Gallus gallus]              140   2e-31
gi|340520278|gb|EGR50515.1| predicted protein [Trichoderma reese...   140   2e-31
gi|259481511|tpe|CBF75100.1| TPA: MIP aquaporin (Eurofung) [Aspe...   138   1e-30
gi|320590296|gb|EFX02739.1| hypothetical protein CMQ_2668 [Grosm...   137   2e-30
gi|296806315|ref|XP_002843967.1| aquaporin 3 [Arthroderma otae C...   137   2e-30
gi|339473670|gb|EGP88763.1| hypothetical protein MYCGRDRAFT_8515...   135   5e-30
gi|327304973|ref|XP_003237178.1| aquaglyceroporin [Trichophyton ...   135   5e-30
gi|315046070|ref|XP_003172410.1| aquaporin-3 [Arthroderma gypseu...   134   1e-29
gi|62751693|ref|NP_001015726.1| aquaporin 7 [Xenopus (Silurana) ...   134   1e-29
gi|326471964|gb|EGD95973.1| aquaglyceroporin [Trichophyton tonsu...   132   3e-29
gi|154298027|ref|XP_001549438.1| hypothetical protein BC1G_12166...   131   9e-29
gi|73961644|ref|XP_855114.1| PREDICTED: aquaporin-10 [Canis lupu...   131   1e-28
gi|327349995|gb|EGE78852.1| aquaglyceroporin [Ajellomyces dermat...   131   1e-28
gi|119469619|ref|XP_001257964.1| aquaglyceroporin, putative [Neo...   130   2e-28
gi|301108822|ref|XP_002903492.1| aquaporin, putative [Phytophtho...   130   2e-28
gi|70991777|ref|XP_750737.1| aquaglyceroporin [Aspergillus fumig...   130   2e-28
gi|346327481|gb|EGX97077.1| aquaglyceroporin, putative [Cordycep...   130   2e-28
gi|301108828|ref|XP_002903495.1| aquaporin, putative [Phytophtho...   130   3e-28
gi|291383087|ref|XP_002707990.1| PREDICTED: aquaporin 7 [Oryctol...   130   3e-28
gi|238501540|ref|XP_002382004.1| aquaglyceroporin, putative [Asp...   129   3e-28
gi|83766880|dbj|BAE57020.1| unnamed protein product [Aspergillus...   129   4e-28
gi|189054639|dbj|BAG37489.1| unnamed protein product [Homo sapiens]   128   8e-28
gi|301774256|ref|XP_002922579.1| PREDICTED: aquaporin-10-like [A...   128   1e-27
gi|281350212|gb|EFB25796.1| hypothetical protein PANDA_011535 [A...   128   1e-27
gi|22538420|ref|NP_536354.2| aquaporin-10 [Homo sapiens] >gnl|BL...   127   1e-27
gi|119573596|gb|EAW53211.1| aquaporin 10, isoform CRA_c [Homo sa...   127   1e-27
gi|325188770|emb|CCA23301.1| aquaporin putative [Albugo laibachi...   127   2e-27
gi|50806738|ref|XP_424498.1| PREDICTED: similar to MGC107875 pro...   125   4e-27
gi|226294576|gb|EEH49996.1| aquaporin-3 [Paracoccidioides brasil...   125   4e-27
gi|321455058|gb|EFX66203.1| hypothetical protein DAPPUDRAFT_6492...   125   6e-27
gi|121699238|ref|XP_001267954.1| aquaglyceroporin, putative [Asp...   125   6e-27
gi|67526915|ref|XP_661519.1| hypothetical protein AN3915.2 [Aspe...   125   7e-27
gi|114559959|ref|XP_001151333.1| PREDICTED: aquaporin-10 isoform...   125   8e-27
gi|108949240|gb|ABG24574.1| aquaglyceroporin [Osmerus mordax]         125   8e-27
gi|321468843|gb|EFX79826.1| hypothetical protein DAPPUDRAFT_5199...   125   9e-27
gi|109467035|ref|XP_001074905.1| PREDICTED: aquaporin 10-like [R...   124   1e-26
gi|50552370|ref|XP_503595.1| YALI0E05665p [Yarrowia lipolytica] ...   124   1e-26
gi|16564853|gb|AAL25998.1| small intestine aquaporin [Homo sapie...   124   1e-26
gi|119573595|gb|EAW53210.1| aquaporin 10, isoform CRA_b [Homo sa...   124   1e-26
gi|302506677|ref|XP_003015295.1| aquaglyceroporin, putative [Art...   123   2e-26
gi|47230393|emb|CAF99586.1| unnamed protein product [Tetraodon n...   122   4e-26
gi|332220524|ref|XP_003259405.1| PREDICTED: aquaporin-10-like is...   122   4e-26
gi|342184941|emb|CCC94423.1| putative aquaporin 3 [Trypanosoma c...   122   4e-26
gi|301108678|ref|XP_002903420.1| aquaporin, putative [Phytophtho...   122   5e-26
gi|242019914|ref|XP_002430403.1| Aquaporin-9, putative [Pediculu...   122   6e-26
gi|320037039|gb|EFW18977.1| aquaporin [Coccidioides posadasii st...   122   6e-26
gi|303324137|ref|XP_003072056.1| aquaporin-7, putative [Coccidio...   121   8e-26
gi|295663150|ref|XP_002792128.1| aquaporin-7 [Paracoccidioides b...   121   9e-26
gi|27734168|ref|NP_062030.2| aquaporin-7 [Rattus norvegicus] >gn...   121   1e-25
gi|115402313|ref|XP_001217233.1| conserved hypothetical protein ...   121   1e-25
gi|334322591|ref|XP_001372925.2| PREDICTED: aquaporin-10-like [M...   121   1e-25
gi|339470680|gb|EGP85777.1| hypothetical protein MYCGRDRAFT_7426...   120   1e-25
gi|322695113|gb|EFY86927.1| aquaglyceroporin [Metarhizium acridu...   120   2e-25
gi|322710309|gb|EFZ01884.1| aquaglyceroporin [Metarhizium anisop...   120   2e-25
gi|302666325|ref|XP_003024763.1| aquaglyceroporin, putative [Tri...   120   2e-25
gi|254574240|ref|XP_002494229.1| Putative channel-like protein [...   120   2e-25
gi|6680712|ref|NP_031499.1| aquaporin-7 [Mus musculus] >gnl|BL_O...   120   3e-25
gi|291233793|ref|XP_002736840.1| PREDICTED: aquaporin 3-like [Sa...   119   4e-25
gi|346973123|gb|EGY16575.1| aquaporin-3 [Verticillium dahliae Vd...   119   4e-25
gi|26345560|dbj|BAC36431.1| unnamed protein product [Mus musculus]    119   5e-25
gi|255948986|ref|XP_002565260.1| Pc22g13340 [Penicillium chrysog...   119   5e-25
gi|195997571|ref|XP_002108654.1| hypothetical protein TRIADDRAFT...   119   6e-25
gi|321477661|gb|EFX88619.1| hypothetical protein DAPPUDRAFT_3046...   118   7e-25
gi|342880716|gb|EGU81740.1| hypothetical protein FOXB_07747 [Fus...   118   7e-25
gi|302413719|ref|XP_003004692.1| aquaporin-3 [Verticillium albo-...   118   8e-25
gi|190360645|ref|NP_001121926.1| aquaporin-10 [Sus scrofa] >gnl|...   118   9e-25
gi|344243793|gb|EGV99896.1| Aquaporin-9 [Cricetulus griseus]          118   9e-25
gi|295293161|ref|NP_001171215.1| aquaporin-9 [Danio rerio] >gnl|...   118   1e-24
gi|332220526|ref|XP_003259406.1| PREDICTED: aquaporin-10-like is...   118   1e-24
gi|325094554|gb|EGC47864.1| aquaporin [Ajellomyces capsulatus H88]    117   1e-24
gi|289577045|ref|NP_956204.2| aquaporin-7 [Danio rerio] >gnl|BL_...   117   2e-24
gi|34783782|gb|AAH56802.1| Zgc:63700 [Danio rerio]                    117   2e-24
gi|156395382|ref|XP_001637090.1| predicted protein [Nematostella...   117   2e-24
gi|336370135|gb|EGN98476.1| hypothetical protein SERLA73DRAFT_18...   117   2e-24
gi|296190125|ref|XP_002743062.1| PREDICTED: aquaporin-7-like [Ca...   116   3e-24
gi|148231963|ref|NP_001081876.1| aquaporin 3 (Gill blood group) ...   116   4e-24
gi|47682585|gb|AAH70543.1| Aqp3 protein [Xenopus laevis]              116   4e-24
gi|225555251|gb|EEH03543.1| aquaporin [Ajellomyces capsulatus G1...   115   5e-24
gi|170596822|ref|XP_001902908.1| Major intrinsic protein [Brugia...   115   5e-24
gi|262225719|dbj|BAI48050.1| aquaporin 3 [Protopterus annectens]      115   6e-24
gi|156395384|ref|XP_001637091.1| predicted protein [Nematostella...   115   6e-24
gi|321477800|gb|EFX88758.1| hypothetical protein DAPPUDRAFT_3047...   115   6e-24
gi|255326444|ref|ZP_05367526.1| glycerol uptake facilitator prot...   115   7e-24
gi|83776404|dbj|BAE66523.1| unnamed protein product [Aspergillus...   115   8e-24
gi|238507403|ref|XP_002384903.1| glycerol uptake facilitator, pu...   115   8e-24
gi|301781598|ref|XP_002926214.1| PREDICTED: aquaporin-3-like [Ai...   115   8e-24
gi|170107189|ref|XP_001884805.1| predicted protein [Laccaria bic...   115   9e-24
gi|148222836|ref|NP_001087946.1| aquaporin 3 (Gill blood group) ...   114   1e-23
gi|158819036|ref|NP_001103642.1| aquaporin-3 [Sus scrofa] >gnl|B...   114   1e-23
gi|296439521|sp|A9Y006.1|AQP3_PIG RecName: Full=Aquaporin-3; Alt...   114   1e-23
gi|290561961|gb|ADD38378.1| Aquaporin-3 [Lepeophtheirus salmonis]     114   1e-23
gi|283457130|ref|YP_003361695.1| glycerol uptake facilitator [Ro...   114   1e-23
gi|256855370|emb|CAX48963.1| aquaglyceroporin [Rhipicephalus san...   114   2e-23
gi|109020421|ref|XP_001084728.1| PREDICTED: aquaporin-10 isoform...   114   2e-23
gi|121949813|ref|NP_057898.2| aquaporin-3 [Mus musculus] >gnl|BL...   113   2e-23
gi|62857433|ref|NP_001016845.1| aquaporin 3 (Gill blood group) [...   113   4e-23
gi|317419088|emb|CBN81126.1| Aquaporin 7 [Dicentrarchus labrax]       112   4e-23
gi|209490731|gb|ACI49539.1| aquaporin-3 [Fundulus heteroclitus]       112   4e-23
gi|119474197|ref|XP_001258974.1| MIP transporter, putative [Neos...   112   4e-23
gi|9392322|dbj|BAB03270.1| aquaporin 3 [Mus musculus]                 112   4e-23
gi|164664464|ref|NP_001106909.1| aquaporin-7 [Sus scrofa] >gnl|B...   112   5e-23
gi|300742614|ref|ZP_07072635.1| glycerol uptake facilitator [Rot...   112   6e-23
gi|187470890|sp|A6NL99.2|AQP73_HUMAN RecName: Full=Putative aqua...   112   7e-23
gi|38176379|gb|AAR13054.1| aquaporin [Sparus aurata]                  112   8e-23
gi|18147584|dbj|BAB83082.1| aquaporin 3 [Tribolodon hakonensis]       112   8e-23
gi|194224916|ref|XP_001917822.1| PREDICTED: aquaporin-3 [Equus c...   111   1e-22
gi|73971745|ref|XP_854596.1| PREDICTED: aquaporin-3 [Canis lupus...   111   1e-22
gi|291383085|ref|XP_002708075.1| PREDICTED: aquaporin 3 [Oryctol...   111   1e-22
gi|242767594|ref|XP_002341400.1| aquaglyceroporin, putative [Tal...   110   1e-22
gi|261193687|ref|XP_002623249.1| aquaglyceroporin [Ajellomyces d...   110   1e-22
gi|239613822|gb|EEQ90809.1| aquaglyceroporin [Ajellomyces dermat...   110   1e-22
gi|317036426|ref|XP_001397337.2| MIP transporter [Aspergillus ni...   110   2e-22
gi|257486614|ref|ZP_05640655.1| glycerol uptake facilitator prot...   110   2e-22
gi|340369987|ref|XP_003383528.1| PREDICTED: aquaporin-9-like [Am...   110   2e-22
gi|134082873|emb|CAK42703.1| unnamed protein product [Aspergillu...   110   2e-22
gi|145234170|ref|XP_001400456.1| glycerol uptake facilitator [As...   110   2e-22
gi|121712028|ref|XP_001273629.1| MIP transporter, putative [Aspe...   110   2e-22
gi|311112517|ref|YP_003983739.1| MIP family glycerol uptake faci...   110   2e-22
gi|4416297|gb|AAD20304.1| aquaporin-3 [Mus musculus] >gnl|BL_ORD...   110   2e-22
gi|115496938|ref|NP_001069846.1| aquaporin-7 [Bos taurus] >gnl|B...   110   2e-22
gi|67901262|ref|XP_680887.1| hypothetical protein AN7618.2 [Aspe...   110   2e-22
gi|109639282|gb|ABG36519.1| aquaporin 3 [Dicentrarchus labrax]        110   2e-22
gi|330879074|gb|EGH13223.1| glycerol uptake facilitator protein ...   110   3e-22
gi|313217472|emb|CBY38561.1| unnamed protein product [Oikopleura...   110   3e-22
gi|296484531|gb|DAA26646.1| aquaporin 7 [Bos taurus]                  110   3e-22
gi|242777094|ref|XP_002478963.1| aquaglyceroporin, putative [Tal...   109   4e-22
gi|340515433|gb|EGR45687.1| predicted protein [Trichoderma reese...   109   4e-22
gi|313241456|emb|CBY33709.1| unnamed protein product [Oikopleura...   109   4e-22
gi|224090121|ref|XP_002188557.1| PREDICTED: aquaporin 3 (Gill bl...   109   4e-22
gi|170178275|gb|ACB10577.1| aquaporin-10b [Danio rerio]               109   5e-22
gi|291402929|ref|XP_002718257.1| PREDICTED: aquaporin 9 [Oryctol...   108   7e-22
gi|329663379|ref|NP_001192762.1| aquaporin-9 [Bos taurus] >gnl|B...   108   7e-22
gi|47209324|emb|CAF91375.1| unnamed protein product [Tetraodon n...   108   7e-22
gi|301109080|ref|XP_002903621.1| aquaporin, putative [Phytophtho...   108   8e-22
gi|71736515|ref|YP_276035.1| glycerol uptake facilitator protein...   108   9e-22
gi|33355657|gb|AAQ16197.1| aquaglyceroporin 9 [Leishmania tarent...   108   1e-21
gi|12621144|ref|NP_075249.1| aquaporin-9 [Rattus norvegicus] >gn...   108   1e-21
gi|330950008|gb|EGH50268.1| major intrinsic protein [Pseudomonas...   108   1e-21
gi|312214438|emb|CBX94430.1| hypothetical protein [Leptosphaeria...   108   1e-21
gi|326934675|ref|XP_003213411.1| PREDICTED: aquaporin-7-like, pa...   107   1e-21
gi|260656061|ref|NP_001159593.1| aquaporin 3b [Danio rerio] >gnl...   107   1e-21
gi|258570539|ref|XP_002544073.1| conserved hypothetical protein ...   107   2e-21
gi|302888088|ref|XP_003042931.1| predicted protein [Nectria haem...   107   2e-21
gi|344998102|ref|YP_004800956.1| MIP family channel protein [Str...   107   2e-21
gi|221102529|ref|XP_002162049.1| PREDICTED: similar to aquaporin...   107   2e-21
gi|298488725|ref|ZP_07006754.1| Glycerol uptake facilitator prot...   107   2e-21
gi|149751531|ref|XP_001494035.1| PREDICTED: aquaporin-10-like [E...   107   2e-21
gi|289676737|ref|ZP_06497627.1| major intrinsic protein [Pseudom...   106   3e-21
gi|308322139|gb|ADO28207.1| aquaporin-7 [Ictalurus furcatus]          106   3e-21
gi|119631095|gb|EAX10690.1| hCG2002847, isoform CRA_a [Homo sapi...   106   3e-21
gi|47215206|emb|CAG01413.1| unnamed protein product [Tetraodon n...   106   4e-21
gi|330937573|gb|EGH41512.1| major intrinsic protein [Pseudomonas...   106   4e-21
gi|301109126|ref|XP_002903644.1| aquaporin, putative [Phytophtho...   106   4e-21
gi|47716284|dbj|BAD20708.1| aquaporin-3 [Oreochromis mossambicus]     106   4e-21
gi|57792260|gb|AAW56828.1| aquaglyceroporin [Leishmania mexicana...   105   4e-21
gi|291619412|ref|YP_003522154.1| GlpF [Pantoea ananatis LMG 2010...   105   5e-21
gi|255291800|dbj|BAH89253.1| aquaporin-3 [Anguilla japonica]          105   5e-21
gi|74315918|ref|NP_001028268.1| aquaporin 9a [Danio rerio] >gnl|...   105   6e-21
gi|291449906|ref|ZP_06589296.1| transport integral membrane prot...   105   6e-21
gi|312092479|ref|XP_003147351.1| major intrinsic protein [Loa lo...   105   6e-21
gi|238492133|ref|XP_002377303.1| aquaglyceroporin, putative [Asp...   105   7e-21
gi|318037355|ref|NP_001188011.1| aquaporin-7 [Ictalurus punctatu...   105   8e-21
gi|46114812|ref|XP_383424.1| hypothetical protein FG03248.1 [Gib...   105   1e-20
gi|332832014|ref|XP_003312154.1| PREDICTED: putative aquaporin-7...   104   1e-20
gi|47225399|emb|CAG11882.1| unnamed protein product [Tetraodon n...   104   2e-20
gi|317156402|ref|XP_001825721.2| MIP transporter [Aspergillus or...   104   2e-20
gi|28207812|emb|CAC85286.1| aquaporin 3 [Anguilla anguilla]           103   2e-20
gi|301109090|ref|XP_002903626.1| aquaporin, putative [Phytophtho...   103   2e-20
gi|301108842|ref|XP_002903502.1| aquaporin, putative [Phytophtho...   103   2e-20
gi|3721768|dbj|BAA33680.1| aquaporin [Rattus rattus]                  103   3e-20
gi|144226969|emb|CAK22281.1| aquaporin related protein [Lubomirs...   103   3e-20
gi|341914413|ref|XP_003403803.1| PREDICTED: aquaporin-7-like iso...   103   3e-20
gi|47225398|emb|CAG11881.1| unnamed protein product [Tetraodon n...   103   3e-20
gi|294932873|ref|XP_002780484.1| Aquaglyceroporin, putative [Per...   103   3e-20
gi|145607890|ref|XP_001408145.1| hypothetical protein MGG_13615 ...   103   3e-20
gi|256071436|ref|XP_002572046.1| aquaporin-3 [Schistosoma manson...   103   4e-20
gi|259503145|ref|ZP_05746047.1| glycerol uptake facilitator [Lac...   102   4e-20
gi|344249888|gb|EGW05992.1| Aquaporin-3 [Cricetulus griseus]          102   4e-20
gi|301108848|ref|XP_002903505.1| aquaporin, putative [Phytophtho...   102   5e-20
gi|221131577|ref|XP_002165391.1| PREDICTED: similar to predicted...   102   5e-20
gi|313223662|emb|CBY42018.1| unnamed protein product [Oikopleura...   102   6e-20
gi|291397882|ref|XP_002715385.1| PREDICTED: aquaporin 10 [Orycto...   102   6e-20
gi|322700823|gb|EFY92575.1| aquaglyceroporin [Metarhizium acridu...   102   6e-20
gi|28871309|ref|NP_793928.1| glycerol uptake facilitator protein...   102   6e-20
gi|47087333|ref|NP_998633.1| aquaporin 3a [Danio rerio] >gnl|BL_...   102   7e-20
gi|335307321|ref|XP_003360797.1| PREDICTED: aquaporin-10-like, p...   102   8e-20
gi|324511965|gb|ADY44968.1| Aquaporin-3 [Ascaris suum]                101   8e-20
gi|262274242|ref|ZP_06052054.1| glycerol uptake facilitator prot...   101   8e-20
gi|71994009|ref|NP_508515.2| AQuaPorin or aquaglyceroporin relat...   101   9e-20
gi|260830021|ref|XP_002609960.1| hypothetical protein BRAFLDRAFT...   101   9e-20
gi|260819324|ref|XP_002604987.1| hypothetical protein BRAFLDRAFT...   101   1e-19
gi|119953037|ref|YP_945246.1| glycerol uptake facilitator protei...   101   1e-19
gi|344286442|ref|XP_003414967.1| PREDICTED: aquaporin-10-like [L...   100   1e-19
gi|313245238|emb|CBY40028.1| unnamed protein product [Oikopleura...   100   2e-19
gi|47220529|emb|CAG05555.1| unnamed protein product [Tetraodon n...   100   2e-19
gi|269793156|ref|YP_003318060.1| major intrinsic protein [Therma...   100   2e-19
gi|119173170|ref|XP_001239082.1| hypothetical protein CIMG_10104...   100   2e-19
gi|187918112|ref|YP_001883675.1| glycerol uptake facilitator pro...   100   3e-19
gi|11528512|ref|NP_071309.1| aquaporin-9 [Mus musculus] >gnl|BL_...   100   4e-19
gi|221131579|ref|XP_002165421.1| PREDICTED: similar to predicted...   100   4e-19
gi|242280613|ref|YP_002992742.1| MIP family channel protein [Des...    99   5e-19
gi|109081280|ref|XP_001094912.1| PREDICTED: aquaporin-9 [Macaca ...    99   5e-19
gi|341874094|gb|EGT30029.1| CBN-AQP-7 protein [Caenorhabditis br...    99   7e-19
gi|146094399|ref|XP_001467265.1| aquaglyceroporin [Leishmania in...    99   8e-19
gi|148533557|gb|ABQ84980.1| aquaglyceroporin [Leishmania donovan...    99   8e-19
gi|149691909|ref|XP_001500399.1| PREDICTED: aquaporin-9-like [Eq...    99   8e-19
gi|170095171|ref|XP_001878806.1| predicted protein [Laccaria bic...    99   9e-19
gi|309359125|emb|CAP32749.2| CBR-AQP-7 protein [Caenorhabditis b...    98   1e-18
gi|225685242|gb|EEH23526.1| aquaporin-9 [Paracoccidioides brasil...    98   1e-18
gi|313217094|emb|CBY38273.1| unnamed protein product [Oikopleura...    98   1e-18
gi|268578657|ref|XP_002644311.1| C. briggsae CBR-AQP-7 protein [...    98   1e-18
gi|229366736|gb|ACQ58348.1| Aquaporin-10 [Anoplopoma fimbria]          98   2e-18
gi|308511593|ref|XP_003117979.1| CRE-AQP-7 protein [Caenorhabdit...    97   2e-18
gi|255711068|ref|XP_002551817.1| KLTH0B00440p [Lachancea thermot...    97   2e-18
gi|50554823|ref|XP_504820.1| YALI0F00462p [Yarrowia lipolytica] ...    97   2e-18
gi|301108840|ref|XP_002903501.1| Major Intrinsic Protein (MIP) F...    97   2e-18
gi|224084056|ref|XP_002188060.1| PREDICTED: similar to aquaporin...    97   3e-18
gi|301109130|ref|XP_002903646.1| aquaporin, putative [Phytophtho...    97   3e-18
gi|313214977|emb|CBY41176.1| unnamed protein product [Oikopleura...    97   3e-18
gi|120597256|ref|YP_961830.1| MIP family channel protein [Shewan...    97   3e-18
gi|148673471|gb|EDL05418.1| aquaporin 7, isoform CRA_b [Mus musc...    96   4e-18
gi|51598501|ref|YP_072689.1| glycerol uptake facilitator [Borrel...    96   4e-18
gi|47219482|emb|CAG10846.1| unnamed protein product [Tetraodon n...    96   4e-18
gi|224090115|ref|XP_002189173.1| PREDICTED: aquaporin 7 [Taeniop...    96   4e-18
gi|170095557|ref|XP_001878999.1| predicted protein [Laccaria bic...    96   5e-18
gi|313239409|emb|CBY14347.1| unnamed protein product [Oikopleura...    96   5e-18
gi|301770591|ref|XP_002920714.1| PREDICTED: aquaporin-9-like [Ai...    96   5e-18
gi|332235784|ref|XP_003267083.1| PREDICTED: aquaporin-9-like [No...    96   5e-18
gi|14318465|ref|NP_116601.1| hypothetical protein YFL054C [Sacch...    96   6e-18
gi|190409301|gb|EDV12566.1| conserved hypothetical protein [Sacc...    96   7e-18
gi|257786249|gb|ACV66838.1| aquaporin-10a [Danio rerio]                96   7e-18
gi|149028829|gb|EDL84170.1| rCG56654, isoform CRA_b [Rattus norv...    96   7e-18
gi|83719155|ref|YP_441155.1| glycerol uptake facilitator protein...    96   7e-18
gi|50539766|ref|NP_001002349.1| aquaporin 10a [Danio rerio] >gnl...    96   7e-18
gi|224534356|ref|ZP_03674934.1| glycerol uptake facilitator [Bor...    96   8e-18
gi|321477799|gb|EFX88757.1| hypothetical protein DAPPUDRAFT_3110...    95   8e-18
gi|37606121|emb|CAE50608.1| novel protein similar to vertebrate ...    95   9e-18
gi|221109707|ref|XP_002165919.1| PREDICTED: similar to aquaporin...    95   9e-18
gi|219684744|ref|ZP_03539687.1| glycerol uptake facilitator [Bor...    95   9e-18
gi|219685833|ref|ZP_03540641.1| glycerol uptake facilitator [Bor...    95   1e-17
gi|301109088|ref|XP_002903625.1| aquaporin, putative [Phytophtho...    95   1e-17
gi|162951799|ref|NP_001106154.1| aquaporin-9 [Sus scrofa] >gnl|B...    95   1e-17
gi|340759169|ref|ZP_08695744.1| MIP family major intrinsic prote...    95   1e-17
gi|345538681|gb|AEO08658.1| glycerol uptake facilitator protein ...    95   1e-17
gi|296213341|ref|XP_002753227.1| PREDICTED: aquaporin-9-like [Ca...    95   1e-17
gi|301616548|ref|XP_002937719.1| PREDICTED: aquaporin-9-like [Xe...    94   1e-17
gi|15644180|ref|NP_229229.1| glycerol uptake facilitator protein...    94   2e-17
gi|224476435|ref|YP_002634041.1| glycerol uptake facilitator [St...    94   2e-17
gi|170693402|ref|ZP_02884561.1| major intrinsic protein [Burkhol...    94   2e-17
gi|111115065|ref|YP_709683.1| glycerol uptake facilitator [Borre...    94   2e-17
gi|320167886|gb|EFW44785.1| aquaporin 10 [Capsaspora owczarzaki ...    94   2e-17
gi|15594585|ref|NP_212374.1| glycerol uptake facilitator [Borrel...    94   2e-17
gi|57108549|ref|XP_544701.1| PREDICTED: aquaporin-9 [Canis lupus...    94   2e-17
gi|183602729|ref|ZP_02964092.1| glycerol uptake facilitator-like...    94   2e-17
gi|167561635|ref|ZP_02354551.1| glycerol uptake facilitator prot...    94   2e-17
gi|312068422|ref|XP_003137207.1| major intrinsic protein [Loa lo...    94   2e-17
gi|294497321|ref|YP_003561021.1| glycerol uptake facilitator pro...    94   2e-17
gi|149737077|ref|XP_001498227.1| PREDICTED: aquaporin-7-like [Eq...    94   3e-17
gi|324516029|gb|ADY46395.1| Aquaporin-3 [Ascaris suum]                 94   3e-17
gi|53718329|ref|YP_107315.1| putative glycerol uptake facilitato...    94   3e-17
gi|203287697|ref|YP_002222712.1| glycerol uptake facilitator [Bo...    94   3e-17
gi|193527479|gb|ACF19804.1| aquaporin water channel protein [Cot...    94   3e-17
gi|226468918|emb|CAX76487.1| Aquaporin-3 (AQP-3) [Schistosoma ja...    94   3e-17
gi|167718197|ref|ZP_02401433.1| glycerol uptake facilitator prot...    93   3e-17
gi|268562659|ref|XP_002646727.1| C. briggsae CBR-AQP-1 protein [...    93   3e-17
gi|325283332|ref|YP_004255873.1| MIP family channel protein [Dei...    93   3e-17
gi|317064580|ref|ZP_07929065.1| glycerol uptake facilitator prot...    93   4e-17
gi|301109227|ref|XP_002903694.1| aquaporin, putative [Phytophtho...    93   4e-17
gi|269103954|ref|ZP_06156651.1| glycerol uptake facilitator prot...    93   4e-17
gi|225552315|ref|ZP_03773255.1| glycerol uptake facilitator [Bor...    93   4e-17
gi|167003912|ref|ZP_02269691.1| glycerol uptake facilitator prot...    93   4e-17
gi|344293461|ref|XP_003418441.1| PREDICTED: aquaporin-9-like [Lo...    93   4e-17
gi|327288867|ref|XP_003229146.1| PREDICTED: LOW QUALITY PROTEIN:...    93   4e-17
gi|301109229|ref|XP_002903695.1| aquaporin, putative [Phytophtho...    93   5e-17
gi|19113700|ref|NP_592788.1| MIP water channel (predicted) [Schi...    92   5e-17
gi|226468924|emb|CAX76490.1| Aquaporin-3 (AQP-3) [Schistosoma ja...    92   6e-17
gi|320165645|gb|EFW42544.1| aquaporin 10 [Capsaspora owczarzaki ...    92   6e-17
gi|167835521|ref|ZP_02462404.1| glycerol uptake facilitator prot...    92   6e-17
gi|239907408|ref|YP_002954149.1| glycerol uptake facilitator pro...    92   6e-17
gi|22651779|gb|AAM81580.1| aquaporin [Xenopus laevis]                  92   6e-17
gi|327283370|ref|XP_003226414.1| PREDICTED: aquaporin-3-like [An...    92   6e-17
gi|324517085|gb|ADY46722.1| Aquaporin-10 [Ascaris suum]                92   6e-17
gi|296190127|ref|XP_002743063.1| PREDICTED: aquaporin-3-like [Ca...    92   6e-17
gi|295702694|ref|YP_003595769.1| glycerol uptake facilitator pro...    92   7e-17
gi|163866421|gb|ABY47171.1| aquaporin 9 [Sus scrofa]                   92   7e-17
gi|301109128|ref|XP_002903645.1| aquaporin, putative [Phytophtho...    92   7e-17
gi|226468920|emb|CAX76488.1| Aquaporin-3 (AQP-3) [Schistosoma ja...    92   8e-17
gi|226468922|emb|CAX76489.1| Aquaporin-3 (AQP-3) [Schistosoma ja...    92   8e-17
gi|226468916|emb|CAX76486.1| Aquaporin-3 (AQP-3) [Schistosoma ja...    92   8e-17
gi|2887407|dbj|BAA24864.1| aquaporin 9 [Homo sapiens] >gnl|BL_OR...    92   8e-17
gi|60827123|gb|AAX36785.1| aquaporin 9 [synthetic construct]           92   9e-17
gi|157266307|ref|NP_066190.2| aquaporin-9 [Homo sapiens] >gnl|BL...    92   9e-17
gi|109111220|ref|XP_001099318.1| PREDICTED: aquaporin-3 [Macaca ...    92   9e-17
gi|226468928|emb|CAX76492.1| Aquaporin-3 (AQP-3) [Schistosoma ja...    92   9e-17
gi|339473262|gb|EGP88356.1| hypothetical protein MYCGRDRAFT_3989...    92   1e-16
gi|148237598|ref|NP_001082310.1| aquaporin [Xenopus laevis] >gnl...    91   1e-16
gi|119331228|ref|NP_001073262.1| aquaporin-3 [Bos taurus] >gnl|B...    91   1e-16
gi|167892925|ref|ZP_02480327.1| glycerol uptake facilitator prot...    91   1e-16
gi|157872929|ref|XP_001684986.1| aquaporin 3 [Leishmania major s...    91   1e-16
gi|149446850|ref|XP_001512694.1| PREDICTED: aquaporin-3-like [Or...    91   1e-16
gi|13928980|ref|NP_113891.1| aquaporin-3 [Rattus norvegicus] >gn...    91   1e-16
gi|172056752|ref|YP_001813212.1| MIP family channel protein [Exi...    91   1e-16
gi|1136774|dbj|BAA04559.1| aquaporin 3 [Rattus rattus]                 91   1e-16
gi|72389959|ref|XP_845274.1| aquaporin 3 [Trypanosoma brucei TRE...    91   1e-16
gi|45645039|gb|AAS73184.1| aquaglyceropoin [Leishmania major]          91   1e-16
gi|116512202|ref|YP_809418.1| glycerol uptake facilitator [Lacto...    91   1e-16
gi|4826645|ref|NP_004916.1| aquaporin-3 [Homo sapiens] >gnl|BL_O...    91   2e-16
gi|343127558|ref|YP_004777489.1| aquaporin 9a [Borrelia bissetti...    91   2e-16
gi|30585363|gb|AAP36954.1| Homo sapiens aquaporin 3 [synthetic c...    91   2e-16
gi|117558826|gb|AAI27491.1| Aquaporin 3 [Rattus norvegicus] >gnl...    91   2e-16
gi|91785143|ref|YP_560349.1| major intrinsic protein, glycerol u...    91   2e-16
gi|184200997|ref|YP_001855204.1| glycerol uptake facilitator pro...    91   2e-16
gi|296157330|ref|ZP_06840166.1| major intrinsic protein [Burkhol...    91   2e-16
gi|343770213|emb|CCD26197.1| hypothetical protein NDAI_0H00230 [...    91   2e-16
gi|310766028|gb|ADP10978.1| Glycerol uptake facilitator protein ...    91   2e-16
gi|221042002|dbj|BAH12678.1| unnamed protein product [Homo sapiens]    91   2e-16
gi|297270760|ref|XP_001099824.2| PREDICTED: aquaporin-7 isoform ...    91   2e-16
gi|55959108|emb|CAI13307.1| aquaporin 7 [Homo sapiens]                 91   2e-16
gi|154342110|ref|XP_001562217.1| aquaporin 3 [Leishmania brazili...    91   2e-16
gi|259906816|ref|YP_002647172.1| glycerol uptake facilitator pro...    91   2e-16
gi|21912983|dbj|BAC05693.1| aquaporin adipose [Homo sapiens]           91   2e-16
gi|4502187|ref|NP_001161.1| aquaporin-7 [Homo sapiens] >gnl|BL_O...    91   2e-16
gi|114657261|ref|XP_523087.2| PREDICTED: aquaporin-9 isoform 2 [...    91   2e-16
gi|332228580|ref|XP_003263467.1| PREDICTED: aquaporin-7 isoform ...    91   2e-16
gi|316890938|gb|ADU56881.1| aquaglyceroporin [Leishmania brazili...    91   2e-16
gi|328855192|gb|EGG04320.1| hypothetical protein MELLADRAFT_1171...    90   3e-16
gi|55959109|emb|CAI13308.1| aquaporin 7 [Homo sapiens] >gnl|BL_O...    90   3e-16
gi|109111222|ref|XP_001100020.1| PREDICTED: aquaporin-7 isoform ...    90   3e-16
gi|341899802|gb|EGT55737.1| CBN-AQP-1 protein [Caenorhabditis br...    90   3e-16
gi|75076295|sp|Q4R691.1|AQP7_MACFA RecName: Full=Aquaporin-7; Sh...    90   3e-16
gi|203284159|ref|YP_002221899.1| glycerol uptake facilitator [Bo...    90   3e-16
gi|334314498|ref|XP_001377774.2| PREDICTED: aquaporin-9-like [Mo...    90   3e-16
gi|32564052|ref|NP_871933.1| AQuaPorin or aquaglyceroporin relat...    90   3e-16
gi|322703668|gb|EFY95273.1| hypothetical protein MAA_09222 [Meta...    90   3e-16
gi|118103590|ref|XP_424500.2| PREDICTED: hypothetical protein [G...    90   3e-16
gi|55633109|ref|XP_520531.1| PREDICTED: aquaporin-3 isoform 2 [P...    90   3e-16
gi|226471516|emb|CAX70839.1| Aquaporin-9 (AQP-9) (Small solute c...    90   3e-16
gi|238855793|ref|ZP_04646085.1| glycerol uptake facilitator prot...    90   4e-16
gi|17533613|ref|NP_495510.1| AQuaPorin or aquaglyceroporin relat...    90   4e-16
gi|60826783|gb|AAX36771.1| aquaporin 3 [synthetic construct]           90   4e-16
gi|49457003|emb|CAG46822.1| AQP3 [Homo sapiens]                        89   4e-16
gi|312170678|emb|CBX78941.1| Glycerol uptake facilitator protein...    89   4e-16
gi|3172548|gb|AAC32826.1| aquaporin-1 [Toxocara canis]                 89   5e-16
gi|292486616|ref|YP_003529486.1| glycerol uptake facilitator pro...    89   5e-16
gi|256851707|ref|ZP_05557095.1| glycerol uptake facilitator prot...    89   5e-16
gi|226471528|emb|CAX70845.1| Aquaporin-9 (AQP-9) (Small solute c...    89   5e-16
gi|316890954|gb|ADU56889.1| aquaglyceroporin [Leishmania guyanen...    89   5e-16
gi|316890976|gb|ADU56900.1| aquaglyceroporin [Leishmania guyanen...    89   5e-16
gi|115398780|ref|XP_001214979.1| conserved hypothetical protein ...    89   5e-16
gi|314936540|ref|ZP_07843887.1| glycerol uptake facilitator [Sta...    89   5e-16
gi|56753293|gb|AAW24850.1| SJCHGC02876 protein [Schistosoma japo...    89   5e-16
gi|46518239|emb|CAG27020.1| aquaglyceroporin 1 [Trypanosoma bruc...    89   5e-16
gi|226471520|emb|CAX70841.1| Aquaporin-9 (AQP-9) (Small solute c...    89   5e-16
gi|81428780|ref|YP_395780.1| MIP family facilitator protein [Lac...    89   6e-16
gi|169606552|ref|XP_001796696.1| hypothetical protein SNOG_06319...    89   6e-16
gi|125623928|ref|YP_001032411.1| glycerol uptake facilitator [La...    89   6e-16
gi|316890890|gb|ADU56857.1| aquaglyceroporin [Leishmania brazili...    89   6e-16
gi|170572461|ref|XP_001892116.1| Major intrinsic protein [Brugia...    89   6e-16
gi|94970013|ref|YP_592061.1| MIP family channel protein [Candida...    89   6e-16
gi|126333873|ref|XP_001362292.1| PREDICTED: aquaporin-3-like [Mo...    89   7e-16
gi|325000288|ref|ZP_08121400.1| transport integral membrane prot...    89   7e-16
gi|221131581|ref|XP_002165440.1| PREDICTED: similar to predicted...    89   7e-16
gi|316890892|gb|ADU56858.1| aquaglyceroporin [Leishmania brazili...    89   7e-16
gi|134122694|dbj|BAF49644.1| aquaporin-3 [Suncus murinus]              89   9e-16
gi|310795179|gb|EFQ30640.1| MIP family channel protein [Glomerel...    89   9e-16
gi|241778866|ref|XP_002399794.1| aquaporin, putative [Ixodes sca...    89   9e-16
gi|60476827|gb|AAX21530.1| aquaporin 7 [Arvicanthis niloticus]         88   9e-16
gi|158257848|dbj|BAF84897.1| unnamed protein product [Homo sapiens]    88   1e-15
gi|148356713|dbj|BAF63030.1| aquaporin [Hyla japonica]                 88   1e-15
gi|28195231|gb|AAO33823.1| aquaporin 9 [Ovis aries]                    88   1e-15
gi|300786295|ref|YP_003766586.1| glycerol uptake facilitator pro...    88   1e-15
gi|316890940|gb|ADU56882.1| aquaglyceroporin [Leishmania guyanen...    88   1e-15
gi|316890944|gb|ADU56884.1| aquaglyceroporin [Leishmania guyanen...    88   1e-15
gi|224532652|ref|ZP_03673273.1| glycerol uptake facilitator [Bor...    88   1e-15
gi|255291804|dbj|BAH89255.1| aquaporin-10 [Anguilla japonica]          88   1e-15
gi|58040517|ref|YP_192481.1| glycerol uptake facilitator protein...    88   2e-15
gi|125532624|gb|EAY79189.1| hypothetical protein OsI_34300 [Oryz...    88   2e-15
gi|157691664|ref|YP_001486126.1| MIP family major intrinsic prot...    88   2e-15
gi|194014719|ref|ZP_03053336.1| glycerol uptake facilitator prot...    88   2e-15
gi|302306909|ref|NP_983336.2| ACL068Wp [Ashbya gossypii ATCC 108...    88   2e-15
gi|343428637|emb|CBQ72167.1| related to channel protein [Sporiso...    87   2e-15
gi|256071440|ref|XP_002572048.1| aquaporin-3 [Schistosoma manson...    87   2e-15
gi|146325013|sp|Q0IWF3.2|NIP31_ORYSJ RecName: Full=Aquaporin NIP...    87   2e-15
gi|308503230|ref|XP_003113799.1| CRE-AQP-1 protein [Caenorhabdit...    87   2e-15
gi|70732192|ref|YP_261948.1| glycerol uptake facilitator protein...    87   2e-15
gi|73852989|emb|CAH04573.1| putative glyceroaquaporin [Anguilla ...    87   2e-15
gi|345446562|gb|AEN91579.1| Glycerol uptake facilitator Permease...    87   3e-15
gi|242033971|ref|XP_002464380.1| hypothetical protein SORBIDRAFT...    87   3e-15
gi|312111495|ref|YP_003989811.1| MIP family channel protein [Geo...    87   3e-15
gi|336235898|ref|YP_004588514.1| MIP family channel protein [Geo...    87   3e-15
gi|125575384|gb|EAZ16668.1| hypothetical protein OsJ_32143 [Oryz...    87   3e-15
gi|237808643|ref|YP_002893083.1| MIP family channel protein [Tol...    87   3e-15
gi|228475086|ref|ZP_04059814.1| glycerol uptake facilitator prot...    87   3e-15
gi|289741341|gb|ADD19418.1| aquaporin [Glossina morsitans morsit...    87   3e-15
gi|310780137|ref|YP_003968469.1| MIP family channel protein [Ily...    87   4e-15
gi|270284676|ref|ZP_05966481.2| glycerol uptake facilitator [Bif...    87   4e-15
gi|170572455|ref|XP_001892113.1| Major intrinsic protein [Brugia...    86   4e-15
gi|198435256|ref|XP_002131906.1| PREDICTED: similar to predicted...    86   4e-15
gi|157965702|gb|ABW06863.1| aquaporin 7 [Sus scrofa]                   86   4e-15
gi|270290135|ref|ZP_06196361.1| glycerol uptake facilitator prot...    86   4e-15
gi|341595359|gb|EGS38008.1| MIP family channel protein [Lactobac...    86   4e-15
gi|303246199|ref|ZP_07332480.1| MIP family channel protein [Desu...    86   4e-15
gi|284031126|ref|YP_003381057.1| MIP family channel protein [Kri...    86   4e-15
gi|301781600|ref|XP_002926215.1| PREDICTED: aquaporin-7-like [Ai...    86   4e-15
gi|86553029|gb|ABC98210.1| aquaporin 3-like [Hyla chrysoscelis]        86   4e-15
gi|222152715|ref|YP_002561891.1| glycerol uptake facilitator pro...    86   5e-15
gi|336396454|ref|ZP_08577853.1| glycerol uptake facilitator rela...    86   5e-15
gi|312869375|ref|ZP_07729537.1| MIP family channel protein [Lact...    86   5e-15
gi|281353605|gb|EFB29189.1| hypothetical protein PANDA_015832 [A...    86   5e-15
gi|262275850|ref|ZP_06053659.1| glycerol uptake facilitator prot...    86   5e-15
gi|316890974|gb|ADU56899.1| aquaglyceroporin [Leishmania guyanen...    86   6e-15
gi|148694273|gb|EDL26220.1| aquaporin 9, isoform CRA_c [Mus musc...    86   6e-15
gi|345285158|gb|AEN79011.1| Glycerol uptake facilitator protein ...    86   6e-15
gi|289664398|ref|ZP_06485979.1| glycerol uptake facilitator prot...    86   6e-15
gi|341948194|gb|EGT74826.1| Glycerol uptake facilitator protein ...    86   7e-15
gi|297684209|ref|XP_002819745.1| PREDICTED: aquaporin-3-like [Po...    86   7e-15
gi|6502587|gb|AAF14366.1| aquaporin 3 [Ovis aries]                     85   8e-15
gi|342806681|gb|EGU41897.1| Glycerol uptake facilitator [Vibrio ...    85   8e-15
gi|345854518|ref|ZP_08807341.1| MIP family channel protein [Stre...    85   9e-15
gi|343428189|emb|CBQ71719.1| related to Aquaporin 3 [Sporisorium...    85   9e-15
gi|297162513|gb|ADI12225.1| putative glycerol uptake facilitator...    85   1e-14
gi|330992274|ref|ZP_08316222.1| Aquaporin-3 [Gluconacetobacter s...    85   1e-14
gi|170572473|ref|XP_001892122.1| Major intrinsic protein [Brugia...    85   1e-14
gi|224034485|gb|ACN36318.1| unknown [Zea mays]                         85   1e-14
gi|162458955|ref|NP_001105021.1| aquaporin NIP3-1 [Zea mays] >gn...    84   1e-14
gi|240950095|ref|ZP_04754393.1| glycerol uptake facilitator prot...    84   2e-14
gi|116492997|ref|YP_804732.1| glycerol uptake facilitator relate...    84   2e-14
gi|10140664|gb|AAG13499.1|AC068924_4 putative nodulin-26 [Oryza ...    84   2e-14
gi|54261805|ref|NP_001003749.1| aquaporin-4 [Danio rerio] >gnl|B...    84   2e-14
gi|218187701|gb|EEC70128.1| hypothetical protein OsI_00806 [Oryz...    84   2e-14
gi|55962630|emb|CAI11692.1| novel protein similar to vertebrate ...    84   2e-14
gi|156055934|ref|XP_001593891.1| hypothetical protein SS1G_05319...    84   3e-14
gi|268529142|ref|XP_002629697.1| C. briggsae CBR-AQP-2 protein [...    84   3e-14
gi|67517101|ref|XP_658434.1| hypothetical protein AN0830.2 [Aspe...    84   3e-14
gi|50285779|ref|XP_445318.1| hypothetical protein [Candida glabr...    84   3e-14
gi|154286722|ref|XP_001544156.1| hypothetical protein HCAG_01203...    83   3e-14
gi|255950576|ref|XP_002566055.1| Pc22g21590 [Penicillium chrysog...    83   3e-14
gi|327283368|ref|XP_003226413.1| PREDICTED: aquaporin-7-like [An...    83   3e-14
gi|219681670|ref|YP_002468056.1| glycerol uptake facilitator pro...    83   3e-14
gi|301628530|ref|XP_002943404.1| PREDICTED: aquaporin-10-like [X...    83   4e-14
gi|311113969|ref|YP_003985190.1| glycerol uptake facilitator pro...    83   4e-14
gi|254383876|ref|ZP_04999223.1| transport integral membrane prot...    83   4e-14
gi|50286853|ref|XP_445856.1| hypothetical protein [Candida glabr...    83   4e-14
gi|34495707|ref|NP_899922.1| glycerol uptake facilitator protein...    83   4e-14
gi|308234722|ref|ZP_07665459.1| glycerol facilitator-aquaporin [...    83   4e-14
gi|333392877|gb|AEF30795.1| glycerol facilitator-aquaporin [Gard...    83   5e-14
gi|118095683|ref|XP_001233182.1| PREDICTED: similar to aquaporin...    83   5e-14
gi|115665420|ref|XP_786125.2| PREDICTED: similar to putative gly...    82   5e-14
gi|15616916|ref|NP_240129.1| glycerol uptake facilitator protein...    82   6e-14
gi|341902848|gb|EGT58783.1| hypothetical protein CAEBREN_22859 [...    82   6e-14
gi|293366737|ref|ZP_06613413.1| glycerol uptake facilitator [Sta...    82   6e-14
gi|15777893|gb|AAL05942.1| early embryogenesis aquaglyceroporin ...    82   6e-14
gi|296115774|ref|ZP_06834400.1| major intrinsic protein [Glucona...    82   6e-14
gi|333603284|gb|EGL14702.1| glycerol facilitator-aquaporin [Gard...    82   6e-14
gi|340785944|ref|YP_004751409.1| glycerol uptake facilitator pro...    82   7e-14
gi|70726615|ref|YP_253529.1| glycerol uptake facilitator [Staphy...    82   7e-14
gi|260769201|ref|ZP_05878134.1| glycerol uptake facilitator prot...    82   8e-14
gi|315924914|ref|ZP_07921131.1| MIP family glycerol uptake facil...    82   8e-14
gi|242242582|ref|ZP_04797027.1| MIP family major intrinsic prote...    82   9e-14
gi|118471490|ref|YP_890966.1| transport integral membrane protei...    82   1e-13
gi|226472886|emb|CAX71129.1| Aquaporin-3 (AQP-3) [Schistosoma ja...    81   1e-13
gi|16272632|ref|NP_438850.1| glycerol uptake facilitator protein...    81   1e-13
gi|68249267|ref|YP_248379.1| glycerol uptake facilitator protein...    81   1e-13
gi|283782599|ref|YP_003373353.1| glycerol facilitator-aquaporin ...    81   2e-13
gi|225465510|ref|XP_002272988.1| PREDICTED: hypothetical protein...    81   2e-13
gi|224056721|ref|XP_002298990.1| aquaporin, MIP family, NIP subf...    81   2e-13
gi|308469793|ref|XP_003097133.1| CRE-AQP-2 protein [Caenorhabdit...    81   2e-13
gi|325524813|gb|EGD02777.1| putative glycerol uptake facilitator...    80   2e-13
gi|138894879|ref|YP_001125332.1| glycerol facilitator [Geobacill...    80   2e-13
gi|255714893|ref|XP_002553728.1| KLTH0E05676p [Lachancea thermot...    80   2e-13
gi|119573594|gb|EAW53209.1| aquaporin 10, isoform CRA_a [Homo sa...    80   2e-13
gi|300854375|ref|YP_003779359.1| putative major intrinsic protei...    80   2e-13
gi|145637623|ref|ZP_01793279.1| glycerol uptake facilitator prot...    80   3e-13
gi|145629618|ref|ZP_01785415.1| glycerol kinase [Haemophilus inf...    80   3e-13
gi|309359991|emb|CAP31963.2| CBR-AQP-1 protein [Caenorhabditis b...    80   3e-13
gi|342904746|ref|ZP_08726544.1| Glycerol uptake facilitator prot...    80   3e-13
gi|341956375|gb|EGT82802.1| Glycerol uptake facilitator protein ...    80   3e-13
gi|57866819|ref|YP_188448.1| glycerol uptake facilitator protein...    80   3e-13
gi|253721904|gb|ACT34033.1| aquaporin [Eurosta solidaginis]            80   3e-13
gi|320006941|gb|ADW01791.1| MIP family channel protein [Streptom...    80   3e-13
gi|27467895|ref|NP_764532.1| glycerol uptake facilitator [Staphy...    80   4e-13
gi|310114181|ref|XP_003119910.1| PREDICTED: aquaporin-7-like iso...    80   4e-13
gi|329937644|ref|ZP_08287163.1| putative glycerol uptake facilit...    80   4e-13
gi|294628007|ref|ZP_06706567.1| aquaporin [Streptomyces sp. e14]...    80   4e-13
gi|298253238|ref|ZP_06977030.1| glycerol uptake facilitator prot...    80   4e-13
gi|341654961|gb|EGS78697.1| MIP family channel protein [Staphylo...    80   4e-13
gi|302540273|ref|ZP_07292615.1| glycerol uptake facilitator prot...    79   5e-13
gi|331698827|ref|YP_004335066.1| MIP family channel protein [Pse...    79   5e-13
gi|17531431|ref|NP_495973.1| AQuaPorin or aquaglyceroporin relat...    79   5e-13
gi|342301808|emb|CCC69579.1| hypothetical protein NCAS_0C05890 [...    79   5e-13

Searching..................................................done


Results from round 2


                                                                 Score    E
Sequences producing significant alignments:                      (bits) Value
Sequences used in model and found again:

gi|124804459|ref|XP_001348009.1| aquaglyceroporin [Plasmodium fa...   273   2e-71
gi|327304973|ref|XP_003237178.1| aquaglyceroporin [Trichophyton ...   264   1e-68
gi|315046070|ref|XP_003172410.1| aquaporin-3 [Arthroderma gypseu...   260   1e-67
gi|296806315|ref|XP_002843967.1| aquaporin 3 [Arthroderma otae C...   259   2e-67
gi|326471964|gb|EGD95973.1| aquaglyceroporin [Trichophyton tonsu...   259   4e-67
gi|82597036|ref|XP_726512.1| aquaglyceroporin [Plasmodium yoelii...   256   2e-66
gi|154298027|ref|XP_001549438.1| hypothetical protein BC1G_12166...   253   2e-65
gi|226294576|gb|EEH49996.1| aquaporin-3 [Paracoccidioides brasil...   249   4e-64
gi|327349995|gb|EGE78852.1| aquaglyceroporin [Ajellomyces dermat...   247   1e-63
gi|346327481|gb|EGX97077.1| aquaglyceroporin, putative [Cordycep...   246   2e-63
gi|339473670|gb|EGP88763.1| hypothetical protein MYCGRDRAFT_8515...   242   5e-62
gi|320590296|gb|EFX02739.1| hypothetical protein CMQ_2668 [Grosm...   240   1e-61
gi|62751693|ref|NP_001015726.1| aquaporin 7 [Xenopus (Silurana) ...   238   5e-61
gi|259481511|tpe|CBF75100.1| TPA: MIP aquaporin (Eurofung) [Aspe...   238   5e-61
gi|296228987|ref|XP_002760085.1| PREDICTED: aquaporin-10-like [C...   238   6e-61
gi|340520278|gb|EGR50515.1| predicted protein [Trichoderma reese...   237   8e-61
gi|301108822|ref|XP_002903492.1| aquaporin, putative [Phytophtho...   237   1e-60
gi|297663381|ref|XP_002810150.1| PREDICTED: aquaporin-10-like is...   236   2e-60
gi|50552370|ref|XP_503595.1| YALI0E05665p [Yarrowia lipolytica] ...   235   5e-60
gi|312214438|emb|CBX94430.1| hypothetical protein [Leptosphaeria...   235   6e-60
gi|68066408|ref|XP_675187.1| Aquaglyceroporin [Plasmodium berghe...   234   8e-60
gi|156098853|ref|XP_001615442.1| aquaglyceroporin [Plasmodium vi...   234   8e-60
gi|295663150|ref|XP_002792128.1| aquaporin-7 [Paracoccidioides b...   234   8e-60
gi|83766880|dbj|BAE57020.1| unnamed protein product [Aspergillus...   233   2e-59
gi|119469619|ref|XP_001257964.1| aquaglyceroporin, putative [Neo...   232   3e-59
gi|70991777|ref|XP_750737.1| aquaglyceroporin [Aspergillus fumig...   232   3e-59
gi|302506677|ref|XP_003015295.1| aquaglyceroporin, putative [Art...   232   4e-59
gi|238501540|ref|XP_002382004.1| aquaglyceroporin, putative [Asp...   232   4e-59
gi|221056392|ref|XP_002259334.1| aquaglyceroporin [Plasmodium kn...   232   4e-59
gi|339470680|gb|EGP85777.1| hypothetical protein MYCGRDRAFT_7426...   232   4e-59
gi|325094554|gb|EGC47864.1| aquaporin [Ajellomyces capsulatus H88]    231   6e-59
gi|301781598|ref|XP_002926214.1| PREDICTED: aquaporin-3-like [Ai...   231   1e-58
gi|325186590|emb|CCA21136.1| aquaporin9 putative [Albugo laibach...   231   1e-58
gi|302666325|ref|XP_003024763.1| aquaglyceroporin, putative [Tri...   229   3e-58
gi|340057965|emb|CCC52318.1| putative aquaporin 3 [Trypanosoma v...   228   7e-58
gi|121699238|ref|XP_001267954.1| aquaglyceroporin, putative [Asp...   227   8e-58
gi|322695113|gb|EFY86927.1| aquaglyceroporin [Metarhizium acridu...   227   1e-57
gi|148222836|ref|NP_001087946.1| aquaporin 3 (Gill blood group) ...   227   1e-57
gi|320037039|gb|EFW18977.1| aquaporin [Coccidioides posadasii st...   227   1e-57
gi|148231963|ref|NP_001081876.1| aquaporin 3 (Gill blood group) ...   227   2e-57
gi|225555251|gb|EEH03543.1| aquaporin [Ajellomyces capsulatus G1...   227   2e-57
gi|47682585|gb|AAH70543.1| Aqp3 protein [Xenopus laevis]              226   2e-57
gi|303324137|ref|XP_003072056.1| aquaporin-7, putative [Coccidio...   226   2e-57
gi|325188770|emb|CCA23301.1| aquaporin putative [Albugo laibachi...   226   2e-57
gi|261193687|ref|XP_002623249.1| aquaglyceroporin [Ajellomyces d...   226   3e-57
gi|322710309|gb|EFZ01884.1| aquaglyceroporin [Metarhizium anisop...   225   5e-57
gi|239613822|gb|EEQ90809.1| aquaglyceroporin [Ajellomyces dermat...   225   5e-57
gi|255948986|ref|XP_002565260.1| Pc22g13340 [Penicillium chrysog...   224   8e-57
gi|67526915|ref|XP_661519.1| hypothetical protein AN3915.2 [Aspe...   223   2e-56
gi|190360645|ref|NP_001121926.1| aquaporin-10 [Sus scrofa] >gnl|...   223   2e-56
gi|67901262|ref|XP_680887.1| hypothetical protein AN7618.2 [Aspe...   222   3e-56
gi|301108678|ref|XP_002903420.1| aquaporin, putative [Phytophtho...   222   4e-56
gi|296439521|sp|A9Y006.1|AQP3_PIG RecName: Full=Aquaporin-3; Alt...   222   5e-56
gi|73971745|ref|XP_854596.1| PREDICTED: aquaporin-3 [Canis lupus...   222   5e-56
gi|342880716|gb|EGU81740.1| hypothetical protein FOXB_07747 [Fus...   222   5e-56
gi|301108828|ref|XP_002903495.1| aquaporin, putative [Phytophtho...   222   5e-56
gi|108949240|gb|ABG24574.1| aquaglyceroporin [Osmerus mordax]         221   6e-56
gi|158819036|ref|NP_001103642.1| aquaporin-3 [Sus scrofa] >gnl|B...   221   6e-56
gi|295293161|ref|NP_001171215.1| aquaporin-9 [Danio rerio] >gnl|...   221   6e-56
gi|296190125|ref|XP_002743062.1| PREDICTED: aquaporin-7-like [Ca...   221   9e-56
gi|291233793|ref|XP_002736840.1| PREDICTED: aquaporin 3-like [Sa...   220   1e-55
gi|291383085|ref|XP_002708075.1| PREDICTED: aquaporin 3 [Oryctol...   220   1e-55
gi|47230393|emb|CAF99586.1| unnamed protein product [Tetraodon n...   220   2e-55
gi|156622670|dbj|BAF76152.1| aquaporin 7 [Gallus gallus]              220   2e-55
gi|224090121|ref|XP_002188557.1| PREDICTED: aquaporin 3 (Gill bl...   220   2e-55
gi|115402313|ref|XP_001217233.1| conserved hypothetical protein ...   219   3e-55
gi|317156402|ref|XP_001825721.2| MIP transporter [Aspergillus or...   219   4e-55
gi|156395384|ref|XP_001637091.1| predicted protein [Nematostella...   219   5e-55
gi|121949813|ref|NP_057898.2| aquaporin-3 [Mus musculus] >gnl|BL...   218   5e-55
gi|194224916|ref|XP_001917822.1| PREDICTED: aquaporin-3 [Equus c...   218   5e-55
gi|170178275|gb|ACB10577.1| aquaporin-10b [Danio rerio]               218   7e-55
gi|109467035|ref|XP_001074905.1| PREDICTED: aquaporin 10-like [R...   218   7e-55
gi|119474197|ref|XP_001258974.1| MIP transporter, putative [Neos...   217   9e-55
gi|18147584|dbj|BAB83082.1| aquaporin 3 [Tribolodon hakonensis]       217   1e-54
gi|109639282|gb|ABG36519.1| aquaporin 3 [Dicentrarchus labrax]        216   2e-54
gi|262225719|dbj|BAI48050.1| aquaporin 3 [Protopterus annectens]      216   3e-54
gi|9392322|dbj|BAB03270.1| aquaporin 3 [Mus musculus]                 214   7e-54
gi|38176379|gb|AAR13054.1| aquaporin [Sparus aurata]                  214   9e-54
gi|343770213|emb|CCD26197.1| hypothetical protein NDAI_0H00230 [...   214   1e-53
gi|134082873|emb|CAK42703.1| unnamed protein product [Aspergillu...   214   1e-53
gi|73961644|ref|XP_855114.1| PREDICTED: aquaporin-10 [Canis lupu...   214   1e-53
gi|6680712|ref|NP_031499.1| aquaporin-7 [Mus musculus] >gnl|BL_O...   214   1e-53
gi|62857433|ref|NP_001016845.1| aquaporin 3 (Gill blood group) [...   214   1e-53
gi|4416297|gb|AAD20304.1| aquaporin-3 [Mus musculus] >gnl|BL_ORD...   213   2e-53
gi|209490731|gb|ACI49539.1| aquaporin-3 [Fundulus heteroclitus]       213   2e-53
gi|317036426|ref|XP_001397337.2| MIP transporter [Aspergillus ni...   213   2e-53
gi|238492133|ref|XP_002377303.1| aquaglyceroporin, putative [Asp...   212   3e-53
gi|47716284|dbj|BAD20708.1| aquaporin-3 [Oreochromis mossambicus]     212   3e-53
gi|26345560|dbj|BAC36431.1| unnamed protein product [Mus musculus]    212   3e-53
gi|47087333|ref|NP_998633.1| aquaporin 3a [Danio rerio] >gnl|BL_...   212   4e-53
gi|50806738|ref|XP_424498.1| PREDICTED: similar to MGC107875 pro...   212   4e-53
gi|329663379|ref|NP_001192762.1| aquaporin-9 [Bos taurus] >gnl|B...   212   5e-53
gi|346973123|gb|EGY16575.1| aquaporin-3 [Verticillium dahliae Vd...   212   6e-53
gi|302413719|ref|XP_003004692.1| aquaporin-3 [Verticillium albo-...   211   1e-52
gi|301774256|ref|XP_002922579.1| PREDICTED: aquaporin-10-like [A...   211   1e-52
gi|254574240|ref|XP_002494229.1| Putative channel-like protein [...   211   1e-52
gi|281350212|gb|EFB25796.1| hypothetical protein PANDA_011535 [A...   211   1e-52
gi|242767594|ref|XP_002341400.1| aquaglyceroporin, putative [Tal...   210   1e-52
gi|260656061|ref|NP_001159593.1| aquaporin 3b [Danio rerio] >gnl...   210   2e-52
gi|46114812|ref|XP_383424.1| hypothetical protein FG03248.1 [Gib...   210   2e-52
gi|121712028|ref|XP_001273629.1| MIP transporter, putative [Aspe...   210   2e-52
gi|69111702|gb|AAZ03395.1| Aqp4-Luc fusion protein [Reporter vec...   209   2e-52
gi|291383087|ref|XP_002707990.1| PREDICTED: aquaporin 7 [Oryctol...   209   3e-52
gi|344243793|gb|EGV99896.1| Aquaporin-9 [Cricetulus griseus]          209   4e-52
gi|47225399|emb|CAG11882.1| unnamed protein product [Tetraodon n...   209   4e-52
gi|336370135|gb|EGN98476.1| hypothetical protein SERLA73DRAFT_18...   209   4e-52
gi|28207812|emb|CAC85286.1| aquaporin 3 [Anguilla anguilla]           209   5e-52
gi|156395382|ref|XP_001637090.1| predicted protein [Nematostella...   208   5e-52
gi|22538420|ref|NP_536354.2| aquaporin-10 [Homo sapiens] >gnl|BL...   208   6e-52
gi|114559959|ref|XP_001151333.1| PREDICTED: aquaporin-10 isoform...   208   7e-52
gi|119573596|gb|EAW53211.1| aquaporin 10, isoform CRA_c [Homo sa...   207   9e-52
gi|290561961|gb|ADD38378.1| Aquaporin-3 [Lepeophtheirus salmonis]     207   9e-52
gi|189054639|dbj|BAG37489.1| unnamed protein product [Homo sapiens]   207   9e-52
gi|145607890|ref|XP_001408145.1| hypothetical protein MGG_13615 ...   207   1e-51
gi|302888088|ref|XP_003042931.1| predicted protein [Nectria haem...   207   1e-51
gi|50285779|ref|XP_445318.1| hypothetical protein [Candida glabr...   207   1e-51
gi|255291800|dbj|BAH89253.1| aquaporin-3 [Anguilla japonica]          207   1e-51
gi|334325848|ref|XP_001363585.2| PREDICTED: aquaporin-4-like [Mo...   207   2e-51
gi|47225398|emb|CAG11881.1| unnamed protein product [Tetraodon n...   207   2e-51
gi|258570539|ref|XP_002544073.1| conserved hypothetical protein ...   206   2e-51
gi|340515433|gb|EGR45687.1| predicted protein [Trichoderma reese...   206   2e-51
gi|332220524|ref|XP_003259405.1| PREDICTED: aquaporin-10-like is...   206   4e-51
gi|291402929|ref|XP_002718257.1| PREDICTED: aquaporin 9 [Oryctol...   205   5e-51
gi|334322591|ref|XP_001372925.2| PREDICTED: aquaporin-10-like [M...   205   6e-51
gi|27734168|ref|NP_062030.2| aquaporin-7 [Rattus norvegicus] >gn...   204   9e-51
gi|340369987|ref|XP_003383528.1| PREDICTED: aquaporin-9-like [Am...   204   9e-51
gi|334314498|ref|XP_001377774.2| PREDICTED: aquaporin-9-like [Mo...   203   2e-50
gi|332220526|ref|XP_003259406.1| PREDICTED: aquaporin-10-like is...   203   2e-50
gi|169606552|ref|XP_001796696.1| hypothetical protein SNOG_06319...   203   2e-50
gi|164664464|ref|NP_001106909.1| aquaporin-7 [Sus scrofa] >gnl|B...   202   3e-50
gi|47209324|emb|CAF91375.1| unnamed protein product [Tetraodon n...   202   3e-50
gi|187470890|sp|A6NL99.2|AQP73_HUMAN RecName: Full=Putative aqua...   202   4e-50
gi|260819324|ref|XP_002604987.1| hypothetical protein BRAFLDRAFT...   202   4e-50
gi|126256148|gb|ABO09756.1| AQP4e [Expression vector pcDNA3-AQP4...   202   5e-50
gi|260830021|ref|XP_002609960.1| hypothetical protein BRAFLDRAFT...   202   6e-50
gi|332832014|ref|XP_003312154.1| PREDICTED: putative aquaporin-7...   201   6e-50
gi|326917545|ref|XP_003205059.1| PREDICTED: aquaporin-4-like [Me...   201   7e-50
gi|18481673|gb|AAL73511.1|AF465730_1 aquaporin-4 [Coturnix cotur...   201   9e-50
gi|149691909|ref|XP_001500399.1| PREDICTED: aquaporin-9-like [Eq...   201   9e-50
gi|145234170|ref|XP_001400456.1| glycerol uptake facilitator [As...   201   1e-49
gi|47116232|sp|Q923J4.1|AQP4_DIPME RecName: Full=Aquaporin-4; Sh...   201   1e-49
gi|109081280|ref|XP_001094912.1| PREDICTED: aquaporin-9 [Macaca ...   200   1e-49
gi|229366736|gb|ACQ58348.1| Aquaporin-10 [Anoplopoma fimbria]         200   2e-49
gi|301753743|ref|XP_002912709.1| PREDICTED: aquaporin-4-like [Ai...   200   2e-49
gi|16564853|gb|AAL25998.1| small intestine aquaporin [Homo sapie...   200   2e-49
gi|57164309|ref|NP_001009279.1| aquaporin-4 [Ovis aries] >gnl|BL...   199   2e-49
gi|301623337|ref|XP_002940974.1| PREDICTED: aquaporin-4-like, pa...   199   3e-49
gi|281338287|gb|EFB13871.1| hypothetical protein PANDA_000456 [A...   199   3e-49
gi|14318465|ref|NP_116601.1| hypothetical protein YFL054C [Sacch...   199   3e-49
gi|190409301|gb|EDV12566.1| conserved hypothetical protein [Sacc...   199   3e-49
gi|344269103|ref|XP_003406394.1| PREDICTED: aquaporin-4-like [Lo...   199   4e-49
gi|119573595|gb|EAW53210.1| aquaporin 10, isoform CRA_b [Homo sa...   199   4e-49
gi|149720860|ref|XP_001494330.1| PREDICTED: aquaporin-4-like [Eq...   199   4e-49
gi|345802802|ref|XP_855456.2| PREDICTED: aquaporin-4 [Canis lupu...   199   4e-49
gi|224046182|ref|XP_002196027.1| PREDICTED: aquaporin 4 [Taeniop...   199   4e-49
gi|52345956|ref|NP_001004765.1| aquaporin-4 [Gallus gallus] >gnl...   199   5e-49
gi|30794302|ref|NP_851346.1| aquaporin-4 [Bos taurus] >gnl|BL_OR...   198   5e-49
gi|296222440|ref|XP_002757184.1| PREDICTED: aquaporin-4 isoform ...   198   7e-49
gi|109121816|ref|XP_001097418.1| PREDICTED: aquaporin-4 isoform ...   198   7e-49
gi|304445788|pdb|3IYZ|A Chain A, Structure Of Aquaporin-4 S180d ...   198   7e-49
gi|81909727|sp|Q5I4F9.1|AQP4_NOTAL RecName: Full=Aquaporin-4; Sh...   198   8e-49
gi|297702421|ref|XP_002828177.1| PREDICTED: aquaporin-4-like iso...   198   9e-49
gi|6978531|ref|NP_036957.1| aquaporin-4 isoform 1 [Rattus norveg...   197   1e-48
gi|193527479|gb|ACF19804.1| aquaporin water channel protein [Cot...   197   1e-48
gi|14578585|gb|AAK66823.1| aquaporin 4 isoform 1 [Dipodomys merr...   197   1e-48
gi|328855192|gb|EGG04320.1| hypothetical protein MELLADRAFT_1171...   197   1e-48
gi|119173170|ref|XP_001239082.1| hypothetical protein CIMG_10104...   197   1e-48
gi|144226969|emb|CAK22281.1| aquaporin related protein [Lubomirs...   197   1e-48
gi|332225712|ref|XP_003262028.1| PREDICTED: aquaporin-4 [Nomascu...   197   1e-48
gi|162951799|ref|NP_001106154.1| aquaporin-9 [Sus scrofa] >gnl|B...   197   1e-48
gi|283457130|ref|YP_003361695.1| glycerol uptake facilitator [Ro...   197   1e-48
gi|225685242|gb|EEH23526.1| aquaporin-9 [Paracoccidioides brasil...   197   1e-48
gi|1072055|gb|AAC52112.1| mercurial-insensitive water channel [H...   197   1e-48
gi|83776404|dbj|BAE66523.1| unnamed protein product [Aspergillus...   197   2e-48
gi|255326444|ref|ZP_05367526.1| glycerol uptake facilitator prot...   197   2e-48
gi|37783292|gb|AAO38843.1| aquaporin 4 M23 isoform [Ovis aries]       197   2e-48
gi|239781771|pdb|2ZZ9|A Chain A, Structure Of Aquaporin-4 S180d ...   197   2e-48
gi|160333735|ref|NP_001103893.1| aquaporin-4 [Sus scrofa] >gnl|B...   196   2e-48
gi|255711068|ref|XP_002551817.1| KLTH0B00440p [Lachancea thermot...   196   2e-48
gi|149411283|ref|XP_001505227.1| PREDICTED: aquaporin-4-like [Or...   196   2e-48
gi|238507403|ref|XP_002384903.1| glycerol uptake facilitator, pu...   196   2e-48
gi|341914413|ref|XP_003403803.1| PREDICTED: aquaporin-7-like iso...   196   3e-48
gi|4502181|ref|NP_001641.1| aquaporin-4 isoform a [Homo sapiens]...   196   3e-48
gi|12621144|ref|NP_075249.1| aquaporin-9 [Rattus norvegicus] >gn...   196   3e-48
gi|114672645|ref|XP_512074.2| PREDICTED: hypothetical protein LO...   196   3e-48
gi|118103590|ref|XP_424500.2| PREDICTED: hypothetical protein [G...   196   3e-48
gi|327269823|ref|XP_003219692.1| PREDICTED: aquaporin-4-like [An...   196   3e-48
gi|342184941|emb|CCC94423.1| putative aquaporin 3 [Trypanosoma c...   196   3e-48
gi|3721658|dbj|BAA33583.1| aquaporin-4 [Bos taurus] >gnl|BL_ORD_...   196   3e-48
gi|215276984|ref|NP_001135838.1| aquaporin-4 isoform 2 [Rattus n...   196   4e-48
gi|50539766|ref|NP_001002349.1| aquaporin 10a [Danio rerio] >gnl...   196   4e-48
gi|19113700|ref|NP_592788.1| MIP water channel (predicted) [Schi...   196   4e-48
gi|308322139|gb|ADO28207.1| aquaporin-7 [Ictalurus furcatus]          195   5e-48
gi|74315918|ref|NP_001028268.1| aquaporin 9a [Danio rerio] >gnl|...   195   6e-48
gi|242777094|ref|XP_002478963.1| aquaglyceroporin, putative [Tal...   195   6e-48
gi|119631095|gb|EAX10690.1| hCG2002847, isoform CRA_a [Homo sapi...   195   6e-48
gi|301616548|ref|XP_002937719.1| PREDICTED: aquaporin-9-like [Xe...   195   7e-48
gi|195972843|ref|NP_001124421.1| aquaporin 4 [Xenopus laevis] >g...   194   8e-48
gi|312212239|emb|CBX92322.1| similar to glycerol uptake facilita...   194   9e-48
gi|163866421|gb|ABY47171.1| aquaporin 9 [Sus scrofa]                  194   1e-47
gi|242019914|ref|XP_002430403.1| Aquaporin-9, putative [Pediculu...   194   1e-47
gi|109020421|ref|XP_001084728.1| PREDICTED: aquaporin-10 isoform...   194   1e-47
gi|149446850|ref|XP_001512694.1| PREDICTED: aquaporin-3-like [Or...   194   2e-47
gi|3721768|dbj|BAA33680.1| aquaporin [Rattus rattus]                  194   2e-47
gi|148356713|dbj|BAF63030.1| aquaporin [Hyla japonica]                193   2e-47
gi|54261805|ref|NP_001003749.1| aquaporin-4 [Danio rerio] >gnl|B...   193   2e-47
gi|257786249|gb|ACV66838.1| aquaporin-10a [Danio rerio]               193   2e-47
gi|4755125|ref|NP_004019.1| aquaporin-4 isoform b [Homo sapiens]...   193   3e-47
gi|1072053|gb|AAC50284.1| mercurial-insensitive water channel [H...   192   3e-47
gi|55962630|emb|CAI11692.1| novel protein similar to vertebrate ...   192   3e-47
gi|332235784|ref|XP_003267083.1| PREDICTED: aquaporin-9-like [No...   192   3e-47
gi|318037355|ref|NP_001188011.1| aquaporin-7 [Ictalurus punctatu...   192   3e-47
gi|119331228|ref|NP_001073262.1| aquaporin-3 [Bos taurus] >gnl|B...   192   4e-47
gi|255291804|dbj|BAH89255.1| aquaporin-10 [Anguilla japonica]         192   4e-47
gi|290564225|gb|ADD39010.1| putative aquaglyceroporin [Plasmodiu...   192   5e-47
gi|327283370|ref|XP_003226414.1| PREDICTED: aquaporin-3-like [An...   192   6e-47
gi|296190127|ref|XP_002743063.1| PREDICTED: aquaporin-3-like [Ca...   192   6e-47
gi|291619412|ref|YP_003522154.1| GlpF [Pantoea ananatis LMG 2010...   191   7e-47
gi|321468843|gb|EFX79826.1| hypothetical protein DAPPUDRAFT_5199...   191   7e-47
gi|291397882|ref|XP_002715385.1| PREDICTED: aquaporin 10 [Orycto...   191   7e-47
gi|62896927|dbj|BAD96404.1| aquaporin 4 isoform a variant [Homo ...   191   7e-47
gi|296484531|gb|DAA26646.1| aquaporin 7 [Bos taurus]                  191   1e-46
gi|55633109|ref|XP_520531.1| PREDICTED: aquaporin-3 isoform 2 [P...   191   1e-46
gi|86553029|gb|ABC98210.1| aquaporin 3-like [Hyla chrysoscelis]       191   1e-46
gi|60826783|gb|AAX36771.1| aquaporin 3 [synthetic construct]          191   1e-46
gi|109111220|ref|XP_001099318.1| PREDICTED: aquaporin-3 [Macaca ...   190   1e-46
gi|11528512|ref|NP_071309.1| aquaporin-9 [Mus musculus] >gnl|BL_...   190   1e-46
gi|73852989|emb|CAH04573.1| putative glyceroaquaporin [Anguilla ...   190   2e-46
gi|313239409|emb|CBY14347.1| unnamed protein product [Oikopleura...   190   2e-46
gi|4826645|ref|NP_004916.1| aquaporin-3 [Homo sapiens] >gnl|BL_O...   190   2e-46
gi|30585363|gb|AAP36954.1| Homo sapiens aquaporin 3 [synthetic c...   190   2e-46
gi|301109080|ref|XP_002903621.1| aquaporin, putative [Phytophtho...   190   2e-46
gi|115496938|ref|NP_001069846.1| aquaporin-7 [Bos taurus] >gnl|B...   190   2e-46
gi|13928980|ref|NP_113891.1| aquaporin-3 [Rattus norvegicus] >gn...   190   2e-46
gi|49457003|emb|CAG46822.1| AQP3 [Homo sapiens]                       190   2e-46
gi|117558826|gb|AAI27491.1| Aquaporin 3 [Rattus norvegicus] >gnl...   190   2e-46
gi|322700823|gb|EFY92575.1| aquaglyceroporin [Metarhizium acridu...   190   2e-46
gi|344293461|ref|XP_003418441.1| PREDICTED: aquaporin-9-like [Lo...   189   3e-46
gi|302306909|ref|NP_983336.2| ACL068Wp [Ashbya gossypii ATCC 108...   189   4e-46
gi|344249888|gb|EGW05992.1| Aquaporin-3 [Cricetulus griseus]          189   4e-46
gi|317419088|emb|CBN81126.1| Aquaporin 7 [Dicentrarchus labrax]       188   6e-46
gi|1136774|dbj|BAA04559.1| aquaporin 3 [Rattus rattus]                188   7e-46
gi|118095683|ref|XP_001233182.1| PREDICTED: similar to aquaporin...   188   8e-46
gi|149751531|ref|XP_001494035.1| PREDICTED: aquaporin-10-like [E...   188   8e-46
gi|149737077|ref|XP_001498227.1| PREDICTED: aquaporin-7-like [Eq...   188   8e-46
gi|60827123|gb|AAX36785.1| aquaporin 9 [synthetic construct]          187   9e-46
gi|157266307|ref|NP_066190.2| aquaporin-9 [Homo sapiens] >gnl|BL...   187   1e-45
gi|126333873|ref|XP_001362292.1| PREDICTED: aquaporin-3-like [Mo...   187   1e-45
gi|300742614|ref|ZP_07072635.1| glycerol uptake facilitator [Rot...   187   1e-45
gi|2887407|dbj|BAA24864.1| aquaporin 9 [Homo sapiens] >gnl|BL_OR...   187   1e-45
gi|335307321|ref|XP_003360797.1| PREDICTED: aquaporin-10-like, p...   187   2e-45
gi|339473262|gb|EGP88356.1| hypothetical protein MYCGRDRAFT_3989...   187   2e-45
gi|289577045|ref|NP_956204.2| aquaporin-7 [Danio rerio] >gnl|BL_...   187   2e-45
gi|34783782|gb|AAH56802.1| Zgc:63700 [Danio rerio]                    186   2e-45
gi|296213341|ref|XP_002753227.1| PREDICTED: aquaporin-9-like [Ca...   186   2e-45
gi|158257848|dbj|BAF84897.1| unnamed protein product [Homo sapiens]   186   3e-45
gi|321455058|gb|EFX66203.1| hypothetical protein DAPPUDRAFT_6492...   186   3e-45
gi|22651779|gb|AAM81580.1| aquaporin [Xenopus laevis]                 186   3e-45
gi|170107189|ref|XP_001884805.1| predicted protein [Laccaria bic...   186   3e-45
gi|198435256|ref|XP_002131906.1| PREDICTED: similar to predicted...   186   3e-45
gi|301770591|ref|XP_002920714.1| PREDICTED: aquaporin-9-like [Ai...   186   3e-45
gi|327288867|ref|XP_003229146.1| PREDICTED: LOW QUALITY PROTEIN:...   186   3e-45
gi|57108549|ref|XP_544701.1| PREDICTED: aquaporin-9 [Canis lupus...   185   4e-45
gi|148237598|ref|NP_001082310.1| aquaporin [Xenopus laevis] >gnl...   185   4e-45
gi|37606121|emb|CAE50608.1| novel protein similar to vertebrate ...   185   5e-45
gi|311112517|ref|YP_003983739.1| MIP family glycerol uptake faci...   185   5e-45
gi|297270760|ref|XP_001099824.2| PREDICTED: aquaporin-7 isoform ...   185   6e-45
gi|195997571|ref|XP_002108654.1| hypothetical protein TRIADDRAFT...   185   6e-45
gi|114657261|ref|XP_523087.2| PREDICTED: aquaporin-9 isoform 2 [...   185   7e-45
gi|301781600|ref|XP_002926215.1| PREDICTED: aquaporin-7-like [Ai...   185   7e-45
gi|294932873|ref|XP_002780484.1| Aquaglyceroporin, putative [Per...   184   8e-45
gi|224084056|ref|XP_002188060.1| PREDICTED: similar to aquaporin...   184   9e-45
gi|47228211|emb|CAG07606.1| unnamed protein product [Tetraodon n...   184   9e-45
gi|221102529|ref|XP_002162049.1| PREDICTED: similar to aquaporin...   184   1e-44
gi|109111222|ref|XP_001100020.1| PREDICTED: aquaporin-7 isoform ...   184   1e-44
gi|256855370|emb|CAX48963.1| aquaglyceroporin [Rhipicephalus san...   184   2e-44
gi|170596822|ref|XP_001902908.1| Major intrinsic protein [Brugia...   183   2e-44
gi|75076295|sp|Q4R691.1|AQP7_MACFA RecName: Full=Aquaporin-7; Sh...   183   2e-44
gi|332228580|ref|XP_003263467.1| PREDICTED: aquaporin-7 isoform ...   183   2e-44
gi|324511965|gb|ADY44968.1| Aquaporin-3 [Ascaris suum]                182   4e-44
gi|327283368|ref|XP_003226413.1| PREDICTED: aquaporin-7-like [An...   182   5e-44
gi|281353605|gb|EFB29189.1| hypothetical protein PANDA_015832 [A...   182   5e-44
gi|224090115|ref|XP_002189173.1| PREDICTED: aquaporin 7 [Taeniop...   182   5e-44
gi|134122694|dbj|BAF49644.1| aquaporin-3 [Suncus murinus]             182   5e-44
gi|301108840|ref|XP_002903501.1| Major Intrinsic Protein (MIP) F...   181   8e-44
gi|21912983|dbj|BAC05693.1| aquaporin adipose [Homo sapiens]          181   9e-44
gi|4502187|ref|NP_001161.1| aquaporin-7 [Homo sapiens] >gnl|BL_O...   181   9e-44
gi|47220529|emb|CAG05555.1| unnamed protein product [Tetraodon n...   180   1e-43
gi|33355657|gb|AAQ16197.1| aquaglyceroporin 9 [Leishmania tarent...   180   1e-43
gi|55959108|emb|CAI13307.1| aquaporin 7 [Homo sapiens]                180   2e-43
gi|170095171|ref|XP_001878806.1| predicted protein [Laccaria bic...   180   2e-43
gi|344286442|ref|XP_003414967.1| PREDICTED: aquaporin-10-like [L...   180   2e-43
gi|321477661|gb|EFX88619.1| hypothetical protein DAPPUDRAFT_3046...   180   2e-43
gi|50554823|ref|XP_504820.1| YALI0F00462p [Yarrowia lipolytica] ...   180   2e-43
gi|326934675|ref|XP_003213411.1| PREDICTED: aquaporin-7-like, pa...   179   3e-43
gi|57792260|gb|AAW56828.1| aquaglyceroporin [Leishmania mexicana...   179   3e-43
gi|313214977|emb|CBY41176.1| unnamed protein product [Oikopleura...   179   4e-43
gi|270284676|ref|ZP_05966481.2| glycerol uptake facilitator [Bif...   179   5e-43
gi|320165645|gb|EFW42544.1| aquaporin 10 [Capsaspora owczarzaki ...   179   5e-43
gi|291449906|ref|ZP_06589296.1| transport integral membrane prot...   178   6e-43
gi|344998102|ref|YP_004800956.1| MIP family channel protein [Str...   178   6e-43
gi|94467587|dbj|BAE93686.1| aquaporin-4 [Eptatretus burgeri]          178   9e-43
gi|221131577|ref|XP_002165391.1| PREDICTED: similar to predicted...   177   1e-42
gi|149756593|ref|XP_001504894.1| PREDICTED: lens fiber major int...   177   1e-42
gi|301109090|ref|XP_002903626.1| aquaporin, putative [Phytophtho...   177   1e-42
gi|57525964|ref|NP_001003534.1| major intrinsic protein of lens ...   177   2e-42
gi|330992274|ref|ZP_08316222.1| Aquaporin-3 [Gluconacetobacter s...   176   2e-42
gi|301612561|ref|XP_002935778.1| PREDICTED: aquaporin-2-like [Xe...   176   2e-42
gi|320167886|gb|EFW44785.1| aquaporin 10 [Capsaspora owczarzaki ...   176   3e-42
gi|291236075|ref|XP_002737956.1| PREDICTED: aquaporin-4-like [Sa...   175   4e-42
gi|156055934|ref|XP_001593891.1| hypothetical protein SS1G_05319...   175   4e-42
gi|229331982|ref|NP_001153230.1| lens fiber major intrinsic prot...   175   5e-42
gi|301761013|ref|XP_002916035.1| PREDICTED: lens fiber major int...   175   6e-42
gi|47215206|emb|CAG01413.1| unnamed protein product [Tetraodon n...   175   6e-42
gi|183602729|ref|ZP_02964092.1| glycerol uptake facilitator-like...   175   6e-42
gi|242018018|ref|XP_002429480.1| Aquaporin AQPcic, putative [Ped...   175   7e-42
gi|120597256|ref|YP_961830.1| MIP family channel protein [Shewan...   175   7e-42
gi|47228727|emb|CAG07459.1| unnamed protein product [Tetraodon n...   174   9e-42
gi|124249276|ref|NP_001074369.1| lens fiber major intrinsic prot...   174   9e-42
gi|6118547|gb|AAF04146.1|AF191906_1 lens major intrinsic protein...   174   1e-41
gi|294497321|ref|YP_003561021.1| glycerol uptake facilitator pro...   174   1e-41
gi|295702694|ref|YP_003595769.1| glycerol uptake facilitator pro...   174   1e-41
gi|325000288|ref|ZP_08121400.1| transport integral membrane prot...   174   1e-41
gi|217073212|gb|ACJ84965.1| unknown [Medicago truncatula]             174   2e-41
gi|301609185|ref|XP_002934150.1| PREDICTED: aquaporin-4-like [Xe...   174   2e-41
gi|148673471|gb|EDL05418.1| aquaporin 7, isoform CRA_b [Mus musc...   173   2e-41
gi|311255693|ref|XP_003126321.1| PREDICTED: lens fiber major int...   173   2e-41
gi|312068422|ref|XP_003137207.1| major intrinsic protein [Loa lo...   173   2e-41
gi|255714893|ref|XP_002553728.1| KLTH0E05676p [Lachancea thermot...   173   2e-41
gi|153792099|ref|NP_001093431.1| lens fiber major intrinsic prot...   173   3e-41
gi|116492997|ref|YP_804732.1| glycerol uptake facilitator relate...   173   3e-41
gi|242280613|ref|YP_002992742.1| MIP family channel protein [Des...   173   3e-41
gi|262274242|ref|ZP_06052054.1| glycerol uptake facilitator prot...   173   3e-41
gi|27806843|ref|NP_776362.1| lens fiber major intrinsic protein ...   173   3e-41
gi|238814672|gb|ACR56612.1| plasma intrinsic protein 1;3 [Juglan...   173   3e-41
gi|225543449|ref|NP_001139376.1| aquaporin isoform 1 [Acyrthosip...   172   3e-41
gi|138894879|ref|YP_001125332.1| glycerol facilitator [Geobacill...   172   3e-41
gi|307826678|gb|ADN94473.1| aquaporin [Hevea brasiliensis]            172   4e-41
gi|3821907|gb|AAC69695.1| water channel homolog [Bufo marinus]        172   4e-41
gi|224476435|ref|YP_002634041.1| glycerol uptake facilitator [St...   172   4e-41
gi|321477799|gb|EFX88757.1| hypothetical protein DAPPUDRAFT_3110...   172   5e-41
gi|313217472|emb|CBY38561.1| unnamed protein product [Oikopleura...   172   5e-41
gi|71736515|ref|YP_276035.1| glycerol uptake facilitator protein...   172   6e-41
gi|254826694|dbj|BAH86607.1| aquaporin 0 paralogue [Protopterus ...   172   6e-41
gi|266634544|dbj|BAI49429.1| aquaporin-bj3 [Bufo japonicus]           171   7e-41
gi|330879074|gb|EGH13223.1| glycerol uptake facilitator protein ...   171   7e-41
gi|221042002|dbj|BAH12678.1| unnamed protein product [Homo sapiens]   171   8e-41
gi|284031126|ref|YP_003381057.1| MIP family channel protein [Kri...   171   8e-41
gi|345538681|gb|AEO08658.1| glycerol uptake facilitator protein ...   171   8e-41
gi|257486614|ref|ZP_05640655.1| glycerol uptake facilitator prot...   170   1e-40
gi|77999265|gb|ABB16979.1| major intrinsic protein 1-like protei...   170   1e-40
gi|72389959|ref|XP_845274.1| aquaporin 3 [Trypanosoma brucei TRE...   170   1e-40
gi|116292722|gb|ABJ97677.1| major intrinsic protein [Solanum tub...   170   1e-40
gi|255646225|gb|ACU23597.1| unknown [Glycine max]                     170   1e-40
gi|209490729|gb|ACI49538.1| aquaporin-1 [Fundulus heteroclitus]       170   1e-40
gi|55959109|emb|CAI13308.1| aquaporin 7 [Homo sapiens] >gnl|BL_O...   170   1e-40
gi|121309843|dbj|BAF44223.1| aquaporin [Iris x hollandica]            170   2e-40
gi|91082859|ref|XP_970791.1| PREDICTED: similar to GA17871-PA [T...   170   2e-40
gi|146345484|sp|Q7XSQ9.3|PIP12_ORYSJ RecName: Full=Probable aqua...   170   2e-40
gi|344241644|gb|EGV97747.1| Aquaporin-4 [Cricetulus griseus]          170   2e-40
gi|312111495|ref|YP_003989811.1| MIP family channel protein [Geo...   170   2e-40
gi|336235898|ref|YP_004588514.1| MIP family channel protein [Geo...   170   2e-40
gi|313241456|emb|CBY33709.1| unnamed protein product [Oikopleura...   170   2e-40
gi|255537497|ref|XP_002509815.1| Aquaporin PIP1.3, putative [Ric...   170   2e-40
gi|149428241|ref|XP_001507447.1| PREDICTED: lens fiber major int...   170   2e-40
gi|242066438|ref|XP_002454508.1| hypothetical protein SORBIDRAFT...   170   2e-40
gi|22762044|dbj|BAC11804.1| plasma membrane intrinsic protein [L...   169   3e-40
gi|256542216|dbj|BAH98061.1| aquaporin 0 [Protopterus annectens]      169   3e-40
gi|301108848|ref|XP_002903505.1| aquaporin, putative [Phytophtho...   169   3e-40
gi|283837110|emb|CBI99235.1| major intrinsic protein 1 [Solanum ...   169   3e-40
gi|289676737|ref|ZP_06497627.1| major intrinsic protein [Pseudom...   169   3e-40
gi|17940738|gb|AAL49748.1|AF452010_1 channel-like protein [Petun...   169   4e-40
gi|343428189|emb|CBQ71719.1| related to Aquaporin 3 [Sporisorium...   169   4e-40
gi|225465510|ref|XP_002272988.1| PREDICTED: hypothetical protein...   169   4e-40
gi|330950008|gb|EGH50268.1| major intrinsic protein [Pseudomonas...   169   4e-40
gi|225543451|ref|NP_001139377.1| aquaporin isoform 2 [Acyrthosip...   169   4e-40
gi|194700854|gb|ACF84511.1| unknown [Zea mays] >gnl|BL_ORD_ID|13...   169   4e-40
gi|327264371|ref|XP_003216987.1| PREDICTED: lens fiber major int...   169   4e-40
gi|162459042|ref|NP_001105022.1| aquaporin PIP1-3/PIP1-4 [Zea ma...   169   5e-40
gi|83283969|gb|ABC01892.1| major intrinsic protein 1-like protei...   169   5e-40
gi|183207903|gb|ACC59097.1| aquaporin [Saccharum officinarum]         169   5e-40
gi|149028829|gb|EDL84170.1| rCG56654, isoform CRA_b [Rattus norv...   169   5e-40
gi|345649021|gb|AEO13899.1| aquaporin 8 [Triticum aestivum]           169   5e-40
gi|330937573|gb|EGH41512.1| major intrinsic protein [Pseudomonas...   169   5e-40
gi|238684463|gb|ACR54285.1| aquaporin [Juglans regia]                 169   5e-40
gi|336043946|gb|AEH96274.1| aquaporin 3 [Laticauda semifasciata]      169   5e-40
gi|298488725|ref|ZP_07006754.1| Glycerol uptake facilitator prot...   169   6e-40
gi|269854690|gb|ACZ51371.1| plasma membrane intrinsic protein [T...   169   6e-40
gi|73971743|ref|XP_531973.2| PREDICTED: aquaporin-7 [Canis lupus...   168   6e-40
gi|256542220|dbj|BAH98063.1| aquaporin 0 paralogue [Neoceratodus...   168   6e-40
gi|2696804|dbj|BAA24016.1| water channel protein [Oryza sativa J...   168   7e-40
gi|162458078|ref|NP_001104934.1| aquaporin PIP1-2 [Zea mays] >gn...   168   7e-40
gi|330717897|gb|AEC45512.1| plasma membrane intrinsic protein [H...   168   7e-40
gi|224044579|ref|XP_002196264.1| PREDICTED: aquaporin 1 (Colton ...   168   8e-40
gi|225715940|gb|ACO13816.1| Aquaporin FA-CHIP [Esox lucius]           168   8e-40
gi|218187701|gb|EEC70128.1| hypothetical protein OsI_00806 [Oryz...   168   8e-40
gi|17017255|gb|AAL33585.1|AF440271_1 aquaporin [Nicotiana tabacum]    167   1e-39
gi|219884509|gb|ACL52629.1| unknown [Zea mays]                        167   1e-39
gi|257480752|gb|ACV60508.1| aquaporin [Triticum aestivum]             167   1e-39
gi|55783582|gb|AAV65290.1| aquaporin-1 [Passer domesticus]            167   1e-39
gi|194752932|ref|XP_001958773.1| GF12555 [Drosophila ananassae] ...   167   1e-39
gi|6692753|dbj|BAA23746.2| HvPIP1;5 [Hordeum vulgare subsp. vulg...   167   1e-39
gi|242073986|ref|XP_002446929.1| hypothetical protein SORBIDRAFT...   167   1e-39
gi|115447785|ref|NP_001047672.1| Os02g0666200 [Oryza sativa Japo...   167   1e-39
gi|29650725|gb|AAO86706.1| plasma membrane intrinsic protein [Ze...   167   2e-39
gi|58040517|ref|YP_192481.1| glycerol uptake facilitator protein...   167   2e-39
gi|2149955|gb|AAB72149.1| putative aquaporin-1 [Phaseolus vulgaris]   167   2e-39
gi|171906229|gb|ACB56912.1| aquaporin [Ananas comosus]                166   2e-39
gi|300786295|ref|YP_003766586.1| glycerol uptake facilitator pro...   166   2e-39
gi|112012502|gb|ABH85411.1| plasma membrane intrinsic protein 1;...   166   2e-39
gi|259503145|ref|ZP_05746047.1| glycerol uptake facilitator [Lac...   166   2e-39
gi|157872929|ref|XP_001684986.1| aquaporin 3 [Leishmania major s...   166   3e-39
gi|340785944|ref|YP_004751409.1| glycerol uptake facilitator pro...   166   3e-39
gi|297684209|ref|XP_002819745.1| PREDICTED: aquaporin-3-like [Po...   166   3e-39
gi|119371436|dbj|BAF41978.1| aquaporin [Hordeum vulgare]              166   3e-39
gi|195027217|ref|XP_001986480.1| GH21387 [Drosophila grimshawi] ...   166   4e-39
gi|194885453|ref|XP_001976438.1| GG20012 [Drosophila erecta] >gn...   165   4e-39
gi|324516029|gb|ADY46395.1| Aquaporin-3 [Ascaris suum]                165   4e-39
gi|226192721|pdb|3GD8|A Chain A, Crystal Structure Of Human Aqua...   165   4e-39
gi|46518239|emb|CAG27020.1| aquaglyceroporin 1 [Trypanosoma bruc...   165   4e-39
gi|195640462|gb|ACG39699.1| aquaporin PIP1.1 [Zea mays]               165   5e-39
gi|146094399|ref|XP_001467265.1| aquaglyceroporin [Leishmania in...   165   5e-39
gi|195382842|ref|XP_002050137.1| GJ20358 [Drosophila virilis] >g...   165   5e-39
gi|115383183|gb|ABI96812.1| plasma membrane intrinsic protein [T...   165   5e-39
gi|62945923|gb|AAY22204.1| putative aquaporin [Phaseolus vulgaris]    165   6e-39
gi|339468196|gb|EGP83297.1| hypothetical protein MYCGRDRAFT_7675...   165   6e-39
gi|2804154|emb|CAA11025.1| aquaporin [Lupinus albus]                  165   6e-39
gi|4388774|emb|CAA54233.1| transmembrane protein [Hordeum vulgar...   165   6e-39
gi|226500682|ref|NP_001151947.1| LOC100285584 [Zea mays] >gnl|BL...   165   6e-39
gi|321477800|gb|EFX88758.1| hypothetical protein DAPPUDRAFT_3047...   165   6e-39
gi|221131581|ref|XP_002165440.1| PREDICTED: similar to predicted...   165   6e-39
gi|28871309|ref|NP_793928.1| glycerol uptake facilitator protein...   165   6e-39
gi|257786547|gb|ACV66985.1| plasma membrane aquaporin 1 [Hevea b...   165   6e-39
gi|301108842|ref|XP_002903502.1| aquaporin, putative [Phytophtho...   165   7e-39
gi|242089883|ref|XP_002440774.1| hypothetical protein SORBIDRAFT...   165   8e-39
gi|148533557|gb|ABQ84980.1| aquaglyceroporin [Leishmania donovan...   165   8e-39
gi|195455246|ref|XP_002074630.1| GK23178 [Drosophila willistoni]...   165   8e-39
gi|195489235|ref|XP_002092650.1| GE11549 [Drosophila yakuba] >gn...   164   8e-39
gi|158324046|gb|ABW34453.1| aquaporin 1.1 [Triticum turgidum]         164   1e-38
gi|296115774|ref|ZP_06834400.1| major intrinsic protein [Glucona...   164   1e-38
gi|328789939|ref|XP_624531.2| PREDICTED: aquaporin AQPAn.G-like ...   164   1e-38

Sequences not found previously or not previously below threshold:

gi|459951|gb|AAA17730.1| mercurial-insensitive water channel [Ra...   185   7e-45
gi|326926565|ref|XP_003209469.1| PREDICTED: aquaporin-9-like iso...   184   2e-44
gi|291394223|ref|XP_002713520.1| PREDICTED: aquaporin 4 [Oryctol...   180   2e-43
gi|69111664|gb|AAZ03394.1| Aqp4-Luc fusion protein [Reporter vec...   179   4e-43
gi|310799921|gb|EFQ34814.1| MIP family channel protein [Glomerel...   175   5e-42
gi|327264449|ref|XP_003217026.1| PREDICTED: aquaporin-2-like [An...   173   2e-41
gi|296212035|ref|XP_002752656.1| PREDICTED: lens fiber major int...   173   2e-41
gi|313247462|emb|CBY15688.1| unnamed protein product [Oikopleura...   173   2e-41
gi|157787095|ref|NP_001099189.1| lens fiber major intrinsic prot...   172   3e-41
gi|2072358|gb|AAC03168.1| putative alternative lens membrane int...   172   4e-41
gi|332207546|ref|XP_003252857.1| PREDICTED: lens fiber major int...   172   4e-41
gi|290543589|ref|NP_001166454.1| lens fiber major intrinsic prot...   172   4e-41
gi|160415209|ref|NP_033829.3| aquaporin-2 [Mus musculus] >gnl|BL...   172   5e-41
gi|31543250|ref|NP_032626.2| lens fiber major intrinsic protein ...   172   6e-41
gi|1185419|gb|AAC52416.1| major intrinsic protein [Mus musculus]...   172   6e-41
gi|344266841|ref|XP_003405487.1| PREDICTED: aquaporin-2-like [Lo...   172   6e-41
gi|297692184|ref|XP_002823446.1| PREDICTED: lens fiber major int...   171   7e-41
gi|109097304|ref|XP_001115118.1| PREDICTED: lens fiber major int...   171   8e-41
gi|6912506|ref|NP_036196.1| lens fiber major intrinsic protein [...   171   9e-41
gi|160415211|ref|NP_033830.2| aquaporin-4 [Mus musculus] >gnl|BL...   170   1e-40
gi|344256392|gb|EGW12496.1| Lens fiber major intrinsic protein [...   170   1e-40
gi|52221215|gb|AAH82567.1| Major intrinsic protein of eye lens f...   170   1e-40
gi|116782066|gb|ABK22355.1| unknown [Picea sitchensis] >gnl|BL_O...   170   2e-40
gi|47117859|sp|P55088.2|AQP4_MOUSE RecName: Full=Aquaporin-4; Sh...   170   2e-40
gi|2258135|emb|CAB06080.1| porin [Picea abies]                        170   2e-40
gi|148669655|gb|EDL01602.1| aquaporin 4, isoform CRA_c [Mus musc...   170   2e-40
gi|127106|sp|P09011.2|MIP_RAT RecName: Full=Lens fiber major int...   169   3e-40
gi|291389111|ref|XP_002711176.1| PREDICTED: aquaporin 2 [Oryctol...   169   3e-40
gi|326919565|ref|XP_003206050.1| PREDICTED: aquaporin-2-like [Me...   169   3e-40
gi|18481729|gb|AAL73546.1|AF469169_1 aquaporin-4 M23X isoform [M...   169   6e-40
gi|2114048|dbj|BAA20075.1| water channel protein [Nicotiana exce...   168   6e-40
gi|73996714|ref|XP_543678.2| PREDICTED: aquaporin-2 [Canis lupus...   168   6e-40
gi|546013|gb|AAB30268.1| hAQP-CD=collecting duct aquaporin [huma...   168   7e-40
gi|339635338|gb|AEJ84492.1| aquaporin-1aa [Hippoglossus hippoglo...   168   7e-40
gi|32469579|sp|Q23808.1|AQP_CICVR RecName: Full=Aquaporin AQPcic...   168   8e-40
gi|37993740|gb|AAR06953.1| aquaporin-2 [Coturnix coturnix]            168   9e-40
gi|7263070|gb|AAF44085.1| putative water channel protein [Solanu...   167   1e-39
gi|586102|sp|Q08451.1|PIP1_SOLLC RecName: Full=Probable aquapori...   167   1e-39
gi|148223009|ref|NP_001079331.1| aquaporin 2 (collecting duct) [...   167   1e-39
gi|297691784|ref|XP_002823249.1| PREDICTED: aquaporin-2-like [Po...   167   2e-39
gi|332206279|ref|XP_003252218.1| PREDICTED: aquaporin-2-like [No...   167   2e-39
gi|111924350|dbj|BAF02790.1| aquaporin-x5 [Xenopus laevis]            167   2e-39
gi|302565530|ref|NP_001181417.1| aquaporin-2 [Macaca mulatta]         167   2e-39
gi|2114050|dbj|BAA20076.1| water channel protein [Nicotiana exce...   167   2e-39
gi|60832539|gb|AAX37015.1| aquaporin 2 [synthetic construct]          167   2e-39
gi|4502179|ref|NP_000477.1| aquaporin-2 [Homo sapiens] >gnl|BL_O...   166   2e-39
gi|47220324|emb|CAF98423.1| unnamed protein product [Tetraodon n...   166   2e-39
gi|115291793|gb|ABI93215.1| water channel protein [Nicotiana tab...   166   2e-39
gi|2385378|emb|CAA04750.1| aquaporin 1 [Nicotiana tabacum] >gnl|...   166   2e-39
gi|296211616|ref|XP_002752490.1| PREDICTED: aquaporin-2-like [Ca...   166   3e-39
gi|49457001|emb|CAG46821.1| AQP2 [Homo sapiens]                       166   3e-39
gi|110277322|gb|ABG57184.1| aquaporin [Tamarix sp. ZDY-001908]        166   3e-39
gi|225706606|gb|ACO09149.1| Aquaporin-1 [Osmerus mordax]              166   3e-39
gi|209733516|gb|ACI67627.1| Aquaporin FA-CHIP [Salmo salar]           166   4e-39
gi|27527694|emb|CAC85292.1| putative plasma membrane intrinsic p...   165   4e-39
gi|157674501|gb|ABV60346.1| putative aquaporin [Lutzomyia longip...   165   4e-39
gi|133779721|gb|ABO38816.1| aquaporin 1 [Acanthopagrus schlegelii]    165   7e-39
gi|209731114|gb|ACI66426.1| Aquaporin FA-CHIP [Salmo salar] >gnl...   164   8e-39
gi|242009228|ref|XP_002425393.1| Aquaporin AQPAe.a, putative [Pe...   164   9e-39

Searching..................................................done


Results from round 3


                                                                 Score    E
Sequences producing significant alignments:                      (bits) Value
Sequences used in model and found again:

gi|327304973|ref|XP_003237178.1| aquaglyceroporin [Trichophyton ...   311   5e-83
gi|315046070|ref|XP_003172410.1| aquaporin-3 [Arthroderma gypseu...   308   4e-82
gi|326471964|gb|EGD95973.1| aquaglyceroporin [Trichophyton tonsu...   307   1e-81
gi|296806315|ref|XP_002843967.1| aquaporin 3 [Arthroderma otae C...   307   1e-81
gi|226294576|gb|EEH49996.1| aquaporin-3 [Paracoccidioides brasil...   296   2e-78
gi|327349995|gb|EGE78852.1| aquaglyceroporin [Ajellomyces dermat...   293   2e-77
gi|346327481|gb|EGX97077.1| aquaglyceroporin, putative [Cordycep...   292   4e-77
gi|320590296|gb|EFX02739.1| hypothetical protein CMQ_2668 [Grosm...   288   6e-76
gi|154298027|ref|XP_001549438.1| hypothetical protein BC1G_12166...   288   7e-76
gi|69111702|gb|AAZ03395.1| Aqp4-Luc fusion protein [Reporter vec...   286   2e-75
gi|339473670|gb|EGP88763.1| hypothetical protein MYCGRDRAFT_8515...   286   3e-75
gi|334325848|ref|XP_001363585.2| PREDICTED: aquaporin-4-like [Mo...   281   8e-74
gi|295663150|ref|XP_002792128.1| aquaporin-7 [Paracoccidioides b...   280   9e-74
gi|312214438|emb|CBX94430.1| hypothetical protein [Leptosphaeria...   280   9e-74
gi|340520278|gb|EGR50515.1| predicted protein [Trichoderma reese...   279   3e-73
gi|259481511|tpe|CBF75100.1| TPA: MIP aquaporin (Eurofung) [Aspe...   279   3e-73
gi|325094554|gb|EGC47864.1| aquaporin [Ajellomyces capsulatus H88]    277   9e-73
gi|339470680|gb|EGP85777.1| hypothetical protein MYCGRDRAFT_7426...   276   2e-72
gi|126256148|gb|ABO09756.1| AQP4e [Expression vector pcDNA3-AQP4...   276   2e-72
gi|326917545|ref|XP_003205059.1| PREDICTED: aquaporin-4-like [Me...   274   7e-72
gi|301753743|ref|XP_002912709.1| PREDICTED: aquaporin-4-like [Ai...   274   1e-71
gi|18481673|gb|AAL73511.1|AF465730_1 aquaporin-4 [Coturnix cotur...   274   1e-71
gi|47116232|sp|Q923J4.1|AQP4_DIPME RecName: Full=Aquaporin-4; Sh...   274   1e-71
gi|281338287|gb|EFB13871.1| hypothetical protein PANDA_000456 [A...   273   2e-71
gi|345802802|ref|XP_855456.2| PREDICTED: aquaporin-4 [Canis lupu...   273   2e-71
gi|149720860|ref|XP_001494330.1| PREDICTED: aquaporin-4-like [Eq...   272   4e-71
gi|225555251|gb|EEH03543.1| aquaporin [Ajellomyces capsulatus G1...   271   6e-71
gi|52345956|ref|NP_001004765.1| aquaporin-4 [Gallus gallus] >gnl...   271   7e-71
gi|297702421|ref|XP_002828177.1| PREDICTED: aquaporin-4-like iso...   271   7e-71
gi|332225712|ref|XP_003262028.1| PREDICTED: aquaporin-4 [Nomascu...   271   7e-71
gi|261193687|ref|XP_002623249.1| aquaglyceroporin [Ajellomyces d...   271   8e-71
gi|304445788|pdb|3IYZ|A Chain A, Structure Of Aquaporin-4 S180d ...   271   8e-71
gi|109121816|ref|XP_001097418.1| PREDICTED: aquaporin-4 isoform ...   271   8e-71
gi|57164309|ref|NP_001009279.1| aquaporin-4 [Ovis aries] >gnl|BL...   271   8e-71
gi|83766880|dbj|BAE57020.1| unnamed protein product [Aspergillus...   271   8e-71
gi|296222440|ref|XP_002757184.1| PREDICTED: aquaporin-4 isoform ...   270   1e-70
gi|6978531|ref|NP_036957.1| aquaporin-4 isoform 1 [Rattus norveg...   270   1e-70
gi|62751693|ref|NP_001015726.1| aquaporin 7 [Xenopus (Silurana) ...   270   1e-70
gi|119469619|ref|XP_001257964.1| aquaglyceroporin, putative [Neo...   270   1e-70
gi|1072055|gb|AAC52112.1| mercurial-insensitive water channel [H...   270   1e-70
gi|239613822|gb|EEQ90809.1| aquaglyceroporin [Ajellomyces dermat...   270   1e-70
gi|30794302|ref|NP_851346.1| aquaporin-4 [Bos taurus] >gnl|BL_OR...   270   1e-70
gi|344269103|ref|XP_003406394.1| PREDICTED: aquaporin-4-like [Lo...   270   2e-70
gi|70991777|ref|XP_750737.1| aquaglyceroporin [Aspergillus fumig...   270   2e-70
gi|238501540|ref|XP_002382004.1| aquaglyceroporin, putative [Asp...   270   2e-70
gi|14578585|gb|AAK66823.1| aquaporin 4 isoform 1 [Dipodomys merr...   269   2e-70
gi|224046182|ref|XP_002196027.1| PREDICTED: aquaporin 4 [Taeniop...   269   2e-70
gi|239781771|pdb|2ZZ9|A Chain A, Structure Of Aquaporin-4 S180d ...   269   2e-70
gi|81909727|sp|Q5I4F9.1|AQP4_NOTAL RecName: Full=Aquaporin-4; Sh...   269   3e-70
gi|4502181|ref|NP_001641.1| aquaporin-4 isoform a [Homo sapiens]...   269   4e-70
gi|114672645|ref|XP_512074.2| PREDICTED: hypothetical protein LO...   269   4e-70
gi|215276984|ref|NP_001135838.1| aquaporin-4 isoform 2 [Rattus n...   268   5e-70
gi|160333735|ref|NP_001103893.1| aquaporin-4 [Sus scrofa] >gnl|B...   268   6e-70
gi|37783292|gb|AAO38843.1| aquaporin 4 M23 isoform [Ovis aries]       267   8e-70
gi|302506677|ref|XP_003015295.1| aquaglyceroporin, putative [Art...   267   1e-69
gi|322695113|gb|EFY86927.1| aquaglyceroporin [Metarhizium acridu...   267   1e-69
gi|3721658|dbj|BAA33583.1| aquaporin-4 [Bos taurus] >gnl|BL_ORD_...   267   2e-69
gi|320037039|gb|EFW18977.1| aquaporin [Coccidioides posadasii st...   266   2e-69
gi|327269823|ref|XP_003219692.1| PREDICTED: aquaporin-4-like [An...   266   3e-69
gi|301623337|ref|XP_002940974.1| PREDICTED: aquaporin-4-like, pa...   266   3e-69
gi|303324137|ref|XP_003072056.1| aquaporin-7, putative [Coccidio...   265   3e-69
gi|322710309|gb|EFZ01884.1| aquaglyceroporin [Metarhizium anisop...   265   4e-69
gi|149411283|ref|XP_001505227.1| PREDICTED: aquaporin-4-like [Or...   265   5e-69
gi|302666325|ref|XP_003024763.1| aquaglyceroporin, putative [Tri...   265   6e-69
gi|4755125|ref|NP_004019.1| aquaporin-4 isoform b [Homo sapiens]...   265   6e-69
gi|255948986|ref|XP_002565260.1| Pc22g13340 [Penicillium chrysog...   265   6e-69
gi|1072053|gb|AAC50284.1| mercurial-insensitive water channel [H...   264   7e-69
gi|62896927|dbj|BAD96404.1| aquaporin 4 isoform a variant [Homo ...   264   8e-69
gi|342880716|gb|EGU81740.1| hypothetical protein FOXB_07747 [Fus...   264   9e-69
gi|121699238|ref|XP_001267954.1| aquaglyceroporin, putative [Asp...   262   4e-68
gi|195972843|ref|NP_001124421.1| aquaporin 4 [Xenopus laevis] >g...   262   5e-68
gi|301108822|ref|XP_002903492.1| aquaporin, putative [Phytophtho...   261   8e-68
gi|301781598|ref|XP_002926214.1| PREDICTED: aquaporin-3-like [Ai...   259   3e-67
gi|146345484|sp|Q7XSQ9.3|PIP12_ORYSJ RecName: Full=Probable aqua...   259   4e-67
gi|121309843|dbj|BAF44223.1| aquaporin [Iris x hollandica]            259   4e-67
gi|7263070|gb|AAF44085.1| putative water channel protein [Solanu...   258   6e-67
gi|217073212|gb|ACJ84965.1| unknown [Medicago truncatula]             258   7e-67
gi|296228987|ref|XP_002760085.1| PREDICTED: aquaporin-10-like [C...   258   7e-67
gi|54261805|ref|NP_001003749.1| aquaporin-4 [Danio rerio] >gnl|B...   258   7e-67
gi|242066438|ref|XP_002454508.1| hypothetical protein SORBIDRAFT...   257   9e-67
gi|55962630|emb|CAI11692.1| novel protein similar to vertebrate ...   257   1e-66
gi|194700854|gb|ACF84511.1| unknown [Zea mays] >gnl|BL_ORD_ID|13...   257   1e-66
gi|2696804|dbj|BAA24016.1| water channel protein [Oryza sativa J...   257   1e-66
gi|345649021|gb|AEO13899.1| aquaporin 8 [Triticum aestivum]           257   2e-66
gi|325186590|emb|CCA21136.1| aquaporin9 putative [Albugo laibach...   257   2e-66
gi|269854690|gb|ACZ51371.1| plasma membrane intrinsic protein [T...   257   2e-66
gi|183207903|gb|ACC59097.1| aquaporin [Saccharum officinarum]         256   2e-66
gi|162458078|ref|NP_001104934.1| aquaporin PIP1-2 [Zea mays] >gn...   256   2e-66
gi|47682585|gb|AAH70543.1| Aqp3 protein [Xenopus laevis]              256   2e-66
gi|148231963|ref|NP_001081876.1| aquaporin 3 (Gill blood group) ...   256   2e-66
gi|162459042|ref|NP_001105022.1| aquaporin PIP1-3/PIP1-4 [Zea ma...   256   3e-66
gi|148222836|ref|NP_001087946.1| aquaporin 3 (Gill blood group) ...   256   3e-66
gi|67526915|ref|XP_661519.1| hypothetical protein AN3915.2 [Aspe...   255   3e-66
gi|242073986|ref|XP_002446929.1| hypothetical protein SORBIDRAFT...   255   4e-66
gi|115447785|ref|NP_001047672.1| Os02g0666200 [Oryza sativa Japo...   255   4e-66
gi|116292722|gb|ABJ97677.1| major intrinsic protein [Solanum tub...   255   4e-66
gi|257480752|gb|ACV60508.1| aquaporin [Triticum aestivum]             255   5e-66
gi|67901262|ref|XP_680887.1| hypothetical protein AN7618.2 [Aspe...   255   6e-66
gi|219884509|gb|ACL52629.1| unknown [Zea mays]                        255   6e-66
gi|29650725|gb|AAO86706.1| plasma membrane intrinsic protein [Ze...   255   6e-66
gi|22762044|dbj|BAC11804.1| plasma membrane intrinsic protein [L...   255   6e-66
gi|307826678|gb|ADN94473.1| aquaporin [Hevea brasiliensis]            255   6e-66
gi|77999265|gb|ABB16979.1| major intrinsic protein 1-like protei...   255   7e-66
gi|6692753|dbj|BAA23746.2| HvPIP1;5 [Hordeum vulgare subsp. vulg...   254   8e-66
gi|171906229|gb|ACB56912.1| aquaporin [Ananas comosus]                254   8e-66
gi|119371436|dbj|BAF41978.1| aquaporin [Hordeum vulgare]              254   1e-65
gi|238814672|gb|ACR56612.1| plasma intrinsic protein 1;3 [Juglan...   254   1e-65
gi|297663381|ref|XP_002810150.1| PREDICTED: aquaporin-10-like is...   254   1e-65
gi|283837110|emb|CBI99235.1| major intrinsic protein 1 [Solanum ...   254   1e-65
gi|73971745|ref|XP_854596.1| PREDICTED: aquaporin-3 [Canis lupus...   254   1e-65
gi|340057965|emb|CCC52318.1| putative aquaporin 3 [Trypanosoma v...   253   1e-65
gi|17940738|gb|AAL49748.1|AF452010_1 channel-like protein [Petun...   253   2e-65
gi|2114048|dbj|BAA20075.1| water channel protein [Nicotiana exce...   253   2e-65
gi|4388774|emb|CAA54233.1| transmembrane protein [Hordeum vulgar...   253   2e-65
gi|83283969|gb|ABC01892.1| major intrinsic protein 1-like protei...   253   2e-65
gi|116782066|gb|ABK22355.1| unknown [Picea sitchensis] >gnl|BL_O...   253   2e-65
gi|46114812|ref|XP_383424.1| hypothetical protein FG03248.1 [Gib...   252   3e-65
gi|115383183|gb|ABI96812.1| plasma membrane intrinsic protein [T...   252   3e-65
gi|2258135|emb|CAB06080.1| porin [Picea abies]                        252   4e-65
gi|2114050|dbj|BAA20076.1| water channel protein [Nicotiana exce...   252   4e-65
gi|255537497|ref|XP_002509815.1| Aquaporin PIP1.3, putative [Ric...   252   4e-65
gi|296439521|sp|A9Y006.1|AQP3_PIG RecName: Full=Aquaporin-3; Alt...   252   5e-65
gi|238684463|gb|ACR54285.1| aquaporin [Juglans regia]                 252   5e-65
gi|346973123|gb|EGY16575.1| aquaporin-3 [Verticillium dahliae Vd...   252   5e-65
gi|586102|sp|Q08451.1|PIP1_SOLLC RecName: Full=Probable aquapori...   252   5e-65
gi|325188770|emb|CCA23301.1| aquaporin putative [Albugo laibachi...   251   6e-65
gi|158819036|ref|NP_001103642.1| aquaporin-3 [Sus scrofa] >gnl|B...   251   6e-65
gi|195640462|gb|ACG39699.1| aquaporin PIP1.1 [Zea mays]               251   7e-65
gi|17017255|gb|AAL33585.1|AF440271_1 aquaporin [Nicotiana tabacum]    251   7e-65
gi|27527694|emb|CAC85292.1| putative plasma membrane intrinsic p...   251   8e-65
gi|291383085|ref|XP_002708075.1| PREDICTED: aquaporin 3 [Oryctol...   251   8e-65
gi|110277322|gb|ABG57184.1| aquaporin [Tamarix sp. ZDY-001908]        251   9e-65
gi|158324046|gb|ABW34453.1| aquaporin 1.1 [Triticum turgidum]         250   1e-64
gi|97958025|emb|CAG27864.2| aquaporin PIP1 [Chenopodium rubrum]       250   1e-64
gi|121949813|ref|NP_057898.2| aquaporin-3 [Mus musculus] >gnl|BL...   250   1e-64
gi|302888088|ref|XP_003042931.1| predicted protein [Nectria haem...   250   1e-64
gi|115291793|gb|ABI93215.1| water channel protein [Nicotiana tab...   250   1e-64
gi|302413719|ref|XP_003004692.1| aquaporin-3 [Verticillium albo-...   250   1e-64
gi|258570539|ref|XP_002544073.1| conserved hypothetical protein ...   250   2e-64
gi|296190125|ref|XP_002743062.1| PREDICTED: aquaporin-7-like [Ca...   249   2e-64
gi|194224916|ref|XP_001917822.1| PREDICTED: aquaporin-3 [Equus c...   249   3e-64
gi|224090121|ref|XP_002188557.1| PREDICTED: aquaporin 3 (Gill bl...   249   3e-64
gi|238814668|gb|ACR56610.1| plasma intrinsic protein 1;1 [Juglan...   249   3e-64
gi|257786547|gb|ACV66985.1| plasma membrane aquaporin 1 [Hevea b...   249   3e-64
gi|62945923|gb|AAY22204.1| putative aquaporin [Phaseolus vulgaris]    249   3e-64
gi|47230393|emb|CAF99586.1| unnamed protein product [Tetraodon n...   249   4e-64
gi|2385378|emb|CAA04750.1| aquaporin 1 [Nicotiana tabacum] >gnl|...   248   5e-64
gi|116786564|gb|ABK24157.1| unknown [Picea sitchensis] >gnl|BL_O...   248   5e-64
gi|295293161|ref|NP_001171215.1| aquaporin-9 [Danio rerio] >gnl|...   248   5e-64
gi|108949240|gb|ABG24574.1| aquaglyceroporin [Osmerus mordax]         248   5e-64
gi|317156402|ref|XP_001825721.2| MIP transporter [Aspergillus or...   248   6e-64
gi|225706606|gb|ACO09149.1| Aquaporin-1 [Osmerus mordax]              248   7e-64
gi|156395384|ref|XP_001637091.1| predicted protein [Nematostella...   248   7e-64
gi|112012502|gb|ABH85411.1| plasma membrane intrinsic protein 1;...   248   8e-64
gi|119474197|ref|XP_001258974.1| MIP transporter, putative [Neos...   247   9e-64
gi|115402313|ref|XP_001217233.1| conserved hypothetical protein ...   247   9e-64
gi|209490729|gb|ACI49538.1| aquaporin-1 [Fundulus heteroclitus]       247   1e-63
gi|301108678|ref|XP_002903420.1| aquaporin, putative [Phytophtho...   247   1e-63
gi|330717897|gb|AEC45512.1| plasma membrane intrinsic protein [H...   247   2e-63
gi|18147584|dbj|BAB83082.1| aquaporin 3 [Tribolodon hakonensis]       246   2e-63
gi|169606552|ref|XP_001796696.1| hypothetical protein SNOG_06319...   246   2e-63
gi|170178275|gb|ACB10577.1| aquaporin-10b [Danio rerio]               246   2e-63
gi|2149955|gb|AAB72149.1| putative aquaporin-1 [Phaseolus vulgaris]   246   2e-63
gi|62642086|gb|AAX92682.1| probable aquaporin [Picea abies]           246   2e-63
gi|255642831|gb|ACU22115.1| unknown [Glycine max]                     246   2e-63
gi|47220324|emb|CAF98423.1| unnamed protein product [Tetraodon n...   246   2e-63
gi|9392322|dbj|BAB03270.1| aquaporin 3 [Mus musculus]                 246   3e-63
gi|145607890|ref|XP_001408145.1| hypothetical protein MGG_13615 ...   246   3e-63
gi|291233793|ref|XP_002736840.1| PREDICTED: aquaporin 3-like [Sa...   245   3e-63
gi|47228211|emb|CAG07606.1| unnamed protein product [Tetraodon n...   245   4e-63
gi|190360645|ref|NP_001121926.1| aquaporin-10 [Sus scrofa] >gnl|...   245   4e-63
gi|4416297|gb|AAD20304.1| aquaporin-3 [Mus musculus] >gnl|BL_ORD...   245   4e-63
gi|5327261|emb|CAB46350.1| major intrinsic protein 1 [Solanum tu...   245   5e-63
gi|134082873|emb|CAK42703.1| unnamed protein product [Aspergillu...   245   6e-63
gi|459951|gb|AAA17730.1| mercurial-insensitive water channel [Ra...   245   6e-63
gi|262225719|dbj|BAI48050.1| aquaporin 3 [Protopterus annectens]      245   6e-63
gi|2804154|emb|CAA11025.1| aquaporin [Lupinus albus]                  245   7e-63
gi|317036426|ref|XP_001397337.2| MIP transporter [Aspergillus ni...   244   9e-63
gi|82597036|ref|XP_726512.1| aquaglyceroporin [Plasmodium yoelii...   244   1e-62
gi|121712028|ref|XP_001273629.1| MIP transporter, putative [Aspe...   244   1e-62
gi|344266841|ref|XP_003405487.1| PREDICTED: aquaporin-2-like [Lo...   244   1e-62
gi|109467035|ref|XP_001074905.1| PREDICTED: aquaporin 10-like [R...   243   2e-62
gi|160415209|ref|NP_033829.3| aquaporin-2 [Mus musculus] >gnl|BL...   243   2e-62
gi|336370135|gb|EGN98476.1| hypothetical protein SERLA73DRAFT_18...   243   2e-62
gi|133779721|gb|ABO38816.1| aquaporin 1 [Acanthopagrus schlegelii]    243   2e-62
gi|339635338|gb|AEJ84492.1| aquaporin-1aa [Hippoglossus hippoglo...   242   3e-62
gi|291394223|ref|XP_002713520.1| PREDICTED: aquaporin 4 [Oryctol...   242   3e-62
gi|327264449|ref|XP_003217026.1| PREDICTED: aquaporin-2-like [An...   242   4e-62
gi|238492133|ref|XP_002377303.1| aquaglyceroporin, putative [Asp...   242   4e-62
gi|254574240|ref|XP_002494229.1| Putative channel-like protein [...   242   4e-62
gi|62857433|ref|NP_001016845.1| aquaporin 3 (Gill blood group) [...   242   4e-62
gi|124269016|gb|ABI95464.2| aquaporin 1 [Dicentrarchus labrax]        242   4e-62
gi|38176379|gb|AAR13054.1| aquaporin [Sparus aurata]                  242   5e-62
gi|301108828|ref|XP_002903495.1| aquaporin, putative [Phytophtho...   242   5e-62
gi|47087333|ref|NP_998633.1| aquaporin 3a [Danio rerio] >gnl|BL_...   241   6e-62
gi|156622670|dbj|BAF76152.1| aquaporin 7 [Gallus gallus]              241   6e-62
gi|69111664|gb|AAZ03394.1| Aqp4-Luc fusion protein [Reporter vec...   241   6e-62
gi|109639282|gb|ABG36519.1| aquaporin 3 [Dicentrarchus labrax]        241   7e-62
gi|329663379|ref|NP_001192762.1| aquaporin-9 [Bos taurus] >gnl|B...   241   7e-62
gi|225715940|gb|ACO13816.1| Aquaporin FA-CHIP [Esox lucius]           241   8e-62
gi|209733516|gb|ACI67627.1| Aquaporin FA-CHIP [Salmo salar]           241   8e-62
gi|209731114|gb|ACI66426.1| Aquaporin FA-CHIP [Salmo salar] >gnl...   240   1e-61
gi|149756593|ref|XP_001504894.1| PREDICTED: lens fiber major int...   240   2e-61
gi|162458279|ref|NP_001105466.1| aquaporin PIP1-1 [Zea mays] >gn...   239   3e-61
gi|6680712|ref|NP_031499.1| aquaporin-7 [Mus musculus] >gnl|BL_O...   239   3e-61
gi|2570509|gb|AAB82140.1| transmembrane protein [Oryza sativa In...   239   3e-61
gi|260656061|ref|NP_001159593.1| aquaporin 3b [Danio rerio] >gnl...   239   4e-61
gi|326919565|ref|XP_003206050.1| PREDICTED: aquaporin-2-like [Me...   239   4e-61
gi|28207812|emb|CAC85286.1| aquaporin 3 [Anguilla anguilla]           239   4e-61
gi|57525964|ref|NP_001003534.1| major intrinsic protein of lens ...   239   5e-61
gi|340515433|gb|EGR45687.1| predicted protein [Trichoderma reese...   239   5e-61
gi|209490731|gb|ACI49539.1| aquaporin-3 [Fundulus heteroclitus]       238   6e-61
gi|73996714|ref|XP_543678.2| PREDICTED: aquaporin-2 [Canis lupus...   238   6e-61
gi|301761013|ref|XP_002916035.1| PREDICTED: lens fiber major int...   238   6e-61
gi|26345560|dbj|BAC36431.1| unnamed protein product [Mus musculus]    238   6e-61
gi|116782542|gb|ABK22546.1| unknown [Picea sitchensis]                238   7e-61
gi|255291800|dbj|BAH89253.1| aquaporin-3 [Anguilla japonica]          238   7e-61
gi|37993740|gb|AAR06953.1| aquaporin-2 [Coturnix coturnix]            238   8e-61
gi|312282845|dbj|BAJ34288.1| unnamed protein product [Thellungie...   238   8e-61
gi|47716284|dbj|BAD20708.1| aquaporin-3 [Oreochromis mossambicus]     237   8e-61
gi|6118547|gb|AAF04146.1|AF191906_1 lens major intrinsic protein...   237   9e-61
gi|291389111|ref|XP_002711176.1| PREDICTED: aquaporin 2 [Oryctol...   237   9e-61
gi|296212035|ref|XP_002752656.1| PREDICTED: lens fiber major int...   237   9e-61
gi|1632822|emb|CAA70156.1| transmembrane protein [Oryza sativa] ...   237   1e-60
gi|47228727|emb|CAG07459.1| unnamed protein product [Tetraodon n...   237   1e-60
gi|124249276|ref|NP_001074369.1| lens fiber major intrinsic prot...   237   1e-60
gi|344241644|gb|EGV97747.1| Aquaporin-4 [Cricetulus griseus]          237   1e-60
gi|229331982|ref|NP_001153230.1| lens fiber major intrinsic prot...   237   1e-60
gi|297810139|ref|XP_002872953.1| hypothetical protein ARALYDRAFT...   236   2e-60
gi|297842958|ref|XP_002889360.1| hypothetical protein ARALYDRAFT...   236   2e-60
gi|291236075|ref|XP_002737956.1| PREDICTED: aquaporin-4-like [Sa...   236   2e-60
gi|242767594|ref|XP_002341400.1| aquaglyceroporin, putative [Tal...   236   2e-60
gi|334361415|gb|AEG78286.1| aquaporin 1 [Rhabdosargus sarba]          236   3e-60
gi|344243793|gb|EGV99896.1| Aquaporin-9 [Cricetulus griseus]          235   3e-60
gi|332207546|ref|XP_003252857.1| PREDICTED: lens fiber major int...   235   4e-60
gi|296211616|ref|XP_002752490.1| PREDICTED: aquaporin-2-like [Ca...   235   4e-60
gi|54401744|gb|AAV34610.1| aquaporin 1 [Sparus aurata] >gnl|BL_O...   235   5e-60
gi|311255693|ref|XP_003126321.1| PREDICTED: lens fiber major int...   235   5e-60
gi|297692184|ref|XP_002823446.1| PREDICTED: lens fiber major int...   235   5e-60
gi|224044579|ref|XP_002196264.1| PREDICTED: aquaporin 1 (Colton ...   235   5e-60
gi|290543589|ref|NP_001166454.1| lens fiber major intrinsic prot...   235   5e-60
gi|18411332|ref|NP_567178.1| putative aquaporin PIP1-4 [Arabidop...   235   5e-60
gi|27806843|ref|NP_776362.1| lens fiber major intrinsic protein ...   235   6e-60
gi|546013|gb|AAB30268.1| hAQP-CD=collecting duct aquaporin [huma...   235   6e-60
gi|15223438|ref|NP_171668.1| aquaporin PIP1-3 [Arabidopsis thali...   235   6e-60
gi|73961644|ref|XP_855114.1| PREDICTED: aquaporin-10 [Canis lupu...   235   6e-60
gi|6912506|ref|NP_036196.1| lens fiber major intrinsic protein [...   235   7e-60
gi|156395382|ref|XP_001637090.1| predicted protein [Nematostella...   235   7e-60
gi|2373401|dbj|BAA22097.1| transmembrane protein [Arabidopsis th...   235   7e-60
gi|301612561|ref|XP_002935778.1| PREDICTED: aquaporin-2-like [Xe...   234   7e-60
gi|157787095|ref|NP_001099189.1| lens fiber major intrinsic prot...   234   8e-60
gi|109097304|ref|XP_001115118.1| PREDICTED: lens fiber major int...   234   8e-60
gi|291402929|ref|XP_002718257.1| PREDICTED: aquaporin 9 [Oryctol...   234   8e-60
gi|340369987|ref|XP_003383528.1| PREDICTED: aquaporin-9-like [Am...   234   8e-60
gi|47225399|emb|CAG11882.1| unnamed protein product [Tetraodon n...   234   8e-60
gi|332206279|ref|XP_003252218.1| PREDICTED: aquaporin-2-like [No...   234   8e-60
gi|153792099|ref|NP_001093431.1| lens fiber major intrinsic prot...   234   9e-60
gi|15236485|ref|NP_194071.1| putative aquaporin PIP1-5 [Arabidop...   234   9e-60
gi|55783582|gb|AAV65290.1| aquaporin-1 [Passer domesticus]            234   9e-60
gi|208879415|ref|NP_001129154.1| aquaporin 1a, tandem duplicate ...   234   1e-59
gi|226192721|pdb|3GD8|A Chain A, Crystal Structure Of Human Aqua...   234   1e-59
gi|2072358|gb|AAC03168.1| putative alternative lens membrane int...   234   1e-59
gi|4502179|ref|NP_000477.1| aquaporin-2 [Homo sapiens] >gnl|BL_O...   234   1e-59
gi|297691784|ref|XP_002823249.1| PREDICTED: aquaporin-2-like [Po...   234   1e-59
gi|302565530|ref|NP_001181417.1| aquaporin-2 [Macaca mulatta]         234   1e-59
gi|50806738|ref|XP_424498.1| PREDICTED: similar to MGC107875 pro...   233   1e-59
gi|60832539|gb|AAX37015.1| aquaporin 2 [synthetic construct]          233   1e-59
gi|150416573|gb|ABR68794.1| aquaporin PIP1-2 [Gossypium hirsutum]     233   1e-59
gi|7649312|gb|AAF65846.1|AF255796_1 aquaporin 2 [Allium cepa]         233   2e-59
gi|31543250|ref|NP_032626.2| lens fiber major intrinsic protein ...   233   2e-59
gi|148223009|ref|NP_001079331.1| aquaporin 2 (collecting duct) [...   233   2e-59
gi|3821907|gb|AAC69695.1| water channel homolog [Bufo marinus]        233   2e-59
gi|1185419|gb|AAC52416.1| major intrinsic protein [Mus musculus]...   233   2e-59
gi|334314498|ref|XP_001377774.2| PREDICTED: aquaporin-9-like [Mo...   233   2e-59
gi|124804459|ref|XP_001348009.1| aquaglyceroporin [Plasmodium fa...   233   2e-59
gi|295445030|gb|ADG21868.1| aquaporin 1 [Cynoglossus semilaevis]      233   2e-59
gi|255541616|ref|XP_002511872.1| Aquaporin PIP1.3, putative [Ric...   233   2e-59
gi|111924350|dbj|BAF02790.1| aquaporin-x5 [Xenopus laevis]            233   2e-59
gi|291621325|dbj|BAI94500.1| plasma membrane intrinsic protein [...   233   2e-59
gi|49457001|emb|CAG46821.1| AQP2 [Homo sapiens]                       233   2e-59
gi|297803796|ref|XP_002869782.1| PIP1_5/PIP1D [Arabidopsis lyrat...   233   2e-59
gi|256542216|dbj|BAH98061.1| aquaporin 0 [Protopterus annectens]      232   3e-59
gi|225685242|gb|EEH23526.1| aquaporin-9 [Paracoccidioides brasil...   232   3e-59
gi|224109360|ref|XP_002315171.1| aquaporin, MIP family, PIP subf...   232   3e-59
gi|307136039|gb|ADN33892.1| aquaporin [Cucumis melo subsp. melo]      232   4e-59
gi|301774256|ref|XP_002922579.1| PREDICTED: aquaporin-10-like [A...   232   4e-59
gi|344256392|gb|EGW12496.1| Lens fiber major intrinsic protein [...   232   4e-59
gi|47225398|emb|CAG11881.1| unnamed protein product [Tetraodon n...   232   4e-59
gi|2440044|emb|CAA04653.1| major intrinsic protein PIPB [Cratero...   232   4e-59
gi|281350212|gb|EFB25796.1| hypothetical protein PANDA_011535 [A...   232   4e-59
gi|52221215|gb|AAH82567.1| Major intrinsic protein of eye lens f...   232   4e-59
gi|255581067|ref|XP_002531349.1| Aquaporin PIP1.1, putative [Ric...   232   5e-59
gi|17065068|gb|AAL32688.1| plasma membrane intrinsic protein 1C ...   232   5e-59
gi|254826694|dbj|BAH86607.1| aquaporin 0 paralogue [Protopterus ...   232   6e-59
gi|124482178|gb|ABN11916.1| aquaporin [Cucumis sativus]               231   6e-59
gi|160415211|ref|NP_033830.2| aquaporin-4 [Mus musculus] >gnl|BL...   231   6e-59
gi|339635340|gb|AEJ84493.1| aquaporin-1ab [Hippoglossus hippoglo...   231   7e-59
gi|149428241|ref|XP_001507447.1| PREDICTED: lens fiber major int...   231   7e-59
gi|684999|gb|AAB31998.1| water-channel aquaporin 2 [Homo sapiens]     231   8e-59
gi|255571849|ref|XP_002526867.1| Aquaporin PIP1.3, putative [Ric...   231   8e-59
gi|256542220|dbj|BAH98063.1| aquaporin 0 paralogue [Neoceratodus...   231   8e-59
gi|290561961|gb|ADD38378.1| Aquaporin-3 [Lepeophtheirus salmonis]     231   9e-59
gi|47117859|sp|P55088.2|AQP4_MOUSE RecName: Full=Aquaporin-4; Sh...   230   1e-58
gi|266634544|dbj|BAI49429.1| aquaporin-bj3 [Bufo japonicus]           230   1e-58
gi|5912586|emb|CAB56217.1| PM28B protein [Spinacia oleracea]          230   1e-58
gi|224101113|ref|XP_002312147.1| aquaporin, MIP family, PIP subf...   230   1e-58
gi|224071930|ref|XP_002303596.1| aquaporin, MIP family, PIP subf...   230   2e-58
gi|85690845|gb|AAS55867.2| aquaporin-like protein [Ipomoea nil]       230   2e-58
gi|472875|emb|CAA53476.1| plasma membrane intrinsic protein 1c [...   230   2e-58
gi|127106|sp|P09011.2|MIP_RAT RecName: Full=Lens fiber major int...   230   2e-58
gi|149691909|ref|XP_001500399.1| PREDICTED: aquaporin-9-like [Eq...   230   2e-58
gi|148669655|gb|EDL01602.1| aquaporin 4, isoform CRA_c [Mus musc...   230   2e-58
gi|260830021|ref|XP_002609960.1| hypothetical protein BRAFLDRAFT...   230   2e-58
gi|262225717|dbj|BAI48049.1| aquaporin 1 [Protopterus annectens]      229   2e-58
gi|32469579|sp|Q23808.1|AQP_CICVR RecName: Full=Aquaporin AQPcic...   229   2e-58
gi|255571847|ref|XP_002526866.1| Aquaporin PIP1.3, putative [Ric...   229   3e-58
gi|21593526|gb|AAM65493.1| water channel-like protein [Arabidops...   229   3e-58
gi|291383087|ref|XP_002707990.1| PREDICTED: aquaporin 7 [Oryctol...   229   3e-58
gi|225448357|ref|XP_002268084.1| PREDICTED: aquaporin-like [Viti...   229   3e-58
gi|47209324|emb|CAF91375.1| unnamed protein product [Tetraodon n...   229   3e-58
gi|224099147|ref|XP_002195288.1| PREDICTED: similar to aquaporin...   229   3e-58
gi|242009228|ref|XP_002425393.1| Aquaporin AQPAe.a, putative [Pe...   229   3e-58
gi|1458093|gb|AAB04757.1| aquaporin [Nicotiana tabacum]               229   3e-58
gi|327274357|ref|XP_003221944.1| PREDICTED: aquaporin-1-like [An...   229   3e-58
gi|327264371|ref|XP_003216987.1| PREDICTED: lens fiber major int...   229   4e-58
gi|219523020|gb|ACL14797.1| plasma membrane intrinsic protein 1 ...   229   4e-58
gi|125583180|gb|EAZ24111.1| hypothetical protein OsJ_07850 [Oryz...   228   4e-58
gi|18481729|gb|AAL73546.1|AF469169_1 aquaporin-4 M23X isoform [M...   228   4e-58
gi|116787351|gb|ABK24473.1| unknown [Picea sitchensis] >gnl|BL_O...   228   4e-58
gi|685001|gb|AAB31999.1| water-channel aquaporin 2 [Homo sapiens]     228   5e-58
gi|119173170|ref|XP_001239082.1| hypothetical protein CIMG_10104...   228   5e-58
gi|334322591|ref|XP_001372925.2| PREDICTED: aquaporin-10-like [M...   228   6e-58
gi|332832014|ref|XP_003312154.1| PREDICTED: putative aquaporin-7...   228   6e-58
gi|187470890|sp|A6NL99.2|AQP73_HUMAN RecName: Full=Putative aqua...   228   6e-58
gi|283457130|ref|YP_003361695.1| glycerol uptake facilitator [Ro...   228   7e-58
gi|242018018|ref|XP_002429480.1| Aquaporin AQPcic, putative [Ped...   228   8e-58
gi|73913019|gb|AAZ91447.1| PIP1 aquaporin [Xerophyta humilis]         228   8e-58
gi|57336886|emb|CAH60718.1| putative plasma membrane intrinsic p...   228   8e-58
gi|255326444|ref|ZP_05367526.1| glycerol uptake facilitator prot...   228   8e-58
gi|27734168|ref|NP_062030.2| aquaporin-7 [Rattus norvegicus] >gn...   227   9e-58
gi|260819324|ref|XP_002604987.1| hypothetical protein BRAFLDRAFT...   227   9e-58
gi|242777094|ref|XP_002478963.1| aquaglyceroporin, putative [Tal...   227   1e-57
gi|109081280|ref|XP_001094912.1| PREDICTED: aquaporin-9 [Macaca ...   227   1e-57
gi|255647565|gb|ACU24246.1| unknown [Glycine max]                     227   1e-57
gi|255045889|gb|ACU00101.1| plasma membrane intrinsic protein PI...   227   1e-57
gi|312212239|emb|CBX92322.1| similar to glycerol uptake facilita...   227   1e-57
gi|315258125|gb|ADT91650.1| putative major intrinsic protein [Ga...   227   1e-57
gi|8071624|gb|AAF71818.1|AF141898_1 putative aquaporin PIP1-2 [V...   227   2e-57
gi|17940740|gb|AAL49749.1|AF452011_1 aquaporin-like protein [Pet...   227   2e-57
gi|225454260|ref|XP_002275054.1| PREDICTED: aquaporin PIP1;2 [Vi...   227   2e-57
gi|114559959|ref|XP_001151333.1| PREDICTED: aquaporin-10 isoform...   226   2e-57
gi|300793588|tpg|DAA33860.1| TPA_inf: aquaporin PIP1;6 [Gossypiu...   226   2e-57
gi|301609185|ref|XP_002934150.1| PREDICTED: aquaporin-4-like [Xe...   226   2e-57
gi|124702486|gb|ABN14348.1| aquaporin PIP1;2 [Vitis vinifera]         226   2e-57
gi|111379070|gb|ABH09322.1| putative aquaporin [Vitis vinifera]       226   2e-57
gi|157674501|gb|ABV60346.1| putative aquaporin [Lutzomyia longip...   226   3e-57
gi|22538420|ref|NP_536354.2| aquaporin-10 [Homo sapiens] >gnl|BL...   226   3e-57
gi|118488812|gb|ABK96216.1| unknown [Populus trichocarpa x Popul...   226   3e-57
gi|162462965|ref|NP_001105131.1| aquaporin PIP1-5 [Zea mays] >gn...   226   3e-57
gi|255640219|gb|ACU20400.1| unknown [Glycine max]                     225   4e-57
gi|255647622|gb|ACU24274.1| unknown [Glycine max]                     225   4e-57
gi|301616548|ref|XP_002937719.1| PREDICTED: aquaporin-9-like [Xe...   225   4e-57
gi|224286540|gb|ACN40976.1| unknown [Picea sitchensis]                225   4e-57
gi|8886718|gb|AAF80556.1|AF188843_1 plasma membrane aquaporin [V...   225   4e-57
gi|229366736|gb|ACQ58348.1| Aquaporin-10 [Anoplopoma fimbria]         225   4e-57
gi|8071626|gb|AAF71819.1|AF141899_1 putative aquaporin PIP1-3 [V...   225   4e-57
gi|157889055|dbj|BAF80993.1| arginine vasotocin-dependent aquapo...   225   4e-57
gi|224140389|ref|XP_002323565.1| aquaporin, MIP family, PIP subf...   225   4e-57
gi|119573596|gb|EAW53211.1| aquaporin 10, isoform CRA_c [Homo sa...   225   4e-57
gi|238814670|gb|ACR56611.1| plasma intrinsic protein 1;2 [Juglan...   225   5e-57
gi|164664464|ref|NP_001106909.1| aquaporin-7 [Sus scrofa] >gnl|B...   225   5e-57
gi|54401748|gb|AAV34612.1| aquaporin [Solea senegalensis]             225   5e-57
gi|224134008|ref|XP_002327733.1| aquaporin, MIP family, PIP subf...   225   5e-57
gi|162951799|ref|NP_001106154.1| aquaporin-9 [Sus scrofa] >gnl|B...   225   6e-57
gi|94467587|dbj|BAE93686.1| aquaporin-4 [Eptatretus burgeri]          225   6e-57
gi|328855192|gb|EGG04320.1| hypothetical protein MELLADRAFT_1171...   225   6e-57
gi|116295136|gb|ABJ98541.1| PIP1 protein [Stipa tianschanica var...   225   6e-57
gi|401189|sp|P25794.2|PIP2_PEA RecName: Full=Probable aquaporin ...   225   6e-57
gi|116295130|gb|ABJ98538.1| PIP1 protein [Stipa tianschanica var...   225   6e-57
gi|148356713|dbj|BAF63030.1| aquaporin [Hyla japonica]                225   7e-57
gi|56131020|gb|AAV80228.1| aquaporin 1 [Aegiceras corniculatum]       225   7e-57
gi|189054639|dbj|BAG37489.1| unnamed protein product [Homo sapiens]   224   8e-57
gi|339473262|gb|EGP88356.1| hypothetical protein MYCGRDRAFT_3989...   224   8e-57
gi|1293552|gb|AAB41569.1| mercurial-insensitive water channel 2 ...   224   9e-57
gi|116295124|gb|ABJ98535.1| PIP1 protein [Stipa baicalensis] >gn...   224   9e-57
gi|115449847|ref|NP_001048566.1| Os02g0823100 [Oryza sativa Japo...   224   9e-57
gi|332220524|ref|XP_003259405.1| PREDICTED: aquaporin-10-like is...   224   9e-57
gi|302796657|ref|XP_002980090.1| hypothetical protein SELMODRAFT...   224   1e-56
gi|225426442|ref|XP_002274727.1| PREDICTED: aquaporin-like [Viti...   224   1e-56
gi|1808954|gb|AAB41570.1| mercurial-insensitive water channel 3 ...   224   1e-56
gi|91082859|ref|XP_970791.1| PREDICTED: similar to GA17871-PA [T...   224   1e-56
gi|8886720|gb|AAF80557.1|AF188844_1 plasma membrane aquaporin [V...   223   1e-56
gi|242063566|ref|XP_002453072.1| hypothetical protein SORBIDRAFT...   223   1e-56
gi|193806341|sp|Q9NHW7.2|AQP_AEDAE RecName: Full=Aquaporin AQPAe.a    223   1e-56
gi|1592832|gb|AAB09747.1| mipA [Mesembryanthemum crystallinum]        223   2e-56
gi|20683|emb|CAA38241.1| unnamed protein product [Pisum sativum]      223   2e-56
gi|170791079|gb|ACB38232.1| aquaporin [Gerbera hybrid cultivar]       223   2e-56
gi|299891570|gb|ADJ57598.1| plasma membrane intrinsic protein PI...   223   2e-56
gi|7576880|gb|AAF64037.1|AF218314_1 aquaporin [Aedes aegypti]         223   2e-56
gi|124702509|gb|ABN14349.1| aquaporin PIP1;3 [Vitis vinifera]         223   2e-56
gi|57336888|emb|CAH60719.1| putative plasma membrane intrinsic p...   223   2e-56
gi|125541679|gb|EAY88074.1| hypothetical protein OsI_09504 [Oryz...   223   2e-56
gi|193527479|gb|ACF19804.1| aquaporin water channel protein [Cot...   223   2e-56
gi|868154|gb|AAB09757.1| similar to mipB gene product in Mesembr...   223   3e-56
gi|157136835|ref|XP_001656931.1| aquaporin-1 [Aedes aegypti] >gn...   223   3e-56
gi|2114046|dbj|BAA20074.1| water channel protein [Nicotiana exce...   222   3e-56
gi|1144350|gb|AAA84923.1| mercurial-insensitive water channel [M...   222   3e-56
gi|2623060|gb|AAB86380.1| aquaporin-like transmembrane channel p...   222   3e-56
gi|12621144|ref|NP_075249.1| aquaporin-9 [Rattus norvegicus] >gn...   222   3e-56
gi|86553029|gb|ABC98210.1| aquaporin 3-like [Hyla chrysoscelis]       222   3e-56
gi|163866421|gb|ABY47171.1| aquaporin 9 [Sus scrofa]                  222   3e-56
gi|308322139|gb|ADO28207.1| aquaporin-7 [Ictalurus furcatus]          222   3e-56
gi|341914413|ref|XP_003403803.1| PREDICTED: aquaporin-7-like iso...   222   4e-56
gi|167997735|ref|XP_001751574.1| predicted protein [Physcomitrel...   222   4e-56
gi|73852962|emb|CAD92028.1| aquaporin 1 [Anguilla anguilla] >gnl...   222   4e-56
gi|217071724|gb|ACJ84222.1| unknown [Medicago truncatula]             222   4e-56
gi|332220526|ref|XP_003259406.1| PREDICTED: aquaporin-10-like is...   222   4e-56
gi|118103590|ref|XP_424500.2| PREDICTED: hypothetical protein [G...   222   4e-56
gi|168059065|ref|XP_001781525.1| predicted protein [Physcomitrel...   222   5e-56
gi|328789939|ref|XP_624531.2| PREDICTED: aquaporin AQPAn.G-like ...   222   5e-56
gi|68066408|ref|XP_675187.1| Aquaglyceroporin [Plasmodium berghe...   222   5e-56
gi|297275115|ref|XP_002800939.1| PREDICTED: aquaporin-4 [Macaca ...   222   5e-56
gi|47229313|emb|CAG04065.1| unnamed protein product [Tetraodon n...   222   6e-56
gi|297702423|ref|XP_002828178.1| PREDICTED: aquaporin-4-like iso...   222   6e-56
gi|49259096|pdb|1SOR|A Chain A, Aquaporin-0 Membrane Junctions R...   222   6e-56
gi|296222442|ref|XP_002757185.1| PREDICTED: aquaporin-4 isoform ...   221   6e-56
gi|158299454|ref|XP_319584.4| AGAP008842-PA [Anopheles gambiae s...   221   7e-56
gi|224028159|emb|CAX48992.1| water-specific aquaporin [Lumbricus...   221   7e-56
gi|255045887|gb|ACU00100.1| plasma membrane intrinsic protein PI...   221   7e-56
gi|147815282|emb|CAN74419.1| hypothetical protein VITISV_016461 ...   221   8e-56
gi|111379072|gb|ABH09323.1| putative aquaporin [Vitis vinifera]       221   9e-56
gi|341573592|dbj|BAK53383.1| aquaporin-1b [Anguilla japonica]         221   9e-56
gi|67937806|gb|AAY83359.1| plasma membrane aquaporin [Physcomitr...   221   1e-55
gi|225543449|ref|NP_001139376.1| aquaporin isoform 1 [Acyrthosip...   221   1e-55
gi|86553027|gb|ABC98209.1| aquaporin 2-like [Hyla chrysoscelis]       221   1e-55
gi|119631095|gb|EAX10690.1| hCG2002847, isoform CRA_a [Homo sapi...   220   1e-55
gi|195455246|ref|XP_002074630.1| GK23178 [Drosophila willistoni]...   220   1e-55
gi|310787930|gb|ADP24189.1| aquaporin-like transmembrane channel...   220   1e-55
gi|342184941|emb|CCC94423.1| putative aquaporin 3 [Trypanosoma c...   220   1e-55
gi|3721768|dbj|BAA33680.1| aquaporin [Rattus rattus]                  220   2e-55
gi|149446850|ref|XP_001512694.1| PREDICTED: aquaporin-3-like [Or...   220   2e-55
gi|119331228|ref|NP_001073262.1| aquaporin-3 [Bos taurus] >gnl|B...   220   2e-55
gi|111379076|gb|ABH09325.1| putative aquaporin [Vitis vinifera]       220   2e-55
gi|194885453|ref|XP_001976438.1| GG20012 [Drosophila erecta] >gn...   219   2e-55
gi|50539766|ref|NP_001002349.1| aquaporin 10a [Danio rerio] >gnl...   219   3e-55
gi|194379130|dbj|BAG58116.1| unnamed protein product [Homo sapiens]   219   3e-55
gi|296190127|ref|XP_002743063.1| PREDICTED: aquaporin-3-like [Ca...   219   3e-55
gi|144226969|emb|CAK22281.1| aquaporin related protein [Lubomirs...   219   3e-55
gi|171221245|gb|ACB45460.1| aquaporin [Elaeis guineensis] >gnl|B...   219   3e-55
gi|318037355|ref|NP_001188011.1| aquaporin-7 [Ictalurus punctatu...   219   3e-55
gi|327283370|ref|XP_003226414.1| PREDICTED: aquaporin-3-like [An...   219   3e-55
gi|156098853|ref|XP_001615442.1| aquaglyceroporin [Plasmodium vi...   219   4e-55
gi|321468843|gb|EFX79826.1| hypothetical protein DAPPUDRAFT_5199...   219   4e-55
gi|340711197|ref|XP_003394165.1| PREDICTED: aquaporin AQPAn.G-li...   218   5e-55
gi|145234170|ref|XP_001400456.1| glycerol uptake facilitator [As...   218   5e-55
gi|186469891|gb|ACC85598.1| aquaporin [Polygonum sibiricum]           218   5e-55
gi|242095154|ref|XP_002438067.1| hypothetical protein SORBIDRAFT...   218   5e-55
gi|13928980|ref|NP_113891.1| aquaporin-3 [Rattus norvegicus] >gn...   218   5e-55
gi|300742614|ref|ZP_07072635.1| glycerol uptake facilitator [Rot...   218   5e-55
gi|332235784|ref|XP_003267083.1| PREDICTED: aquaporin-9-like [No...   218   6e-55
gi|194755124|ref|XP_001959842.1| GF11832 [Drosophila ananassae] ...   218   6e-55
gi|117558826|gb|AAI27491.1| Aquaporin 3 [Rattus norvegicus] >gnl...   218   6e-55
gi|224028037|emb|CAX48970.1| aquaporin [Eisenia andrei]               218   7e-55
gi|55633109|ref|XP_520531.1| PREDICTED: aquaporin-3 isoform 2 [P...   218   7e-55
gi|60826783|gb|AAX36771.1| aquaporin 3 [synthetic construct]          218   7e-55
gi|322700823|gb|EFY92575.1| aquaglyceroporin [Metarhizium acridu...   218   8e-55
gi|14318465|ref|NP_116601.1| hypothetical protein YFL054C [Sacch...   218   8e-55
gi|190409301|gb|EDV12566.1| conserved hypothetical protein [Sacc...   218   8e-55
gi|109111220|ref|XP_001099318.1| PREDICTED: aquaporin-3 [Macaca ...   218   8e-55
gi|226235190|dbj|BAH47554.1| aquaporin AQP-Gra1 [Grapholita mole...   218   9e-55
gi|68565364|sp|Q6RZ07.1|MIP_CAVPO RecName: Full=Lens fiber major...   217   1e-54
gi|4826645|ref|NP_004916.1| aquaporin-3 [Homo sapiens] >gnl|BL_O...   217   1e-54
gi|49457003|emb|CAG46822.1| AQP3 [Homo sapiens]                       217   1e-54
gi|30585363|gb|AAP36954.1| Homo sapiens aquaporin 3 [synthetic c...   217   1e-54
gi|255711068|ref|XP_002551817.1| KLTH0B00440p [Lachancea thermot...   217   1e-54
gi|16564853|gb|AAL25998.1| small intestine aquaporin [Homo sapie...   217   1e-54
gi|198458561|ref|XP_001361087.2| GA17871 [Drosophila pseudoobscu...   217   1e-54
gi|291230314|ref|XP_002735112.1| PREDICTED: aquaporin 4-like [Sa...   217   1e-54
gi|224090943|ref|XP_002309126.1| aquaporin, MIP family, PIP subf...   217   2e-54
gi|38345838|emb|CAE01842.2| OSJNBa0084K11.2 [Oryza sativa Japoni...   217   2e-54
gi|221056392|ref|XP_002259334.1| aquaglyceroporin [Plasmodium kn...   217   2e-54
gi|195154641|ref|XP_002018230.1| GL17596 [Drosophila persimilis]...   217   2e-54
gi|168031848|ref|XP_001768432.1| predicted protein [Physcomitrel...   217   2e-54
gi|257786249|gb|ACV66838.1| aquaporin-10a [Danio rerio]               217   2e-54
gi|344249888|gb|EGW05992.1| Aquaporin-3 [Cricetulus griseus]          217   2e-54
gi|11528512|ref|NP_071309.1| aquaporin-9 [Mus musculus] >gnl|BL_...   217   2e-54
gi|195489235|ref|XP_002092650.1| GE11549 [Drosophila yakuba] >gn...   217   2e-54
gi|1136774|dbj|BAA04559.1| aquaporin 3 [Rattus rattus]                216   2e-54
gi|119573595|gb|EAW53210.1| aquaporin 10, isoform CRA_b [Homo sa...   216   2e-54
gi|225543451|ref|NP_001139377.1| aquaporin isoform 2 [Acyrthosip...   216   3e-54
gi|311112517|ref|YP_003983739.1| MIP family glycerol uptake faci...   216   3e-54
gi|19113700|ref|NP_592788.1| MIP water channel (predicted) [Schi...   216   3e-54

Sequences not found previously or not previously below threshold:

gi|46092502|dbj|BAD14371.1| plasma membrane intrinsic protein [M...   223   1e-56
gi|13486940|dbj|BAB40142.1| plasma membrane intrinsic protein 1-...   223   2e-56
gi|46092504|dbj|BAD14372.1| plasma membrane intrinsic protein [M...   222   3e-56
gi|253317409|gb|ACT22629.1| plasma membrane intrinsic protein PI...   222   5e-56
gi|54873534|gb|AAV41024.1| plasma membrane intrinsic protein [Gl...   220   1e-55
gi|50402524|gb|AAT76618.1| aquaporin [Vicia faba]                     220   2e-55
gi|90992882|gb|ABE03629.1| plasma membrane major intrinsic prote...   220   2e-55
gi|172055390|gb|ACB71281.1| plasma membrane intrinsic protein [T...   216   3e-54

Searching..................................................done


Results from round 4


                                                                 Score    E
Sequences producing significant alignments:                      (bits) Value
Sequences used in model and found again:

gi|327304973|ref|XP_003237178.1| aquaglyceroporin [Trichophyton ...   324   8e-87
gi|315046070|ref|XP_003172410.1| aquaporin-3 [Arthroderma gypseu...   323   2e-86
gi|296806315|ref|XP_002843967.1| aquaporin 3 [Arthroderma otae C...   322   4e-86
gi|326471964|gb|EGD95973.1| aquaglyceroporin [Trichophyton tonsu...   320   1e-85
gi|226294576|gb|EEH49996.1| aquaporin-3 [Paracoccidioides brasil...   308   6e-82
gi|346327481|gb|EGX97077.1| aquaglyceroporin, putative [Cordycep...   307   1e-81
gi|327349995|gb|EGE78852.1| aquaglyceroporin [Ajellomyces dermat...   305   5e-81
gi|320590296|gb|EFX02739.1| hypothetical protein CMQ_2668 [Grosm...   304   1e-80
gi|69111702|gb|AAZ03395.1| Aqp4-Luc fusion protein [Reporter vec...   302   4e-80
gi|339473670|gb|EGP88763.1| hypothetical protein MYCGRDRAFT_8515...   300   1e-79
gi|334325848|ref|XP_001363585.2| PREDICTED: aquaporin-4-like [Mo...   297   1e-78
gi|154298027|ref|XP_001549438.1| hypothetical protein BC1G_12166...   297   2e-78
gi|312214438|emb|CBX94430.1| hypothetical protein [Leptosphaeria...   296   2e-78
gi|340520278|gb|EGR50515.1| predicted protein [Trichoderma reese...   294   9e-78
gi|295663150|ref|XP_002792128.1| aquaporin-7 [Paracoccidioides b...   292   3e-77
gi|126256148|gb|ABO09756.1| AQP4e [Expression vector pcDNA3-AQP4...   291   5e-77
gi|325094554|gb|EGC47864.1| aquaporin [Ajellomyces capsulatus H88]    290   1e-76
gi|259481511|tpe|CBF75100.1| TPA: MIP aquaporin (Eurofung) [Aspe...   290   2e-76
gi|47116232|sp|Q923J4.1|AQP4_DIPME RecName: Full=Aquaporin-4; Sh...   290   2e-76
gi|326917545|ref|XP_003205059.1| PREDICTED: aquaporin-4-like [Me...   289   3e-76
gi|301753743|ref|XP_002912709.1| PREDICTED: aquaporin-4-like [Ai...   289   3e-76
gi|339470680|gb|EGP85777.1| hypothetical protein MYCGRDRAFT_7426...   289   4e-76
gi|332225712|ref|XP_003262028.1| PREDICTED: aquaporin-4 [Nomascu...   288   5e-76
gi|18481673|gb|AAL73511.1|AF465730_1 aquaporin-4 [Coturnix cotur...   288   5e-76
gi|281338287|gb|EFB13871.1| hypothetical protein PANDA_000456 [A...   288   5e-76
gi|297702421|ref|XP_002828177.1| PREDICTED: aquaporin-4-like iso...   288   5e-76
gi|345802802|ref|XP_855456.2| PREDICTED: aquaporin-4 [Canis lupu...   288   6e-76
gi|109121816|ref|XP_001097418.1| PREDICTED: aquaporin-4 isoform ...   288   7e-76
gi|146345484|sp|Q7XSQ9.3|PIP12_ORYSJ RecName: Full=Probable aqua...   287   9e-76
gi|121309843|dbj|BAF44223.1| aquaporin [Iris x hollandica]            287   9e-76
gi|149720860|ref|XP_001494330.1| PREDICTED: aquaporin-4-like [Eq...   287   9e-76
gi|296222440|ref|XP_002757184.1| PREDICTED: aquaporin-4 isoform ...   287   1e-75
gi|1072055|gb|AAC52112.1| mercurial-insensitive water channel [H...   287   1e-75
gi|57164309|ref|NP_001009279.1| aquaporin-4 [Ovis aries] >gnl|BL...   287   1e-75
gi|194700854|gb|ACF84511.1| unknown [Zea mays] >gnl|BL_ORD_ID|13...   286   2e-75
gi|2696804|dbj|BAA24016.1| water channel protein [Oryza sativa J...   286   2e-75
gi|304445788|pdb|3IYZ|A Chain A, Structure Of Aquaporin-4 S180d ...   286   2e-75
gi|242066438|ref|XP_002454508.1| hypothetical protein SORBIDRAFT...   286   2e-75
gi|6978531|ref|NP_036957.1| aquaporin-4 isoform 1 [Rattus norveg...   286   2e-75
gi|7263070|gb|AAF44085.1| putative water channel protein [Solanu...   285   3e-75
gi|183207903|gb|ACC59097.1| aquaporin [Saccharum officinarum]         285   3e-75
gi|217073212|gb|ACJ84965.1| unknown [Medicago truncatula]             285   3e-75
gi|162458078|ref|NP_001104934.1| aquaporin PIP1-2 [Zea mays] >gn...   285   3e-75
gi|162459042|ref|NP_001105022.1| aquaporin PIP1-3/PIP1-4 [Zea ma...   285   4e-75
gi|14578585|gb|AAK66823.1| aquaporin 4 isoform 1 [Dipodomys merr...   285   4e-75
gi|52345956|ref|NP_001004765.1| aquaporin-4 [Gallus gallus] >gnl...   285   4e-75
gi|30794302|ref|NP_851346.1| aquaporin-4 [Bos taurus] >gnl|BL_OR...   285   4e-75
gi|4502181|ref|NP_001641.1| aquaporin-4 isoform a [Homo sapiens]...   285   4e-75
gi|114672645|ref|XP_512074.2| PREDICTED: hypothetical protein LO...   285   4e-75
gi|344269103|ref|XP_003406394.1| PREDICTED: aquaporin-4-like [Lo...   285   5e-75
gi|115447785|ref|NP_001047672.1| Os02g0666200 [Oryza sativa Japo...   284   6e-75
gi|29650725|gb|AAO86706.1| plasma membrane intrinsic protein [Ze...   284   7e-75
gi|81909727|sp|Q5I4F9.1|AQP4_NOTAL RecName: Full=Aquaporin-4; Sh...   284   7e-75
gi|242073986|ref|XP_002446929.1| hypothetical protein SORBIDRAFT...   284   7e-75
gi|345649021|gb|AEO13899.1| aquaporin 8 [Triticum aestivum]           284   8e-75
gi|224046182|ref|XP_002196027.1| PREDICTED: aquaporin 4 [Taeniop...   284   8e-75
gi|239781771|pdb|2ZZ9|A Chain A, Structure Of Aquaporin-4 S180d ...   284   8e-75
gi|269854690|gb|ACZ51371.1| plasma membrane intrinsic protein [T...   284   9e-75
gi|219884509|gb|ACL52629.1| unknown [Zea mays]                        284   9e-75
gi|171906229|gb|ACB56912.1| aquaporin [Ananas comosus]                284   1e-74
gi|261193687|ref|XP_002623249.1| aquaglyceroporin [Ajellomyces d...   284   1e-74
gi|215276984|ref|NP_001135838.1| aquaporin-4 isoform 2 [Rattus n...   283   2e-74
gi|22762044|dbj|BAC11804.1| plasma membrane intrinsic protein [L...   283   2e-74
gi|160333735|ref|NP_001103893.1| aquaporin-4 [Sus scrofa] >gnl|B...   283   2e-74
gi|37783292|gb|AAO38843.1| aquaporin 4 M23 isoform [Ovis aries]       283   2e-74
gi|322695113|gb|EFY86927.1| aquaglyceroporin [Metarhizium acridu...   283   2e-74
gi|239613822|gb|EEQ90809.1| aquaglyceroporin [Ajellomyces dermat...   283   2e-74
gi|225555251|gb|EEH03543.1| aquaporin [Ajellomyces capsulatus G1...   283   2e-74
gi|116292722|gb|ABJ97677.1| major intrinsic protein [Solanum tub...   282   2e-74
gi|307826678|gb|ADN94473.1| aquaporin [Hevea brasiliensis]            282   2e-74
gi|257480752|gb|ACV60508.1| aquaporin [Triticum aestivum]             282   3e-74
gi|119469619|ref|XP_001257964.1| aquaglyceroporin, putative [Neo...   282   3e-74
gi|77999265|gb|ABB16979.1| major intrinsic protein 1-like protei...   282   3e-74
gi|6692753|dbj|BAA23746.2| HvPIP1;5 [Hordeum vulgare subsp. vulg...   282   4e-74
gi|301623337|ref|XP_002940974.1| PREDICTED: aquaporin-4-like, pa...   282   4e-74
gi|70991777|ref|XP_750737.1| aquaglyceroporin [Aspergillus fumig...   282   4e-74
gi|327269823|ref|XP_003219692.1| PREDICTED: aquaporin-4-like [An...   282   4e-74
gi|3721658|dbj|BAA33583.1| aquaporin-4 [Bos taurus] >gnl|BL_ORD_...   282   5e-74
gi|119371436|dbj|BAF41978.1| aquaporin [Hordeum vulgare]              281   6e-74
gi|283837110|emb|CBI99235.1| major intrinsic protein 1 [Solanum ...   281   6e-74
gi|83766880|dbj|BAE57020.1| unnamed protein product [Aspergillus...   281   6e-74
gi|2114048|dbj|BAA20075.1| water channel protein [Nicotiana exce...   281   7e-74
gi|62896927|dbj|BAD96404.1| aquaporin 4 isoform a variant [Homo ...   281   7e-74
gi|322710309|gb|EFZ01884.1| aquaglyceroporin [Metarhizium anisop...   281   7e-74
gi|1072053|gb|AAC50284.1| mercurial-insensitive water channel [H...   281   7e-74
gi|4755125|ref|NP_004019.1| aquaporin-4 isoform b [Homo sapiens]...   281   8e-74
gi|83283969|gb|ABC01892.1| major intrinsic protein 1-like protei...   280   9e-74
gi|238814672|gb|ACR56612.1| plasma intrinsic protein 1;3 [Juglan...   280   1e-73
gi|255537497|ref|XP_002509815.1| Aquaporin PIP1.3, putative [Ric...   280   1e-73
gi|17940738|gb|AAL49748.1|AF452010_1 channel-like protein [Petun...   280   1e-73
gi|4388774|emb|CAA54233.1| transmembrane protein [Hordeum vulgar...   280   1e-73
gi|238501540|ref|XP_002382004.1| aquaglyceroporin, putative [Asp...   280   1e-73
gi|195640462|gb|ACG39699.1| aquaporin PIP1.1 [Zea mays]               280   1e-73
gi|2114050|dbj|BAA20076.1| water channel protein [Nicotiana exce...   280   1e-73
gi|320037039|gb|EFW18977.1| aquaporin [Coccidioides posadasii st...   279   2e-73
gi|17017255|gb|AAL33585.1|AF440271_1 aquaporin [Nicotiana tabacum]    279   2e-73
gi|110277322|gb|ABG57184.1| aquaporin [Tamarix sp. ZDY-001908]        279   2e-73
gi|586102|sp|Q08451.1|PIP1_SOLLC RecName: Full=Probable aquapori...   279   2e-73
gi|115383183|gb|ABI96812.1| plasma membrane intrinsic protein [T...   279   3e-73
gi|238684463|gb|ACR54285.1| aquaporin [Juglans regia]                 279   3e-73
gi|149411283|ref|XP_001505227.1| PREDICTED: aquaporin-4-like [Or...   279   3e-73
gi|97958025|emb|CAG27864.2| aquaporin PIP1 [Chenopodium rubrum]       279   4e-73
gi|158324046|gb|ABW34453.1| aquaporin 1.1 [Triticum turgidum]         278   4e-73
gi|303324137|ref|XP_003072056.1| aquaporin-7, putative [Coccidio...   278   5e-73
gi|302506677|ref|XP_003015295.1| aquaglyceroporin, putative [Art...   278   5e-73
gi|116782066|gb|ABK22355.1| unknown [Picea sitchensis] >gnl|BL_O...   278   5e-73
gi|115291793|gb|ABI93215.1| water channel protein [Nicotiana tab...   278   6e-73
gi|255948986|ref|XP_002565260.1| Pc22g13340 [Penicillium chrysog...   278   6e-73
gi|2258135|emb|CAB06080.1| porin [Picea abies]                        277   8e-73
gi|342880716|gb|EGU81740.1| hypothetical protein FOXB_07747 [Fus...   277   8e-73
gi|257786547|gb|ACV66985.1| plasma membrane aquaporin 1 [Hevea b...   277   9e-73
gi|195972843|ref|NP_001124421.1| aquaporin 4 [Xenopus laevis] >g...   277   1e-72
gi|62945923|gb|AAY22204.1| putative aquaporin [Phaseolus vulgaris]    277   2e-72
gi|27527694|emb|CAC85292.1| putative plasma membrane intrinsic p...   276   2e-72
gi|62751693|ref|NP_001015726.1| aquaporin 7 [Xenopus (Silurana) ...   276   2e-72
gi|116786564|gb|ABK24157.1| unknown [Picea sitchensis] >gnl|BL_O...   276   3e-72
gi|2385378|emb|CAA04750.1| aquaporin 1 [Nicotiana tabacum] >gnl|...   276   3e-72
gi|302666325|ref|XP_003024763.1| aquaglyceroporin, putative [Tri...   275   3e-72
gi|238814668|gb|ACR56610.1| plasma intrinsic protein 1;1 [Juglan...   275   4e-72
gi|121699238|ref|XP_001267954.1| aquaglyceroporin, putative [Asp...   275   6e-72
gi|255642831|gb|ACU22115.1| unknown [Glycine max]                     274   8e-72
gi|330717897|gb|AEC45512.1| plasma membrane intrinsic protein [H...   274   1e-71
gi|62642086|gb|AAX92682.1| probable aquaporin [Picea abies]           273   2e-71
gi|112012502|gb|ABH85411.1| plasma membrane intrinsic protein 1;...   273   2e-71
gi|2149955|gb|AAB72149.1| putative aquaporin-1 [Phaseolus vulgaris]   273   2e-71
gi|54261805|ref|NP_001003749.1| aquaporin-4 [Danio rerio] >gnl|B...   273   2e-71
gi|344266841|ref|XP_003405487.1| PREDICTED: aquaporin-2-like [Lo...   272   3e-71
gi|55962630|emb|CAI11692.1| novel protein similar to vertebrate ...   272   4e-71
gi|160415209|ref|NP_033829.3| aquaporin-2 [Mus musculus] >gnl|BL...   271   5e-71
gi|5327261|emb|CAB46350.1| major intrinsic protein 1 [Solanum tu...   271   9e-71
gi|2804154|emb|CAA11025.1| aquaporin [Lupinus albus]                  271   9e-71
gi|162458279|ref|NP_001105466.1| aquaporin PIP1-1 [Zea mays] >gn...   268   6e-70
gi|2570509|gb|AAB82140.1| transmembrane protein [Oryza sativa In...   267   1e-69
gi|312282845|dbj|BAJ34288.1| unnamed protein product [Thellungie...   267   2e-69
gi|46114812|ref|XP_383424.1| hypothetical protein FG03248.1 [Gib...   267   2e-69
gi|327264449|ref|XP_003217026.1| PREDICTED: aquaporin-2-like [An...   267   2e-69
gi|73996714|ref|XP_543678.2| PREDICTED: aquaporin-2 [Canis lupus...   266   2e-69
gi|291389111|ref|XP_002711176.1| PREDICTED: aquaporin 2 [Oryctol...   266   2e-69
gi|346973123|gb|EGY16575.1| aquaporin-3 [Verticillium dahliae Vd...   266   3e-69
gi|297842958|ref|XP_002889360.1| hypothetical protein ARALYDRAFT...   265   3e-69
gi|297810139|ref|XP_002872953.1| hypothetical protein ARALYDRAFT...   265   3e-69
gi|67526915|ref|XP_661519.1| hypothetical protein AN3915.2 [Aspe...   265   3e-69
gi|302888088|ref|XP_003042931.1| predicted protein [Nectria haem...   265   4e-69
gi|1632822|emb|CAA70156.1| transmembrane protein [Oryza sativa] ...   265   4e-69
gi|546013|gb|AAB30268.1| hAQP-CD=collecting duct aquaporin [huma...   265   5e-69
gi|225706606|gb|ACO09149.1| Aquaporin-1 [Osmerus mordax]              265   6e-69
gi|326919565|ref|XP_003206050.1| PREDICTED: aquaporin-2-like [Me...   264   7e-69
gi|18411332|ref|NP_567178.1| putative aquaporin PIP1-4 [Arabidop...   264   8e-69
gi|67901262|ref|XP_680887.1| hypothetical protein AN7618.2 [Aspe...   264   8e-69
gi|332206279|ref|XP_003252218.1| PREDICTED: aquaporin-2-like [No...   264   8e-69
gi|296211616|ref|XP_002752490.1| PREDICTED: aquaporin-2-like [Ca...   264   1e-68
gi|302413719|ref|XP_003004692.1| aquaporin-3 [Verticillium albo-...   264   1e-68
gi|297691784|ref|XP_002823249.1| PREDICTED: aquaporin-2-like [Po...   264   1e-68
gi|15223438|ref|NP_171668.1| aquaporin PIP1-3 [Arabidopsis thali...   264   1e-68
gi|37993740|gb|AAR06953.1| aquaporin-2 [Coturnix coturnix]            264   1e-68
gi|302565530|ref|NP_001181417.1| aquaporin-2 [Macaca mulatta]         264   1e-68
gi|258570539|ref|XP_002544073.1| conserved hypothetical protein ...   264   1e-68
gi|4502179|ref|NP_000477.1| aquaporin-2 [Homo sapiens] >gnl|BL_O...   264   1e-68
gi|148231963|ref|NP_001081876.1| aquaporin 3 (Gill blood group) ...   263   2e-68
gi|148222836|ref|NP_001087946.1| aquaporin 3 (Gill blood group) ...   263   2e-68
gi|47682585|gb|AAH70543.1| Aqp3 protein [Xenopus laevis]              263   2e-68
gi|209490729|gb|ACI49538.1| aquaporin-1 [Fundulus heteroclitus]       263   2e-68
gi|116782542|gb|ABK22546.1| unknown [Picea sitchensis]                263   2e-68
gi|301781598|ref|XP_002926214.1| PREDICTED: aquaporin-3-like [Ai...   263   2e-68
gi|60832539|gb|AAX37015.1| aquaporin 2 [synthetic construct]          263   2e-68
gi|2373401|dbj|BAA22097.1| transmembrane protein [Arabidopsis th...   263   2e-68
gi|301108822|ref|XP_002903492.1| aquaporin, putative [Phytophtho...   263   2e-68
gi|255541616|ref|XP_002511872.1| Aquaporin PIP1.3, putative [Ric...   263   2e-68
gi|296228987|ref|XP_002760085.1| PREDICTED: aquaporin-10-like [C...   263   2e-68
gi|15236485|ref|NP_194071.1| putative aquaporin PIP1-5 [Arabidop...   262   3e-68
gi|49457001|emb|CAG46821.1| AQP2 [Homo sapiens]                       262   4e-68
gi|307136039|gb|ADN33892.1| aquaporin [Cucumis melo subsp. melo]      262   4e-68
gi|7649312|gb|AAF65846.1|AF255796_1 aquaporin 2 [Allium cepa]         262   4e-68
gi|47220324|emb|CAF98423.1| unnamed protein product [Tetraodon n...   262   4e-68
gi|124482178|gb|ABN11916.1| aquaporin [Cucumis sativus]               262   4e-68
gi|169606552|ref|XP_001796696.1| hypothetical protein SNOG_06319...   262   4e-68
gi|150416573|gb|ABR68794.1| aquaporin PIP1-2 [Gossypium hirsutum]     262   5e-68
gi|145607890|ref|XP_001408145.1| hypothetical protein MGG_13615 ...   261   6e-68
gi|224109360|ref|XP_002315171.1| aquaporin, MIP family, PIP subf...   261   6e-68
gi|2440044|emb|CAA04653.1| major intrinsic protein PIPB [Cratero...   261   8e-68
gi|291621325|dbj|BAI94500.1| plasma membrane intrinsic protein [...   261   8e-68
gi|325186590|emb|CCA21136.1| aquaporin9 putative [Albugo laibach...   261   9e-68
gi|684999|gb|AAB31998.1| water-channel aquaporin 2 [Homo sapiens]     261   9e-68
gi|17065068|gb|AAL32688.1| plasma membrane intrinsic protein 1C ...   260   1e-67
gi|339635338|gb|AEJ84492.1| aquaporin-1aa [Hippoglossus hippoglo...   260   1e-67
gi|297803796|ref|XP_002869782.1| PIP1_5/PIP1D [Arabidopsis lyrat...   260   1e-67
gi|133779721|gb|ABO38816.1| aquaporin 1 [Acanthopagrus schlegelii]    260   2e-67
gi|224071930|ref|XP_002303596.1| aquaporin, MIP family, PIP subf...   260   2e-67
gi|255571849|ref|XP_002526867.1| Aquaporin PIP1.3, putative [Ric...   259   2e-67
gi|255581067|ref|XP_002531349.1| Aquaporin PIP1.1, putative [Ric...   259   2e-67
gi|472875|emb|CAA53476.1| plasma membrane intrinsic protein 1c [...   259   3e-67
gi|6118547|gb|AAF04146.1|AF191906_1 lens major intrinsic protein...   259   3e-67
gi|57525964|ref|NP_001003534.1| major intrinsic protein of lens ...   259   3e-67
gi|149756593|ref|XP_001504894.1| PREDICTED: lens fiber major int...   259   3e-67
gi|5912586|emb|CAB56217.1| PM28B protein [Spinacia oleracea]          259   4e-67
gi|148223009|ref|NP_001079331.1| aquaporin 2 (collecting duct) [...   259   4e-67
gi|224101113|ref|XP_002312147.1| aquaporin, MIP family, PIP subf...   258   5e-67
gi|111924350|dbj|BAF02790.1| aquaporin-x5 [Xenopus laevis]            258   5e-67
gi|124269016|gb|ABI95464.2| aquaporin 1 [Dicentrarchus labrax]        258   5e-67
gi|225448357|ref|XP_002268084.1| PREDICTED: aquaporin-like [Viti...   258   5e-67
gi|685001|gb|AAB31999.1| water-channel aquaporin 2 [Homo sapiens]     258   6e-67
gi|47228727|emb|CAG07459.1| unnamed protein product [Tetraodon n...   258   6e-67
gi|225715940|gb|ACO13816.1| Aquaporin FA-CHIP [Esox lucius]           258   6e-67
gi|255571847|ref|XP_002526866.1| Aquaporin PIP1.3, putative [Ric...   258   7e-67
gi|73971745|ref|XP_854596.1| PREDICTED: aquaporin-3 [Canis lupus...   258   7e-67
gi|297663381|ref|XP_002810150.1| PREDICTED: aquaporin-10-like is...   258   7e-67
gi|57336886|emb|CAH60718.1| putative plasma membrane intrinsic p...   257   8e-67
gi|301761013|ref|XP_002916035.1| PREDICTED: lens fiber major int...   257   1e-66
gi|219523020|gb|ACL14797.1| plasma membrane intrinsic protein 1 ...   257   1e-66
gi|47228211|emb|CAG07606.1| unnamed protein product [Tetraodon n...   257   1e-66
gi|296212035|ref|XP_002752656.1| PREDICTED: lens fiber major int...   257   1e-66
gi|21593526|gb|AAM65493.1| water channel-like protein [Arabidops...   257   1e-66
gi|301612561|ref|XP_002935778.1| PREDICTED: aquaporin-2-like [Xe...   257   1e-66
gi|340057965|emb|CCC52318.1| putative aquaporin 3 [Trypanosoma v...   257   1e-66
gi|85690845|gb|AAS55867.2| aquaporin-like protein [Ipomoea nil]       257   2e-66
gi|209731114|gb|ACI66426.1| Aquaporin FA-CHIP [Salmo salar] >gnl...   257   2e-66
gi|459951|gb|AAA17730.1| mercurial-insensitive water channel [Ra...   256   2e-66
gi|119474197|ref|XP_001258974.1| MIP transporter, putative [Neos...   256   2e-66
gi|124249276|ref|NP_001074369.1| lens fiber major intrinsic prot...   256   2e-66
gi|256542220|dbj|BAH98063.1| aquaporin 0 paralogue [Neoceratodus...   256   2e-66
gi|254826694|dbj|BAH86607.1| aquaporin 0 paralogue [Protopterus ...   256   2e-66
gi|69111664|gb|AAZ03394.1| Aqp4-Luc fusion protein [Reporter vec...   256   2e-66
gi|47230393|emb|CAF99586.1| unnamed protein product [Tetraodon n...   256   2e-66
gi|209733516|gb|ACI67627.1| Aquaporin FA-CHIP [Salmo salar]           256   2e-66
gi|296439521|sp|A9Y006.1|AQP3_PIG RecName: Full=Aquaporin-3; Alt...   256   2e-66
gi|291233793|ref|XP_002736840.1| PREDICTED: aquaporin 3-like [Sa...   256   2e-66
gi|300793588|tpg|DAA33860.1| TPA_inf: aquaporin PIP1;6 [Gossypiu...   256   3e-66
gi|118488812|gb|ABK96216.1| unknown [Populus trichocarpa x Popul...   256   3e-66
gi|158819036|ref|NP_001103642.1| aquaporin-3 [Sus scrofa] >gnl|B...   255   3e-66
gi|1458093|gb|AAB04757.1| aquaporin [Nicotiana tabacum]               255   3e-66
gi|229331982|ref|NP_001153230.1| lens fiber major intrinsic prot...   255   3e-66
gi|111379070|gb|ABH09322.1| putative aquaporin [Vitis vinifera]       255   4e-66
gi|121949813|ref|NP_057898.2| aquaporin-3 [Mus musculus] >gnl|BL...   255   4e-66
gi|73913019|gb|AAZ91447.1| PIP1 aquaporin [Xerophyta humilis]         255   4e-66
gi|224044579|ref|XP_002196264.1| PREDICTED: aquaporin 1 (Colton ...   255   4e-66
gi|296190125|ref|XP_002743062.1| PREDICTED: aquaporin-7-like [Ca...   255   4e-66
gi|291383085|ref|XP_002708075.1| PREDICTED: aquaporin 3 [Oryctol...   255   4e-66
gi|224090121|ref|XP_002188557.1| PREDICTED: aquaporin 3 (Gill bl...   255   4e-66
gi|317156402|ref|XP_001825721.2| MIP transporter [Aspergillus or...   255   5e-66
gi|291394223|ref|XP_002713520.1| PREDICTED: aquaporin 4 [Oryctol...   255   5e-66
gi|255045889|gb|ACU00101.1| plasma membrane intrinsic protein PI...   255   5e-66
gi|224140389|ref|XP_002323565.1| aquaporin, MIP family, PIP subf...   255   5e-66
gi|8071624|gb|AAF71818.1|AF141898_1 putative aquaporin PIP1-2 [V...   255   6e-66
gi|224099147|ref|XP_002195288.1| PREDICTED: similar to aquaporin...   255   7e-66
gi|295293161|ref|NP_001171215.1| aquaporin-9 [Danio rerio] >gnl|...   254   8e-66
gi|55783582|gb|AAV65290.1| aquaporin-1 [Passer domesticus]            254   8e-66
gi|125583180|gb|EAZ24111.1| hypothetical protein OsJ_07850 [Oryz...   254   8e-66
gi|332207546|ref|XP_003252857.1| PREDICTED: lens fiber major int...   254   9e-66
gi|109097304|ref|XP_001115118.1| PREDICTED: lens fiber major int...   254   1e-65
gi|238814670|gb|ACR56611.1| plasma intrinsic protein 1;2 [Juglan...   254   1e-65
gi|153792099|ref|NP_001093431.1| lens fiber major intrinsic prot...   254   1e-65
gi|297692184|ref|XP_002823446.1| PREDICTED: lens fiber major int...   254   1e-65
gi|311255693|ref|XP_003126321.1| PREDICTED: lens fiber major int...   253   1e-65
gi|194224916|ref|XP_001917822.1| PREDICTED: aquaporin-3 [Equus c...   253   1e-65
gi|315258125|gb|ADT91650.1| putative major intrinsic protein [Ga...   253   1e-65
gi|255647565|gb|ACU24246.1| unknown [Glycine max]                     253   1e-65
gi|290543589|ref|NP_001166454.1| lens fiber major intrinsic prot...   253   1e-65
gi|225454260|ref|XP_002275054.1| PREDICTED: aquaporin PIP1;2 [Vi...   253   1e-65
gi|6912506|ref|NP_036196.1| lens fiber major intrinsic protein [...   253   1e-65
gi|334361415|gb|AEG78286.1| aquaporin 1 [Rhabdosargus sarba]          253   1e-65
gi|124702486|gb|ABN14348.1| aquaporin PIP1;2 [Vitis vinifera]         253   2e-65
gi|208879415|ref|NP_001129154.1| aquaporin 1a, tandem duplicate ...   253   2e-65
gi|3821907|gb|AAC69695.1| water channel homolog [Bufo marinus]        253   2e-65
gi|18147584|dbj|BAB83082.1| aquaporin 3 [Tribolodon hakonensis]       253   2e-65
gi|325188770|emb|CCA23301.1| aquaporin putative [Albugo laibachi...   253   2e-65
gi|8071626|gb|AAF71819.1|AF141899_1 putative aquaporin PIP1-3 [V...   253   2e-65
gi|108949240|gb|ABG24574.1| aquaglyceroporin [Osmerus mordax]         253   2e-65
gi|56131020|gb|AAV80228.1| aquaporin 1 [Aegiceras corniculatum]       253   2e-65
gi|157787095|ref|NP_001099189.1| lens fiber major intrinsic prot...   253   2e-65
gi|54401744|gb|AAV34610.1| aquaporin 1 [Sparus aurata] >gnl|BL_O...   253   2e-65
gi|115402313|ref|XP_001217233.1| conserved hypothetical protein ...   253   3e-65
gi|339635340|gb|AEJ84493.1| aquaporin-1ab [Hippoglossus hippoglo...   252   3e-65
gi|2072358|gb|AAC03168.1| putative alternative lens membrane int...   252   3e-65
gi|170791079|gb|ACB38232.1| aquaporin [Gerbera hybrid cultivar]       252   3e-65
gi|27806843|ref|NP_776362.1| lens fiber major intrinsic protein ...   252   3e-65
gi|344241644|gb|EGV97747.1| Aquaporin-4 [Cricetulus griseus]          252   3e-65
gi|156395384|ref|XP_001637091.1| predicted protein [Nematostella...   252   3e-65
gi|8886718|gb|AAF80556.1|AF188843_1 plasma membrane aquaporin [V...   252   3e-65
gi|262225719|dbj|BAI48050.1| aquaporin 3 [Protopterus annectens]      252   3e-65
gi|255647622|gb|ACU24274.1| unknown [Glycine max]                     252   4e-65
gi|256542216|dbj|BAH98061.1| aquaporin 0 [Protopterus annectens]      252   4e-65
gi|266634544|dbj|BAI49429.1| aquaporin-bj3 [Bufo japonicus]           252   4e-65
gi|1185419|gb|AAC52416.1| major intrinsic protein [Mus musculus]...   252   4e-65
gi|170178275|gb|ACB10577.1| aquaporin-10b [Danio rerio]               252   5e-65
gi|17940740|gb|AAL49749.1|AF452011_1 aquaporin-like protein [Pet...   252   5e-65
gi|255640219|gb|ACU20400.1| unknown [Glycine max]                     252   5e-65
gi|31543250|ref|NP_032626.2| lens fiber major intrinsic protein ...   252   5e-65
gi|401189|sp|P25794.2|PIP2_PEA RecName: Full=Probable aquaporin ...   252   5e-65
gi|226192721|pdb|3GD8|A Chain A, Crystal Structure Of Human Aqua...   252   6e-65
gi|134082873|emb|CAK42703.1| unnamed protein product [Aspergillu...   251   6e-65
gi|9392322|dbj|BAB03270.1| aquaporin 3 [Mus musculus]                 251   6e-65
gi|336370135|gb|EGN98476.1| hypothetical protein SERLA73DRAFT_18...   251   6e-65
gi|302796657|ref|XP_002980090.1| hypothetical protein SELMODRAFT...   251   7e-65
gi|121712028|ref|XP_001273629.1| MIP transporter, putative [Aspe...   251   8e-65
gi|317036426|ref|XP_001397337.2| MIP transporter [Aspergillus ni...   251   8e-65
gi|225426442|ref|XP_002274727.1| PREDICTED: aquaporin-like [Viti...   251   9e-65
gi|8886720|gb|AAF80557.1|AF188844_1 plasma membrane aquaporin [V...   251   9e-65
gi|295445030|gb|ADG21868.1| aquaporin 1 [Cynoglossus semilaevis]      251   1e-64
gi|4416297|gb|AAD20304.1| aquaporin-3 [Mus musculus] >gnl|BL_ORD...   250   1e-64
gi|344256392|gb|EGW12496.1| Lens fiber major intrinsic protein [...   250   1e-64
gi|20683|emb|CAA38241.1| unnamed protein product [Pisum sativum]      250   1e-64
gi|171221245|gb|ACB45460.1| aquaporin [Elaeis guineensis] >gnl|B...   250   1e-64
gi|52221215|gb|AAH82567.1| Major intrinsic protein of eye lens f...   250   1e-64
gi|254574240|ref|XP_002494229.1| Putative channel-like protein [...   250   1e-64
gi|62857433|ref|NP_001016845.1| aquaporin 3 (Gill blood group) [...   250   2e-64
gi|255045887|gb|ACU00100.1| plasma membrane intrinsic protein PI...   250   2e-64
gi|340515433|gb|EGR45687.1| predicted protein [Trichoderma reese...   250   2e-64
gi|190360645|ref|NP_001121926.1| aquaporin-10 [Sus scrofa] >gnl|...   250   2e-64
gi|149428241|ref|XP_001507447.1| PREDICTED: lens fiber major int...   250   2e-64
gi|157889055|dbj|BAF80993.1| arginine vasotocin-dependent aquapo...   250   2e-64
gi|124702509|gb|ABN14349.1| aquaporin PIP1;3 [Vitis vinifera]         250   2e-64
gi|299891570|gb|ADJ57598.1| plasma membrane intrinsic protein PI...   249   2e-64
gi|57336888|emb|CAH60719.1| putative plasma membrane intrinsic p...   249   2e-64
gi|109639282|gb|ABG36519.1| aquaporin 3 [Dicentrarchus labrax]        249   2e-64
gi|47087333|ref|NP_998633.1| aquaporin 3a [Danio rerio] >gnl|BL_...   249   3e-64
gi|238492133|ref|XP_002377303.1| aquaglyceroporin, putative [Asp...   249   3e-64
gi|291236075|ref|XP_002737956.1| PREDICTED: aquaporin-4-like [Sa...   249   3e-64
gi|868154|gb|AAB09757.1| similar to mipB gene product in Mesembr...   248   4e-64
gi|327274357|ref|XP_003221944.1| PREDICTED: aquaporin-1-like [An...   248   4e-64
gi|127106|sp|P09011.2|MIP_RAT RecName: Full=Lens fiber major int...   248   5e-64
gi|2114046|dbj|BAA20074.1| water channel protein [Nicotiana exce...   248   5e-64
gi|147815282|emb|CAN74419.1| hypothetical protein VITISV_016461 ...   248   5e-64
gi|224134008|ref|XP_002327733.1| aquaporin, MIP family, PIP subf...   248   6e-64
gi|111379072|gb|ABH09323.1| putative aquaporin [Vitis vinifera]       248   7e-64
gi|167997735|ref|XP_001751574.1| predicted protein [Physcomitrel...   248   7e-64
gi|116787351|gb|ABK24473.1| unknown [Picea sitchensis] >gnl|BL_O...   248   7e-64
gi|162462965|ref|NP_001105131.1| aquaporin PIP1-5 [Zea mays] >gn...   247   9e-64
gi|329663379|ref|NP_001192762.1| aquaporin-9 [Bos taurus] >gnl|B...   247   1e-63
gi|327264371|ref|XP_003216987.1| PREDICTED: lens fiber major int...   247   1e-63
gi|262225717|dbj|BAI48049.1| aquaporin 1 [Protopterus annectens]      247   1e-63
gi|260656061|ref|NP_001159593.1| aquaporin 3b [Danio rerio] >gnl...   247   1e-63
gi|301108678|ref|XP_002903420.1| aquaporin, putative [Phytophtho...   247   1e-63
gi|116295130|gb|ABJ98538.1| PIP1 protein [Stipa tianschanica var...   247   1e-63
gi|116295136|gb|ABJ98541.1| PIP1 protein [Stipa tianschanica var...   247   2e-63
gi|255291800|dbj|BAH89253.1| aquaporin-3 [Anguilla japonica]          247   2e-63
gi|67937806|gb|AAY83359.1| plasma membrane aquaporin [Physcomitr...   247   2e-63
gi|116295124|gb|ABJ98535.1| PIP1 protein [Stipa baicalensis] >gn...   247   2e-63
gi|28207812|emb|CAC85286.1| aquaporin 3 [Anguilla anguilla]           247   2e-63
gi|38176379|gb|AAR13054.1| aquaporin [Sparus aurata]                  246   2e-63
gi|160415211|ref|NP_033830.2| aquaporin-4 [Mus musculus] >gnl|BL...   246   2e-63
gi|242095154|ref|XP_002438067.1| hypothetical protein SORBIDRAFT...   246   3e-63
gi|253317409|gb|ACT22629.1| plasma membrane intrinsic protein PI...   246   3e-63
gi|111379076|gb|ABH09325.1| putative aquaporin [Vitis vinifera]       245   3e-63
gi|168059065|ref|XP_001781525.1| predicted protein [Physcomitrel...   245   3e-63
gi|46092502|dbj|BAD14371.1| plasma membrane intrinsic protein [M...   245   4e-63
gi|1592832|gb|AAB09747.1| mipA [Mesembryanthemum crystallinum]        245   4e-63
gi|47716284|dbj|BAD20708.1| aquaporin-3 [Oreochromis mossambicus]     245   4e-63
gi|242063566|ref|XP_002453072.1| hypothetical protein SORBIDRAFT...   245   4e-63
gi|115449847|ref|NP_001048566.1| Os02g0823100 [Oryza sativa Japo...   245   4e-63
gi|13486940|dbj|BAB40142.1| plasma membrane intrinsic protein 1-...   245   4e-63
gi|109467035|ref|XP_001074905.1| PREDICTED: aquaporin 10-like [R...   245   5e-63
gi|47117859|sp|P55088.2|AQP4_MOUSE RecName: Full=Aquaporin-4; Sh...   245   5e-63
gi|156622670|dbj|BAF76152.1| aquaporin 7 [Gallus gallus]              245   5e-63
gi|86553027|gb|ABC98209.1| aquaporin 2-like [Hyla chrysoscelis]       245   5e-63
gi|209490731|gb|ACI49539.1| aquaporin-3 [Fundulus heteroclitus]       245   5e-63
gi|186469891|gb|ACC85598.1| aquaporin [Polygonum sibiricum]           245   5e-63
gi|224286540|gb|ACN40976.1| unknown [Picea sitchensis]                245   6e-63
gi|224090943|ref|XP_002309126.1| aquaporin, MIP family, PIP subf...   245   6e-63
gi|148669655|gb|EDL01602.1| aquaporin 4, isoform CRA_c [Mus musc...   245   7e-63
gi|6680712|ref|NP_031499.1| aquaporin-7 [Mus musculus] >gnl|BL_O...   244   7e-63
gi|242009228|ref|XP_002425393.1| Aquaporin AQPAe.a, putative [Pe...   244   8e-63
gi|46092504|dbj|BAD14372.1| plasma membrane intrinsic protein [M...   244   9e-63
gi|172055390|gb|ACB71281.1| plasma membrane intrinsic protein [T...   244   1e-62
gi|125541679|gb|EAY88074.1| hypothetical protein OsI_09504 [Oryz...   244   1e-62
gi|54401748|gb|AAV34612.1| aquaporin [Solea senegalensis]             244   1e-62
gi|26345560|dbj|BAC36431.1| unnamed protein product [Mus musculus]    243   2e-62
gi|90992882|gb|ABE03629.1| plasma membrane major intrinsic prote...   243   2e-62
gi|18481729|gb|AAL73546.1|AF469169_1 aquaporin-4 M23X isoform [M...   243   2e-62
gi|162459153|ref|NP_001105023.1| aquaporin PIP1-6 [Zea mays] >gn...   243   2e-62
gi|168031848|ref|XP_001768432.1| predicted protein [Physcomitrel...   243   2e-62
gi|47225399|emb|CAG11882.1| unnamed protein product [Tetraodon n...   243   2e-62
gi|32469579|sp|Q23808.1|AQP_CICVR RecName: Full=Aquaporin AQPcic...   243   3e-62
gi|242767594|ref|XP_002341400.1| aquaglyceroporin, putative [Tal...   242   3e-62
gi|11119335|gb|AAG30607.1|AF314656_1 aquaporin [Brassica oleracea]    242   3e-62
gi|38345838|emb|CAE01842.2| OSJNBa0084K11.2 [Oryza sativa Japoni...   242   4e-62
gi|50402524|gb|AAT76618.1| aquaporin [Vicia faba]                     242   5e-62
gi|47229313|emb|CAG04065.1| unnamed protein product [Tetraodon n...   242   5e-62
gi|2623060|gb|AAB86380.1| aquaporin-like transmembrane channel p...   242   5e-62
gi|292653529|gb|ADE34282.1| aquaporin PIP1;13 [Gossypium hirsutum]    242   6e-62
gi|340369987|ref|XP_003383528.1| PREDICTED: aquaporin-9-like [Am...   241   6e-62
gi|156395382|ref|XP_001637090.1| predicted protein [Nematostella...   241   6e-62
gi|217071724|gb|ACJ84222.1| unknown [Medicago truncatula]             241   6e-62
gi|290760652|gb|ADD59911.1| aquaporin [Chimonanthus praecox]          241   7e-62
gi|242018018|ref|XP_002429480.1| Aquaporin AQPcic, putative [Ped...   241   7e-62
gi|225685242|gb|EEH23526.1| aquaporin-9 [Paracoccidioides brasil...   241   8e-62
gi|344243793|gb|EGV99896.1| Aquaporin-9 [Cricetulus griseus]          241   8e-62
gi|310787930|gb|ADP24189.1| aquaporin-like transmembrane channel...   241   9e-62
gi|162290036|gb|ABX83874.1| plasma membrane intrinsic protein [R...   241   9e-62
gi|54873534|gb|AAV41024.1| plasma membrane intrinsic protein [Gl...   241   1e-61
gi|291402929|ref|XP_002718257.1| PREDICTED: aquaporin 9 [Oryctol...   240   1e-61
gi|119173170|ref|XP_001239082.1| hypothetical protein CIMG_10104...   240   1e-61
gi|345462634|gb|AEN95117.1| aquaporin PIP1 [Dimocarpus longan]        240   2e-61
gi|47225398|emb|CAG11881.1| unnamed protein product [Tetraodon n...   240   2e-61
gi|124702537|gb|ABN14355.1| aquaporin PIP1;5 [Vitis vinifera]         240   2e-61
gi|157674501|gb|ABV60346.1| putative aquaporin [Lutzomyia longip...   240   2e-61
gi|301108828|ref|XP_002903495.1| aquaporin, putative [Phytophtho...   240   2e-61
gi|73852962|emb|CAD92028.1| aquaporin 1 [Anguilla anguilla] >gnl...   240   2e-61
gi|73961644|ref|XP_855114.1| PREDICTED: aquaporin-10 [Canis lupu...   239   2e-61
gi|1293552|gb|AAB41569.1| mercurial-insensitive water channel 2 ...   239   3e-61
gi|49259096|pdb|1SOR|A Chain A, Aquaporin-0 Membrane Junctions R...   239   3e-61
gi|292653527|gb|ADE34281.1| aquaporin PIP1;12 [Gossypium hirsutum]    239   4e-61
gi|1808954|gb|AAB41570.1| mercurial-insensitive water channel 3 ...   238   4e-61
gi|341573592|dbj|BAK53383.1| aquaporin-1b [Anguilla japonica]         238   4e-61
gi|1657950|gb|AAB18228.1| MipE [Mesembryanthemum crystallinum]        238   5e-61
gi|2662310|dbj|BAA23744.1| HvPIP2;1 [Hordeum vulgare subsp. vulg...   238   6e-61
gi|334314498|ref|XP_001377774.2| PREDICTED: aquaporin-9-like [Mo...   238   6e-61
gi|255637175|gb|ACU18918.1| unknown [Glycine max]                     238   6e-61
gi|193806341|sp|Q9NHW7.2|AQP_AEDAE RecName: Full=Aquaporin AQPAe.a    238   7e-61
gi|301774256|ref|XP_002922579.1| PREDICTED: aquaporin-10-like [A...   238   8e-61
gi|157136835|ref|XP_001656931.1| aquaporin-1 [Aedes aegypti] >gn...   238   8e-61
gi|50806738|ref|XP_424498.1| PREDICTED: similar to MGC107875 pro...   238   8e-61
gi|171190270|gb|ACB42441.1| aquaporin PIP2;4 [Gossypium hirsutum]     237   9e-61
gi|281350212|gb|EFB25796.1| hypothetical protein PANDA_011535 [A...   237   9e-61
gi|297275115|ref|XP_002800939.1| PREDICTED: aquaporin-4 [Macaca ...   237   1e-60
gi|18043563|gb|AAH19966.1| Aquaporin 2 [Mus musculus]                 237   1e-60
gi|104391599|gb|ABB13430.2| plasma membrane intrinsic protein [O...   237   1e-60
gi|7576880|gb|AAF64037.1|AF218314_1 aquaporin [Aedes aegypti]         237   1e-60
gi|297702423|ref|XP_002828178.1| PREDICTED: aquaporin-4-like iso...   237   1e-60
gi|297823791|ref|XP_002879778.1| PIP2_6/PIP2E [Arabidopsis lyrat...   237   1e-60
gi|1144350|gb|AAA84923.1| mercurial-insensitive water channel [M...   237   1e-60
gi|296222442|ref|XP_002757185.1| PREDICTED: aquaporin-4 isoform ...   237   1e-60
gi|260830021|ref|XP_002609960.1| hypothetical protein BRAFLDRAFT...   237   2e-60
gi|2443822|gb|AAB71414.1| aquaporin [Mus musculus]                    237   2e-60
gi|15236267|ref|NP_195236.1| aquaporin PIP2-7 [Arabidopsis thali...   237   2e-60
gi|91082859|ref|XP_970791.1| PREDICTED: similar to GA17871-PA [T...   237   2e-60
gi|195625698|gb|ACG34679.1| aquaporin PIP1.1 [Zea mays]               237   2e-60
gi|242777094|ref|XP_002478963.1| aquaglyceroporin, putative [Tal...   237   2e-60
gi|158299454|ref|XP_319584.4| AGAP008842-PA [Anopheles gambiae s...   237   2e-60
gi|301609185|ref|XP_002934150.1| PREDICTED: aquaporin-4-like [Xe...   236   2e-60
gi|47209324|emb|CAF91375.1| unnamed protein product [Tetraodon n...   236   2e-60
gi|301612565|ref|XP_002935790.1| PREDICTED: aquaporin-2-like [Xe...   236   2e-60
gi|94467587|dbj|BAE93686.1| aquaporin-4 [Eptatretus burgeri]          236   3e-60
gi|224028159|emb|CAX48992.1| water-specific aquaporin [Lumbricus...   236   3e-60
gi|68565364|sp|Q6RZ07.1|MIP_CAVPO RecName: Full=Lens fiber major...   236   3e-60
gi|149691909|ref|XP_001500399.1| PREDICTED: aquaporin-9-like [Eq...   236   3e-60
gi|82597036|ref|XP_726512.1| aquaglyceroporin [Plasmodium yoelii...   236   3e-60
gi|332832014|ref|XP_003312154.1| PREDICTED: putative aquaporin-7...   235   4e-60
gi|17017257|gb|AAL33586.1|AF440272_1 aquaporin [Nicotiana tabacum]    235   4e-60
gi|330717899|gb|AEC45513.1| plasma membrane intrinsic protein [H...   235   4e-60
gi|291230314|ref|XP_002735112.1| PREDICTED: aquaporin 4-like [Sa...   235   4e-60
gi|328789939|ref|XP_624531.2| PREDICTED: aquaporin AQPAn.G-like ...   235   5e-60
gi|118764350|gb|AAI28706.1| Aquaporin 2 (collecting duct) [Rattu...   235   5e-60
gi|194379130|dbj|BAG58116.1| unnamed protein product [Homo sapiens]   235   5e-60
gi|311788814|gb|AAN11309.2| aquaporin 2 [Notomys alexis]              235   6e-60
gi|225454262|ref|XP_002275303.1| PREDICTED: hypothetical protein...   235   6e-60
gi|297802448|ref|XP_002869108.1| hypothetical protein ARALYDRAFT...   235   6e-60
gi|339473262|gb|EGP88356.1| hypothetical protein MYCGRDRAFT_3989...   235   6e-60
gi|260819324|ref|XP_002604987.1| hypothetical protein BRAFLDRAFT...   235   7e-60
gi|290561961|gb|ADD38378.1| Aquaporin-3 [Lepeophtheirus salmonis]     234   8e-60
gi|155372119|ref|NP_001094669.1| aquaporin-2 [Bos taurus] >gnl|B...   234   9e-60
gi|345649019|gb|AEO13898.1| aquaporin 7 [Triticum aestivum]           234   1e-59
gi|167621412|ref|NP_001108003.1| aquaporin-2 [Equus caballus]         234   1e-59
gi|2306917|gb|AAB65787.1| plasma membrane intrinsic protein [Ara...   233   1e-59
gi|195455246|ref|XP_002074630.1| GK23178 [Drosophila willistoni]...   233   1e-59
gi|7209560|dbj|BAA92260.1| Plasma membrane aquaporin 2b [Raphanu...   233   1e-59
gi|299891572|gb|ADJ57599.1| plasma membrane intrinsic protein PI...   233   1e-59
gi|146741374|dbj|BAF62342.1| aquaporin [Prunus persica]               233   1e-59
gi|395044|emb|CAA52067.1| tomato ripening associated membrane pr...   233   2e-59
gi|3913084|sp|O62735.1|AQP2_SHEEP RecName: Full=Aquaporin-2; Sho...   233   2e-59
gi|168034600|ref|XP_001769800.1| predicted protein [Physcomitrel...   233   2e-59
gi|187470890|sp|A6NL99.2|AQP73_HUMAN RecName: Full=Putative aqua...   233   2e-59
gi|68299599|dbj|BAE02729.1| PIP aquaporin [Hordeum vulgare]           233   2e-59
gi|334322591|ref|XP_001372925.2| PREDICTED: aquaporin-10-like [M...   233   2e-59
gi|3821909|gb|AAC69696.1| water channel homolog [Bufo marinus]        233   2e-59
gi|224028037|emb|CAX48970.1| aquaporin [Eisenia andrei]               233   2e-59
gi|5081423|gb|AAD39374.1|AF118383_1 plasma membrane intrinsic pr...   233   2e-59
gi|115334277|dbj|BAF33069.1| aquaporin [Hordeum vulgare] >gnl|BL...   233   3e-59
gi|225543449|ref|NP_001139376.1| aquaporin isoform 1 [Acyrthosip...   232   3e-59
gi|300793584|tpg|DAA33859.1| TPA_inf: aquaporin PIP1;5 [Gossypiu...   232   3e-59
gi|194752932|ref|XP_001958773.1| GF12555 [Drosophila ananassae] ...   232   3e-59
gi|291383087|ref|XP_002707990.1| PREDICTED: aquaporin 7 [Oryctol...   232   3e-59
gi|148537234|dbj|BAF63508.1| plasma membrane intrinsic protein [...   232   4e-59
gi|295982521|pdb|3M9I|A Chain A, Electron Crystallographic Struc...   232   4e-59
gi|148356713|dbj|BAF63030.1| aquaporin [Hyla japonica]                232   4e-59
gi|7649310|gb|AAF65845.1|AF255795_1 aquaporin 1 [Allium cepa]         232   4e-59
gi|229366736|gb|ACQ58348.1| Aquaporin-10 [Anoplopoma fimbria]         232   4e-59
gi|194885453|ref|XP_001976438.1| GG20012 [Drosophila erecta] >gn...   232   4e-59
gi|6049867|gb|AAF02782.1|AF195115_2 Similar to transmembrane pro...   232   4e-59
gi|109081280|ref|XP_001094912.1| PREDICTED: aquaporin-9 [Macaca ...   232   4e-59
gi|297823545|ref|XP_002879655.1| aquaporin [Arabidopsis lyrata s...   232   5e-59
gi|340711197|ref|XP_003394165.1| PREDICTED: aquaporin AQPAn.G-li...   232   5e-59
gi|27734168|ref|NP_062030.2| aquaporin-7 [Rattus norvegicus] >gn...   232   5e-59
gi|114559959|ref|XP_001151333.1| PREDICTED: aquaporin-10 isoform...   232   6e-59
gi|242073720|ref|XP_002446796.1| hypothetical protein SORBIDRAFT...   232   6e-59
gi|116791281|gb|ABK25921.1| unknown [Picea sitchensis]                231   7e-59
gi|68533200|dbj|BAE06148.1| PIP aquaporin isoform [Hordeum vulgare]   231   8e-59
gi|190360599|ref|NP_001121948.1| aquaporin-2 [Sus scrofa] >gnl|B...   231   9e-59
gi|308322139|gb|ADO28207.1| aquaporin-7 [Ictalurus furcatus]          231   9e-59
gi|87240949|gb|ABD32807.1| Major intrinsic protein [Medicago tru...   231   1e-58
gi|22538420|ref|NP_536354.2| aquaporin-10 [Homo sapiens] >gnl|BL...   231   1e-58
gi|162951799|ref|NP_001106154.1| aquaporin-9 [Sus scrofa] >gnl|B...   231   1e-58
gi|116793092|gb|ABK26611.1| unknown [Picea sitchensis] >gnl|BL_O...   230   1e-58
gi|301616548|ref|XP_002937719.1| PREDICTED: aquaporin-9-like [Xe...   230   1e-58
gi|116783232|gb|ABK22847.1| unknown [Picea sitchensis] >gnl|BL_O...   230   1e-58
gi|226235190|dbj|BAH47554.1| aquaporin AQP-Gra1 [Grapholita mole...   230   1e-58

Sequences not found previously or not previously below threshold:

gi|171190268|gb|ACB42440.1| aquaporin PIP2;3 [Gossypium hirsutum]     236   3e-60
gi|9931530|gb|AAG02208.1|AF290201_1 plasma membrane intrinsic pr...   232   4e-59
gi|189908190|gb|ACE60220.1| plasma membrane aquaporin [Rosa hybr...   231   6e-59
gi|83283953|gb|ABC01884.1| plasma membrane intrinsic protein PIP...   231   9e-59
gi|297797009|ref|XP_002866389.1| hypothetical protein ARALYDRAFT...   231   1e-58

Searching..................................................done


Results from round 5


                                                                 Score    E
Sequences producing significant alignments:                      (bits) Value
Sequences used in model and found again:

gi|327304973|ref|XP_003237178.1| aquaglyceroporin [Trichophyton ...   329   3e-88
gi|315046070|ref|XP_003172410.1| aquaporin-3 [Arthroderma gypseu...   329   4e-88
gi|296806315|ref|XP_002843967.1| aquaporin 3 [Arthroderma otae C...   327   1e-87
gi|326471964|gb|EGD95973.1| aquaglyceroporin [Trichophyton tonsu...   325   4e-87
gi|69111702|gb|AAZ03395.1| Aqp4-Luc fusion protein [Reporter vec...   314   1e-83
gi|346327481|gb|EGX97077.1| aquaglyceroporin, putative [Cordycep...   312   2e-83
gi|226294576|gb|EEH49996.1| aquaporin-3 [Paracoccidioides brasil...   312   2e-83
gi|327349995|gb|EGE78852.1| aquaglyceroporin [Ajellomyces dermat...   310   1e-82
gi|320590296|gb|EFX02739.1| hypothetical protein CMQ_2668 [Grosm...   309   2e-82
gi|334325848|ref|XP_001363585.2| PREDICTED: aquaporin-4-like [Mo...   307   8e-82
gi|339473670|gb|EGP88763.1| hypothetical protein MYCGRDRAFT_8515...   307   1e-81
gi|312214438|emb|CBX94430.1| hypothetical protein [Leptosphaeria...   304   9e-81
gi|146345484|sp|Q7XSQ9.3|PIP12_ORYSJ RecName: Full=Probable aqua...   304   1e-80
gi|126256148|gb|ABO09756.1| AQP4e [Expression vector pcDNA3-AQP4...   303   2e-80
gi|194700854|gb|ACF84511.1| unknown [Zea mays] >gnl|BL_ORD_ID|13...   303   2e-80
gi|2696804|dbj|BAA24016.1| water channel protein [Oryza sativa J...   303   2e-80
gi|121309843|dbj|BAF44223.1| aquaporin [Iris x hollandica]            302   2e-80
gi|183207903|gb|ACC59097.1| aquaporin [Saccharum officinarum]         302   3e-80
gi|162458078|ref|NP_001104934.1| aquaporin PIP1-2 [Zea mays] >gn...   302   3e-80
gi|242066438|ref|XP_002454508.1| hypothetical protein SORBIDRAFT...   302   4e-80
gi|162459042|ref|NP_001105022.1| aquaporin PIP1-3/PIP1-4 [Zea ma...   302   5e-80
gi|115447785|ref|NP_001047672.1| Os02g0666200 [Oryza sativa Japo...   301   6e-80
gi|7263070|gb|AAF44085.1| putative water channel protein [Solanu...   301   6e-80
gi|154298027|ref|XP_001549438.1| hypothetical protein BC1G_12166...   301   8e-80
gi|47116232|sp|Q923J4.1|AQP4_DIPME RecName: Full=Aquaporin-4; Sh...   301   8e-80
gi|242073986|ref|XP_002446929.1| hypothetical protein SORBIDRAFT...   301   8e-80
gi|217073212|gb|ACJ84965.1| unknown [Medicago truncatula]             300   8e-80
gi|29650725|gb|AAO86706.1| plasma membrane intrinsic protein [Ze...   300   8e-80
gi|219884509|gb|ACL52629.1| unknown [Zea mays]                        300   1e-79
gi|345649021|gb|AEO13899.1| aquaporin 8 [Triticum aestivum]           300   1e-79
gi|269854690|gb|ACZ51371.1| plasma membrane intrinsic protein [T...   300   1e-79
gi|171906229|gb|ACB56912.1| aquaporin [Ananas comosus]                300   1e-79
gi|301753743|ref|XP_002912709.1| PREDICTED: aquaporin-4-like [Ai...   300   2e-79
gi|340520278|gb|EGR50515.1| predicted protein [Trichoderma reese...   300   2e-79
gi|22762044|dbj|BAC11804.1| plasma membrane intrinsic protein [L...   300   2e-79
gi|116292722|gb|ABJ97677.1| major intrinsic protein [Solanum tub...   300   2e-79
gi|297702421|ref|XP_002828177.1| PREDICTED: aquaporin-4-like iso...   299   2e-79
gi|257480752|gb|ACV60508.1| aquaporin [Triticum aestivum]             299   2e-79
gi|326917545|ref|XP_003205059.1| PREDICTED: aquaporin-4-like [Me...   299   2e-79
gi|332225712|ref|XP_003262028.1| PREDICTED: aquaporin-4 [Nomascu...   299   2e-79
gi|281338287|gb|EFB13871.1| hypothetical protein PANDA_000456 [A...   299   2e-79
gi|345802802|ref|XP_855456.2| PREDICTED: aquaporin-4 [Canis lupu...   299   3e-79
gi|109121816|ref|XP_001097418.1| PREDICTED: aquaporin-4 isoform ...   299   3e-79
gi|6692753|dbj|BAA23746.2| HvPIP1;5 [Hordeum vulgare subsp. vulg...   299   3e-79
gi|307826678|gb|ADN94473.1| aquaporin [Hevea brasiliensis]            299   4e-79
gi|77999265|gb|ABB16979.1| major intrinsic protein 1-like protei...   299   4e-79
gi|18481673|gb|AAL73511.1|AF465730_1 aquaporin-4 [Coturnix cotur...   299   4e-79
gi|296222440|ref|XP_002757184.1| PREDICTED: aquaporin-4 isoform ...   298   4e-79
gi|149720860|ref|XP_001494330.1| PREDICTED: aquaporin-4-like [Eq...   298   4e-79
gi|1072055|gb|AAC52112.1| mercurial-insensitive water channel [H...   298   5e-79
gi|283837110|emb|CBI99235.1| major intrinsic protein 1 [Solanum ...   297   7e-79
gi|2114048|dbj|BAA20075.1| water channel protein [Nicotiana exce...   297   7e-79
gi|119371436|dbj|BAF41978.1| aquaporin [Hordeum vulgare]              297   7e-79
gi|57164309|ref|NP_001009279.1| aquaporin-4 [Ovis aries] >gnl|BL...   297   8e-79
gi|304445788|pdb|3IYZ|A Chain A, Structure Of Aquaporin-4 S180d ...   297   8e-79
gi|6978531|ref|NP_036957.1| aquaporin-4 isoform 1 [Rattus norveg...   297   9e-79
gi|83283969|gb|ABC01892.1| major intrinsic protein 1-like protei...   297   9e-79
gi|17940738|gb|AAL49748.1|AF452010_1 channel-like protein [Petun...   297   1e-78
gi|255537497|ref|XP_002509815.1| Aquaporin PIP1.3, putative [Ric...   297   1e-78
gi|295663150|ref|XP_002792128.1| aquaporin-7 [Paracoccidioides b...   297   1e-78
gi|14578585|gb|AAK66823.1| aquaporin 4 isoform 1 [Dipodomys merr...   297   1e-78
gi|2114050|dbj|BAA20076.1| water channel protein [Nicotiana exce...   297   1e-78
gi|4388774|emb|CAA54233.1| transmembrane protein [Hordeum vulgar...   297   1e-78
gi|195640462|gb|ACG39699.1| aquaporin PIP1.1 [Zea mays]               296   2e-78
gi|4502181|ref|NP_001641.1| aquaporin-4 isoform a [Homo sapiens]...   296   2e-78
gi|114672645|ref|XP_512074.2| PREDICTED: hypothetical protein LO...   296   2e-78
gi|344269103|ref|XP_003406394.1| PREDICTED: aquaporin-4-like [Lo...   296   2e-78
gi|17017255|gb|AAL33585.1|AF440271_1 aquaporin [Nicotiana tabacum]    296   2e-78
gi|158324046|gb|ABW34453.1| aquaporin 1.1 [Triticum turgidum]         296   2e-78
gi|586102|sp|Q08451.1|PIP1_SOLLC RecName: Full=Probable aquapori...   296   2e-78
gi|30794302|ref|NP_851346.1| aquaporin-4 [Bos taurus] >gnl|BL_OR...   296   2e-78
gi|238814672|gb|ACR56612.1| plasma intrinsic protein 1;3 [Juglan...   296   3e-78
gi|339470680|gb|EGP85777.1| hypothetical protein MYCGRDRAFT_7426...   296   3e-78
gi|97958025|emb|CAG27864.2| aquaporin PIP1 [Chenopodium rubrum]       295   3e-78
gi|52345956|ref|NP_001004765.1| aquaporin-4 [Gallus gallus] >gnl...   295   3e-78
gi|110277322|gb|ABG57184.1| aquaporin [Tamarix sp. ZDY-001908]        295   3e-78
gi|81909727|sp|Q5I4F9.1|AQP4_NOTAL RecName: Full=Aquaporin-4; Sh...   295   3e-78
gi|239781771|pdb|2ZZ9|A Chain A, Structure Of Aquaporin-4 S180d ...   295   3e-78
gi|115383183|gb|ABI96812.1| plasma membrane intrinsic protein [T...   295   3e-78
gi|259481511|tpe|CBF75100.1| TPA: MIP aquaporin (Eurofung) [Aspe...   295   4e-78
gi|215276984|ref|NP_001135838.1| aquaporin-4 isoform 2 [Rattus n...   295   5e-78
gi|115291793|gb|ABI93215.1| water channel protein [Nicotiana tab...   294   6e-78
gi|325094554|gb|EGC47864.1| aquaporin [Ajellomyces capsulatus H88]    294   8e-78
gi|160333735|ref|NP_001103893.1| aquaporin-4 [Sus scrofa] >gnl|B...   294   8e-78
gi|224046182|ref|XP_002196027.1| PREDICTED: aquaporin 4 [Taeniop...   294   8e-78
gi|37783292|gb|AAO38843.1| aquaporin 4 M23 isoform [Ovis aries]       294   1e-77
gi|116782066|gb|ABK22355.1| unknown [Picea sitchensis] >gnl|BL_O...   294   1e-77
gi|238684463|gb|ACR54285.1| aquaporin [Juglans regia]                 294   1e-77
gi|2258135|emb|CAB06080.1| porin [Picea abies]                        294   1e-77
gi|257786547|gb|ACV66985.1| plasma membrane aquaporin 1 [Hevea b...   293   1e-77
gi|62945923|gb|AAY22204.1| putative aquaporin [Phaseolus vulgaris]    293   1e-77
gi|301623337|ref|XP_002940974.1| PREDICTED: aquaporin-4-like, pa...   293   2e-77
gi|62896927|dbj|BAD96404.1| aquaporin 4 isoform a variant [Homo ...   292   2e-77
gi|327269823|ref|XP_003219692.1| PREDICTED: aquaporin-4-like [An...   292   3e-77
gi|116786564|gb|ABK24157.1| unknown [Picea sitchensis] >gnl|BL_O...   292   3e-77
gi|3721658|dbj|BAA33583.1| aquaporin-4 [Bos taurus] >gnl|BL_ORD_...   292   3e-77
gi|1072053|gb|AAC50284.1| mercurial-insensitive water channel [H...   292   3e-77
gi|4755125|ref|NP_004019.1| aquaporin-4 isoform b [Homo sapiens]...   292   3e-77
gi|2385378|emb|CAA04750.1| aquaporin 1 [Nicotiana tabacum] >gnl|...   292   4e-77
gi|238814668|gb|ACR56610.1| plasma intrinsic protein 1;1 [Juglan...   291   6e-77
gi|27527694|emb|CAC85292.1| putative plasma membrane intrinsic p...   290   1e-76
gi|149411283|ref|XP_001505227.1| PREDICTED: aquaporin-4-like [Or...   290   1e-76
gi|330717897|gb|AEC45512.1| plasma membrane intrinsic protein [H...   290   2e-76
gi|62642086|gb|AAX92682.1| probable aquaporin [Picea abies]           289   3e-76
gi|255642831|gb|ACU22115.1| unknown [Glycine max]                     289   3e-76
gi|322695113|gb|EFY86927.1| aquaglyceroporin [Metarhizium acridu...   289   4e-76
gi|261193687|ref|XP_002623249.1| aquaglyceroporin [Ajellomyces d...   288   4e-76
gi|195972843|ref|NP_001124421.1| aquaporin 4 [Xenopus laevis] >g...   288   6e-76
gi|239613822|gb|EEQ90809.1| aquaglyceroporin [Ajellomyces dermat...   288   6e-76
gi|2149955|gb|AAB72149.1| putative aquaporin-1 [Phaseolus vulgaris]   287   7e-76
gi|112012502|gb|ABH85411.1| plasma membrane intrinsic protein 1;...   287   8e-76
gi|119469619|ref|XP_001257964.1| aquaglyceroporin, putative [Neo...   287   1e-75
gi|322710309|gb|EFZ01884.1| aquaglyceroporin [Metarhizium anisop...   287   1e-75
gi|5327261|emb|CAB46350.1| major intrinsic protein 1 [Solanum tu...   286   2e-75
gi|2804154|emb|CAA11025.1| aquaporin [Lupinus albus]                  286   2e-75
gi|70991777|ref|XP_750737.1| aquaglyceroporin [Aspergillus fumig...   286   2e-75
gi|83766880|dbj|BAE57020.1| unnamed protein product [Aspergillus...   286   2e-75
gi|225555251|gb|EEH03543.1| aquaporin [Ajellomyces capsulatus G1...   285   3e-75
gi|238501540|ref|XP_002382004.1| aquaglyceroporin, putative [Asp...   285   4e-75
gi|320037039|gb|EFW18977.1| aquaporin [Coccidioides posadasii st...   284   1e-74
gi|312282845|dbj|BAJ34288.1| unnamed protein product [Thellungie...   284   1e-74
gi|2570509|gb|AAB82140.1| transmembrane protein [Oryza sativa In...   283   1e-74
gi|162458279|ref|NP_001105466.1| aquaporin PIP1-1 [Zea mays] >gn...   283   2e-74
gi|344266841|ref|XP_003405487.1| PREDICTED: aquaporin-2-like [Lo...   283   2e-74
gi|54261805|ref|NP_001003749.1| aquaporin-4 [Danio rerio] >gnl|B...   283   2e-74
gi|303324137|ref|XP_003072056.1| aquaporin-7, putative [Coccidio...   283   2e-74
gi|297842958|ref|XP_002889360.1| hypothetical protein ARALYDRAFT...   282   2e-74
gi|255948986|ref|XP_002565260.1| Pc22g13340 [Penicillium chrysog...   282   2e-74
gi|302506677|ref|XP_003015295.1| aquaglyceroporin, putative [Art...   282   3e-74
gi|55962630|emb|CAI11692.1| novel protein similar to vertebrate ...   282   3e-74
gi|342880716|gb|EGU81740.1| hypothetical protein FOXB_07747 [Fus...   282   3e-74
gi|160415209|ref|NP_033829.3| aquaporin-2 [Mus musculus] >gnl|BL...   282   3e-74
gi|297810139|ref|XP_002872953.1| hypothetical protein ARALYDRAFT...   282   5e-74
gi|18411332|ref|NP_567178.1| putative aquaporin PIP1-4 [Arabidop...   281   5e-74
gi|15223438|ref|NP_171668.1| aquaporin PIP1-3 [Arabidopsis thali...   280   9e-74
gi|1632822|emb|CAA70156.1| transmembrane protein [Oryza sativa] ...   280   9e-74
gi|302666325|ref|XP_003024763.1| aquaglyceroporin, putative [Tri...   280   1e-73
gi|121699238|ref|XP_001267954.1| aquaglyceroporin, putative [Asp...   280   1e-73
gi|255541616|ref|XP_002511872.1| Aquaporin PIP1.3, putative [Ric...   279   2e-73
gi|2373401|dbj|BAA22097.1| transmembrane protein [Arabidopsis th...   279   3e-73
gi|124482178|gb|ABN11916.1| aquaporin [Cucumis sativus]               278   6e-73
gi|307136039|gb|ADN33892.1| aquaporin [Cucumis melo subsp. melo]      278   6e-73
gi|62751693|ref|NP_001015726.1| aquaporin 7 [Xenopus (Silurana) ...   278   6e-73
gi|15236485|ref|NP_194071.1| putative aquaporin PIP1-5 [Arabidop...   278   7e-73
gi|116782542|gb|ABK22546.1| unknown [Picea sitchensis]                277   8e-73
gi|150416573|gb|ABR68794.1| aquaporin PIP1-2 [Gossypium hirsutum]     277   8e-73
gi|291621325|dbj|BAI94500.1| plasma membrane intrinsic protein [...   277   9e-73
gi|7649312|gb|AAF65846.1|AF255796_1 aquaporin 2 [Allium cepa]         277   9e-73
gi|17065068|gb|AAL32688.1| plasma membrane intrinsic protein 1C ...   277   1e-72
gi|2440044|emb|CAA04653.1| major intrinsic protein PIPB [Cratero...   277   1e-72
gi|224109360|ref|XP_002315171.1| aquaporin, MIP family, PIP subf...   277   1e-72
gi|327264449|ref|XP_003217026.1| PREDICTED: aquaporin-2-like [An...   277   1e-72
gi|546013|gb|AAB30268.1| hAQP-CD=collecting duct aquaporin [huma...   276   2e-72
gi|291389111|ref|XP_002711176.1| PREDICTED: aquaporin 2 [Oryctol...   276   2e-72
gi|73996714|ref|XP_543678.2| PREDICTED: aquaporin-2 [Canis lupus...   276   2e-72
gi|332206279|ref|XP_003252218.1| PREDICTED: aquaporin-2-like [No...   276   2e-72
gi|297691784|ref|XP_002823249.1| PREDICTED: aquaporin-2-like [Po...   276   3e-72
gi|472875|emb|CAA53476.1| plasma membrane intrinsic protein 1c [...   275   3e-72
gi|302565530|ref|NP_001181417.1| aquaporin-2 [Macaca mulatta]         275   3e-72
gi|4502179|ref|NP_000477.1| aquaporin-2 [Homo sapiens] >gnl|BL_O...   275   4e-72
gi|225706606|gb|ACO09149.1| Aquaporin-1 [Osmerus mordax]              275   4e-72
gi|297803796|ref|XP_002869782.1| PIP1_5/PIP1D [Arabidopsis lyrat...   275   4e-72
gi|224071930|ref|XP_002303596.1| aquaporin, MIP family, PIP subf...   275   4e-72
gi|5912586|emb|CAB56217.1| PM28B protein [Spinacia oleracea]          275   5e-72
gi|60832539|gb|AAX37015.1| aquaporin 2 [synthetic construct]          275   5e-72
gi|326919565|ref|XP_003206050.1| PREDICTED: aquaporin-2-like [Me...   275   5e-72
gi|255571849|ref|XP_002526867.1| Aquaporin PIP1.3, putative [Ric...   275   6e-72
gi|209490729|gb|ACI49538.1| aquaporin-1 [Fundulus heteroclitus]       275   6e-72
gi|296211616|ref|XP_002752490.1| PREDICTED: aquaporin-2-like [Ca...   274   7e-72
gi|49457001|emb|CAG46821.1| AQP2 [Homo sapiens]                       274   9e-72
gi|255581067|ref|XP_002531349.1| Aquaporin PIP1.1, putative [Ric...   274   9e-72
gi|37993740|gb|AAR06953.1| aquaporin-2 [Coturnix coturnix]            274   1e-71
gi|225448357|ref|XP_002268084.1| PREDICTED: aquaporin-like [Viti...   274   1e-71
gi|224101113|ref|XP_002312147.1| aquaporin, MIP family, PIP subf...   274   1e-71
gi|47220324|emb|CAF98423.1| unnamed protein product [Tetraodon n...   274   1e-71
gi|57336886|emb|CAH60718.1| putative plasma membrane intrinsic p...   273   2e-71
gi|46114812|ref|XP_383424.1| hypothetical protein FG03248.1 [Gib...   273   2e-71
gi|255571847|ref|XP_002526866.1| Aquaporin PIP1.3, putative [Ric...   273   2e-71
gi|21593526|gb|AAM65493.1| water channel-like protein [Arabidops...   273   2e-71
gi|684999|gb|AAB31998.1| water-channel aquaporin 2 [Homo sapiens]     273   2e-71
gi|219523020|gb|ACL14797.1| plasma membrane intrinsic protein 1 ...   272   2e-71
gi|339635338|gb|AEJ84492.1| aquaporin-1aa [Hippoglossus hippoglo...   272   4e-71
gi|85690845|gb|AAS55867.2| aquaporin-like protein [Ipomoea nil]       272   4e-71
gi|73913019|gb|AAZ91447.1| PIP1 aquaporin [Xerophyta humilis]         272   5e-71
gi|1458093|gb|AAB04757.1| aquaporin [Nicotiana tabacum]               271   6e-71
gi|118488812|gb|ABK96216.1| unknown [Populus trichocarpa x Popul...   271   6e-71
gi|67526915|ref|XP_661519.1| hypothetical protein AN3915.2 [Aspe...   271   6e-71
gi|111379070|gb|ABH09322.1| putative aquaporin [Vitis vinifera]       271   6e-71
gi|300793588|tpg|DAA33860.1| TPA_inf: aquaporin PIP1;6 [Gossypiu...   271   7e-71
gi|133779721|gb|ABO38816.1| aquaporin 1 [Acanthopagrus schlegelii]    271   7e-71
gi|124269016|gb|ABI95464.2| aquaporin 1 [Dicentrarchus labrax]        271   8e-71
gi|302888088|ref|XP_003042931.1| predicted protein [Nectria haem...   270   1e-70
gi|224140389|ref|XP_002323565.1| aquaporin, MIP family, PIP subf...   270   1e-70
gi|255045889|gb|ACU00101.1| plasma membrane intrinsic protein PI...   270   1e-70
gi|346973123|gb|EGY16575.1| aquaporin-3 [Verticillium dahliae Vd...   270   1e-70
gi|685001|gb|AAB31999.1| water-channel aquaporin 2 [Homo sapiens]     270   2e-70
gi|225715940|gb|ACO13816.1| Aquaporin FA-CHIP [Esox lucius]           269   2e-70
gi|67901262|ref|XP_680887.1| hypothetical protein AN7618.2 [Aspe...   269   2e-70
gi|238814670|gb|ACR56611.1| plasma intrinsic protein 1;2 [Juglan...   269   2e-70
gi|125583180|gb|EAZ24111.1| hypothetical protein OsJ_07850 [Oryz...   269   2e-70
gi|255647565|gb|ACU24246.1| unknown [Glycine max]                     269   3e-70
gi|8071624|gb|AAF71818.1|AF141898_1 putative aquaporin PIP1-2 [V...   269   3e-70
gi|6118547|gb|AAF04146.1|AF191906_1 lens major intrinsic protein...   269   4e-70
gi|301612561|ref|XP_002935778.1| PREDICTED: aquaporin-2-like [Xe...   268   5e-70
gi|8071626|gb|AAF71819.1|AF141899_1 putative aquaporin PIP1-3 [V...   268   5e-70
gi|149756593|ref|XP_001504894.1| PREDICTED: lens fiber major int...   268   5e-70
gi|315258125|gb|ADT91650.1| putative major intrinsic protein [Ga...   268   5e-70
gi|56131020|gb|AAV80228.1| aquaporin 1 [Aegiceras corniculatum]       268   6e-70
gi|258570539|ref|XP_002544073.1| conserved hypothetical protein ...   268   6e-70
gi|209731114|gb|ACI66426.1| Aquaporin FA-CHIP [Salmo salar] >gnl...   268   6e-70
gi|47228727|emb|CAG07459.1| unnamed protein product [Tetraodon n...   268   6e-70
gi|145607890|ref|XP_001408145.1| hypothetical protein MGG_13615 ...   268   6e-70
gi|209733516|gb|ACI67627.1| Aquaporin FA-CHIP [Salmo salar]           268   6e-70
gi|57525964|ref|NP_001003534.1| major intrinsic protein of lens ...   268   7e-70
gi|148223009|ref|NP_001079331.1| aquaporin 2 (collecting duct) [...   268   7e-70
gi|302413719|ref|XP_003004692.1| aquaporin-3 [Verticillium albo-...   268   8e-70
gi|170791079|gb|ACB38232.1| aquaporin [Gerbera hybrid cultivar]       268   8e-70
gi|225454260|ref|XP_002275054.1| PREDICTED: aquaporin PIP1;2 [Vi...   267   8e-70
gi|111924350|dbj|BAF02790.1| aquaporin-x5 [Xenopus laevis]            267   9e-70
gi|255647622|gb|ACU24274.1| unknown [Glycine max]                     267   1e-69
gi|124702486|gb|ABN14348.1| aquaporin PIP1;2 [Vitis vinifera]         267   1e-69
gi|169606552|ref|XP_001796696.1| hypothetical protein SNOG_06319...   267   1e-69
gi|254826694|dbj|BAH86607.1| aquaporin 0 paralogue [Protopterus ...   267   1e-69
gi|171221245|gb|ACB45460.1| aquaporin [Elaeis guineensis] >gnl|B...   267   1e-69
gi|302796657|ref|XP_002980090.1| hypothetical protein SELMODRAFT...   267   1e-69
gi|401189|sp|P25794.2|PIP2_PEA RecName: Full=Probable aquaporin ...   267   1e-69
gi|296228987|ref|XP_002760085.1| PREDICTED: aquaporin-10-like [C...   266   2e-69
gi|256542220|dbj|BAH98063.1| aquaporin 0 paralogue [Neoceratodus...   266   2e-69
gi|17940740|gb|AAL49749.1|AF452011_1 aquaporin-like protein [Pet...   266   2e-69
gi|224044579|ref|XP_002196264.1| PREDICTED: aquaporin 1 (Colton ...   266   2e-69
gi|69111664|gb|AAZ03394.1| Aqp4-Luc fusion protein [Reporter vec...   266   2e-69
gi|301761013|ref|XP_002916035.1| PREDICTED: lens fiber major int...   266   2e-69
gi|255640219|gb|ACU20400.1| unknown [Glycine max]                     266   2e-69
gi|8886718|gb|AAF80556.1|AF188843_1 plasma membrane aquaporin [V...   266   2e-69
gi|296212035|ref|XP_002752656.1| PREDICTED: lens fiber major int...   266   2e-69
gi|47228211|emb|CAG07606.1| unnamed protein product [Tetraodon n...   266   3e-69
gi|225426442|ref|XP_002274727.1| PREDICTED: aquaporin-like [Viti...   266   3e-69
gi|148222836|ref|NP_001087946.1| aquaporin 3 (Gill blood group) ...   265   3e-69
gi|20683|emb|CAA38241.1| unnamed protein product [Pisum sativum]      265   3e-69
gi|255045887|gb|ACU00100.1| plasma membrane intrinsic protein PI...   265   3e-69
gi|148231963|ref|NP_001081876.1| aquaporin 3 (Gill blood group) ...   265   3e-69
gi|8886720|gb|AAF80557.1|AF188844_1 plasma membrane aquaporin [V...   265   3e-69
gi|47682585|gb|AAH70543.1| Aqp3 protein [Xenopus laevis]              265   3e-69
gi|55783582|gb|AAV65290.1| aquaporin-1 [Passer domesticus]            265   4e-69
gi|124249276|ref|NP_001074369.1| lens fiber major intrinsic prot...   265   4e-69
gi|459951|gb|AAA17730.1| mercurial-insensitive water channel [Ra...   265   4e-69
gi|301108822|ref|XP_002903492.1| aquaporin, putative [Phytophtho...   265   4e-69
gi|339635340|gb|AEJ84493.1| aquaporin-1ab [Hippoglossus hippoglo...   265   4e-69
gi|291394223|ref|XP_002713520.1| PREDICTED: aquaporin 4 [Oryctol...   265   5e-69
gi|3821907|gb|AAC69695.1| water channel homolog [Bufo marinus]        265   5e-69
gi|334361415|gb|AEG78286.1| aquaporin 1 [Rhabdosargus sarba]          265   6e-69
gi|224099147|ref|XP_002195288.1| PREDICTED: similar to aquaporin...   265   6e-69
gi|54401744|gb|AAV34610.1| aquaporin 1 [Sparus aurata] >gnl|BL_O...   264   7e-69
gi|229331982|ref|NP_001153230.1| lens fiber major intrinsic prot...   264   7e-69
gi|124702509|gb|ABN14349.1| aquaporin PIP1;3 [Vitis vinifera]         264   7e-69
gi|301781598|ref|XP_002926214.1| PREDICTED: aquaporin-3-like [Ai...   264   8e-69
gi|57336888|emb|CAH60719.1| putative plasma membrane intrinsic p...   264   8e-69
gi|119474197|ref|XP_001258974.1| MIP transporter, putative [Neos...   264   8e-69
gi|266634544|dbj|BAI49429.1| aquaporin-bj3 [Bufo japonicus]           264   9e-69
gi|299891570|gb|ADJ57598.1| plasma membrane intrinsic protein PI...   264   1e-68
gi|208879415|ref|NP_001129154.1| aquaporin 1a, tandem duplicate ...   264   1e-68
gi|868154|gb|AAB09757.1| similar to mipB gene product in Mesembr...   264   1e-68
gi|153792099|ref|NP_001093431.1| lens fiber major intrinsic prot...   264   1e-68
gi|2114046|dbj|BAA20074.1| water channel protein [Nicotiana exce...   264   1e-68
gi|147815282|emb|CAN74419.1| hypothetical protein VITISV_016461 ...   263   2e-68
gi|172055390|gb|ACB71281.1| plasma membrane intrinsic protein [T...   263   2e-68
gi|295445030|gb|ADG21868.1| aquaporin 1 [Cynoglossus semilaevis]      263   2e-68
gi|226192721|pdb|3GD8|A Chain A, Crystal Structure Of Human Aqua...   263   2e-68
gi|311255693|ref|XP_003126321.1| PREDICTED: lens fiber major int...   263   2e-68
gi|297663381|ref|XP_002810150.1| PREDICTED: aquaporin-10-like is...   263   2e-68
gi|344241644|gb|EGV97747.1| Aquaporin-4 [Cricetulus griseus]          263   2e-68
gi|109097304|ref|XP_001115118.1| PREDICTED: lens fiber major int...   263   2e-68
gi|290543589|ref|NP_001166454.1| lens fiber major intrinsic prot...   263   2e-68
gi|256542216|dbj|BAH98061.1| aquaporin 0 [Protopterus annectens]      262   3e-68
gi|253317409|gb|ACT22629.1| plasma membrane intrinsic protein PI...   262   3e-68
gi|332207546|ref|XP_003252857.1| PREDICTED: lens fiber major int...   262   3e-68
gi|297692184|ref|XP_002823446.1| PREDICTED: lens fiber major int...   262   4e-68
gi|224134008|ref|XP_002327733.1| aquaporin, MIP family, PIP subf...   262   4e-68
gi|111379072|gb|ABH09323.1| putative aquaporin [Vitis vinifera]       262   5e-68
gi|6912506|ref|NP_036196.1| lens fiber major intrinsic protein [...   262   5e-68
gi|162462965|ref|NP_001105131.1| aquaporin PIP1-5 [Zea mays] >gn...   262   5e-68
gi|157787095|ref|NP_001099189.1| lens fiber major intrinsic prot...   262   5e-68
gi|116787351|gb|ABK24473.1| unknown [Picea sitchensis] >gnl|BL_O...   262   6e-68
gi|186469891|gb|ACC85598.1| aquaporin [Polygonum sibiricum]           261   6e-68
gi|242095154|ref|XP_002438067.1| hypothetical protein SORBIDRAFT...   261   6e-68
gi|167997735|ref|XP_001751574.1| predicted protein [Physcomitrel...   261   6e-68
gi|2072358|gb|AAC03168.1| putative alternative lens membrane int...   261   7e-68
gi|317156402|ref|XP_001825721.2| MIP transporter [Aspergillus or...   261   9e-68
gi|325186590|emb|CCA21136.1| aquaporin9 putative [Albugo laibach...   261   9e-68
gi|27806843|ref|NP_776362.1| lens fiber major intrinsic protein ...   261   9e-68
gi|11119335|gb|AAG30607.1|AF314656_1 aquaporin [Brassica oleracea]    260   1e-67
gi|1185419|gb|AAC52416.1| major intrinsic protein [Mus musculus]...   260   1e-67
gi|47230393|emb|CAF99586.1| unnamed protein product [Tetraodon n...   260   1e-67
gi|1592832|gb|AAB09747.1| mipA [Mesembryanthemum crystallinum]        260   1e-67
gi|67937806|gb|AAY83359.1| plasma membrane aquaporin [Physcomitr...   260   1e-67
gi|116295130|gb|ABJ98538.1| PIP1 protein [Stipa tianschanica var...   260   1e-67
gi|31543250|ref|NP_032626.2| lens fiber major intrinsic protein ...   260   1e-67
gi|116295124|gb|ABJ98535.1| PIP1 protein [Stipa baicalensis] >gn...   260   1e-67
gi|162290036|gb|ABX83874.1| plasma membrane intrinsic protein [R...   260   1e-67
gi|168059065|ref|XP_001781525.1| predicted protein [Physcomitrel...   260   1e-67
gi|224090943|ref|XP_002309126.1| aquaporin, MIP family, PIP subf...   260   1e-67
gi|116295136|gb|ABJ98541.1| PIP1 protein [Stipa tianschanica var...   260   2e-67
gi|242063566|ref|XP_002453072.1| hypothetical protein SORBIDRAFT...   260   2e-67
gi|327274357|ref|XP_003221944.1| PREDICTED: aquaporin-1-like [An...   260   2e-67
gi|73971745|ref|XP_854596.1| PREDICTED: aquaporin-3 [Canis lupus...   259   2e-67
gi|344256392|gb|EGW12496.1| Lens fiber major intrinsic protein [...   259   3e-67
gi|90992882|gb|ABE03629.1| plasma membrane major intrinsic prote...   259   3e-67
gi|291233793|ref|XP_002736840.1| PREDICTED: aquaporin 3-like [Sa...   259   3e-67
gi|104391599|gb|ABB13430.2| plasma membrane intrinsic protein [O...   259   3e-67
gi|111379076|gb|ABH09325.1| putative aquaporin [Vitis vinifera]       259   3e-67
gi|52221215|gb|AAH82567.1| Major intrinsic protein of eye lens f...   259   3e-67
gi|115449847|ref|NP_001048566.1| Os02g0823100 [Oryza sativa Japo...   259   4e-67
gi|162459153|ref|NP_001105023.1| aquaporin PIP1-6 [Zea mays] >gn...   259   4e-67
gi|149428241|ref|XP_001507447.1| PREDICTED: lens fiber major int...   259   4e-67
gi|224286540|gb|ACN40976.1| unknown [Picea sitchensis]                258   5e-67
gi|295293161|ref|NP_001171215.1| aquaporin-9 [Danio rerio] >gnl|...   258   6e-67
gi|13486940|dbj|BAB40142.1| plasma membrane intrinsic protein 1-...   258   6e-67
gi|46092502|dbj|BAD14371.1| plasma membrane intrinsic protein [M...   258   6e-67
gi|121712028|ref|XP_001273629.1| MIP transporter, putative [Aspe...   258   6e-67
gi|262225717|dbj|BAI48049.1| aquaporin 1 [Protopterus annectens]      258   6e-67
gi|296439521|sp|A9Y006.1|AQP3_PIG RecName: Full=Aquaporin-3; Alt...   258   7e-67
gi|134082873|emb|CAK42703.1| unnamed protein product [Aspergillu...   258   8e-67
gi|2662310|dbj|BAA23744.1| HvPIP2;1 [Hordeum vulgare subsp. vulg...   257   8e-67
gi|224090121|ref|XP_002188557.1| PREDICTED: aquaporin 3 (Gill bl...   257   8e-67
gi|291236075|ref|XP_002737956.1| PREDICTED: aquaporin-4-like [Sa...   257   9e-67
gi|296190125|ref|XP_002743062.1| PREDICTED: aquaporin-7-like [Ca...   257   9e-67
gi|158819036|ref|NP_001103642.1| aquaporin-3 [Sus scrofa] >gnl|B...   257   1e-66
gi|317036426|ref|XP_001397337.2| MIP transporter [Aspergillus ni...   257   1e-66
gi|121949813|ref|NP_057898.2| aquaporin-3 [Mus musculus] >gnl|BL...   257   1e-66
gi|291383085|ref|XP_002708075.1| PREDICTED: aquaporin 3 [Oryctol...   257   1e-66
gi|125541679|gb|EAY88074.1| hypothetical protein OsI_09504 [Oryz...   257   1e-66
gi|157889055|dbj|BAF80993.1| arginine vasotocin-dependent aquapo...   257   1e-66
gi|115402313|ref|XP_001217233.1| conserved hypothetical protein ...   257   1e-66
gi|127106|sp|P09011.2|MIP_RAT RecName: Full=Lens fiber major int...   257   1e-66
gi|38345838|emb|CAE01842.2| OSJNBa0084K11.2 [Oryza sativa Japoni...   257   1e-66
gi|168031848|ref|XP_001768432.1| predicted protein [Physcomitrel...   257   1e-66
gi|54401748|gb|AAV34612.1| aquaporin [Solea senegalensis]             257   2e-66
gi|290760652|gb|ADD59911.1| aquaporin [Chimonanthus praecox]          257   2e-66
gi|46092504|dbj|BAD14372.1| plasma membrane intrinsic protein [M...   257   2e-66
gi|292653529|gb|ADE34282.1| aquaporin PIP1;13 [Gossypium hirsutum]    257   2e-66
gi|1657950|gb|AAB18228.1| MipE [Mesembryanthemum crystallinum]        256   2e-66
gi|18147584|dbj|BAB83082.1| aquaporin 3 [Tribolodon hakonensis]       256   2e-66
gi|171190270|gb|ACB42441.1| aquaporin PIP2;4 [Gossypium hirsutum]     256   2e-66
gi|297823791|ref|XP_002879778.1| PIP2_6/PIP2E [Arabidopsis lyrat...   256   2e-66
gi|345462634|gb|AEN95117.1| aquaporin PIP1 [Dimocarpus longan]        256   2e-66
gi|108949240|gb|ABG24574.1| aquaglyceroporin [Osmerus mordax]         256   2e-66
gi|262225719|dbj|BAI48050.1| aquaporin 3 [Protopterus annectens]      256   2e-66
gi|340057965|emb|CCC52318.1| putative aquaporin 3 [Trypanosoma v...   256   3e-66
gi|194224916|ref|XP_001917822.1| PREDICTED: aquaporin-3 [Equus c...   256   3e-66
gi|160415211|ref|NP_033830.2| aquaporin-4 [Mus musculus] >gnl|BL...   255   3e-66
gi|15236267|ref|NP_195236.1| aquaporin PIP2-7 [Arabidopsis thali...   255   4e-66
gi|238492133|ref|XP_002377303.1| aquaglyceroporin, putative [Asp...   255   5e-66
gi|50402524|gb|AAT76618.1| aquaporin [Vicia faba]                     255   6e-66
gi|171190268|gb|ACB42440.1| aquaporin PIP2;3 [Gossypium hirsutum]     255   6e-66
gi|47117859|sp|P55088.2|AQP4_MOUSE RecName: Full=Aquaporin-4; Sh...   255   6e-66
gi|124702537|gb|ABN14355.1| aquaporin PIP1;5 [Vitis vinifera]         254   7e-66
gi|54873534|gb|AAV41024.1| plasma membrane intrinsic protein [Gl...   254   9e-66
gi|2623060|gb|AAB86380.1| aquaporin-like transmembrane channel p...   254   1e-65
gi|327264371|ref|XP_003216987.1| PREDICTED: lens fiber major int...   254   1e-65
gi|148669655|gb|EDL01602.1| aquaporin 4, isoform CRA_c [Mus musc...   254   1e-65
gi|330717899|gb|AEC45513.1| plasma membrane intrinsic protein [H...   254   1e-65
gi|292653527|gb|ADE34281.1| aquaporin PIP1;12 [Gossypium hirsutum]    253   1e-65
gi|217071724|gb|ACJ84222.1| unknown [Medicago truncatula]             253   1e-65
gi|242009228|ref|XP_002425393.1| Aquaporin AQPAe.a, putative [Pe...   253   1e-65
gi|297802448|ref|XP_002869108.1| hypothetical protein ARALYDRAFT...   253   1e-65
gi|340515433|gb|EGR45687.1| predicted protein [Trichoderma reese...   253   2e-65
gi|9392322|dbj|BAB03270.1| aquaporin 3 [Mus musculus]                 253   2e-65
gi|62857433|ref|NP_001016845.1| aquaporin 3 (Gill blood group) [...   253   2e-65
gi|345649019|gb|AEO13898.1| aquaporin 7 [Triticum aestivum]           253   2e-65
gi|310787930|gb|ADP24189.1| aquaporin-like transmembrane channel...   253   2e-65
gi|4416297|gb|AAD20304.1| aquaporin-3 [Mus musculus] >gnl|BL_ORD...   253   2e-65
gi|7209560|dbj|BAA92260.1| Plasma membrane aquaporin 2b [Raphanu...   253   3e-65
gi|18481729|gb|AAL73546.1|AF469169_1 aquaporin-4 M23X isoform [M...   253   3e-65
gi|17017257|gb|AAL33586.1|AF440272_1 aquaporin [Nicotiana tabacum]    252   3e-65
gi|109639282|gb|ABG36519.1| aquaporin 3 [Dicentrarchus labrax]        252   3e-65
gi|86553027|gb|ABC98209.1| aquaporin 2-like [Hyla chrysoscelis]       252   3e-65
gi|325188770|emb|CCA23301.1| aquaporin putative [Albugo laibachi...   252   4e-65
gi|255637175|gb|ACU18918.1| unknown [Glycine max]                     252   4e-65
gi|2306917|gb|AAB65787.1| plasma membrane intrinsic protein [Ara...   252   4e-65
gi|156395384|ref|XP_001637091.1| predicted protein [Nematostella...   252   4e-65
gi|5081423|gb|AAD39374.1|AF118383_1 plasma membrane intrinsic pr...   252   4e-65
gi|68299599|dbj|BAE02729.1| PIP aquaporin [Hordeum vulgare]           252   4e-65
gi|336370135|gb|EGN98476.1| hypothetical protein SERLA73DRAFT_18...   252   5e-65
gi|47087333|ref|NP_998633.1| aquaporin 3a [Danio rerio] >gnl|BL_...   252   5e-65
gi|170178275|gb|ACB10577.1| aquaporin-10b [Danio rerio]               252   5e-65
gi|7649310|gb|AAF65845.1|AF255795_1 aquaporin 1 [Allium cepa]         251   6e-65
gi|87240949|gb|ABD32807.1| Major intrinsic protein [Medicago tru...   251   7e-65
gi|195625698|gb|ACG34679.1| aquaporin PIP1.1 [Zea mays]               251   7e-65
gi|115334277|dbj|BAF33069.1| aquaporin [Hordeum vulgare] >gnl|BL...   251   9e-65
gi|9931530|gb|AAG02208.1|AF290201_1 plasma membrane intrinsic pr...   250   1e-64
gi|190360645|ref|NP_001121926.1| aquaporin-10 [Sus scrofa] >gnl|...   250   1e-64
gi|297823545|ref|XP_002879655.1| aquaporin [Arabidopsis lyrata s...   250   1e-64
gi|242018018|ref|XP_002429480.1| Aquaporin AQPcic, putative [Ped...   250   1e-64
gi|299891572|gb|ADJ57599.1| plasma membrane intrinsic protein PI...   250   1e-64
gi|47229313|emb|CAG04065.1| unnamed protein product [Tetraodon n...   250   1e-64
gi|73852962|emb|CAD92028.1| aquaporin 1 [Anguilla anguilla] >gnl...   250   2e-64
gi|297797009|ref|XP_002866389.1| hypothetical protein ARALYDRAFT...   250   2e-64
gi|148537234|dbj|BAF63508.1| plasma membrane intrinsic protein [...   250   2e-64
gi|255291800|dbj|BAH89253.1| aquaporin-3 [Anguilla japonica]          250   2e-64
gi|189908190|gb|ACE60220.1| plasma membrane aquaporin [Rosa hybr...   250   2e-64
gi|254574240|ref|XP_002494229.1| Putative channel-like protein [...   249   2e-64
gi|242073720|ref|XP_002446796.1| hypothetical protein SORBIDRAFT...   249   2e-64
gi|301108678|ref|XP_002903420.1| aquaporin, putative [Phytophtho...   249   2e-64
gi|260656061|ref|NP_001159593.1| aquaporin 3b [Danio rerio] >gnl...   249   3e-64
gi|68533200|dbj|BAE06148.1| PIP aquaporin isoform [Hordeum vulgare]   249   3e-64
gi|329663379|ref|NP_001192762.1| aquaporin-9 [Bos taurus] >gnl|B...   249   3e-64
gi|28207812|emb|CAC85286.1| aquaporin 3 [Anguilla anguilla]           249   3e-64
gi|341573592|dbj|BAK53383.1| aquaporin-1b [Anguilla japonica]         249   3e-64
gi|1293552|gb|AAB41569.1| mercurial-insensitive water channel 2 ...   249   4e-64
gi|32469579|sp|Q23808.1|AQP_CICVR RecName: Full=Aquaporin AQPcic...   249   4e-64
gi|83283953|gb|ABC01884.1| plasma membrane intrinsic protein PIP...   248   4e-64
gi|193806341|sp|Q9NHW7.2|AQP_AEDAE RecName: Full=Aquaporin AQPAe.a    248   6e-64
gi|301612565|ref|XP_002935790.1| PREDICTED: aquaporin-2-like [Xe...   248   6e-64
gi|1808954|gb|AAB41570.1| mercurial-insensitive water channel 3 ...   248   6e-64
gi|297275115|ref|XP_002800939.1| PREDICTED: aquaporin-4 [Macaca ...   248   7e-64
gi|310780848|gb|ADP23920.1| putative PIP-type aquaporin [Solanum...   248   7e-64
gi|209490731|gb|ACI49539.1| aquaporin-3 [Fundulus heteroclitus]       248   7e-64
gi|225454262|ref|XP_002275303.1| PREDICTED: hypothetical protein...   248   7e-64
gi|168034600|ref|XP_001769800.1| predicted protein [Physcomitrel...   248   7e-64
gi|49259096|pdb|1SOR|A Chain A, Aquaporin-0 Membrane Junctions R...   248   7e-64
gi|224080632|ref|XP_002306187.1| aquaporin, MIP family, PIP subf...   248   7e-64
gi|297702423|ref|XP_002828178.1| PREDICTED: aquaporin-4-like iso...   248   7e-64
gi|242767594|ref|XP_002341400.1| aquaglyceroporin, putative [Tal...   248   8e-64
gi|297827221|ref|XP_002881493.1| hypothetical protein ARALYDRAFT...   248   8e-64
gi|6680712|ref|NP_031499.1| aquaporin-7 [Mus musculus] >gnl|BL_O...   248   8e-64
gi|115383187|gb|ABI96814.1| plasma membrane intrinsic protein [T...   248   8e-64
gi|296222442|ref|XP_002757185.1| PREDICTED: aquaporin-4 isoform ...   247   9e-64
gi|47716284|dbj|BAD20708.1| aquaporin-3 [Oreochromis mossambicus]     247   9e-64
gi|166197629|dbj|BAG06230.1| plasma membrane intrinsic protein [...   247   9e-64
gi|395044|emb|CAA52067.1| tomato ripening associated membrane pr...   247   1e-63
gi|291230314|ref|XP_002735112.1| PREDICTED: aquaporin 4-like [Sa...   247   1e-63
gi|300793584|tpg|DAA33859.1| TPA_inf: aquaporin PIP1;5 [Gossypiu...   247   1e-63
gi|38176379|gb|AAR13054.1| aquaporin [Sparus aurata]                  247   1e-63
gi|17940742|gb|AAL49750.1|AF452012_1 aquaporin-like protein [Pet...   247   1e-63
gi|7576880|gb|AAF64037.1|AF218314_1 aquaporin [Aedes aegypti]         247   1e-63
gi|157674501|gb|ABV60346.1| putative aquaporin [Lutzomyia longip...   247   1e-63
gi|6049867|gb|AAF02782.1|AF195115_2 Similar to transmembrane pro...   247   1e-63
gi|109467035|ref|XP_001074905.1| PREDICTED: aquaporin 10-like [R...   247   1e-63
gi|157136835|ref|XP_001656931.1| aquaporin-1 [Aedes aegypti] >gn...   247   1e-63
gi|1144350|gb|AAA84923.1| mercurial-insensitive water channel [M...   247   1e-63
gi|162460423|ref|NP_001105616.1| aquaporin PIP2-5 [Zea mays] >gn...   247   1e-63
gi|21537097|gb|AAM61438.1| aquaporin (plasma membrane intrinsic ...   247   1e-63
gi|115383189|gb|ABI96815.1| plasma membrane intrinsic protein [T...   247   1e-63
gi|15228096|ref|NP_181255.1| aquaporin PIP2-3 [Arabidopsis thali...   247   2e-63
gi|26345560|dbj|BAC36431.1| unnamed protein product [Mus musculus]    247   2e-63
gi|146741374|dbj|BAF62342.1| aquaporin [Prunus persica]               247   2e-63
gi|156622670|dbj|BAF76152.1| aquaporin 7 [Gallus gallus]              246   2e-63
gi|158299454|ref|XP_319584.4| AGAP008842-PA [Anopheles gambiae s...   246   2e-63
gi|18043563|gb|AAH19966.1| Aquaporin 2 [Mus musculus]                 246   2e-63
gi|224103169|ref|XP_002312952.1| aquaporin, MIP family, PIP subf...   246   2e-63
gi|2443822|gb|AAB71414.1| aquaporin [Mus musculus]                    245   3e-63
gi|255627561|gb|ACU14125.1| unknown [Glycine max]                     245   3e-63
gi|47225399|emb|CAG11882.1| unnamed protein product [Tetraodon n...   245   3e-63
gi|194379130|dbj|BAG58116.1| unnamed protein product [Homo sapiens]   245   3e-63
gi|115459470|ref|NP_001053335.1| Os04g0521100 [Oryza sativa Japo...   245   4e-63
gi|195455246|ref|XP_002074630.1| GK23178 [Drosophila willistoni]...   245   5e-63
gi|328789939|ref|XP_624531.2| PREDICTED: aquaporin AQPAn.G-like ...   245   6e-63
gi|57336890|emb|CAH60720.1| putative plasma membrane intrinsic p...   245   7e-63
gi|115383185|gb|ABI96813.1| plasma membrane intrinsic protein [T...   244   7e-63
gi|344243793|gb|EGV99896.1| Aquaporin-9 [Cricetulus griseus]          244   7e-63
gi|68565364|sp|Q6RZ07.1|MIP_CAVPO RecName: Full=Lens fiber major...   244   8e-63
gi|158562742|gb|ABO71659.2| trans-membrane water channel protein...   244   9e-63
gi|91082859|ref|XP_970791.1| PREDICTED: similar to GA17871-PA [T...   244   9e-63
gi|119173170|ref|XP_001239082.1| hypothetical protein CIMG_10104...   244   1e-62
gi|340369987|ref|XP_003383528.1| PREDICTED: aquaporin-9-like [Am...   244   1e-62
gi|3821909|gb|AAC69696.1| water channel homolog [Bufo marinus]        244   1e-62
gi|118764350|gb|AAI28706.1| Aquaporin 2 (collecting duct) [Rattu...   244   1e-62
gi|168001090|ref|XP_001753248.1| predicted protein [Physcomitrel...   244   1e-62
gi|218199531|gb|EEC81958.1| hypothetical protein OsI_25844 [Oryz...   243   1e-62
gi|225685242|gb|EEH23526.1| aquaporin-9 [Paracoccidioides brasil...   243   1e-62
gi|868156|gb|AAA68701.1| similar to mipB gene product in Mesembr...   243   1e-62
gi|311788814|gb|AAN11309.2| aquaporin 2 [Notomys alexis]              243   1e-62
gi|73961644|ref|XP_855114.1| PREDICTED: aquaporin-10 [Canis lupu...   243   2e-62
gi|155372119|ref|NP_001094669.1| aquaporin-2 [Bos taurus] >gnl|B...   243   2e-62
gi|253761678|ref|XP_002489214.1| hypothetical protein SORBIDRAFT...   243   2e-62
gi|224028159|emb|CAX48992.1| water-specific aquaporin [Lumbricus...   243   2e-62
gi|47225398|emb|CAG11881.1| unnamed protein product [Tetraodon n...   243   2e-62
gi|291402929|ref|XP_002718257.1| PREDICTED: aquaporin 9 [Oryctol...   242   3e-62
gi|334314498|ref|XP_001377774.2| PREDICTED: aquaporin-9-like [Mo...   242   3e-62
gi|116791281|gb|ABK25921.1| unknown [Picea sitchensis]                242   3e-62
gi|145323704|ref|NP_001077441.1| aquaporin PIP1-3 [Arabidopsis t...   242   3e-62
gi|194885453|ref|XP_001976438.1| GG20012 [Drosophila erecta] >gn...   242   3e-62
gi|219943163|gb|ACL54839.1| aquaporin [Carya cathayensis]             242   4e-62
gi|156395382|ref|XP_001637090.1| predicted protein [Nematostella...   242   4e-62
gi|167621412|ref|NP_001108003.1| aquaporin-2 [Equus caballus]         242   4e-62
gi|225543449|ref|NP_001139376.1| aquaporin isoform 1 [Acyrthosip...   242   4e-62
gi|3913084|sp|O62735.1|AQP2_SHEEP RecName: Full=Aquaporin-2; Sho...   242   4e-62
gi|89212808|gb|ABD63904.1| aquaporin 1 [Gossypium hirsutum]           242   4e-62
gi|301609185|ref|XP_002934150.1| PREDICTED: aquaporin-4-like [Xe...   242   4e-62
gi|57336892|emb|CAH60721.1| putative plasma membrane intrinsic p...   242   5e-62
gi|116793092|gb|ABK26611.1| unknown [Picea sitchensis] >gnl|BL_O...   242   5e-62
gi|116783232|gb|ABK22847.1| unknown [Picea sitchensis] >gnl|BL_O...   242   5e-62
gi|340711197|ref|XP_003394165.1| PREDICTED: aquaporin AQPAn.G-li...   242   6e-62
gi|301774256|ref|XP_002922579.1| PREDICTED: aquaporin-10-like [A...   241   7e-62
gi|255045891|gb|ACU00102.1| plasma membrane intrinsic protein PI...   241   7e-62
gi|281350212|gb|EFB25796.1| hypothetical protein PANDA_011535 [A...   241   7e-62
gi|339473262|gb|EGP88356.1| hypothetical protein MYCGRDRAFT_3989...   241   8e-62
gi|82623377|gb|ABB87103.1| water channel protein-like [Solanum t...   241   9e-62
gi|194752932|ref|XP_001958773.1| GF12555 [Drosophila ananassae] ...   241   9e-62

Sequences not found previously or not previously below threshold:

gi|50552370|ref|XP_503595.1| YALI0E05665p [Yarrowia lipolytica] ...   290   2e-76

Searching..................................................done


Results from round 6


                                                                 Score    E
Sequences producing significant alignments:                      (bits) Value
Sequences used in model and found again:

gi|315046070|ref|XP_003172410.1| aquaporin-3 [Arthroderma gypseu...   328   4e-88
gi|327304973|ref|XP_003237178.1| aquaglyceroporin [Trichophyton ...   328   5e-88
gi|296806315|ref|XP_002843967.1| aquaporin 3 [Arthroderma otae C...   327   1e-87
gi|326471964|gb|EGD95973.1| aquaglyceroporin [Trichophyton tonsu...   325   5e-87
gi|69111702|gb|AAZ03395.1| Aqp4-Luc fusion protein [Reporter vec...   314   7e-84
gi|226294576|gb|EEH49996.1| aquaporin-3 [Paracoccidioides brasil...   312   2e-83
gi|346327481|gb|EGX97077.1| aquaglyceroporin, putative [Cordycep...   311   5e-83
gi|327349995|gb|EGE78852.1| aquaglyceroporin [Ajellomyces dermat...   310   9e-83
gi|320590296|gb|EFX02739.1| hypothetical protein CMQ_2668 [Grosm...   309   3e-82
gi|334325848|ref|XP_001363585.2| PREDICTED: aquaporin-4-like [Mo...   308   4e-82
gi|146345484|sp|Q7XSQ9.3|PIP12_ORYSJ RecName: Full=Probable aqua...   307   1e-81
gi|339473670|gb|EGP88763.1| hypothetical protein MYCGRDRAFT_8515...   305   3e-81
gi|194700854|gb|ACF84511.1| unknown [Zea mays] >gnl|BL_ORD_ID|13...   305   3e-81
gi|2696804|dbj|BAA24016.1| water channel protein [Oryza sativa J...   305   4e-81
gi|312214438|emb|CBX94430.1| hypothetical protein [Leptosphaeria...   305   4e-81
gi|162458078|ref|NP_001104934.1| aquaporin PIP1-2 [Zea mays] >gn...   305   5e-81
gi|183207903|gb|ACC59097.1| aquaporin [Saccharum officinarum]         304   6e-81
gi|121309843|dbj|BAF44223.1| aquaporin [Iris x hollandica]            304   7e-81
gi|162459042|ref|NP_001105022.1| aquaporin PIP1-3/PIP1-4 [Zea ma...   304   9e-81
gi|126256148|gb|ABO09756.1| AQP4e [Expression vector pcDNA3-AQP4...   304   1e-80
gi|242066438|ref|XP_002454508.1| hypothetical protein SORBIDRAFT...   304   1e-80
gi|7263070|gb|AAF44085.1| putative water channel protein [Solanu...   304   1e-80
gi|115447785|ref|NP_001047672.1| Os02g0666200 [Oryza sativa Japo...   304   1e-80
gi|217073212|gb|ACJ84965.1| unknown [Medicago truncatula]             304   1e-80
gi|242073986|ref|XP_002446929.1| hypothetical protein SORBIDRAFT...   303   2e-80
gi|116292722|gb|ABJ97677.1| major intrinsic protein [Solanum tub...   303   2e-80
gi|219884509|gb|ACL52629.1| unknown [Zea mays]                        303   2e-80
gi|29650725|gb|AAO86706.1| plasma membrane intrinsic protein [Ze...   303   2e-80
gi|22762044|dbj|BAC11804.1| plasma membrane intrinsic protein [L...   303   2e-80
gi|171906229|gb|ACB56912.1| aquaporin [Ananas comosus]                303   2e-80
gi|345649021|gb|AEO13899.1| aquaporin 8 [Triticum aestivum]           303   2e-80
gi|269854690|gb|ACZ51371.1| plasma membrane intrinsic protein [T...   302   2e-80
gi|77999265|gb|ABB16979.1| major intrinsic protein 1-like protei...   302   3e-80
gi|257480752|gb|ACV60508.1| aquaporin [Triticum aestivum]             302   3e-80
gi|6692753|dbj|BAA23746.2| HvPIP1;5 [Hordeum vulgare subsp. vulg...   302   4e-80
gi|301753743|ref|XP_002912709.1| PREDICTED: aquaporin-4-like [Ai...   301   5e-80
gi|307826678|gb|ADN94473.1| aquaporin [Hevea brasiliensis]            301   5e-80
gi|47116232|sp|Q923J4.1|AQP4_DIPME RecName: Full=Aquaporin-4; Sh...   301   6e-80
gi|2114048|dbj|BAA20075.1| water channel protein [Nicotiana exce...   301   8e-80
gi|332225712|ref|XP_003262028.1| PREDICTED: aquaporin-4 [Nomascu...   300   9e-80
gi|283837110|emb|CBI99235.1| major intrinsic protein 1 [Solanum ...   300   9e-80
gi|281338287|gb|EFB13871.1| hypothetical protein PANDA_000456 [A...   300   9e-80
gi|83283969|gb|ABC01892.1| major intrinsic protein 1-like protei...   300   1e-79
gi|17940738|gb|AAL49748.1|AF452010_1 channel-like protein [Petun...   300   1e-79
gi|345802802|ref|XP_855456.2| PREDICTED: aquaporin-4 [Canis lupu...   300   1e-79
gi|109121816|ref|XP_001097418.1| PREDICTED: aquaporin-4 isoform ...   300   1e-79
gi|255537497|ref|XP_002509815.1| Aquaporin PIP1.3, putative [Ric...   300   1e-79
gi|326917545|ref|XP_003205059.1| PREDICTED: aquaporin-4-like [Me...   300   1e-79
gi|1072055|gb|AAC52112.1| mercurial-insensitive water channel [H...   300   1e-79
gi|2114050|dbj|BAA20076.1| water channel protein [Nicotiana exce...   300   2e-79
gi|296222440|ref|XP_002757184.1| PREDICTED: aquaporin-4 isoform ...   300   2e-79
gi|17017255|gb|AAL33585.1|AF440271_1 aquaporin [Nicotiana tabacum]    300   2e-79
gi|297702421|ref|XP_002828177.1| PREDICTED: aquaporin-4-like iso...   299   2e-79
gi|119371436|dbj|BAF41978.1| aquaporin [Hordeum vulgare]              299   2e-79
gi|18481673|gb|AAL73511.1|AF465730_1 aquaporin-4 [Coturnix cotur...   299   2e-79
gi|97958025|emb|CAG27864.2| aquaporin PIP1 [Chenopodium rubrum]       299   2e-79
gi|238814672|gb|ACR56612.1| plasma intrinsic protein 1;3 [Juglan...   299   3e-79
gi|158324046|gb|ABW34453.1| aquaporin 1.1 [Triticum turgidum]         299   3e-79
gi|340520278|gb|EGR50515.1| predicted protein [Trichoderma reese...   299   3e-79
gi|154298027|ref|XP_001549438.1| hypothetical protein BC1G_12166...   299   3e-79
gi|195640462|gb|ACG39699.1| aquaporin PIP1.1 [Zea mays]               299   3e-79
gi|586102|sp|Q08451.1|PIP1_SOLLC RecName: Full=Probable aquapori...   299   3e-79
gi|110277322|gb|ABG57184.1| aquaporin [Tamarix sp. ZDY-001908]        299   3e-79
gi|149720860|ref|XP_001494330.1| PREDICTED: aquaporin-4-like [Eq...   299   4e-79
gi|4388774|emb|CAA54233.1| transmembrane protein [Hordeum vulgar...   298   4e-79
gi|304445788|pdb|3IYZ|A Chain A, Structure Of Aquaporin-4 S180d ...   298   5e-79
gi|4502181|ref|NP_001641.1| aquaporin-4 isoform a [Homo sapiens]...   298   5e-79
gi|6978531|ref|NP_036957.1| aquaporin-4 isoform 1 [Rattus norveg...   298   5e-79
gi|114672645|ref|XP_512074.2| PREDICTED: hypothetical protein LO...   298   5e-79
gi|115291793|gb|ABI93215.1| water channel protein [Nicotiana tab...   298   6e-79
gi|57164309|ref|NP_001009279.1| aquaporin-4 [Ovis aries] >gnl|BL...   298   6e-79
gi|115383183|gb|ABI96812.1| plasma membrane intrinsic protein [T...   297   8e-79
gi|14578585|gb|AAK66823.1| aquaporin 4 isoform 1 [Dipodomys merr...   297   1e-78
gi|2258135|emb|CAB06080.1| porin [Picea abies]                        297   1e-78
gi|344269103|ref|XP_003406394.1| PREDICTED: aquaporin-4-like [Lo...   297   1e-78
gi|116782066|gb|ABK22355.1| unknown [Picea sitchensis] >gnl|BL_O...   297   1e-78
gi|238684463|gb|ACR54285.1| aquaporin [Juglans regia]                 296   2e-78
gi|81909727|sp|Q5I4F9.1|AQP4_NOTAL RecName: Full=Aquaporin-4; Sh...   296   2e-78
gi|52345956|ref|NP_001004765.1| aquaporin-4 [Gallus gallus] >gnl...   296   2e-78
gi|239781771|pdb|2ZZ9|A Chain A, Structure Of Aquaporin-4 S180d ...   296   2e-78
gi|257786547|gb|ACV66985.1| plasma membrane aquaporin 1 [Hevea b...   296   2e-78
gi|295663150|ref|XP_002792128.1| aquaporin-7 [Paracoccidioides b...   296   2e-78
gi|30794302|ref|NP_851346.1| aquaporin-4 [Bos taurus] >gnl|BL_OR...   296   2e-78
gi|62945923|gb|AAY22204.1| putative aquaporin [Phaseolus vulgaris]    296   2e-78
gi|215276984|ref|NP_001135838.1| aquaporin-4 isoform 2 [Rattus n...   295   3e-78
gi|339470680|gb|EGP85777.1| hypothetical protein MYCGRDRAFT_7426...   295   3e-78
gi|116786564|gb|ABK24157.1| unknown [Picea sitchensis] >gnl|BL_O...   295   4e-78
gi|2385378|emb|CAA04750.1| aquaporin 1 [Nicotiana tabacum] >gnl|...   295   4e-78
gi|259481511|tpe|CBF75100.1| TPA: MIP aquaporin (Eurofung) [Aspe...   295   4e-78
gi|224046182|ref|XP_002196027.1| PREDICTED: aquaporin 4 [Taeniop...   295   6e-78
gi|160333735|ref|NP_001103893.1| aquaporin-4 [Sus scrofa] >gnl|B...   295   6e-78
gi|50552370|ref|XP_503595.1| YALI0E05665p [Yarrowia lipolytica] ...   294   6e-78
gi|325094554|gb|EGC47864.1| aquaporin [Ajellomyces capsulatus H88]    294   7e-78
gi|37783292|gb|AAO38843.1| aquaporin 4 M23 isoform [Ovis aries]       294   7e-78
gi|4755125|ref|NP_004019.1| aquaporin-4 isoform b [Homo sapiens]...   294   9e-78
gi|1072053|gb|AAC50284.1| mercurial-insensitive water channel [H...   294   1e-77
gi|62896927|dbj|BAD96404.1| aquaporin 4 isoform a variant [Homo ...   294   1e-77
gi|238814668|gb|ACR56610.1| plasma intrinsic protein 1;1 [Juglan...   294   1e-77
gi|301623337|ref|XP_002940974.1| PREDICTED: aquaporin-4-like, pa...   294   1e-77
gi|3721658|dbj|BAA33583.1| aquaporin-4 [Bos taurus] >gnl|BL_ORD_...   293   2e-77
gi|255642831|gb|ACU22115.1| unknown [Glycine max]                     292   2e-77
gi|330717897|gb|AEC45512.1| plasma membrane intrinsic protein [H...   292   2e-77
gi|62642086|gb|AAX92682.1| probable aquaporin [Picea abies]           292   3e-77
gi|327269823|ref|XP_003219692.1| PREDICTED: aquaporin-4-like [An...   292   3e-77
gi|2149955|gb|AAB72149.1| putative aquaporin-1 [Phaseolus vulgaris]   291   8e-77
gi|149411283|ref|XP_001505227.1| PREDICTED: aquaporin-4-like [Or...   290   9e-77
gi|5327261|emb|CAB46350.1| major intrinsic protein 1 [Solanum tu...   290   1e-76
gi|27527694|emb|CAC85292.1| putative plasma membrane intrinsic p...   290   2e-76
gi|112012502|gb|ABH85411.1| plasma membrane intrinsic protein 1;...   290   2e-76
gi|322695113|gb|EFY86927.1| aquaglyceroporin [Metarhizium acridu...   289   3e-76
gi|261193687|ref|XP_002623249.1| aquaglyceroporin [Ajellomyces d...   289   3e-76
gi|2804154|emb|CAA11025.1| aquaporin [Lupinus albus]                  289   3e-76
gi|195972843|ref|NP_001124421.1| aquaporin 4 [Xenopus laevis] >g...   289   4e-76
gi|239613822|gb|EEQ90809.1| aquaglyceroporin [Ajellomyces dermat...   288   4e-76
gi|322710309|gb|EFZ01884.1| aquaglyceroporin [Metarhizium anisop...   288   6e-76
gi|312282845|dbj|BAJ34288.1| unnamed protein product [Thellungie...   287   1e-75
gi|297842958|ref|XP_002889360.1| hypothetical protein ARALYDRAFT...   286   2e-75
gi|119469619|ref|XP_001257964.1| aquaglyceroporin, putative [Neo...   286   3e-75
gi|344266841|ref|XP_003405487.1| PREDICTED: aquaporin-2-like [Lo...   285   3e-75
gi|83766880|dbj|BAE57020.1| unnamed protein product [Aspergillus...   285   3e-75
gi|225555251|gb|EEH03543.1| aquaporin [Ajellomyces capsulatus G1...   285   3e-75
gi|2570509|gb|AAB82140.1| transmembrane protein [Oryza sativa In...   285   3e-75
gi|70991777|ref|XP_750737.1| aquaglyceroporin [Aspergillus fumig...   285   4e-75
gi|238501540|ref|XP_002382004.1| aquaglyceroporin, putative [Asp...   285   5e-75
gi|18411332|ref|NP_567178.1| putative aquaporin PIP1-4 [Arabidop...   285   5e-75
gi|162458279|ref|NP_001105466.1| aquaporin PIP1-1 [Zea mays] >gn...   285   6e-75
gi|297810139|ref|XP_002872953.1| hypothetical protein ARALYDRAFT...   284   9e-75
gi|160415209|ref|NP_033829.3| aquaporin-2 [Mus musculus] >gnl|BL...   284   9e-75
gi|15223438|ref|NP_171668.1| aquaporin PIP1-3 [Arabidopsis thali...   284   1e-74
gi|54261805|ref|NP_001003749.1| aquaporin-4 [Danio rerio] >gnl|B...   284   1e-74
gi|255541616|ref|XP_002511872.1| Aquaporin PIP1.3, putative [Ric...   283   2e-74
gi|320037039|gb|EFW18977.1| aquaporin [Coccidioides posadasii st...   283   2e-74
gi|1632822|emb|CAA70156.1| transmembrane protein [Oryza sativa] ...   283   2e-74
gi|55962630|emb|CAI11692.1| novel protein similar to vertebrate ...   283   2e-74
gi|2373401|dbj|BAA22097.1| transmembrane protein [Arabidopsis th...   282   3e-74
gi|255948986|ref|XP_002565260.1| Pc22g13340 [Penicillium chrysog...   282   4e-74
gi|303324137|ref|XP_003072056.1| aquaporin-7, putative [Coccidio...   282   4e-74
gi|302506677|ref|XP_003015295.1| aquaglyceroporin, putative [Art...   282   4e-74
gi|124482178|gb|ABN11916.1| aquaporin [Cucumis sativus]               282   4e-74
gi|342880716|gb|EGU81740.1| hypothetical protein FOXB_07747 [Fus...   281   6e-74
gi|307136039|gb|ADN33892.1| aquaporin [Cucumis melo subsp. melo]      281   8e-74
gi|15236485|ref|NP_194071.1| putative aquaporin PIP1-5 [Arabidop...   281   8e-74
gi|291621325|dbj|BAI94500.1| plasma membrane intrinsic protein [...   281   9e-74
gi|17065068|gb|AAL32688.1| plasma membrane intrinsic protein 1C ...   280   1e-73
gi|2440044|emb|CAA04653.1| major intrinsic protein PIPB [Cratero...   280   1e-73
gi|150416573|gb|ABR68794.1| aquaporin PIP1-2 [Gossypium hirsutum]     280   1e-73
gi|116782542|gb|ABK22546.1| unknown [Picea sitchensis]                280   1e-73
gi|224109360|ref|XP_002315171.1| aquaporin, MIP family, PIP subf...   280   2e-73
gi|302666325|ref|XP_003024763.1| aquaglyceroporin, putative [Tri...   280   2e-73
gi|7649312|gb|AAF65846.1|AF255796_1 aquaporin 2 [Allium cepa]         280   2e-73
gi|546013|gb|AAB30268.1| hAQP-CD=collecting duct aquaporin [huma...   279   3e-73
gi|291389111|ref|XP_002711176.1| PREDICTED: aquaporin 2 [Oryctol...   279   3e-73
gi|121699238|ref|XP_001267954.1| aquaglyceroporin, putative [Asp...   279   3e-73
gi|472875|emb|CAA53476.1| plasma membrane intrinsic protein 1c [...   279   4e-73
gi|297691784|ref|XP_002823249.1| PREDICTED: aquaporin-2-like [Po...   279   4e-73
gi|332206279|ref|XP_003252218.1| PREDICTED: aquaporin-2-like [No...   279   4e-73
gi|327264449|ref|XP_003217026.1| PREDICTED: aquaporin-2-like [An...   279   4e-73
gi|5912586|emb|CAB56217.1| PM28B protein [Spinacia oleracea]          278   5e-73
gi|297803796|ref|XP_002869782.1| PIP1_5/PIP1D [Arabidopsis lyrat...   278   5e-73
gi|4502179|ref|NP_000477.1| aquaporin-2 [Homo sapiens] >gnl|BL_O...   278   5e-73
gi|302565530|ref|NP_001181417.1| aquaporin-2 [Macaca mulatta]         278   5e-73
gi|224071930|ref|XP_002303596.1| aquaporin, MIP family, PIP subf...   278   6e-73
gi|62751693|ref|NP_001015726.1| aquaporin 7 [Xenopus (Silurana) ...   278   6e-73
gi|60832539|gb|AAX37015.1| aquaporin 2 [synthetic construct]          278   7e-73
gi|73996714|ref|XP_543678.2| PREDICTED: aquaporin-2 [Canis lupus...   277   8e-73
gi|255571849|ref|XP_002526867.1| Aquaporin PIP1.3, putative [Ric...   277   1e-72
gi|296211616|ref|XP_002752490.1| PREDICTED: aquaporin-2-like [Ca...   277   1e-72
gi|49457001|emb|CAG46821.1| AQP2 [Homo sapiens]                       277   1e-72
gi|225706606|gb|ACO09149.1| Aquaporin-1 [Osmerus mordax]              277   1e-72
gi|225448357|ref|XP_002268084.1| PREDICTED: aquaporin-like [Viti...   277   2e-72
gi|224101113|ref|XP_002312147.1| aquaporin, MIP family, PIP subf...   277   2e-72
gi|255581067|ref|XP_002531349.1| Aquaporin PIP1.1, putative [Ric...   276   2e-72
gi|57336886|emb|CAH60718.1| putative plasma membrane intrinsic p...   276   2e-72
gi|21593526|gb|AAM65493.1| water channel-like protein [Arabidops...   276   3e-72
gi|209490729|gb|ACI49538.1| aquaporin-1 [Fundulus heteroclitus]       276   3e-72
gi|47220324|emb|CAF98423.1| unnamed protein product [Tetraodon n...   276   3e-72
gi|326919565|ref|XP_003206050.1| PREDICTED: aquaporin-2-like [Me...   275   3e-72
gi|684999|gb|AAB31998.1| water-channel aquaporin 2 [Homo sapiens]     275   3e-72
gi|219523020|gb|ACL14797.1| plasma membrane intrinsic protein 1 ...   275   3e-72
gi|1458093|gb|AAB04757.1| aquaporin [Nicotiana tabacum]               275   5e-72
gi|255571847|ref|XP_002526866.1| Aquaporin PIP1.3, putative [Ric...   275   5e-72
gi|37993740|gb|AAR06953.1| aquaporin-2 [Coturnix coturnix]            275   6e-72
gi|73913019|gb|AAZ91447.1| PIP1 aquaporin [Xerophyta humilis]         275   6e-72
gi|118488812|gb|ABK96216.1| unknown [Populus trichocarpa x Popul...   274   8e-72
gi|85690845|gb|AAS55867.2| aquaporin-like protein [Ipomoea nil]       274   9e-72
gi|339635338|gb|AEJ84492.1| aquaporin-1aa [Hippoglossus hippoglo...   274   9e-72
gi|111379070|gb|ABH09322.1| putative aquaporin [Vitis vinifera]       274   9e-72
gi|300793588|tpg|DAA33860.1| TPA_inf: aquaporin PIP1;6 [Gossypiu...   274   1e-71
gi|224140389|ref|XP_002323565.1| aquaporin, MIP family, PIP subf...   274   1e-71
gi|255045889|gb|ACU00101.1| plasma membrane intrinsic protein PI...   273   1e-71
gi|133779721|gb|ABO38816.1| aquaporin 1 [Acanthopagrus schlegelii]    273   2e-71
gi|46114812|ref|XP_383424.1| hypothetical protein FG03248.1 [Gib...   273   2e-71
gi|124269016|gb|ABI95464.2| aquaporin 1 [Dicentrarchus labrax]        273   2e-71
gi|685001|gb|AAB31999.1| water-channel aquaporin 2 [Homo sapiens]     273   2e-71
gi|8071624|gb|AAF71818.1|AF141898_1 putative aquaporin PIP1-2 [V...   273   2e-71
gi|238814670|gb|ACR56611.1| plasma intrinsic protein 1;2 [Juglan...   272   3e-71
gi|255647565|gb|ACU24246.1| unknown [Glycine max]                     272   5e-71
gi|225715940|gb|ACO13816.1| Aquaporin FA-CHIP [Esox lucius]           272   5e-71
gi|8071626|gb|AAF71819.1|AF141899_1 putative aquaporin PIP1-3 [V...   272   5e-71
gi|225454260|ref|XP_002275054.1| PREDICTED: aquaporin PIP1;2 [Vi...   271   6e-71
gi|125583180|gb|EAZ24111.1| hypothetical protein OsJ_07850 [Oryz...   271   6e-71
gi|67526915|ref|XP_661519.1| hypothetical protein AN3915.2 [Aspe...   271   7e-71
gi|124702486|gb|ABN14348.1| aquaporin PIP1;2 [Vitis vinifera]         271   8e-71
gi|170791079|gb|ACB38232.1| aquaporin [Gerbera hybrid cultivar]       271   9e-71
gi|209733516|gb|ACI67627.1| Aquaporin FA-CHIP [Salmo salar]           270   1e-70
gi|56131020|gb|AAV80228.1| aquaporin 1 [Aegiceras corniculatum]       270   1e-70
gi|255647622|gb|ACU24274.1| unknown [Glycine max]                     270   1e-70
gi|315258125|gb|ADT91650.1| putative major intrinsic protein [Ga...   270   1e-70
gi|67901262|ref|XP_680887.1| hypothetical protein AN7618.2 [Aspe...   270   2e-70
gi|302888088|ref|XP_003042931.1| predicted protein [Nectria haem...   270   2e-70
gi|8886718|gb|AAF80556.1|AF188843_1 plasma membrane aquaporin [V...   270   2e-70
gi|301612561|ref|XP_002935778.1| PREDICTED: aquaporin-2-like [Xe...   270   2e-70
gi|171221245|gb|ACB45460.1| aquaporin [Elaeis guineensis] >gnl|B...   270   2e-70
gi|254826694|dbj|BAH86607.1| aquaporin 0 paralogue [Protopterus ...   270   2e-70
gi|209731114|gb|ACI66426.1| Aquaporin FA-CHIP [Salmo salar] >gnl...   269   2e-70
gi|302796657|ref|XP_002980090.1| hypothetical protein SELMODRAFT...   269   2e-70
gi|148223009|ref|NP_001079331.1| aquaporin 2 (collecting duct) [...   269   3e-70
gi|225426442|ref|XP_002274727.1| PREDICTED: aquaporin-like [Viti...   269   3e-70
gi|149756593|ref|XP_001504894.1| PREDICTED: lens fiber major int...   269   3e-70
gi|8886720|gb|AAF80557.1|AF188844_1 plasma membrane aquaporin [V...   269   3e-70
gi|346973123|gb|EGY16575.1| aquaporin-3 [Verticillium dahliae Vd...   269   3e-70
gi|111924350|dbj|BAF02790.1| aquaporin-x5 [Xenopus laevis]            269   3e-70
gi|6118547|gb|AAF04146.1|AF191906_1 lens major intrinsic protein...   269   3e-70
gi|339635340|gb|AEJ84493.1| aquaporin-1ab [Hippoglossus hippoglo...   269   4e-70
gi|401189|sp|P25794.2|PIP2_PEA RecName: Full=Probable aquaporin ...   269   4e-70
gi|256542220|dbj|BAH98063.1| aquaporin 0 paralogue [Neoceratodus...   269   4e-70
gi|255045887|gb|ACU00100.1| plasma membrane intrinsic protein PI...   269   4e-70
gi|57525964|ref|NP_001003534.1| major intrinsic protein of lens ...   269   4e-70
gi|47228727|emb|CAG07459.1| unnamed protein product [Tetraodon n...   268   5e-70
gi|296228987|ref|XP_002760085.1| PREDICTED: aquaporin-10-like [C...   268   6e-70
gi|17940740|gb|AAL49749.1|AF452011_1 aquaporin-like protein [Pet...   268   6e-70
gi|255640219|gb|ACU20400.1| unknown [Glycine max]                     268   6e-70
gi|169606552|ref|XP_001796696.1| hypothetical protein SNOG_06319...   268   6e-70
gi|258570539|ref|XP_002544073.1| conserved hypothetical protein ...   268   6e-70
gi|124702509|gb|ABN14349.1| aquaporin PIP1;3 [Vitis vinifera]         268   7e-70
gi|172055390|gb|ACB71281.1| plasma membrane intrinsic protein [T...   268   7e-70
gi|145607890|ref|XP_001408145.1| hypothetical protein MGG_13615 ...   267   8e-70
gi|57336888|emb|CAH60719.1| putative plasma membrane intrinsic p...   267   9e-70
gi|20683|emb|CAA38241.1| unnamed protein product [Pisum sativum]      267   9e-70
gi|301761013|ref|XP_002916035.1| PREDICTED: lens fiber major int...   267   1e-69
gi|224044579|ref|XP_002196264.1| PREDICTED: aquaporin 1 (Colton ...   267   1e-69
gi|69111664|gb|AAZ03394.1| Aqp4-Luc fusion protein [Reporter vec...   267   1e-69
gi|296212035|ref|XP_002752656.1| PREDICTED: lens fiber major int...   267   1e-69
gi|301108822|ref|XP_002903492.1| aquaporin, putative [Phytophtho...   267   1e-69
gi|299891570|gb|ADJ57598.1| plasma membrane intrinsic protein PI...   267   1e-69
gi|868154|gb|AAB09757.1| similar to mipB gene product in Mesembr...   267   2e-69
gi|147815282|emb|CAN74419.1| hypothetical protein VITISV_016461 ...   267   2e-69
gi|124249276|ref|NP_001074369.1| lens fiber major intrinsic prot...   267   2e-69
gi|295445030|gb|ADG21868.1| aquaporin 1 [Cynoglossus semilaevis]      267   2e-69
gi|302413719|ref|XP_003004692.1| aquaporin-3 [Verticillium albo-...   267   2e-69
gi|2114046|dbj|BAA20074.1| water channel protein [Nicotiana exce...   266   2e-69
gi|54401744|gb|AAV34610.1| aquaporin 1 [Sparus aurata] >gnl|BL_O...   266   2e-69
gi|11119335|gb|AAG30607.1|AF314656_1 aquaporin [Brassica oleracea]    266   2e-69
gi|55783582|gb|AAV65290.1| aquaporin-1 [Passer domesticus]            266   2e-69
gi|334361415|gb|AEG78286.1| aquaporin 1 [Rhabdosargus sarba]          266   2e-69
gi|224099147|ref|XP_002195288.1| PREDICTED: similar to aquaporin...   266   2e-69
gi|291394223|ref|XP_002713520.1| PREDICTED: aquaporin 4 [Oryctol...   266   2e-69
gi|459951|gb|AAA17730.1| mercurial-insensitive water channel [Ra...   266   2e-69
gi|253317409|gb|ACT22629.1| plasma membrane intrinsic protein PI...   266   2e-69
gi|111379072|gb|ABH09323.1| putative aquaporin [Vitis vinifera]       265   4e-69
gi|47228211|emb|CAG07606.1| unnamed protein product [Tetraodon n...   265   4e-69
gi|119474197|ref|XP_001258974.1| MIP transporter, putative [Neos...   265   4e-69
gi|229331982|ref|NP_001153230.1| lens fiber major intrinsic prot...   265   5e-69
gi|266634544|dbj|BAI49429.1| aquaporin-bj3 [Bufo japonicus]           265   5e-69
gi|208879415|ref|NP_001129154.1| aquaporin 1a, tandem duplicate ...   265   5e-69
gi|297663381|ref|XP_002810150.1| PREDICTED: aquaporin-10-like is...   265   5e-69
gi|153792099|ref|NP_001093431.1| lens fiber major intrinsic prot...   265   5e-69
gi|3821907|gb|AAC69695.1| water channel homolog [Bufo marinus]        265   5e-69
gi|224134008|ref|XP_002327733.1| aquaporin, MIP family, PIP subf...   265   5e-69
gi|226192721|pdb|3GD8|A Chain A, Crystal Structure Of Human Aqua...   265   6e-69
gi|104391599|gb|ABB13430.2| plasma membrane intrinsic protein [O...   264   7e-69
gi|148222836|ref|NP_001087946.1| aquaporin 3 (Gill blood group) ...   264   7e-69
gi|311255693|ref|XP_003126321.1| PREDICTED: lens fiber major int...   264   8e-69
gi|47682585|gb|AAH70543.1| Aqp3 protein [Xenopus laevis]              264   9e-69
gi|148231963|ref|NP_001081876.1| aquaporin 3 (Gill blood group) ...   264   1e-68
gi|186469891|gb|ACC85598.1| aquaporin [Polygonum sibiricum]           264   1e-68
gi|290543589|ref|NP_001166454.1| lens fiber major intrinsic prot...   263   1e-68
gi|162290036|gb|ABX83874.1| plasma membrane intrinsic protein [R...   263   1e-68
gi|109097304|ref|XP_001115118.1| PREDICTED: lens fiber major int...   263   1e-68
gi|256542216|dbj|BAH98061.1| aquaporin 0 [Protopterus annectens]      263   1e-68
gi|167997735|ref|XP_001751574.1| predicted protein [Physcomitrel...   263   2e-68
gi|344241644|gb|EGV97747.1| Aquaporin-4 [Cricetulus griseus]          263   2e-68
gi|90992882|gb|ABE03629.1| plasma membrane major intrinsic prote...   263   2e-68
gi|224090943|ref|XP_002309126.1| aquaporin, MIP family, PIP subf...   263   2e-68
gi|332207546|ref|XP_003252857.1| PREDICTED: lens fiber major int...   263   2e-68
gi|301781598|ref|XP_002926214.1| PREDICTED: aquaporin-3-like [Ai...   263   2e-68
gi|242095154|ref|XP_002438067.1| hypothetical protein SORBIDRAFT...   263   2e-68
gi|317156402|ref|XP_001825721.2| MIP transporter [Aspergillus or...   263   2e-68
gi|168059065|ref|XP_001781525.1| predicted protein [Physcomitrel...   263   2e-68
gi|297692184|ref|XP_002823446.1| PREDICTED: lens fiber major int...   262   3e-68
gi|111379076|gb|ABH09325.1| putative aquaporin [Vitis vinifera]       262   3e-68
gi|157787095|ref|NP_001099189.1| lens fiber major intrinsic prot...   262   3e-68
gi|116295124|gb|ABJ98535.1| PIP1 protein [Stipa baicalensis] >gn...   262   3e-68
gi|67937806|gb|AAY83359.1| plasma membrane aquaporin [Physcomitr...   262   3e-68
gi|2072358|gb|AAC03168.1| putative alternative lens membrane int...   262   3e-68
gi|6912506|ref|NP_036196.1| lens fiber major intrinsic protein [...   262   3e-68
gi|116787351|gb|ABK24473.1| unknown [Picea sitchensis] >gnl|BL_O...   262   3e-68
gi|116295130|gb|ABJ98538.1| PIP1 protein [Stipa tianschanica var...   262   3e-68
gi|162462965|ref|NP_001105131.1| aquaporin PIP1-5 [Zea mays] >gn...   262   4e-68
gi|1657950|gb|AAB18228.1| MipE [Mesembryanthemum crystallinum]        262   4e-68
gi|242063566|ref|XP_002453072.1| hypothetical protein SORBIDRAFT...   262   4e-68
gi|171190270|gb|ACB42441.1| aquaporin PIP2;4 [Gossypium hirsutum]     262   4e-68
gi|27806843|ref|NP_776362.1| lens fiber major intrinsic protein ...   262   5e-68
gi|1185419|gb|AAC52416.1| major intrinsic protein [Mus musculus]...   262   5e-68
gi|116295136|gb|ABJ98541.1| PIP1 protein [Stipa tianschanica var...   262   5e-68
gi|2662310|dbj|BAA23744.1| HvPIP2;1 [Hordeum vulgare subsp. vulg...   262   6e-68
gi|31543250|ref|NP_032626.2| lens fiber major intrinsic protein ...   261   7e-68
gi|15236267|ref|NP_195236.1| aquaporin PIP2-7 [Arabidopsis thali...   261   7e-68
gi|325186590|emb|CCA21136.1| aquaporin9 putative [Albugo laibach...   261   7e-68
gi|54401748|gb|AAV34612.1| aquaporin [Solea senegalensis]             261   8e-68
gi|1592832|gb|AAB09747.1| mipA [Mesembryanthemum crystallinum]        261   9e-68
gi|162459153|ref|NP_001105023.1| aquaporin PIP1-6 [Zea mays] >gn...   260   1e-67
gi|344256392|gb|EGW12496.1| Lens fiber major intrinsic protein [...   260   1e-67
gi|290760652|gb|ADD59911.1| aquaporin [Chimonanthus praecox]          260   1e-67
gi|47230393|emb|CAF99586.1| unnamed protein product [Tetraodon n...   260   2e-67
gi|52221215|gb|AAH82567.1| Major intrinsic protein of eye lens f...   260   2e-67
gi|171190268|gb|ACB42440.1| aquaporin PIP2;3 [Gossypium hirsutum]     260   2e-67
gi|115449847|ref|NP_001048566.1| Os02g0823100 [Oryza sativa Japo...   260   2e-67
gi|292653529|gb|ADE34282.1| aquaporin PIP1;13 [Gossypium hirsutum]    260   2e-67
gi|327274357|ref|XP_003221944.1| PREDICTED: aquaporin-1-like [An...   260   2e-67
gi|345462634|gb|AEN95117.1| aquaporin PIP1 [Dimocarpus longan]        260   2e-67
gi|297823791|ref|XP_002879778.1| PIP2_6/PIP2E [Arabidopsis lyrat...   260   2e-67
gi|168031848|ref|XP_001768432.1| predicted protein [Physcomitrel...   259   2e-67
gi|157889055|dbj|BAF80993.1| arginine vasotocin-dependent aquapo...   259   2e-67
gi|38345838|emb|CAE01842.2| OSJNBa0084K11.2 [Oryza sativa Japoni...   259   2e-67
gi|73971745|ref|XP_854596.1| PREDICTED: aquaporin-3 [Canis lupus...   259   3e-67
gi|149428241|ref|XP_001507447.1| PREDICTED: lens fiber major int...   259   3e-67
gi|224286540|gb|ACN40976.1| unknown [Picea sitchensis]                259   3e-67
gi|297802448|ref|XP_002869108.1| hypothetical protein ARALYDRAFT...   259   3e-67
gi|262225717|dbj|BAI48049.1| aquaporin 1 [Protopterus annectens]      259   3e-67
gi|291233793|ref|XP_002736840.1| PREDICTED: aquaporin 3-like [Sa...   259   3e-67
gi|121712028|ref|XP_001273629.1| MIP transporter, putative [Aspe...   259   3e-67
gi|295293161|ref|NP_001171215.1| aquaporin-9 [Danio rerio] >gnl|...   258   4e-67
gi|291236075|ref|XP_002737956.1| PREDICTED: aquaporin-4-like [Sa...   258   5e-67
gi|46092502|dbj|BAD14371.1| plasma membrane intrinsic protein [M...   258   5e-67
gi|13486940|dbj|BAB40142.1| plasma membrane intrinsic protein 1-...   258   5e-67
gi|17017257|gb|AAL33586.1|AF440272_1 aquaporin [Nicotiana tabacum]    258   5e-67
gi|125541679|gb|EAY88074.1| hypothetical protein OsI_09504 [Oryz...   258   5e-67
gi|7209560|dbj|BAA92260.1| Plasma membrane aquaporin 2b [Raphanu...   258   6e-67
gi|127106|sp|P09011.2|MIP_RAT RecName: Full=Lens fiber major int...   258   6e-67
gi|296439521|sp|A9Y006.1|AQP3_PIG RecName: Full=Aquaporin-3; Alt...   258   6e-67
gi|134082873|emb|CAK42703.1| unnamed protein product [Aspergillu...   258   6e-67
gi|2306917|gb|AAB65787.1| plasma membrane intrinsic protein [Ara...   258   7e-67
gi|224090121|ref|XP_002188557.1| PREDICTED: aquaporin 3 (Gill bl...   258   7e-67
gi|124702537|gb|ABN14355.1| aquaporin PIP1;5 [Vitis vinifera]         258   8e-67
gi|158819036|ref|NP_001103642.1| aquaporin-3 [Sus scrofa] >gnl|B...   258   8e-67
gi|317036426|ref|XP_001397337.2| MIP transporter [Aspergillus ni...   257   9e-67
gi|5081423|gb|AAD39374.1|AF118383_1 plasma membrane intrinsic pr...   257   1e-66
gi|121949813|ref|NP_057898.2| aquaporin-3 [Mus musculus] >gnl|BL...   257   1e-66
gi|291383085|ref|XP_002708075.1| PREDICTED: aquaporin 3 [Oryctol...   257   1e-66
gi|238492133|ref|XP_002377303.1| aquaglyceroporin, putative [Asp...   257   1e-66
gi|87240949|gb|ABD32807.1| Major intrinsic protein [Medicago tru...   257   1e-66
gi|292653527|gb|ADE34281.1| aquaporin PIP1;12 [Gossypium hirsutum]    257   1e-66
gi|46092504|dbj|BAD14372.1| plasma membrane intrinsic protein [M...   257   1e-66
gi|108949240|gb|ABG24574.1| aquaglyceroporin [Osmerus mordax]         257   2e-66
gi|330717899|gb|AEC45513.1| plasma membrane intrinsic protein [H...   257   2e-66
gi|54873534|gb|AAV41024.1| plasma membrane intrinsic protein [Gl...   257   2e-66
gi|297797009|ref|XP_002866389.1| hypothetical protein ARALYDRAFT...   256   2e-66
gi|160415211|ref|NP_033830.2| aquaporin-4 [Mus musculus] >gnl|BL...   256   2e-66
gi|18147584|dbj|BAB83082.1| aquaporin 3 [Tribolodon hakonensis]       256   2e-66
gi|115402313|ref|XP_001217233.1| conserved hypothetical protein ...   256   2e-66
gi|345649019|gb|AEO13898.1| aquaporin 7 [Triticum aestivum]           256   2e-66
gi|262225719|dbj|BAI48050.1| aquaporin 3 [Protopterus annectens]      256   2e-66
gi|194224916|ref|XP_001917822.1| PREDICTED: aquaporin-3 [Equus c...   256   3e-66
gi|296190125|ref|XP_002743062.1| PREDICTED: aquaporin-7-like [Ca...   256   3e-66
gi|148537234|dbj|BAF63508.1| plasma membrane intrinsic protein [...   256   3e-66
gi|47117859|sp|P55088.2|AQP4_MOUSE RecName: Full=Aquaporin-4; Sh...   255   4e-66
gi|7649310|gb|AAF65845.1|AF255795_1 aquaporin 1 [Allium cepa]         255   4e-66
gi|9931530|gb|AAG02208.1|AF290201_1 plasma membrane intrinsic pr...   255   4e-66
gi|297823545|ref|XP_002879655.1| aquaporin [Arabidopsis lyrata s...   255   4e-66
gi|86553027|gb|ABC98209.1| aquaporin 2-like [Hyla chrysoscelis]       255   4e-66
gi|68299599|dbj|BAE02729.1| PIP aquaporin [Hordeum vulgare]           255   4e-66
gi|217071724|gb|ACJ84222.1| unknown [Medicago truncatula]             255   5e-66
gi|242009228|ref|XP_002425393.1| Aquaporin AQPAe.a, putative [Pe...   255   5e-66
gi|50402524|gb|AAT76618.1| aquaporin [Vicia faba]                     255   5e-66
gi|189908190|gb|ACE60220.1| plasma membrane aquaporin [Rosa hybr...   255   5e-66
gi|299891572|gb|ADJ57599.1| plasma membrane intrinsic protein PI...   255   5e-66
gi|2623060|gb|AAB86380.1| aquaporin-like transmembrane channel p...   255   6e-66
gi|327264371|ref|XP_003216987.1| PREDICTED: lens fiber major int...   255   6e-66
gi|115334277|dbj|BAF33069.1| aquaporin [Hordeum vulgare] >gnl|BL...   254   7e-66
gi|310787930|gb|ADP24189.1| aquaporin-like transmembrane channel...   254   7e-66
gi|148669655|gb|EDL01602.1| aquaporin 4, isoform CRA_c [Mus musc...   254   8e-66
gi|242018018|ref|XP_002429480.1| Aquaporin AQPcic, putative [Ped...   254   9e-66
gi|18481729|gb|AAL73546.1|AF469169_1 aquaporin-4 M23X isoform [M...   253   1e-65
gi|166197629|dbj|BAG06230.1| plasma membrane intrinsic protein [...   253   1e-65
gi|255637175|gb|ACU18918.1| unknown [Glycine max]                     253   1e-65
gi|224080632|ref|XP_002306187.1| aquaporin, MIP family, PIP subf...   253   1e-65
gi|73852962|emb|CAD92028.1| aquaporin 1 [Anguilla anguilla] >gnl...   253   1e-65
gi|17940742|gb|AAL49750.1|AF452012_1 aquaporin-like protein [Pet...   253   1e-65
gi|195625698|gb|ACG34679.1| aquaporin PIP1.1 [Zea mays]               253   2e-65
gi|9392322|dbj|BAB03270.1| aquaporin 3 [Mus musculus]                 253   2e-65
gi|115383189|gb|ABI96815.1| plasma membrane intrinsic protein [T...   253   2e-65
gi|68533200|dbj|BAE06148.1| PIP aquaporin isoform [Hordeum vulgare]   253   2e-65
gi|340057965|emb|CCC52318.1| putative aquaporin 3 [Trypanosoma v...   253   2e-65
gi|242073720|ref|XP_002446796.1| hypothetical protein SORBIDRAFT...   252   3e-65
gi|341573592|dbj|BAK53383.1| aquaporin-1b [Anguilla japonica]         252   3e-65
gi|4416297|gb|AAD20304.1| aquaporin-3 [Mus musculus] >gnl|BL_ORD...   252   3e-65
gi|340515433|gb|EGR45687.1| predicted protein [Trichoderma reese...   252   3e-65
gi|83283953|gb|ABC01884.1| plasma membrane intrinsic protein PIP...   252   3e-65
gi|310780848|gb|ADP23920.1| putative PIP-type aquaporin [Solanum...   252   3e-65
gi|297827221|ref|XP_002881493.1| hypothetical protein ARALYDRAFT...   252   3e-65
gi|62857433|ref|NP_001016845.1| aquaporin 3 (Gill blood group) [...   252   4e-65
gi|109639282|gb|ABG36519.1| aquaporin 3 [Dicentrarchus labrax]        252   4e-65
gi|47087333|ref|NP_998633.1| aquaporin 3a [Danio rerio] >gnl|BL_...   252   4e-65
gi|168034600|ref|XP_001769800.1| predicted protein [Physcomitrel...   252   5e-65
gi|115383187|gb|ABI96814.1| plasma membrane intrinsic protein [T...   251   7e-65
gi|325188770|emb|CCA23301.1| aquaporin putative [Albugo laibachi...   251   7e-65
gi|224103169|ref|XP_002312952.1| aquaporin, MIP family, PIP subf...   251   8e-65
gi|47229313|emb|CAG04065.1| unnamed protein product [Tetraodon n...   251   8e-65
gi|21537097|gb|AAM61438.1| aquaporin (plasma membrane intrinsic ...   251   9e-65
gi|15228096|ref|NP_181255.1| aquaporin PIP2-3 [Arabidopsis thali...   251   9e-65
gi|190360645|ref|NP_001121926.1| aquaporin-10 [Sus scrofa] >gnl|...   250   1e-64
gi|225454262|ref|XP_002275303.1| PREDICTED: hypothetical protein...   250   1e-64
gi|170178275|gb|ACB10577.1| aquaporin-10b [Danio rerio]               250   1e-64
gi|162460423|ref|NP_001105616.1| aquaporin PIP2-5 [Zea mays] >gn...   250   1e-64
gi|255291800|dbj|BAH89253.1| aquaporin-3 [Anguilla japonica]          250   1e-64
gi|291230314|ref|XP_002735112.1| PREDICTED: aquaporin 4-like [Sa...   250   1e-64
gi|300793584|tpg|DAA33859.1| TPA_inf: aquaporin PIP1;5 [Gossypiu...   250   1e-64
gi|6049867|gb|AAF02782.1|AF195115_2 Similar to transmembrane pro...   250   2e-64
gi|168001090|ref|XP_001753248.1| predicted protein [Physcomitrel...   250   2e-64
gi|1293552|gb|AAB41569.1| mercurial-insensitive water channel 2 ...   250   2e-64
gi|156395384|ref|XP_001637091.1| predicted protein [Nematostella...   250   2e-64
gi|193806341|sp|Q9NHW7.2|AQP_AEDAE RecName: Full=Aquaporin AQPAe.a    250   2e-64
gi|395044|emb|CAA52067.1| tomato ripening associated membrane pr...   249   2e-64
gi|57336890|emb|CAH60720.1| putative plasma membrane intrinsic p...   249   2e-64
gi|868156|gb|AAA68701.1| similar to mipB gene product in Mesembr...   249   3e-64
gi|297275115|ref|XP_002800939.1| PREDICTED: aquaporin-4 [Macaca ...   249   3e-64
gi|28207812|emb|CAC85286.1| aquaporin 3 [Anguilla anguilla]           249   3e-64
gi|329663379|ref|NP_001192762.1| aquaporin-9 [Bos taurus] >gnl|B...   249   3e-64
gi|7576880|gb|AAF64037.1|AF218314_1 aquaporin [Aedes aegypti]         249   3e-64
gi|301612565|ref|XP_002935790.1| PREDICTED: aquaporin-2-like [Xe...   249   3e-64
gi|157136835|ref|XP_001656931.1| aquaporin-1 [Aedes aegypti] >gn...   249   3e-64
gi|260656061|ref|NP_001159593.1| aquaporin 3b [Danio rerio] >gnl...   249   3e-64
gi|296222442|ref|XP_002757185.1| PREDICTED: aquaporin-4 isoform ...   249   3e-64
gi|115459470|ref|NP_001053335.1| Os04g0521100 [Oryza sativa Japo...   249   4e-64
gi|1808954|gb|AAB41570.1| mercurial-insensitive water channel 3 ...   249   4e-64
gi|301108678|ref|XP_002903420.1| aquaporin, putative [Phytophtho...   249   4e-64
gi|254574240|ref|XP_002494229.1| Putative channel-like protein [...   248   4e-64
gi|49259096|pdb|1SOR|A Chain A, Aquaporin-0 Membrane Junctions R...   248   4e-64
gi|158299454|ref|XP_319584.4| AGAP008842-PA [Anopheles gambiae s...   248   5e-64
gi|157674501|gb|ABV60346.1| putative aquaporin [Lutzomyia longip...   248   5e-64
gi|242767594|ref|XP_002341400.1| aquaglyceroporin, putative [Tal...   248   5e-64
gi|336370135|gb|EGN98476.1| hypothetical protein SERLA73DRAFT_18...   248   5e-64
gi|115383185|gb|ABI96813.1| plasma membrane intrinsic protein [T...   248   5e-64
gi|255627561|gb|ACU14125.1| unknown [Glycine max]                     248   6e-64
gi|297702423|ref|XP_002828178.1| PREDICTED: aquaporin-4-like iso...   248   6e-64
gi|32469579|sp|Q23808.1|AQP_CICVR RecName: Full=Aquaporin AQPcic...   248   6e-64
gi|1144350|gb|AAA84923.1| mercurial-insensitive water channel [M...   248   7e-64
gi|209490731|gb|ACI49539.1| aquaporin-3 [Fundulus heteroclitus]       248   8e-64
gi|57336892|emb|CAH60721.1| putative plasma membrane intrinsic p...   248   8e-64
gi|6680712|ref|NP_031499.1| aquaporin-7 [Mus musculus] >gnl|BL_O...   247   9e-64
gi|109467035|ref|XP_001074905.1| PREDICTED: aquaporin 10-like [R...   247   1e-63
gi|194379130|dbj|BAG58116.1| unnamed protein product [Homo sapiens]   247   1e-63
gi|328789939|ref|XP_624531.2| PREDICTED: aquaporin AQPAn.G-like ...   247   1e-63
gi|146741374|dbj|BAF62342.1| aquaporin [Prunus persica]               247   1e-63
gi|18043563|gb|AAH19966.1| Aquaporin 2 [Mus musculus]                 247   1e-63
gi|38176379|gb|AAR13054.1| aquaporin [Sparus aurata]                  247   1e-63
gi|116785505|gb|ABK23750.1| unknown [Picea sitchensis]                247   1e-63
gi|2443822|gb|AAB71414.1| aquaporin [Mus musculus]                    247   2e-63
gi|26345560|dbj|BAC36431.1| unnamed protein product [Mus musculus]    247   2e-63
gi|118486007|gb|ABK94847.1| unknown [Populus trichocarpa]             246   2e-63
gi|47716284|dbj|BAD20708.1| aquaporin-3 [Oreochromis mossambicus]     246   2e-63
gi|255045891|gb|ACU00102.1| plasma membrane intrinsic protein PI...   246   2e-63
gi|224285208|gb|ACN40330.1| unknown [Picea sitchensis]                246   2e-63
gi|158562742|gb|ABO71659.2| trans-membrane water channel protein...   246   2e-63
gi|3821909|gb|AAC69696.1| water channel homolog [Bufo marinus]        246   3e-63
gi|218199531|gb|EEC81958.1| hypothetical protein OsI_25844 [Oryz...   246   3e-63
gi|156622670|dbj|BAF76152.1| aquaporin 7 [Gallus gallus]              246   3e-63
gi|255045893|gb|ACU00103.1| plasma membrane intrinsic protein PI...   245   3e-63
gi|162464516|ref|NP_001105638.1| aquaporin PIP2-2 [Zea mays] >gn...   245   4e-63
gi|219943163|gb|ACL54839.1| aquaporin [Carya cathayensis]             245   4e-63
gi|47225399|emb|CAG11882.1| unnamed protein product [Tetraodon n...   245   4e-63
gi|253761678|ref|XP_002489214.1| hypothetical protein SORBIDRAFT...   245   5e-63
gi|89212808|gb|ABD63904.1| aquaporin 1 [Gossypium hirsutum]           245   5e-63
gi|118764350|gb|AAI28706.1| Aquaporin 2 (collecting duct) [Rattu...   245   5e-63
gi|68565364|sp|Q6RZ07.1|MIP_CAVPO RecName: Full=Lens fiber major...   245   5e-63
gi|145323704|ref|NP_001077441.1| aquaporin PIP1-3 [Arabidopsis t...   245   6e-63
gi|195455246|ref|XP_002074630.1| GK23178 [Drosophila willistoni]...   245   6e-63
gi|194691578|gb|ACF79873.1| unknown [Zea mays]                        245   6e-63
gi|344243793|gb|EGV99896.1| Aquaporin-9 [Cricetulus griseus]          245   6e-63
gi|311788814|gb|AAN11309.2| aquaporin 2 [Notomys alexis]              245   6e-63
gi|224068717|ref|XP_002326182.1| aquaporin, MIP family, PIP subf...   244   7e-63
gi|155372119|ref|NP_001094669.1| aquaporin-2 [Bos taurus] >gnl|B...   244   8e-63
gi|124482180|gb|ABN11917.1| aquaporin [Cucurbita ficifolia]           244   9e-63
gi|340711197|ref|XP_003394165.1| PREDICTED: aquaporin AQPAn.G-li...   244   1e-62
gi|319659267|gb|ADV58935.1| aquaporin [Solanum lycopersicum]          243   1e-62
gi|238814674|gb|ACR56613.1| plasma intrinsic protein 2;3 [Juglan...   243   1e-62
gi|194885453|ref|XP_001976438.1| GG20012 [Drosophila erecta] >gn...   243   2e-62
gi|225685242|gb|EEH23526.1| aquaporin-9 [Paracoccidioides brasil...   243   2e-62
gi|73961644|ref|XP_855114.1| PREDICTED: aquaporin-10 [Canis lupu...   243   2e-62
gi|119173170|ref|XP_001239082.1| hypothetical protein CIMG_10104...   243   2e-62
gi|3913084|sp|O62735.1|AQP2_SHEEP RecName: Full=Aquaporin-2; Sho...   243   2e-62
gi|255637600|gb|ACU19125.1| unknown [Glycine max]                     243   2e-62
gi|1657948|gb|AAB18227.1| MipC [Mesembryanthemum crystallinum]        243   2e-62
gi|167621412|ref|NP_001108003.1| aquaporin-2 [Equus caballus]         243   2e-62
gi|116791281|gb|ABK25921.1| unknown [Picea sitchensis]                243   2e-62
gi|82623377|gb|ABB87103.1| water channel protein-like [Solanum t...   243   2e-62
gi|257815343|gb|ACV70045.1| aquaporin PIP1;2 [Quercus macrocarpa]     243   2e-62
gi|47225398|emb|CAG11881.1| unnamed protein product [Tetraodon n...   243   3e-62
gi|75299340|sp|Q8GRI8.1|PIP25_ORYSJ RecName: Full=Aquaporin PIP2...   243   3e-62

Sequences not found previously or not previously below threshold:

  Database: filtnr
    Posted date:  Sep 19, 2011  1:36 PM
  Number of letters in database: 1,740,938,412
  Number of sequences in database:  5,131,667
  
  Database: /dors/meilerlab/apps/scripts/sequence_analysis/../db/filtn
  r.01
    Posted date:  Sep 19, 2011  1:42 PM
  Number of letters in database: 2,285,224,685
  Number of sequences in database:  6,711,192
  
  Database: /dors/meilerlab/apps/scripts/sequence_analysis/../db/filtn
  r.02
    Posted date:  Sep 19, 2011  1:45 PM
  Number of letters in database: 1,228,445,294
  Number of sequences in database:  3,479,686
  
Lambda     K      H
   0.326    0.206    0.689 

Lambda     K      H
   0.267   0.0628    0.140 


Matrix: BLOSUM62
Gap Penalties: Existence: 11, Extension: 1
Number of Hits to DB: 25,556,541,675
Number of Sequences: 15322545
Number of extensions: 1707934964
Number of successful extensions: 5164867
Number of sequences better than 10.0: 500
Number of HSP's better than 10.0 without gapping: 30385
Number of HSP's successfully gapped in prelim test: 2846
Number of HSP's that attempted gapping in prelim test: 4967815
Number of HSP's gapped (non-prelim): 78407
length of query: 258
length of database: 5,254,608,391
effective HSP length: 137
effective length of query: 121
effective length of database: 3,155,419,726
effective search space: 381805786846
effective search space used: 381805786846
T: 11
A: 40
X1: 16 ( 7.5 bits)
X2: 38 (14.6 bits)
X3: 64 (24.7 bits)
S1: 40 (21.1 bits)
S2: 81 (35.2 bits)
```
