## Supplementary material for "A multi-task deep-learning system for predicting membrane associations and secondary structures of proteins": Code and Raw Data: 3ca8A.ascii6

```
Last position-specific scoring matrix computed, weighted observed percentages rounded down, information per position, and relative weight of gapless real matches to pseudocounts
           A  R  N  D  C  Q  E  G  H  I  L  K  M  F  P  S  T  W  Y  V   A   R   N   D   C   Q   E   G   H   I   L   K   M   F   P   S   T   W   Y   V
    1 M   -2 -3 -4 -5 -3 -2 -3 -4 -3  0  1 -3  9 -1 -4 -3 -2 -3 -2 -1    0   0   0   0   0   0   0   0   0   0   0   0 100   0   0   0   0   0   0   0  1.49 0.51
    2 N   -2 -1  5  1 -3 -1 -2 -3 -2 -2 -1 -2 -2 -3 -3  1  4  4 -3 -2    0   2  34   6   0   2   0   0   0   2   8   0   0   0   0   8  31   8   0   0  0.57 0.51
    3 I   -1  2 -3 -5 -3 -3 -4 -5 -4  1  4 -1  6 -2 -2 -3 -1 -4 -3 -1    3  13   1   0   0   0   0   0   0   6  44   4  23   0   1   0   3   0   0   0  0.67 0.76
    4 T   -1  2 -2  1 -4  0 -1 -4 -3 -2 -1 -2  5 -3 -4  0  3 -4  1 -2    5  15   0   7   0   5   4   0   0   1   4   0  23   0   0   6  26   0   5   0  0.47 0.78
    5 P    0 -3 -1 -3 -3  1 -3 -3 -3  2  1 -3 -2 -3  5  3 -1 -4 -4 -2    7   0   3   0   0   6   0   0   0  16  13   0   0   0  29  23   2   0   0   0  0.60 0.81
    6 F   -2 -4 -4 -5 -4 -4 -4 -3  2  0  3 -4  4  6 -5 -3  0  1  1 -2    2   0   0   0   0   0   0   2   5   3  25   0  11  40   0   0   6   1   3   0  0.80 0.85
    7 P    0 -2 -3 -3 -4 -3 -1 -1  1 -4 -1 -1 -3 -4  7 -1 -1 -5 -4 -4    6   2   0   0   0   0   3   4   4   0   6   2   0   0  65   3   3   0   0   0  1.46 0.88
    8 T    2 -3 -3 -2  2 -2 -3  0  3 -2 -1 -2 -3 -1 -1 -1  3 -3  3  1   18   0   0   2   4   1   0   7   8   1   5   2   0   1   2   3  18   0  12  12  0.31 0.97
    9 L   -3 -4 -5 -5 -4 -4 -5 -5 -5  2  3 -3  7  1 -5 -3 -1 -4 -3  2    0   0   0   0   0   0   0   0   0  11  28   1  34   6   0   1   3   0   0  14  0.98 1.21
   10 S    0 -3  1  0 -4 -2 -2 -4 -4 -4 -4  1 -4 -5  3  4  2 -6 -4  1    5   0   5   5   0   1   1   0   0   0   0  10   0   0  15  38  10   0   0  10  0.64 1.27
   11 P    0 -2  0  2 -5  1  3 -1  1 -4 -1  2 -4 -5  1 -1 -1 -5 -3 -2    7   1   3  11   0   6  23   5   4   0   6  16   0   0   6   5   4   0   0   3  0.36 1.28
   12 A    1  2 -1  1 -5  1  2 -2  0 -1 -5  4 -4 -4 -3  0 -2  3 -2 -4   10   9   3   7   0   6  14   2   2   4   0  25   0   1   1   6   2   5   1   1  0.43 1.30
   13 T   -2 -4 -4 -1 -4  2 -4 -2  0  3  2 -3  3 -4 -5 -1  3 -5 -4  0    3   0   0   3   0  10   0   4   3  21  18   1   7   0   0   4  19   0   0   6  0.46 1.32
   14 I    2  0 -5 -3 -4 -2 -3 -5  0  3  2 -3  2 -1 -5 -2 -2  4  2  0   18   7   0   2   0   1   2   0   2  16  21   0   5   2   0   3   1   5   7   7  0.41 1.38
   15 D    1  2  2  3 -5  3  2 -3  1 -5 -4  2 -4 -4 -4 -1  0 -5  1 -4   10  10   9  16   0  12  13   1   4   0   1  10   0   0   0   3   5   0   4   1  0.44 1.40
   16 A    2 -3  1  4  0  0 -1 -3  2 -4 -2 -3 -3  2 -2  0 -3  3  0 -2   22   1   7  23   2   5   3   2   4   1   3   0   0  10   2   6   0   4   2   2  0.43 1.39
   17 I    3 -5 -5 -6 -4 -5 -5 -4 -5  5  2 -5 -1  0 -5 -4 -3  1 -4  2   29   0   0   0   0   0   0   1   0  37  16   0   1   4   0   0   0   2   0  10  0.87 1.46
   18 N   -3  1  6  0 -5  1  3 -4 -2 -2 -3  1 -2 -4 -4 -2  1 -6 -3 -2    1   6  40   3   0   5  18   0   0   2   3   8   1   0   0   0   8   0   1   3  0.80 1.51
   19 V   -2  0 -4 -1 -1  0  0 -3 -1  3  2 -1 -1 -2 -4 -2  3 -2 -4  2    3   6   0   4   1   5   6   2   2  15  18   3   1   1   1   2  18   1   0  12  0.30 1.49
   20 I   -3 -5 -5 -5 -2 -4 -3 -6 -5  4  5 -5  1  0 -5 -4 -2 -4 -3  2    1   0   0   0   1   0   2   0   0  26  50   0   2   3   0   0   1   0   1  12  0.99 1.47
   21 G    2 -3 -2 -3 -4 -3 -3  1 -4  0  0 -3  0 -2 -3  2  0  7  2 -1   15   1   2   1   0   1   1  11   0   5   9   1   2   1   1  15   5  17   7   4  0.52 1.48
   22 Q    0  2  3  4 -5  3  1 -2  0 -4 -2  0 -4 -5 -2  1 -2 -5 -3 -5    6  12  12  23   0  12   9   2   2   1   4   5   0   0   1   8   2   0   1   0  0.50 1.49
   23 W   -4 -4 -4 -5 -1 -4 -4 -5 -3 -4 -3 -4 -3  6  0  1 -1  6  6 -3    0   0   0   0   1   0   1   0   0   0   2   1   0  33   6  12   5  12  26   1  1.22 1.49
   24 L   -3 -4 -5 -5  3 -3 -5 -5  4  2  5 -4  2 -2 -3 -4 -4 -3 -3 -1    1   1   0   0   6   1   0   1  10   9  59   0   5   1   1   0   0   0   0   3  0.99 1.48
   25 A    3 -2 -2 -2 -1  2  2  0  1 -3 -2 -2 -2  2 -3  0  0 -3 -1  0   23   2   1   2   1   8  13   8   3   1   4   1   1   8   1   8   6   0   2   5  0.24 1.47
   26 Q   -1  0 -1 -1 -1  2  1 -2 -1  0  1  1  1 -2 -3 -2 -1  3  3  1    5   6   3   4   1  11   8   3   1   5  14   8   3   1   1   2   3   4   9   9  0.18 1.44
   27 D   -2  4  2  2 -2  1  2 -3  1 -3 -3  0 -2 -1  1 -1 -3 -4  1 -4    3  22  11  10   1   7  13   1   4   1   3   3   1   3   7   5   1   0   4   1  0.41 1.41
   28 D   -3 -2  1  5 -2  2 -1 -3  3  0 -2 -2 -2  2 -2 -2 -1 -3  2 -2    2   1   7  29   1  10   2   1   7   5   4   2   1  10   2   1   4   0   7   2  0.49 1.39
   29 F   -2 -1 -3 -2 -3 -1 -1 -3 -1  2  3 -3  0  3  1 -3 -3  2  1  0    4   3   1   2   0   3   4   2   1  12  24   1   2  14   7   2   1   3   5   7  0.31 1.29
   30 S    1 -3 -1 -2 -2  1 -1 -1 -1 -3 -3  0  3 -3  4  1  1 -1  2 -1   10   1   3   2   1   5   3   4   1   1   2   5   7   1  22  10   9   1   7   5  0.36 1.30
   31 G   -1 -1  1  0 -4  2  1  2 -1 -2  0 -2  0 -3  2  0  0  2 -3 -1    5   4   6   5   0   9   8  14   1   2   9   2   2   1  10   8   6   3   1   4  0.16 1.33
   32 E    0  0  1  1 -3  1  1 -3  5 -1  1 -2 -1  0  0 -1 -1 -4 -3 -3    7   5   6   8   0   6  10   2  16   3  17   1   1   5   4   4   3   0   0   1  0.30 1.42
   33 V   -1  1  0  2 -3  1  3 -3 -2 -4 -3  2 -3 -3  2  0  1 -5 -4 -2    5   6   4  10   0   6  19   1   1   1   2  12   0   1  12   5   9   0   0   3  0.38 1.50
   34 P    0 -1 -3 -3 -5 -3 -2 -2 -1  2  1  0 -2 -2  5 -1 -1 -5  1 -2    8   4   1   1   0   1   2   3   1  11  16   6   1   1  29   4   3   0   6   2  0.50 1.55
   35 Y   -1  3 -2 -2 -3  3  2 -4 -2 -2 -3  2 -2 -3  3 -1 -1 -5  2 -1    4  15   1   1   1  11  13   1   1   2   2  13   1   1  14   5   4   0   7   4  0.41 1.56
   36 Q   -1  1  2  1 -5  3 -1 -3  0 -5 -5  3 -2 -6  4  1 -1 -6 -3 -5    4   8   8   7   0  15   3   1   2   0   0  18   1   0  19   9   3   0   1   0  0.60 1.59
   37 A    5 -4 -4 -4  3  0 -4 -1 -4 -3 -3 -3 -4 -4  1  1  0 -5  0  2   44   0   0   1   6   4   0   3   0   1   1   1   0   0   6  10   4   0   3  15  0.66 1.59
   38 D   -3 -3 -1  7 -6  2  0 -3 -4 -6 -6 -2 -6 -7 -2 -2 -3 -7 -5 -6    2   1   2  74   0   9   5   1   0   0   0   1   0   0   2   2   1   0   0   0  1.68 1.62
   39 C    3 -5 -5 -6  4 -5 -5 -2 -5  1  0 -5 -2  2 -5 -3 -3 -4  3  3   29   0   0   0   9   0   0   4   0   8   8   0   0   7   0   1   1   0  11  22  0.68 1.62
   40 V   -1 -6 -6 -6 -4 -5 -6 -3 -6  7  1 -6  2 -2 -6 -4 -4 -6 -4  2    5   0   0   0   0   0   0   2   0  65  10   0   5   1   0   1   0   0   0  11  1.35 1.63
   41 I   -4 -6 -6 -6 -4 -6 -6 -7 -6  5  0 -6 -1  3 -6 -5 -3 -5 -3  5    0   0   0   0   0   0   0   0   0  36   6   0   1  14   0   0   0   0   0  42  1.29 1.63
   42 L   -2 -6 -6 -6 -1 -5 -6 -1 -4  3  3 -5  0 -4 -6 -5 -2 -6 -4  5    2   0   0   0   1   0   0   5   0  17  23   0   2   0   0   0   2   0   0  48  1.03 1.66
   43 A    0 -5 -6 -6  3 -5 -6 -6  1 -2  5 -5  0  2  1 -5 -4 -5 -4 -2    8   0   0   0   7   0   0   0   3   0  64   0   2   8   7   0   0   0   0   1  1.09 1.67
   44 G   -1 -6 -4 -5  2 -5 -5  7 -5 -6 -6 -5 -6 -6 -4 -3 -5 -6 -6 -3    3   0   0   0   5   0   0  89   0   0   0   0   0   0   1   1   0   0   0   2  2.02 1.67
   45 N    2 -4  2 -4  2 -4 -4  4 -1 -6 -6 -4 -5 -6 -5  4 -2 -6 -5 -5   15   0  11   0   5   0   0  32   2   0   0   0   0   0   0  34   0   0   0   0  1.00 1.70
   46 A    3 -3  1 -3 -2 -3 -4  5  3 -5 -3 -2 -2 -5 -3  2 -2 -6 -2 -5   24   1   5   1   1   0   0  38   7   0   3   2   1   0   1  14   1   0   1   0  0.81 1.71
   47 V   -1 -2 -3  3 -5 -4 -4 -5  0  3  3 -4 -3 -2 -5 -2  1 -1  0  3    5   3   1  15   0   0   0   0   3  17  24   1   0   1   0   2   8   1   3  17  0.49 1.71
   48 M   -1 -2 -5 -4 -5 -1 -2 -5 -5  3  3  0  1 -3  2 -3 -1  0  1 -1    6   2   0   1   0   2   2   0   0  16  33   5   3   0  12   2   3   2   5   3  0.48 1.71
   49 P    0  2  0 -1  0  0  3  2 -1 -4 -5 -2 -4 -5  3  1 -3 -6  0 -3    6  12   4   2   2   5  18  18   1   1   1   1   0   0  14   9   1   0   4   1  0.45 1.71
   50 T   -3  6  0 -5 -5 -2 -3  0 -3 -2 -2 -2  0 -5 -1 -2  1 -6 -5  2    1  46   4   0   0   1   1   7   0   2   4   0   2   0   3   1   9   0   0  16  0.83 1.69
   51 I    3 -5 -5 -5 -1 -4 -3 -1 -5  4  2 -3  1 -4 -2 -3 -2  1 -4  1   27   0   0   0   1   1   2   6   0  20  21   1   4   0   2   1   1   2   0  11  0.57 1.69
   52 D   -3  2  1  4 -6  0  4 -5 -1 -2 -1 -2 -1 -3 -5 -1  0  1 -5 -3    2  12   5  27   0   4  24   0   2   3   7   1   1   1   0   4   5   2   0   2  0.60 1.69
   53 A    1  2 -4 -4 -2 -1 -2 -2  3 -1 -2  2 -3 -1 -3 -3  2 -4  5  0   14  13   0   0   1   2   3   2   6   4   3  13   0   2   1   1  11   0  18   6  0.44 1.68
   54 A    6 -5 -4 -4 -3 -4 -4  2 -5 -4 -1 -4 -4 -3 -1 -1 -2 -4 -2  0   66   0   0   1   0   0   0  13   0   0   6   0   0   1   2   3   2   0   1   5  1.05 1.69
   55 C    5 -2 -5 -5  3 -4 -5 -3 -5  2  0 -3 -2  1 -3 -2 -2 -5 -2  1   50   2   0   0   6   0   0   2   0  10   8   1   1   7   1   2   1   0   1   8  0.75 1.69
   56 K    0  3 -1  1 -6  3  4 -4  1 -5 -3  2 -4 -3 -2 -1 -2 -4  0 -4    8  14   2   8   0  14  24   0   3   0   2  11   0   1   2   3   2   0   4   1  0.55 1.69
   57 I    1 -5 -6 -6 -3 -4 -4 -4 -5  1  5 -4  0  1 -5 -4 -1  0  0 -1   12   0   0   0   0   1   1   1   0   7  59   0   1   6   0   0   3   1   3   4  0.91 1.69
   58 A    2 -4 -4 -4 -3  0 -3 -5  2 -1 -2 -3  0  2 -5 -3 -3  4  7 -1   17   0   0   1   1   4   2   0   5   3   3   1   2   7   0   1   1   5  42   4  1.04 1.69
   59 R   -1  4 -2 -3 -6  3  0 -4  4 -5  0  4 -3 -2 -4 -3 -3 -3 -2 -4    4  22   1   1   0  13   5   1   9   0  10  29   0   1   1   1   1   0   1   1  0.73 1.67
   60 D    2  1  2  1 -5  4  2 -3  0 -3 -3  1 -3 -6 -4 -1 -2 -3 -4 -3   17   9  10   8   0  19  13   1   2   1   2   9   1   0   0   3   2   0   0   2  0.49 1.67
   61 Q   -2 -1  1 -1 -5  2 -2  4  1 -3 -4  0 -5 -4  2  0  1 -6 -2 -5    2   3   6   3   0  10   2  37   3   2   2   6   0   1   9   5  10   0   2   0  0.57 1.68
   62 Q   -1  0  0 -2 -4  2 -1  2  0  0  0  1  1 -1 -3 -2 -2  1  2 -1    6   5   4   2   0   9   3  15   2   5  11  11   4   2   1   3   2   2   8   3  0.16 1.68
   63 I    5 -4 -2 -4 -1 -2 -4 -1 -5  0  1  0 -3  0 -3 -1 -1 -5 -4  0   47   0   2   1   1   1   0   4   0   4  15   6   0   4   1   4   2   0   0   7  0.58 1.68
   64 P   -2  1 -2 -2 -3 -2 -2 -4  1 -4 -4  3 -5 -6  7 -2 -1 -6 -3 -3    3   7   1   2   0   1   2   0   3   1   2  19   0   0  50   1   5   0   1   2  1.24 1.67
   65 L   -4 -1 -6 -6 -4 -2 -3 -6 -4  3  4 -3 -1  1 -4 -5 -4  1  4  2    0   4   0   0   0   2   2   0   0  18  40   2   1   4   1   0   0   2  13  11  0.78 1.66
   66 L   -3 -3 -6 -6 -4 -3 -6 -6 -6  6  3 -5  1 -2 -5 -5 -4 -5 -2  3    2   2   0   0   0   1   0   0   0  40  30   0   2   1   0   0   0   0   1  21  1.10 1.66
   67 I   -2 -5 -6 -6 -2 -5 -5 -6 -5  4  2 -4  2  4 -4 -5 -1 -1 -2  3    3   0   0   0   1   0   0   0   0  26  21   1   5  17   1   0   3   1   0  20  0.83 1.66
   68 S    0 -4 -3 -4  3 -4 -4 -4 -4 -1 -4 -4 -2  0  1  5  2 -5 -3  1    6   0   0   0   6   0   0   0   0   4   1   0   1   4   8  47  12   0   1  11  0.78 1.65
   69 G   -1 -5 -3 -4 -2 -4 -5  7 -5 -6 -6 -4 -5 -6 -5  2  0 -5 -6 -5    2   0   0   0   1   0   0  74   0   0   0   0   0   0   0  16   6   0   0   0  1.62 1.66
   70 G   -2 -3 -3 -3 -5 -4 -5  7 -1 -6 -6 -4 -5 -5 -5 -2 -4 -5 -4 -5    2   1   1   1   0   0   0  89   1   0   0   1   0   0   0   1   0   0   1   0  1.96 1.61
   71 I    1  0 -2 -3 -4  3 -1  1 -2  2  0  1 -1 -2 -4 -1 -3 -4 -2  0   12   4   2   1   0  15   3  11   1  13  10  10   1   2   0   5   1   0   1   7  0.24 1.54
   72 G   -2 -2  0 -1 -3 -3 -2  6 -3 -3 -3 -3 -3 -1 -2 -1 -1 -3  1 -1    2   2   4   3   0   1   3  55   0   2   3   1   0   3   2   3   5   0   6   4  0.84 1.35
   73 H   -1  1  0 -2 -3 -1 -1 -2  7 -2 -1 -1 -2  0  1  2 -1 -1 -1 -2    4   9   4   2   1   3   4   3  24   2   6   3   1   5   8  15   3   1   2   2  0.46 1.14
   74 S    0 -1 -2 -2  0 -1 -1 -1 -2  0  0  0  0  1  0  2  1  1 -1 -1    9   4   2   2   2   2   4   5   1   6   9   5   2   6   5  19  10   2   2   4  0.11 1.06
   75 T   -1 -1 -1 -1 -2 -1 -1 -1 -2 -2 -1  0 -2 -1 -1  0  5  1 -2 -1    6   3   3   3   1   3   4   5   1   2   6   6   1   2   3   4  41   2   1   3  0.47 1.03
   76 T    0  2  0  1 -2  0  1  0 -1 -2 -2  0 -1 -1  1  0  1 -2 -2 -1    8  10   3   7   1   5  11   6   2   3   5   6   2   3   7   7  10   1   1   4  0.11 1.00
   77 F   -1  0  0 -1 -2 -1 -1  2  1  0  0 -1 -2  2 -2 -1  0 -2  1 -1    5   4   5   4   1   3   4  17   3   6  10   4   1  10   2   5   6   1   4   5  0.11 1.00
   78 L   -1  0 -1 -2 -2 -1 -1 -1 -2 -1  3 -1  1 -1  1 -1 -1  0 -1  0    5   6   3   3   1   3   5   4   1   3  33   5   3   2   6   5   3   1   2   7  0.21 0.97
   79 Y   -1  2 -2 -2 -2  0  1 -2  1 -1 -2  0 -2  3 -1 -1 -1  2  4 -1    5  13   2   3   1   4   8   4   3   3   4   5   1  13   3   4   4   3  15   4  0.29 0.96
   80 S    1 -1  1  1 -1  2  1 -1  1 -2 -2  1  0 -1 -1  0  0 -2 -2 -1   14   4   5   7   1   9   9   4   3   2   4   8   2   3   3   7   5   1   2   5  0.11 0.90
   81 A    3  0  1 -1 -1 -1  0  1 -1 -1 -1  0  0  0 -1 -1  1 -2 -1 -1   22   6   6   4   1   3   7   9   1   4   5   6   2   4   3   4   7   1   2   5  0.11 0.83
   82 I   -1 -1 -1 -1 -2 -1 -1 -2 -2  2  0 -1  2  0  1 -1 -1 -2 -1  3    6   3   3   3   1   3   4   4   1  13  10   3   5   4   7   5   3   1   2  19  0.17 0.82
   83 A    2  0  0 -1 -1  0  0 -1 -1 -1  0  1  1 -2  0  0 -1 -2 -1 -1   21   6   4   3   1   3   6   5   1   4  11   8   3   2   4   7   4   1   2   5  0.10 0.80
   84 Q    1  1  0  0 -1  2  0 -1  1 -2  0  1  0  0 -1  1 -1 -1  0 -1   11   7   4   5   2   8   7   5   3   3   8   8   2   4   4   9   4   1   3   3  0.06 0.80
   85 H    0  0  0  0 -2  0  0  0  5 -1 -1  1 -1 -2  0  0 -1 -2 -1 -2    7   5   5   6   1   4   6   7  15   4   6  10   1   2   5   7   3   1   2   3  0.21 0.80
   86 P    0 -1  0 -1 -1  1 -1  0 -1 -1 -1  1  1 -1  3  0  0 -1  0 -1    7   4   4   4   1   6   4   9   2   4   7   7   3   2  16   7   5   1   3   5  0.13 0.68
   87 H    0  2 -1  0 -1  0  1 -1  1 -1  0  0 -1 -1 -1  0  0 -1 -1 -1    7  12   3   4   1   5  11   6   4   4   9   7   1   3   3   6   6   1   2   5  0.07 0.70
   88 Y    0  0 -1 -1  1  0  0  0  1 -1 -1  0 -1  1 -1 -1  0 -1  4 -1    7   6   3   4   3   4   5   7   3   3   6   5   1   6   3   5   5   1  16   5  0.15 0.73
   89 N    0  0  2  0 -1  0  0  0  0  0 -1  0 -1 -1  2  1 -1 -1  0 -1    9   5   8   4   2   4   6   6   2   6   6   5   2   3  11   9   4   1   3   4  0.08 0.73
   90 T   -1  0  0  0 -1  1  0 -1  1  0 -1  1  0 -2  0  1  1  0 -1 -1    5   4   5   6   1   6   7   5   3   5   7   9   2   2   4   9  10   1   2   4  0.06 0.84
   91 I   -1 -2 -2 -1 -2 -1 -2 -1  2  3  1 -1 -1 -1  0 -1 -1  4  2  0    5   3   2   4   1   3   2   6   5  18  12   5   1   2   6   4   3   6   7   5  0.19 1.04
   92 R    1  1  0  1 -2 -1  0  0 -2 -2 -1  0 -3  1  3  0 -2 -3  0 -2   11   9   5   9   1   3   6   6   1   2   6   6   0   7  15   6   2   0   3   2  0.19 1.36
   93 T   -1 -3 -1  3 -2 -2 -1  3 -2 -1 -2 -1 -3 -3  1 -2  2 -4  0 -1    4   1   2  17   1   2   5  24   1   4   4   3   0   1   8   2  16   0   3   4  0.38 1.42
   94 T   -1 -2  1  1 -4  1  4  1 -2 -3 -3  0 -2 -3 -3 -1  1  0 -3 -2    6   2   6   7   0   6  32   9   1   2   2   5   1   1   1   4  11   1   1   2  0.43 1.44
   95 G   -1 -1  0  1 -3 -1 -1  4 -1 -3 -3  1 -4 -1  2 -1  0 -2  1 -3    4   3   5   9   1   2   3  27   1   1   3   8   0   2  12   4   6   0   5   2  0.35 1.51
   96 R   -2  3 -1 -3 -2  1  0 -2  0  2  1  0  0 -3  1 -2 -1 -5 -4  1    4  18   3   1   1   5   7   3   2  13  15   5   2   1   7   2   3   0   0   9  0.26 1.56
   97 A    0 -3 -2 -4  0 -3 -3 -1 -4 -4 -5 -3 -2 -4  5  5  1 -5 -5 -4    8   1   1   0   2   1   0   4   0   1   0   0   1   1  25  45  10   0   0   0  1.00 1.63
   98 E   -4 -3 -3  0 -6 -1  7 -5 -3 -4 -5 -2 -5 -6 -4 -3 -4 -6 -5 -5    0   0   0   3   0   0  92   0   0   1   0   1   0   0   0   0   0   0   0   0  2.02 1.65
   99 A    6 -4 -4 -5  0 -4 -4  0 -4 -4 -4 -4 -4 -3 -4  1 -3  2 -4 -3   77   0   0   0   1   0   0   7   0   0   0   0   0   1   0   8   0   3   0   0  1.37 1.66
  100 T    0  1 -2  2 -5  1  5 -4  1 -3 -2  0 -2 -4 -1 -2 -1 -1 -3 -1    9   6   2   9   0   7  35   1   3   1   4   6   1   1   3   2   4   1   1   5  0.49 1.66
  101 I    3 -4 -5  0 -3 -3 -4 -3  1  4  1 -3  0  2 -4 -3 -1 -5 -2  2   22   1   0   5   0   1   0   2   3  23  11   1   2   7   1   1   3   0   1  16  0.48 1.66
  102 L   -1 -5 -5 -6  0 -3 -5 -3 -4  0  2 -5  8  4 -5 -4 -4 -4  1 -2    4   0   0   0   2   1   0   2   0   5  21   0  43  16   0   1   0   0   4   0  1.25 1.65
  103 A    4  2 -1 -3 -2  1 -1 -2  1 -4 -4  2 -3 -4 -4 -1 -2 -5 -2 -2   43  11   2   1   1   6   4   3   3   0   1  15   1   1   0   4   2   0   1   2  0.61 1.65
  104 D    1  3  2  4 -3  2  2 -3 -1 -4 -5  1 -2 -5 -4 -1 -1 -6 -3 -3   12  17   8  19   1   8  14   2   1   1   0   6   1   0   0   3   4   0   1   2  0.51 1.65
  105 I   -2 -2 -5 -5 -3 -3  0 -3  2  4  0 -3  0  0 -5 -2 -3 -1  6  1    3   3   0   0   1   1   7   2   4  22   7   1   3   3   0   2   1   1  33   8  0.78 1.65
  106 A    4 -4 -5 -6 -2 -5 -5 -4 -5  0  4 -5  1  1 -5 -4 -4  0 -4 -2   35   1   0   0   1   0   0   1   0   4  47   0   3   5   0   0   0   1   0   1  0.93 1.68
  107 H   -3  2 -1 -3 -3  1  1 -4  3  2  1  1  3 -2 -5 -3 -1 -5 -2  1    2  11   3   1   1   6   9   1   6  12  13   9   7   1   0   2   4   0   1  11  0.29 1.66
  108 Q    0  2 -1  2 -5  3  4 -2  1 -4 -4  0 -2 -4 -4  0  0 -5 -1 -4    7  10   3  12   0  14  24   2   3   1   1   5   1   1   0   8   5   0   2   0  0.49 1.59
  109 F   -3  1 -2  1  1  2  0 -4 -1 -2  0  3  2  4 -4 -2 -2 -4 -1 -1    1   7   1   8   3  10   6   1   1   1  11  16   5  17   1   2   2   0   2   5  0.34 1.51
  110 W   -1 -2  0 -3 -2 -2 -2 -2  4 -2 -1 -2  0  5 -3 -1 -1  5  4 -2    5   2   6   2   1   2   2   4   8   2   6   2   2  22   2   4   4   7  16   2  0.54 1.20
  111 H   -1 -3  1  1 -5  0 -3  6  2 -6 -5 -3 -5 -6 -5 -2 -4 -5 -3 -4    5   1   7   8   0   4   1  62   5   0   1   1   0   0   0   2   0   0   1   1  1.20 1.65
  112 I   -3 -3 -6 -6 -1 -5 -6 -5 -6  5  1 -5 -1 -1 -6 -3 -3 -6 -2  5    2   1   0   0   1   0   0   1   0  31  10   0   1   2   0   1   1   0   1  47  1.14 1.70
  113 P    0 -3 -1 -1 -5  0 -1 -4 -2 -4 -4  0 -4 -5  7 -1  0 -5 -5 -3    7   1   2   4   0   5   3   1   1   1   1   5   0   0  57   4   5   0   0   2  1.30 1.58
  114 H    2  0 -2  1 -4 -1  3 -2  1 -1 -2  1 -4 -5  2 -1  0 -5 -3  1   15   5   2   9   0   2  17   3   3   3   4   8   0   0   9   5   5   0   1  10  0.25 1.59
  115 E   -1  1  1  4  1  0  4 -3 -1 -6 -5  1 -5 -6 -4  2 -2 -6 -4 -4    5   7   6  21   3   3  28   1   1   0   1   7   0   0   0  14   2   0   1   1  0.67 1.68
  116 K    3  3  0  2 -2  1 -2 -3  1 -2 -2  1  0 -2 -2 -1  0 -4 -3 -1   22  14   4  10   1   7   1   2   4   2   3   7   2   2   2   4   6   0   1   4  0.27 1.46
  117 I   -3 -2 -3 -4 -2 -3 -4 -4 -4  6  1 -2  0 -2 -3 -3  0 -4 -3  2    2   2   1   1   1   1   1   2   0  56  11   2   2   1   1   2   5   0   0   9  0.96 1.48
  118 W   -4 -2 -6 -5 -3 -4 -4 -6 -3  3  4 -5 -1  0 -6 -4 -3  8  0  0    1   2   0   1   1   1   1   0   1  18  41   0   1   4   0   1   1  19   3   6  1.10 1.69
  119 I   -3  0 -4 -4 -3  1 -3 -5 -5  4  3  0  3 -2 -4 -4 -1 -2 -4  3    1   5   1   1   0   6   2   0   0  20  29   5   8   1   1   1   3   0   0  17  0.56 1.46
  120 E   -2 -3 -3  1 -6 -1  7 -5 -3 -6 -6 -2 -5 -6 -4 -2 -4 -6 -5 -5    2   0   0   6   0   0  90   0   0   0   0   0   0   0   0   2   0   0   0   0  1.89 1.47
  121 D   -2 -2  2  5  2 -2  2 -1 -4 -5 -5  0 -3 -6  2  0  0 -6 -4 -4    2   2  11  34   4   1  11   5   0   0   1   5   1   0  11   6   7   0   0   1  0.68 1.47
  122 Q    0  4  1 -1 -2  4  1 -3  1 -5 -4  4 -2 -6 -4 -2 -1 -6 -4 -4    8  26   6   3   1  17   6   1   4   0   1  22   1   0   0   1   4   0   0   0  0.70 1.47
  123 S    2 -4 -2 -3 -4 -3 -3 -1 -4 -5 -5 -3 -4 -5 -4  7 -2 -6 -5 -4   17   0   0   0   0   0   0   2   0   0   0   0   0   0   0  81   0   0   0   0  1.50 1.47
  124 T   -2  3  0 -3 -4 -2 -3 -4 -1 -1  0  0 -1 -2 -4 -1  5 -3 -3 -2    2  19   4   1   0   1   0   1   1   3  10   6   1   2   0   3  43   0   1   2  0.69 1.47
  125 N   -4 -4  7  1 -5 -3 -3 -4  1 -4 -5 -3 -5 -3 -5  1  4 -1 -2 -4    0   0  54   5   0   0   0   0   3   1   0   0   0   1   0  10  23   1   1   1  1.27 1.47
  126 C   -3 -4 -3 -4  7 -4 -4 -5 -5 -3 -4 -4 -4 -3 -4  0  7 -5 -5 -3    0   0   0   0  21   0   0   0   0   1   0   0   0   1   0   5  72   0   0   0  1.70 1.47
  127 G   -1 -1 -3 -2 -3 -2  1  4 -1 -1 -1 -1 -1 -1 -5 -3 -4  4  4 -4    5   4   1   2   0   2   8  34   1   5   7   4   2   3   0   1   0   6  14   1  0.55 1.47
  128 E    3 -3  0  0 -4  1  4 -1  2 -3 -2 -2 -3 -4 -3  0  0 -5 -3 -1   25   0   5   5   0   6  31   5   5   0   5   0   0   0   0   5   5   0   0   5  0.42 0.78
  129 N   -3 -2  7  2 -5  2 -1 -3 -2 -5 -5  1 -4 -5 -4  1 -2 -5 -4 -5    0   0  59  11   0  10   0   0   0   0   0  10   0   0   0  10   0   0   0   0  1.09 0.78
  130 A    4 -5 -5 -6 -2 -4 -5 -4 -5  3  2 -3  4  0 -2 -3 -3 -5 -4  1   34   0   0   0   1   0   0   1   0  18  19   1  13   4   2   0   0   0   0   9  0.74 1.49
  131 R   -1  3 -3 -3 -3  2  0 -5 -2  0  2  1  0 -1 -5 -1  2 -3 -3  0    6  19   1   1   1   9   5   0   1   5  19   8   2   2   0   4  11   0   0   7  0.33 1.49
  132 F   -5 -3  1 -4 -2 -3 -1 -6 -1 -3  0 -3 -1  7 -6 -5 -5  0  5 -4    0   1   8   0   1   1   6   0   1   0   7   1   1  53   0   0   0   1  18   0  1.34 1.49
  133 S    1 -4 -3 -4 -1 -3 -3 -4 -4 -3 -2 -3 -2 -5 -4  6  4 -6 -5 -1   10   0   0   0   1   0   0   0   0   1   3   0   1   0   0  59  22   0   0   3  1.08 1.49
  134 I    1  4 -3 -3 -2  1 -1 -4  2 -3 -1  5 -4 -3 -4 -2 -3 -2 -1 -2   11  25   0   1   1   6   2   0   5   2   6  33   0   1   0   2   0   1   3   3  0.67 1.49
  135 A    1  2 -1  1 -3  2  3 -3 -2 -4 -4  4 -2 -6  0 -2 -2 -6 -5 -4   14   9   3   7   1  11  21   1   0   1   1  24   1   0   5   1   1   0   0   1  0.59 1.49
  136 L   -3 -2 -6 -6 -4 -3 -4 -6 -3  4  4 -3  3 -2 -5 -5 -2 -5 -4  2    1   3   0   0   0   1   1   0   1  24  47   2   6   1   0   0   2   0   0  12  0.92 1.48
  137 L   -3 -5 -6 -6  0 -5 -5 -4 -5  3  5 -5  5 -1 -5 -4 -1 -4 -2 -1    2   0   0   0   2   0   0   1   0  14  54   0  16   2   0   1   4   0   1   2  1.03 1.47
  138 N    1  1  0  3 -5  2  3 -3  0 -4 -3  3 -2 -4 -2 -1 -1 -5 -4 -3   10   7   4  14   0   7  21   2   2   1   2  17   1   0   2   3   4   0   0   2  0.44 1.45
  139 Q    1  0  0  2 -3  3  3 -2 -1 -4 -5  2 -4 -4 -1  1 -2 -5 -3 -3   12   4   5  11   0  12  22   3   1   1   0  12   0   1   4   8   2   0   1   1  0.45 1.41
  140 A    1  3  1 -1 -3  1  1 -3  4 -2  0  1 -2 -2 -4 -1  0 -5 -1 -3   13  15   7   3   1   5   9   2  10   2   9  10   1   2   0   3   5   0   2   1  0.28 1.41
  141 V   -2 -2  1  0 -3 -1 -3  5  0 -4 -4  0 -1  0 -2 -1 -2  2 -2 -2    3   2   7   5   1   3   1  48   3   0   2   6   2   4   2   3   2   3   1   3  0.68 1.37
  142 E   -1 -1 -2 -2 -2 -2 -1 -2 -2  4  1  0  0 -1  0 -2 -1 -1 -3  1    4   3   2   2   1   2   5   3   1  30  15   7   2   3   4   3   4   1   0   8  0.31 1.30
  143 R   -1  0  3  2 -1  0  2 -1 -1 -3 -3  1 -1 -3  1  1  1 -2 -3 -2    6   5  13  10   1   3  11   4   1   1   2   7   2   1   7  11   9   0   1   3  0.23 1.25
  144 V    0 -2 -1 -1  1 -1 -3 -1  1  1 -1 -1  0  1  3 -2 -2  2  1  1    8   2   3   4   3   2   1   6   3  10   5   4   2   7  17   2   2   3   4  12  0.23 1.26
  145 H   -2  3  2 -1 -3  2  0 -2  3 -4 -4  3 -4 -1  1  0 -2 -4  1 -3    3  13   8   3   1   9   6   3   6   1   1  19   0   3   7   8   1   0   6   2  0.38 1.39
  146 T   -2  4  1 -3  0  0 -2 -4  0 -5 -5  3 -4 -5 -1  3  1 -5 -3 -5    1  25   6   1   2   4   1   0   2   0   0  18   0   0   3  27   7   0   1   0  0.70 1.44
  147 A    2 -5 -5 -5  2 -5 -5 -1 -5  4  0 -5  1  1 -4 -2 -2 -2 -2  4   15   0   0   0   4   0   0   4   0  26   7   0   3   7   1   3   2   1   1  27  0.63 1.46
  148 I   -1 -4 -6 -6 -1 -5 -5 -5 -6  5  3 -4  1 -3 -4 -4  0 -3 -2  2    6   0   0   0   1   0   0   1   0  38  29   1   3   0   0   1   7   0   1  10  0.83 1.49
  149 V    0 -4 -5 -5  1 -4 -5 -5 -4  3  4 -4  1  3 -5 -4 -1 -3 -2  2    7   0   0   0   3   0   0   0   0  16  38   0   3  15   0   0   4   0   0  12  0.64 0.94
  150 V   -1 -4 -4 -5  4 -4 -4 -5 -5  2  0 -4  3  0 -4 -1  0 -4 -3  5    4   0   0   0  11   0   0   0   0  10   4   0   7   4   0   4   5   0   0  49  0.76 0.97
  151 Q    0 -3  0  0  3  3 -2 -3  1 -4 -4 -2 -3 -5  0  2  5 -5 -4 -3    5   0   5   4   7  18   0   0   4   0   0   0   0   0   4  18  36   0   0   0  0.69 1.00
  152 D   -1  0  3  3 -5  2  0 -3  1 -5 -5  3  1 -5 -4  1 -1 -5 -4 -4    3   5  17  18   0   8   3   0   3   0   0  24   4   0   0  11   3   0   0   0  0.58 1.00
  153 P    2 -2  2  0 -4 -1 -2 -2 -4 -3 -5 -1 -1 -2  6  1 -1 -5 -1 -4   18   2  12   5   0   3   2   2   0   2   0   2   2   2  36   9   2   0   2   0  0.75 1.14
  154 T   -2 -4 -2 -3  0 -2 -4 -3  1 -2 -1 -4  0  5 -5 -2  1  5  6 -2    3   0   2   1   2   1   0   1   3   2   6   0   2  23   0   2  10   8  34   1  0.97 1.24
  155 M   -4 -4 -3 -5 -5 -1 -3 -3  9 -4 -2 -3  7 -4 -5 -3 -3 -5 -2 -4    0   0   0   0   0   2   1   2  60   0   2   1  29   0   0   1   1   0   0   0  2.06 1.61
  156 Q    0 -4 -4 -4 -1  4  2 -4 -4  1  1 -3  6 -4 -5 -1 -1 -5 -4  1    9   0   0   0   1  19  13   1   0   7  12   0  21   0   0   3   4   0   0  10  0.64 1.61
  157 R   -2  5 -2 -4 -6 -1 -2 -3 -1 -3  0  1 -1  4  2 -3 -4 -5  0 -3    3  37   1   0   0   3   2   2   1   1  10   6   2  16  10   1   1   0   3   2  0.69 1.61
  158 R   -4  8 -3 -5 -7 -2 -3 -5 -3 -6 -5 -1 -4 -6 -5 -4 -4 -6 -5 -6    0 100   0   0   0   0   0   0   0   0   0   0   0   0   0   0   0   0   0   0  2.46 1.61
  159 T    5 -4 -4 -5  0 -1 -4 -3 -5 -2 -3 -4  2 -5 -4  1  3 -5 -5 -1   50   0   0   0   2   2   0   1   0   1   2   0   6   0   0  10  22   0   0   4  0.90 1.59
  160 M    1  0 -3 -2 -1 -3 -2  0 -1 -1  1  1  3  0 -5  0 -2  0  4  1   12   5   1   3   1   1   3   6   2   2  15   7   7   4   0   7   1   1  13   9  0.22 1.61
  161 A    4  0 -3 -4 -4 -2 -2 -2 -5  0  2 -2  3 -2 -3 -2 -2  2 -3  0   39   6   1   0   0   2   3   2   0   6  17   2   8   1   1   1   2   3   1   5  0.51 1.61
  162 T   -1 -5 -3 -5  1 -3 -3 -1 -2  2  1 -4  0  1 -5 -1  4  0  3  0    4   0   1   0   3   1   1   5   1  11  15   0   2   5   0   5  30   1  11   6  0.50 1.61
  163 F    4 -5 -5 -6  1 -5 -5 -4 -4 -2  1 -5 -1  6 -5 -3 -3 -3  2 -2   33   0   0   0   3   0   0   1   0   2  11   0   1  41   0   1   1   0   5   2  1.09 1.61
  164 R    0  5 -2 -2 -4  2  2 -4  0 -4 -2  3 -1 -5 -4 -1 -3 -5 -4 -3    7  31   1   1   0  10  15   1   2   1   4  18   2   0   0   4   1   0   0   2  0.69 1.58
  165 R   -1  4 -1 -2 -3  2 -1 -4  1 -4 -2  5 -1 -4 -4 -2 -2 -2 -3 -4    4  22   2   2   0   9   2   1   3   1   4  39   2   1   0   2   1   1   1   1  0.79 1.58
  166 M    2 -3 -2 -4 -1  4 -1 -5  2 -1  2 -2  0 -2 -5 -2 -3 -4  3  1   16   1   2   0   1  24   3   0   4   3  18   1   3   1   0   2   1   0   9  12  0.49 1.58
  167 T   -2 -3 -2 -3 -2 -3 -3  5 -1 -2 -2 -1 -4  0 -5 -3 -2  8  1 -4    2   1   1   1   1   1   1  41   1   2   4   4   0   5   0   1   3  23   5   1  1.09 1.54
  168 G   -3 -1 -2 -4 -3  0 -2 -3 -3  2  2 -2  1  2  4 -1 -3 -1 -1  0    1   3   2   1   0   4   2   2   1  11  19   2   4   9  25   5   0   1   2   5  0.47 1.51
  169 D   -2  0  2  3 -5  1  3 -2 -2 -4 -4  3 -4 -5  0 -1 -1 -5 -3 -4    2   5  10  19   0   5  20   3   1   1   2  17   0   0   4   4   4   0   1   1  0.50 1.46
  170 N    2 -2  0  0  2 -1  0 -2 -2 -1 -2 -2 -1 -3 -2  0  0 -1 -3  3   20   3   5   5   4   2   6   3   1   3   4   2   1   1   1   6   5   1   0  25  0.25 1.39
  171 P   -1 -2  1 -1 -2  1  0  0 -2  3 -1 -1 -2 -2  0 -1  1 -3 -1  0    6   2   7   4   1   6   8   7   1  16   7   3   1   2   5   5   9   0   3   7  0.10 1.24
  172 D    0 -1 -1  1  1 -1  0  1 -1 -1 -2 -1  0  1  3  0  0 -2 -2  0    8   3   3   9   3   2   6  10   2   4   3   4   2   5  16   5   5   1   1   6  0.15 1.16
  173 A    2 -2 -2 -2 -3 -2 -2  2  0  0 -1 -3 -1  0  0  1 -1 -1  3  1   19   2   2   3   0   2   2  14   2   6   5   1   2   4   4   9   3   1   9   9  0.18 1.24
  174 P   -1 -2 -3 -3  0 -3 -3 -1 -1  3 -1 -2 -2 -2  5  0  0 -3 -2  2    4   2   1   1   2   1   1   5   1  17   6   2   1   2  26   6   6   0   1  14  0.46 1.23
  175 R    0  0  0 -2  0  0 -1  3 -2 -2 -2 -1 -1 -3 -2  0  3 -3 -2  0    8   5   4   2   2   5   4  22   1   2   3   3   1   1   2   7  17   0   1   8  0.25 1.28
  176 W    2 -2 -2  1  2 -2 -3  0 -1  0 -1 -2 -3  2  2  1 -2  4 -2 -1   17   2   1   9   4   1   1   6   2   6   5   2   0   8   9  13   1   5   1   4  0.22 1.31
  177 L   -1  2 -1 -1 -1 -2 -2 -2  1  1  0  1 -2  2  1 -1  1  1  1 -1    6  10   2   4   1   2   2   3   3   9   9   8   1   8   7   4   7   2   5   5  0.09 1.27
  178 S   -2  0  2 -2 -1 -2 -2 -1 -2 -3 -3 -1 -1 -4  0  3  4 -1 -1 -1    2   5  11   1   1   2   1   4   1   1   2   3   2   1   6  19  29   1   2   5  0.44 1.41
  179 Y    2 -1 -3 -4  3 -2 -2 -3  0 -1  0 -1 -1  3 -1 -2 -2  4  3  1   17   4   1   1   6   2   2   1   2   3   8   5   1  11   3   2   3   6  10  10  0.30 1.40
  180 P    1  0 -2 -2 -2 -2 -2  0 -2 -1  0 -2  0  1  4  0 -2  3  0 -2   14   7   2   2   1   2   2   6   1   3  10   2   3   7  20   7   2   4   3   2  0.27 1.39
  181 G    0 -2 -1  0 -1 -2 -2  2  1 -1 -3 -2 -3  0  1 -1 -1  1  5 -1    7   2   3   6   1   1   3  14   3   4   2   3   0   3   7   5   4   1  22   6  0.31 1.41
  182 F   -3 -2 -3 -3  0 -2 -2 -3 -2 -1  0 -2 -2  5 -1 -3 -2  4  5 -1    2   3   1   2   2   2   3   2   1   4  10   2   0  26   3   2   2   6  20   5  0.64 1.42
  183 V   -2 -1 -3 -1 -1 -1 -2 -4 -1  2  2 -2  0  0 -3 -1  2  2  0  2    3   4   1   3   1   3   2   1   1  11  23   3   2   4   1   4  13   3   3  12  0.24 1.45
  184 P   -1 -3 -2 -3 -4 -3 -2 -3 -4 -3 -2 -3 -3 -1  7 -2 -1 -4 -2  0    5   2   2   1   0   1   2   2   0   1   5   1   0   2  59   2   3   0   1   7  1.33 1.45
  185 Q   -3  1  4  2 -5  2  2 -4  1 -3 -2  1 -4 -4 -3  2 -1 -2 -2  0    1   8  18  11   0   8  11   1   3   1   4   8   0   0   1  13   3   1   1   6  0.39 1.66
  186 L    4 -2 -3 -4 -4 -2 -3 -1 -4  1  0 -4 -1  1 -2  0 -1  1  1  2   31   2   1   1   0   2   1   4   0   7  10   0   1   6   2   6   3   2   5  15  0.37 1.65
  187 G   -1  1 -2 -1  0  0  0  0  0  2 -1 -1 -1 -1 -4  0  2  2  1  0    5   7   2   3   2   5   6   8   3  11   7   3   2   3   1   6  14   2   5   7  0.11 1.54
  188 N    1  1  1 -3  2 -1 -2 -2 -1  2 -1 -1 -1 -3 -3  1 -1 -3 -2  3   13   7   6   1   4   3   2   3   2  12   6   3   2   1   1   9   4   0   1  20  0.23 1.54
  189 N   -1  2 -1 -1 -4 -2 -1 -3 -1  0  1  1  1  2 -4  0  2 -1  0 -1    6  13   3   3   0   1   3   2   1   5  15   8   3   9   1   6  11   1   4   3  0.18 1.55
  190 A    0 -1  3  3 -4  1  3 -1  1 -4 -4 -2 -4 -3 -3  2 -2  3 -1 -3    7   3  12  14   0   5  19   4   3   1   2   2   0   1   1  17   1   4   2   1  0.44 1.56
  191 D    0  0  1  2 -4  1  1  0 -3 -4 -3 -1 -2  1  2  0  1  3  0 -3    8   5   7   9   0   6   8   9   0   1   3   3   1   5  11   6   8   3   3   1  0.19 1.53
  192 S    0 -1  1 -1 -3  1 -1 -1 -3  0 -2 -1 -2  0  1  2  0  6  1 -2    7   3   8   3   1   7   5   5   0   6   4   3   1   3   7  16   5  10   5   3  0.24 1.58
  193 V    0 -1 -3 -4 -2 -2 -3  1  0  0  2 -3  3  1 -3  0  2  1  1  0    7   3   1   1   1   2   2  12   2   5  18   1   8   5   1   6  11   2   6   8  0.22 1.55
  194 I    0  2 -2 -1 -2  1  0  0 -3  2 -1 -1  0 -2 -1  0  1  0  0  0    7  11   2   3   1   5   5   7   1  13   7   2   2   2   3   8   9   1   3   7  0.10 1.55
  195 F    1 -5 -4 -3 -4 -4  0 -4 -4  1  1 -4  1  6 -5 -2 -1  2  2 -2   14   0   1   1   0   0   7   1   0   6  15   1   3  34   0   2   4   2   6   1  0.70 1.70
  196 I    0 -3 -2  1 -2 -3  0 -3 -2  3  2 -1  0  0 -2 -2 -2 -4  2  1    7   2   2   9   1   1   6   2   1  15  23   4   2   4   2   3   2   0   8   9  0.26 1.72
  197 N   -3  4  2  2 -6  1  1 -1  3 -4 -3  2 -2  0 -3 -2 -3 -5 -2 -4    1  24   9  12   0   5   9   5   8   1   3  13   1   4   1   1   1   0   2   1  0.53 1.72
  198 Q    0 -3 -1  0 -5  1  5 -2 -1 -5 -4 -2 -4 -3 -2 -2 -2 -4  5 -4    8   1   2   3   0   5  44   3   1   0   1   2   0   0   2   3   2   0  22   1  0.92 1.70
  199 L   -1 -3 -2 -4 -4 -3 -3 -3 -2  2  0 -1  0  2  2 -2 -2  6  5  0    6   1   2   1   0   1   2   2   1  13   8   3   2   9   9   3   2  12  17   6  0.56 1.69
  200 Q    0 -2  0  0 -2 -2 -1 -3  1  3  1 -1 -1 -2  0 -2  0  4 -2  2    7   2   5   5   1   2   4   2   4  16  14   4   1   1   5   3   6   5   1  13  0.22 1.69
  201 G    3 -1 -2 -1 -4  0  0  5 -2 -5 -5 -3  0 -5 -3  1 -2 -5 -2 -3   21   3   2   3   0   4   7  40   1   0   1   1   2   0   1   9   2   0   1   1  0.69 1.67
  202 L   -3 -3 -4 -1 -4 -2  0 -1 -2  3  3 -4  3 -1 -5 -3 -2  0  3  0    2   1   0   4   0   2   7   5   1  15  30   1   8   2   0   2   2   1  11   5  0.45 1.67
  203 W   -3 -3  0 -5 -5 -3 -4 -1 -3  1  3 -4  0  2 -4 -4 -4  9 -2  0    2   1   5   1   0   1   1   5   1   7  26   1   2   7   1   1   1  34   1   5  1.26 1.71
  204 P   -1 -2 -1  1 -5 -2  0 -1 -1 -1 -1  1 -2 -1  3  0  1 -1  1  1    4   1   3  10   0   2   5   5   1   3   5   8   1   3  16   8   8   1   5  10  0.20 1.71
  205 V   -1  1 -4 -4 -4 -3 -2 -4 -1  1  1 -1  5 -1 -2 -2 -2 -4  4  2    5   7   1   1   0   1   3   1   1   7  15   4  15   2   2   2   2   0  17  13  0.48 1.72
  206 E   -2  3  2  3 -6 -1  3 -1  0 -4 -4  1 -1 -1 -1 -1 -1 -3 -1 -4    3  14   8  18   0   1  22   4   2   1   2   7   2   3   3   4   4   0   2   1  0.46 1.75
  207 R   -4  6 -3 -1 -5 -2  0 -3  0 -3  2  0  1 -2 -5 -3 -2 -3  0 -2    1  42   0   3   0   0   6   2   2   1  23   5   4   1   0   1   2   0   4   2  0.78 1.73
  208 Y   -3 -1 -5 -5 -4 -4 -5  0 -3  1 -1 -2 -1  4 -4 -3 -2 -1  6  4    1   4   0   0   0   0   0   7   0   8   4   2   1  15   1   1   2   1  26  26  0.79 1.64
  209 L   -2 -3 -5 -5 -4 -4 -5 -5 -2  5  4 -5  1  0 -5 -4 -1 -4 -2  2    2   1   0   0   0   0   0   0   1  34  35   0   3   3   0   0   4   0   1  11  0.89 1.54
  210 S    0 -2  3  2 -5  1  2 -1  4 -5 -5 -3 -4 -4 -2  3  0 -6 -3 -5    7   1  13  11   0   6  11   4  10   0   0   1   0   1   2  27   6   0   0   0  0.59 1.58
  211 L    1  1 -4 -5 -3 -3  0 -5 -5  1  4 -3  5 -3 -5 -3 -3  3 -4  0   11   8   0   0   0   1   7   0   0   8  38   1  13   0   0   1   1   4   0   5  0.65 1.59
  212 L   -2 -3 -6 -6 -4 -5 -6 -3 -6  3  4 -5  6 -1 -6 -5 -2  0 -4  3    2   1   0   0   0   0   0   2   0  18  34   0  21   2   0   0   2   1   0  18  0.97 1.59
  213 T   -2 -5 -6 -6 -2 -5 -5 -6 -5  0  3 -5  6  1 -6 -5  0 -1 -4  4    3   0   0   0   1   0   0   0   0   3  30   0  25   4   0   0   5   1   0  28  1.01 1.57
  214 G   -1 -4 -3 -3 -5 -4 -3  7 -5 -7 -7 -2 -6 -6 -5 -2 -2 -6 -6 -6    3   1   0   1   0   0   2  87   0   0   0   3   0   0   0   2   2   0   0   0  1.87 1.53
  215 E   -1 -3 -3  5 -6  0  6 -5 -2 -5 -3 -3 -5 -6 -4 -3 -4 -6 -5 -3    4   0   0  29   0   3  57   0   1   0   4   0   0   0   0   0   0   0   0   2  1.33 1.48
  216 L   -4 -5 -5 -6 -4 -2 -5 -6 -1  4  4 -5  2  3 -5 -4 -1 -4  1  1    0   0   0   0   0   2   0   0   1  26  39   0   5  11   0   1   4   0   4   7  0.85 1.47
  217 P   -2 -1 -3 -2 -5  4  1 -4  0 -4 -1 -1  1 -5  5  0 -3 -5  0 -1    2   3   1   2   0  24  10   1   2   0   5   3   3   0  27   6   1   0   3   5  0.69 1.43
  218 R   -4  8 -3 -4 -4 -2 -3 -3 -3 -6 -5  1 -4 -5 -5 -2 -4 -5 -4 -4    0  88   0   0   0   0   0   1   0   0   0   5   0   0   0   3   0   0   0   1  1.97 1.43
  219 L   -4 -5 -5 -5  3 -5 -5 -6 -5  5  4 -5  2 -3 -5 -4 -3 -4 -2  1    0   0   0   0   7   0   0   0   0  31  44   0   4   0   0   0   0   0   1   9  1.01 1.37
  220 R   -2  5 -2 -4 -2 -1 -2  1  0  1 -1  2 -3 -3 -4 -1  0  0 -2 -1    2  32   1   1   1   3   1  12   2   9   6  12   0   1   1   5   6   1   1   5  0.45 1.31
  221 D   -2 -3  1  5 -4  0  3 -2 -1 -3 -2 -1 -3 -4 -3  0  0 -4 -2 -2    3   1   5  39   0   3  17   3   1   1   4   4   0   1   1   6   6   0   1   3  0.65 1.16
  222 D   -2 -2  1  5 -3  2 -1 -2 -2 -3 -3 -2 -2  0 -2 -1  0 -2  4 -3    3   2   8  30   1  11   2   4   1   2   3   2   1   4   2   5   5   0  15   2  0.53 0.97
  223 S    2 -2  0 -1 -2 -1  3 -2 -2 -1 -2 -1 -2  3  2  0 -2 -2 -2 -1   17   1   5   3   1   2  18   3   1   3   3   4   1  15  11   5   2   0   1   3  0.31 1.02
  224 D   -2 -1  3  3 -3  1  2 -2  0  0 -1 -2  3 -3 -3 -1  0 -3 -2 -1    3   3  17  14   0   5  16   2   2   6   6   2   8   1   1   3   5   0   1   5  0.31 1.05
  225 G   -1 -1 -2 -2  2  0 -1  5 -3 -1 -3 -2 -2  1 -3 -1 -2 -3 -3  0    3   4   1   1   5   4   4  46   1   3   2   2   1   7   1   5   2   0   1   7  0.59 1.02
  226 Y   -3 -3 -4 -4 -4 -3 -3 -4 -1 -3 -3 -2 -3  0  0 -3 -3  0  9 -3    1   1   1   1   0   1   1   1   0   1   1   3   0   0   5   1   1   0  81   1  1.97 1.19
  227 G   -2 -3 -3 -3 -4 -3 -3  6 -3 -4 -4 -3 -4 -4  5 -2 -3 -4 -4 -4    2   1   1   1   0   1   1  57   0   1   1   1   0   1  29   1   1   0   0   1  1.33 1.11
  228 P    1  1 -2 -2 -4 -2  0 -3 -3 -4 -4  0 -3 -4  6 -2  0 -4 -4 -3   15   8   2   2   0   1   7   1   0   1   1   6   0   1  46   2   5   0   0   1  1.00 1.12
  229 R   -2  4  1 -3  0  1 -2 -3 -3 -3  0  4 -1 -2 -2 -1 -3 -4 -2 -3    3  28   7   1   3   7   1   1   0   1  12  26   1   2   2   3   1   0   1   1  0.58 1.14
  230 G   -1 -4 -2 -3 -4 -1 -2  7 -4 -5 -5 -1 -4 -4 -4 -2 -3 -4 -4 -4    3   1   1   1   0   3   2  81   0   1   1   3   0   0   1   1   1   0   0   1  1.56 1.14
  231 R   -1  4  0 -2 -1  0 -1  0 -1 -3 -2  4 -2 -3 -2 -1 -2 -3 -1 -2    5  22   5   2   1   4   2   7   1   2   4  32   1   1   2   4   2   0   2   2  0.50 0.87
  232 D   -2 -2  2  3 -2 -1 -1  4 -2  0 -2 -2 -2 -2 -2 -1 -2 -2  0 -2    3   3  10  18   1   2   3  33   1   7   3   2   1   1   2   4   2   0   3   2  0.44 0.81
  233 F   -4 -5 -3 -5 -5 -4 -1 -5 -2 -3 -2 -5 -3  8 -2 -2 -4  2  4 -3    0   0   1   0   0   0   4   0   1   0   0   0   0  71   2   4   0   2  12   1  1.62 1.20
  234 I    0 -3 -4 -4 -4  5 -3 -2 -4  5 -1 -3  1 -3  0 -1 -2 -5 -4 -1    9   0   0   0   0  31   0   2   0  40   3   0   4   1   5   4   1   0   0   0  0.80 1.22
  235 V    2 -2 -3 -2 -4 -4 -2  0 -5  4 -2 -4 -2 -4  2 -1  0 -5 -4  3   16   2   1   2   0   0   3   6   0  30   1   0   0   0  10   5   6   0   0  17  0.49 1.22
  236 H    0 -1 -2 -2 -5 -1  3 -3  8 -5 -5  0 -4 -4  2 -1 -3 -5 -2 -4    7   3   0   1   0   1  22   1  41   0   0   6   0   0  11   3   1   0   0   1  1.11 1.19
  237 V   -3 -3 -1 -4  0  6 -2 -5 -3  0 -2 -1  1 -4 -4 -3 -2 -5 -4  5    0   0   2   0   2  36   0   0   0   3   0   3   4   0   0   0   2   0   0  45  0.97 1.20
  238 D   -1 -2 -1  5 -5 -2  4 -4 -1 -4 -5 -2 -4 -3  2 -1 -1 -5 -4 -3    5   1   2  34   0   0  32   0   2   1   0   1   0   1  11   3   4   0   0   1  0.88 1.20
  239 F   -4 -5 -6 -6 -4 -5 -6 -6 -6  7  0 -5  1  1 -5 -5 -3 -5 -3  4    0   0   0   0   0   0   0   0   0  66   3   0   3   5   0   0   1   0   0  23  1.39 1.25
  240 P   -3 -5 -4 -4 -5 -4 -4 -5 -5 -5 -5 -4 -5 -6  9 -2 -2 -6 -6 -5    0   0   0   0   0   0   0   0   0   0   0   0   0   0  96   3   1   0   0   0  2.79 1.20
  241 A    0 -1  2  4 -5  1  3 -3 -1 -3 -3 -2 -4 -5  1 -1 -2 -6 -4 -3   10   2  10  28   0   7  22   2   1   2   2   1   0   0   7   2   2   0   0   1  0.61 1.20
  242 E   -1 -1  0  4 -3  1  5 -4  1 -6 -5  0 -5 -5 -2 -1 -2  1 -3 -5    4   2   3  22   0   4  45   1   3   0   0   5   0   0   2   5   2   2   1   0  0.86 1.20
  243 V   -2 -5 -6 -6 -3 -5 -5 -6 -6  3 -1 -5 -2 -3 -5 -4 -3 -5 -4  7    2   0   0   0   0   0   0   0   0  10   1   0   0   0   0   0   0   0   0  87  1.56 1.20
  244 I   -2  1 -1  0 -5  0  4 -5  0 -1  1 -1  3 -4 -4 -2 -1  7 -3 -3    2   6   3   6   0   4  29   0   3   3  12   2   8   0   0   2   4  16   0   1  0.64 1.19
  245 H    2  0  1  3 -2  1  2 -3  1 -2 -1 -1 -1 -5 -4  1  0 -5 -4 -4   21   4   7  14   1   7  14   1   3   2   5   3   2   0   0   9   6   0   0   0  0.33 1.18
  246 A    6 -4 -4 -4 -3 -3 -3 -2 -4 -4 -4 -3 -3 -5 -3  1 -2 -5 -4 -2   87   0   0   0   0   0   0   1   0   0   0   0   0   0   0   9   1   0   0   2  1.39 1.18
  247 W   -3 -4 -4 -6 -5 -3 -5 -1 -2 -4 -3 -5 -3  5 -6 -4 -4  9  7 -4    2   0   0   0   0   1   0   5   0   0   0   0   0  24   0   0   0  29  38   0  1.82 1.17
  248 Q   -2  2  0  1 -5  4  4 -3 -1 -3 -3  0 -2 -5 -4  1  1 -5 -4 -3    1  13   3   6   0  24  25   1   1   1   2   3   1   0   0  10   8   0   0   1  0.63 1.17
  249 T    2  5 -2 -3 -1  1  1 -3  0  0 -3 -1 -3  0 -4 -1  1 -4  1 -1   16  30   2   1   2   5   8   1   2   5   1   2   0   4   0   4   9   0   5   4  0.40 1.17
  250 L   -4 -5 -6 -6 -4 -5 -5 -6 -5  3  6 -5  0 -2 -5 -5 -3 -4 -4  0    0   0   0   0   0   0   0   0   0  15  80   0   0   0   0   0   0   0   0   4  1.33 1.17
  251 K   -2  2 -4 -4  1  1 -3 -5  1  2 -1  4  3 -4 -4 -2 -2 -5 -2  3    1  11   0   0   3   6   0   0   3  11   4  26   7   0   0   2   2   0   1  21  0.51 1.14
  252 H   -2  2  0  2 -4  2  4 -1  3 -4 -4  2 -3 -4 -3  0 -2 -4 -3 -3    3  11   4   9   0   9  27   4   7   1   1  13   0   1   1   6   1   0   1   1  0.49 0.94
  253 D   -2 -2  1  4 -3  0  2 -2  2 -3 -1  1 -2 -1 -2  1 -1 -3 -2 -3    2   1   6  22   1   4  16   2   5   1   8  11   1   3   1   9   3   0   1   2  0.33 0.76
  254 A    1 -2  0 -2 -2 -1 -1  1 -1 -2  0 -1 -1 -1  1  1  0 -1  3 -1   11   2   5   2   1   3   3  10   1   2  12   3   1   2   8  10   7   1  12   4  0.12 0.61
  255 V    1  0 -1 -1 -1  1 -1 -1  2  0 -1  0 -1 -1 -1  2  1 -1  1  0   11   4   2   4   1   6   3   4   5   7   5   4   1   2   3  16   9   1   6   6  0.10 0.51
  256 L   -1 -1  2 -1 -1 -1 -1 -1 -1 -1  4 -1  0  0 -1 -1 -1 -1 -1 -1    4   4  13   3   1   2   3   4   1   3  39   3   1   4   3   4   3   1   2   3  0.27 0.47
  257 I    3 -1  0 -2  1 -2 -2 -2  0  2 -2 -2 -1 -2 -2  1  1 -3 -2  0   30   3   4   2   3   1   2   2   3  15   3   2   2   1   2  10  10   0   1   4  0.26 0.65
  258 E    3  0 -1  1 -3  0  4 -1 -1 -3 -2  1 -3 -3 -2  0 -1 -3 -3 -3   28   4   2   8   0   3  26   5   1   1   4   8   0   1   1   4   2   0   1   1  0.39 0.76
  259 A    2 -4 -3  0 -4 -3 -2  6 -4 -3 -3 -2 -4 -2 -4 -2  1 -5 -4 -3   16   0   0   5   0   0   2  58   0   1   2   2   0   2   0   0  10   0   0   1  0.89 0.87
  260 M   -2 -1 -4 -1 -4 -4 -4 -5 -2 -1  2 -4  2  6 -5 -4 -3 -1  5 -1    4   3   0   5   0   0   0   0   0   3  21   0   5  35   0   0   0   0  24   2  0.87 0.87
  261 E   -1 -1  2  3 -4  2  1 -2 -3 -4 -4  0 -3  0 -3  0  4 -4  0 -1    4   3   8  18   0  11   7   2   0   0   0   4   0   5   0   3  27   0   3   4  0.42 0.86
  262 S    1  1  0 -3 -4  2 -1  1  2 -5 -5  0 -3 -5 -3  5 -1 -5 -3 -4   10   6   3   0   0  10   1  11   6   0   0   6   0   0   0  47   0   0   0   0  0.63 0.86
  263 R   -3  7  1 -3 -5  0 -2 -4  6 -5 -4  0 -3 -2 -4 -3 -3 -5 -2 -5    0  66   5   0   0   3   0   0  21   0   0   2   0   2   0   0   0   0   0   0  1.36 0.86
  264 S    1 -2 -3 -4 -3 -3 -3 -4 -4 -1  4 -3 -1 -3 -1  3  1 -4 -3  0   10   1   0   0   0   0   0   0   0   0  49   0   0   0   2  23   9   0   0   5  0.55 0.82
  265 L   -3 -4 -5 -5 -3 -4 -5 -6 -5  4  4 -4  0 -2 -3 -4 -3 -4 -3  3    0   0   0   0   0   0   0   0   0  24  55   0   0   0   1   0   0   0   0  20  0.92 0.78
  266 R   -3  6 -2 -3 -5  2 -1 -3 -2 -4 -4  4 -3 -4 -3 -2 -2 -4 -3 -4    0  61   0   0   0   8   0   0   0   0   0  31   0   0   0   0   0   0   0   0  1.12 0.52

                      K         Lambda
Standard Ungapped    0.1365     0.3220
Standard Gapped      0.0410     0.2670
PSI Ungapped         0.1669     0.3175
PSI Gapped           0.0511     0.2670
```
