## Supplementary material for "A multi-task deep-learning system for predicting membrane associations and secondary structures of proteins": Code and Raw Data: 3ca8A.jufo9d

```
   1 M C SO   0.089  0.103  0.277  0.069  0.079  0.162  0.022  0.038  0.160  0.115
   2 N C SO   0.163  0.098  0.329  0.053  0.045  0.089  0.026  0.037  0.159  0.166
   3 I C SO   0.165  0.082  0.280  0.061  0.045  0.150  0.027  0.041  0.149  0.115
   4 T C SO   0.217  0.117  0.370  0.051  0.023  0.078  0.026  0.028  0.090  0.154
   5 P C SO   0.170  0.153  0.355  0.050  0.034  0.112  0.022  0.023  0.081  0.185
   6 F C SO   0.144  0.164  0.379  0.060  0.042  0.098  0.026  0.022  0.066  0.215
   7 P C SO   0.115  0.152  0.360  0.063  0.041  0.141  0.028  0.026  0.072  0.208
   8 T C SO   0.143  0.176  0.364  0.052  0.037  0.114  0.034  0.019  0.060  0.188
   9 L C SO   0.044  0.176  0.323  0.073  0.047  0.170  0.035  0.066  0.066  0.148
  10 S C SO   0.033  0.179  0.347  0.080  0.058  0.172  0.040  0.048  0.042  0.168
  11 P H SO   0.029  0.117  0.269  0.083  0.099  0.296  0.026  0.041  0.040  0.026
  12 A H SO   0.023  0.084  0.168  0.081  0.153  0.321  0.021  0.103  0.047  0.153
  13 T H SO   0.020  0.053  0.121  0.078  0.119  0.310  0.016  0.220  0.063  0.091
  14 I H SO   0.017  0.039  0.082  0.087  0.185  0.371  0.018  0.112  0.090  0.186
  15 D H SO   0.019  0.044  0.119  0.081  0.149  0.434  0.022  0.061  0.070  0.286
  16 A H SO   0.024  0.041  0.117  0.099  0.165  0.399  0.024  0.047  0.084  0.234
  17 I H SO   0.028  0.022  0.088  0.092  0.133  0.441  0.032  0.067  0.096  0.308
  18 N H SO   0.037  0.033  0.087  0.083  0.106  0.407  0.040  0.051  0.155  0.251
  19 V H SO   0.034  0.029  0.091  0.081  0.095  0.378  0.047  0.046  0.198  0.180
  20 I H SO   0.044  0.022  0.108  0.097  0.078  0.331  0.087  0.027  0.205  0.126
  21 G H SO   0.036  0.026  0.133  0.084  0.094  0.359  0.071  0.033  0.163  0.196
  22 Q H SO   0.061  0.029  0.164  0.089  0.089  0.352  0.038  0.031  0.146  0.188
  23 W H SO   0.044  0.037  0.158  0.073  0.105  0.295  0.036  0.023  0.230  0.065
  24 L H SO   0.064  0.040  0.190  0.072  0.075  0.298  0.045  0.027  0.189  0.109
  25 A C SO   0.089  0.041  0.263  0.066  0.072  0.235  0.025  0.023  0.186  0.028
  26 Q C SO   0.113  0.052  0.297  0.057  0.041  0.263  0.023  0.034  0.121  0.034
  27 D C SO   0.060  0.124  0.359  0.055  0.046  0.175  0.022  0.031  0.129  0.185
  28 D C SO   0.074  0.119  0.373  0.057  0.034  0.201  0.018  0.030  0.095  0.172
  29 F C SO   0.055  0.117  0.413  0.054  0.029  0.184  0.020  0.038  0.092  0.229
  30 S C SO   0.055  0.157  0.418  0.049  0.030  0.170  0.018  0.029  0.073  0.248
  31 G C SO   0.075  0.204  0.407  0.045  0.026  0.145  0.019  0.023  0.056  0.203
  32 E C SO   0.067  0.247  0.412  0.041  0.027  0.106  0.017  0.020  0.063  0.164
  33 V C SO   0.097  0.148  0.440  0.043  0.027  0.137  0.017  0.028  0.062  0.292
  34 P C SO   0.085  0.148  0.409  0.045  0.036  0.160  0.017  0.029  0.072  0.249
  35 Y C SO   0.075  0.106  0.389  0.051  0.080  0.141  0.019  0.033  0.105  0.248
  36 Q C SO   0.081  0.079  0.403  0.064  0.074  0.157  0.024  0.025  0.093  0.246
  37 A C SO   0.063  0.056  0.292  0.082  0.088  0.208  0.021  0.026  0.165  0.084
  38 D C SO   0.070  0.041  0.239  0.107  0.061  0.199  0.020  0.031  0.231  0.008
  39 C E SO   0.042  0.026  0.097  0.098  0.066  0.184  0.032  0.051  0.405  0.222
  40 V E SO   0.034  0.021  0.071  0.092  0.067  0.116  0.085  0.027  0.487  0.372
  41 I E SO   0.041  0.019  0.056  0.127  0.049  0.105  0.087  0.024  0.492  0.365
  42 L E SO   0.068  0.023  0.072  0.174  0.036  0.093  0.073  0.018  0.442  0.268
  43 A E SO   0.046  0.023  0.153  0.230  0.024  0.101  0.059  0.018  0.346  0.116
  44 G C SO   0.136  0.037  0.317  0.198  0.021  0.078  0.038  0.016  0.160  0.119
  45 N C SO   0.166  0.042  0.415  0.106  0.032  0.102  0.025  0.014  0.099  0.249
  46 A C SO   0.115  0.044  0.434  0.110  0.024  0.118  0.023  0.028  0.105  0.316
  47 V C SO   0.108  0.063  0.386  0.094  0.032  0.173  0.018  0.040  0.085  0.213
  48 M C SO   0.116  0.087  0.291  0.090  0.054  0.231  0.017  0.037  0.077  0.060
  49 P H SO   0.072  0.048  0.253  0.112  0.052  0.321  0.015  0.053  0.073  0.069
  50 T H SO   0.037  0.084  0.221  0.098  0.078  0.340  0.016  0.047  0.079  0.119
  51 I H SO   0.026  0.045  0.112  0.093  0.148  0.416  0.016  0.051  0.096  0.268
  52 D H SO   0.032  0.048  0.092  0.072  0.171  0.448  0.023  0.041  0.074  0.277
  53 A H SO   0.019  0.043  0.075  0.085  0.198  0.446  0.022  0.049  0.063  0.248
  54 A H SO   0.016  0.050  0.051  0.091  0.210  0.461  0.028  0.045  0.048  0.251
  55 C H SO   0.018  0.040  0.053  0.085  0.205  0.476  0.034  0.047  0.044  0.271
  56 K H SO   0.017  0.043  0.048  0.074  0.200  0.486  0.045  0.042  0.044  0.286
  57 I H SO   0.015  0.052  0.052  0.062  0.155  0.505  0.073  0.042  0.044  0.350
  58 A H SO   0.019  0.046  0.116  0.056  0.149  0.457  0.079  0.045  0.034  0.307
  59 R H SO   0.017  0.041  0.169  0.082  0.153  0.394  0.061  0.046  0.037  0.225
  60 D H SO   0.033  0.095  0.251  0.073  0.133  0.301  0.041  0.032  0.041  0.050
  61 Q C SO   0.054  0.124  0.356  0.060  0.068  0.214  0.028  0.045  0.052  0.143
  62 Q C SO   0.071  0.163  0.306  0.068  0.101  0.156  0.023  0.053  0.059  0.142
  63 I C SO   0.064  0.147  0.254  0.097  0.089  0.080  0.020  0.111  0.138  0.107
  64 P E SO   0.057  0.086  0.138  0.090  0.133  0.062  0.028  0.070  0.336  0.198
  65 L E SO   0.030  0.065  0.063  0.073  0.126  0.051  0.048  0.058  0.485  0.359
  66 L E SO   0.040  0.053  0.075  0.070  0.086  0.042  0.062  0.037  0.534  0.448
  67 I E SO   0.045  0.039  0.096  0.072  0.057  0.045  0.075  0.038  0.534  0.438
  68 S E SO   0.037  0.076  0.127  0.078  0.074  0.028  0.100  0.027  0.452  0.325
  69 G C SO   0.068  0.114  0.290  0.091  0.041  0.021  0.081  0.028  0.266  0.024
  70 G C SO   0.089  0.103  0.354  0.135  0.032  0.025  0.098  0.024  0.140  0.214
  71 I C SO   0.046  0.111  0.361  0.124  0.039  0.035  0.045  0.057  0.181  0.180
  72 G C SO   0.062  0.107  0.384  0.112  0.034  0.039  0.053  0.073  0.136  0.248
  73 H C SO   0.049  0.089  0.381  0.102  0.060  0.051  0.048  0.048  0.173  0.207
  74 S C SO   0.036  0.101  0.299  0.131  0.070  0.074  0.029  0.073  0.187  0.112
  75 T C SO   0.045  0.098  0.245  0.121  0.075  0.116  0.022  0.097  0.181  0.064
  76 T C SO   0.042  0.107  0.194  0.111  0.112  0.177  0.022  0.069  0.166  0.017
  77 F H SO   0.050  0.127  0.176  0.071  0.155  0.180  0.020  0.045  0.177  0.003
  78 L H SO   0.029  0.086  0.141  0.078  0.176  0.275  0.021  0.053  0.143  0.099
  79 Y H SO   0.026  0.073  0.121  0.069  0.215  0.265  0.023  0.042  0.166  0.051
  80 S H SO   0.026  0.101  0.138  0.064  0.188  0.258  0.026  0.037  0.163  0.070
  81 A H SO   0.032  0.106  0.145  0.075  0.160  0.278  0.026  0.052  0.127  0.118
  82 I H SO   0.034  0.101  0.191  0.060  0.157  0.233  0.028  0.040  0.157  0.043
  83 A C SO   0.029  0.113  0.250  0.058  0.099  0.205  0.035  0.066  0.145  0.045
  84 Q C SO   0.035  0.140  0.350  0.056  0.077  0.134  0.046  0.048  0.114  0.210
  85 H C SO   0.033  0.134  0.379  0.070  0.048  0.161  0.026  0.057  0.093  0.219
  86 P C SO   0.036  0.158  0.396  0.065  0.057  0.115  0.024  0.037  0.111  0.237
  87 H C SO   0.063  0.141  0.383  0.052  0.057  0.091  0.023  0.041  0.148  0.236
  88 Y C SO   0.062  0.189  0.362  0.053  0.056  0.095  0.021  0.027  0.135  0.174
  89 N C SO   0.080  0.146  0.373  0.051  0.044  0.071  0.021  0.031  0.183  0.191
  90 T C SO   0.056  0.155  0.335  0.055  0.049  0.067  0.019  0.037  0.228  0.106
  91 I C SO   0.052  0.134  0.324  0.046  0.048  0.093  0.016  0.048  0.239  0.086
  92 R C SO   0.048  0.159  0.387  0.055  0.041  0.085  0.018  0.047  0.159  0.228
  93 T C SO   0.083  0.133  0.421  0.051  0.029  0.111  0.018  0.036  0.118  0.288
  94 T C SO   0.101  0.185  0.404  0.055  0.040  0.072  0.019  0.027  0.097  0.219
  95 G C SO   0.077  0.177  0.398  0.063  0.038  0.104  0.021  0.043  0.078  0.221
  96 R C SO   0.075  0.088  0.308  0.081  0.072  0.161  0.019  0.069  0.127  0.148
  97 A C SO   0.050  0.092  0.289  0.073  0.087  0.233  0.019  0.069  0.086  0.056
  98 E H SO   0.043  0.056  0.193  0.071  0.112  0.369  0.028  0.042  0.084  0.176
  99 A H SO   0.027  0.029  0.100  0.078  0.126  0.483  0.039  0.031  0.087  0.357
 100 T H SO   0.023  0.024  0.055  0.076  0.130  0.517  0.055  0.040  0.079  0.387
 101 I H SO   0.024  0.027  0.056  0.083  0.101  0.516  0.059  0.036  0.098  0.415
 102 L H SO   0.017  0.033  0.095  0.083  0.067  0.524  0.087  0.020  0.074  0.428
 103 A H SO   0.014  0.028  0.064  0.075  0.116  0.504  0.111  0.020  0.066  0.389
 104 D H SO   0.017  0.029  0.069  0.070  0.121  0.512  0.069  0.027  0.086  0.392
 105 I H SO   0.024  0.028  0.068  0.067  0.110  0.531  0.038  0.046  0.087  0.421
 106 A H SO   0.031  0.028  0.081  0.069  0.115  0.524  0.038  0.045  0.069  0.409
 107 H H SO   0.023  0.026  0.102  0.096  0.079  0.472  0.030  0.076  0.097  0.370
 108 Q H SO   0.029  0.051  0.172  0.072  0.073  0.403  0.031  0.038  0.131  0.231
 109 F H SO   0.046  0.062  0.180  0.066  0.087  0.344  0.027  0.038  0.150  0.164
 110 W C SO   0.063  0.078  0.391  0.052  0.036  0.158  0.024  0.063  0.134  0.233
 111 H C SO   0.074  0.123  0.390  0.054  0.031  0.112  0.020  0.045  0.152  0.238
 112 I C SO   0.052  0.123  0.435  0.062  0.035  0.094  0.023  0.036  0.140  0.295
 113 P C SO   0.044  0.103  0.402  0.073  0.050  0.147  0.039  0.028  0.116  0.254
 114 H C SO   0.064  0.060  0.305  0.079  0.087  0.208  0.024  0.020  0.154  0.097
 115 E C SO   0.046  0.038  0.299  0.068  0.080  0.199  0.025  0.059  0.185  0.100
 116 K E SO   0.043  0.041  0.200  0.061  0.103  0.229  0.030  0.056  0.237  0.009
 117 I E SO   0.039  0.032  0.128  0.053  0.096  0.173  0.048  0.051  0.379  0.206
 118 W E SO   0.069  0.033  0.096  0.049  0.071  0.169  0.037  0.056  0.420  0.252
 119 I E SO   0.036  0.045  0.087  0.064  0.113  0.169  0.032  0.049  0.405  0.235
 120 E E SO   0.070  0.084  0.196  0.063  0.099  0.189  0.022  0.020  0.258  0.062
 121 D C SO   0.069  0.139  0.240  0.065  0.099  0.210  0.025  0.027  0.126  0.030
 122 Q C SO   0.058  0.141  0.324  0.070  0.069  0.179  0.022  0.030  0.106  0.145
 123 S C SO   0.047  0.128  0.344  0.064  0.056  0.195  0.019  0.066  0.082  0.149
 124 T C SO   0.072  0.090  0.381  0.065  0.038  0.198  0.029  0.058  0.070  0.183
 125 N C SO   0.043  0.075  0.392  0.088  0.036  0.168  0.021  0.080  0.098  0.223
 126 C H SO   0.067  0.050  0.275  0.073  0.080  0.291  0.022  0.043  0.099  0.016
 127 G H SO   0.033  0.053  0.174  0.066  0.103  0.444  0.033  0.024  0.070  0.270
 128 E H SO   0.031  0.039  0.143  0.070  0.127  0.463  0.032  0.036  0.059  0.320
 129 N H SO   0.019  0.041  0.151  0.071  0.128  0.447  0.033  0.027  0.082  0.295
 130 A H SO   0.018  0.031  0.092  0.085  0.128  0.496  0.041  0.043  0.066  0.368
 131 R H SO   0.016  0.030  0.065  0.076  0.173  0.468  0.067  0.025  0.081  0.295
 132 F H SO   0.035  0.030  0.076  0.069  0.132  0.493  0.049  0.036  0.080  0.361
 133 S H SO   0.018  0.037  0.110  0.067  0.098  0.483  0.060  0.029  0.099  0.373
 134 I H SO   0.019  0.032  0.083  0.074  0.127  0.516  0.041  0.032  0.076  0.389
 135 A H SO   0.024  0.044  0.091  0.071  0.111  0.510  0.031  0.041  0.078  0.400
 136 L H SO   0.022  0.049  0.074  0.072  0.086  0.508  0.035  0.066  0.086  0.422
 137 L H SO   0.018  0.050  0.151  0.086  0.082  0.432  0.035  0.042  0.104  0.280
 138 N H SO   0.021  0.098  0.178  0.076  0.103  0.396  0.027  0.022  0.081  0.218
 139 Q H SO   0.026  0.080  0.184  0.070  0.146  0.382  0.030  0.018  0.065  0.198
 140 A C SO   0.025  0.081  0.320  0.075  0.080  0.266  0.023  0.029  0.101  0.054
 141 V C SO   0.057  0.104  0.366  0.061  0.070  0.210  0.016  0.038  0.078  0.156
 142 E C SO   0.094  0.085  0.388  0.064  0.059  0.166  0.016  0.037  0.091  0.222
 143 R C SO   0.103  0.096  0.315  0.073  0.072  0.148  0.017  0.025  0.150  0.165
 144 V C SO   0.101  0.067  0.251  0.072  0.119  0.203  0.022  0.023  0.142  0.048
 145 H C SO   0.069  0.054  0.277  0.100  0.108  0.133  0.018  0.023  0.216  0.062
 146 T E SO   0.075  0.069  0.190  0.105  0.093  0.109  0.018  0.025  0.316  0.126
 147 A E SO   0.046  0.043  0.089  0.115  0.146  0.097  0.027  0.026  0.412  0.266
 148 I E SO   0.046  0.029  0.073  0.079  0.153  0.095  0.042  0.026  0.459  0.306
 149 V E SO   0.037  0.049  0.072  0.066  0.132  0.132  0.053  0.023  0.436  0.303
 150 V E SO   0.118  0.055  0.126  0.059  0.068  0.101  0.035  0.019  0.419  0.293
 151 Q C SO   0.173  0.062  0.260  0.065  0.066  0.128  0.021  0.028  0.198  0.062
 152 D C SO   0.102  0.111  0.337  0.084  0.062  0.194  0.017  0.023  0.070  0.142
 153 P H SO   0.102  0.068  0.243  0.084  0.087  0.333  0.018  0.024  0.041  0.090
 154 T H SO   0.111  0.053  0.197  0.076  0.101  0.385  0.019  0.029  0.030  0.188
 155 M H SO   0.048  0.060  0.126  0.085  0.140  0.410  0.017  0.065  0.049  0.270
 156 Q H SO   0.032  0.047  0.116  0.082  0.141  0.482  0.020  0.040  0.040  0.342
 157 R H SO   0.046  0.040  0.097  0.069  0.132  0.513  0.030  0.026  0.047  0.381
 158 R H SO   0.025  0.047  0.098  0.079  0.139  0.507  0.037  0.025  0.043  0.368
 159 T H SO   0.032  0.033  0.064  0.064  0.117  0.547  0.069  0.031  0.043  0.430
 160 M H SO   0.026  0.034  0.065  0.062  0.162  0.509  0.085  0.017  0.040  0.347
 161 A H SO   0.026  0.029  0.042  0.058  0.192  0.481  0.113  0.018  0.041  0.290
 162 T H SO   0.034  0.023  0.043  0.049  0.177  0.492  0.116  0.021  0.046  0.315
 163 F H SO   0.024  0.031  0.050  0.050  0.141  0.534  0.095  0.027  0.048  0.393
 164 R H SO   0.028  0.031  0.075  0.054  0.142  0.515  0.067  0.034  0.054  0.373
 165 R H SO   0.040  0.065  0.145  0.055  0.129  0.400  0.033  0.036  0.096  0.255
 166 M C SO   0.050  0.098  0.279  0.062  0.055  0.241  0.026  0.081  0.108  0.038
 167 T C SO   0.077  0.156  0.350  0.056  0.036  0.135  0.018  0.089  0.083  0.195
 168 G C SO   0.068  0.196  0.385  0.064  0.029  0.085  0.019  0.065  0.088  0.189
 169 D C SO   0.061  0.281  0.365  0.049  0.038  0.046  0.020  0.038  0.101  0.084
 170 N C SO   0.036  0.225  0.384  0.051  0.035  0.080  0.016  0.071  0.101  0.159
 171 P C SO   0.052  0.197  0.387  0.048  0.038  0.053  0.017  0.057  0.150  0.190
 172 D C SO   0.053  0.242  0.372  0.048  0.039  0.029  0.022  0.032  0.162  0.130
 173 A C SO   0.061  0.208  0.351  0.048  0.044  0.032  0.023  0.027  0.207  0.143
 174 P C SO   0.033  0.203  0.345  0.047  0.059  0.040  0.032  0.024  0.218  0.127
 175 R C SO   0.040  0.159  0.355  0.049  0.053  0.030  0.034  0.024  0.255  0.100
 176 W C SO   0.058  0.143  0.300  0.050  0.059  0.036  0.034  0.031  0.290  0.010
 177 L C SO   0.049  0.163  0.323  0.039  0.032  0.030  0.044  0.028  0.292  0.031
 178 S C SO   0.059  0.150  0.329  0.045  0.032  0.024  0.028  0.036  0.297  0.032
 179 Y C SO   0.092  0.142  0.358  0.055  0.040  0.033  0.024  0.026  0.230  0.128
 180 P C SO   0.106  0.170  0.363  0.053  0.045  0.035  0.025  0.030  0.172  0.192
 181 G C SO   0.085  0.178  0.327  0.059  0.058  0.037  0.022  0.051  0.182  0.145
 182 F C SO   0.069  0.128  0.292  0.070  0.058  0.035  0.022  0.065  0.261  0.031
 183 V E SO   0.035  0.122  0.277  0.078  0.057  0.033  0.026  0.092  0.280  0.003
 184 P E SO   0.040  0.120  0.196  0.092  0.121  0.063  0.036  0.041  0.290  0.093
 185 Q E SO   0.034  0.150  0.140  0.090  0.159  0.075  0.044  0.043  0.264  0.105
 186 L E SO   0.034  0.086  0.104  0.094  0.172  0.106  0.077  0.093  0.234  0.062
 187 G E SO   0.027  0.137  0.143  0.097  0.143  0.066  0.046  0.149  0.192  0.044
 188 N C TR   0.030  0.190  0.181  0.078  0.139  0.063  0.037  0.108  0.173  0.009
 189 N C SO   0.028  0.153  0.228  0.078  0.109  0.090  0.032  0.160  0.122  0.067
 190 A C SO   0.023  0.164  0.282  0.084  0.073  0.137  0.025  0.146  0.065  0.118
 191 D C SO   0.029  0.209  0.294  0.085  0.075  0.163  0.026  0.055  0.065  0.085
 192 S C SO   0.056  0.116  0.229  0.098  0.095  0.213  0.030  0.058  0.105  0.015
 193 V H SO   0.042  0.104  0.137  0.087  0.108  0.263  0.040  0.093  0.126  0.126
 194 I H SO   0.036  0.091  0.086  0.092  0.126  0.252  0.034  0.104  0.179  0.073
 195 F H SO   0.029  0.060  0.083  0.096  0.129  0.284  0.042  0.115  0.163  0.120
 196 I H SO   0.023  0.074  0.103  0.126  0.107  0.304  0.053  0.081  0.129  0.175
 197 N H SO   0.032  0.142  0.139  0.107  0.141  0.241  0.029  0.066  0.103  0.099
 198 Q H SO   0.054  0.123  0.143  0.085  0.117  0.247  0.032  0.061  0.136  0.104
 199 L H SO   0.057  0.061  0.139  0.097  0.148  0.240  0.067  0.054  0.138  0.092
 200 Q H SO   0.059  0.052  0.135  0.124  0.115  0.209  0.038  0.113  0.156  0.053
 201 G C SO   0.093  0.140  0.226  0.095  0.093  0.116  0.047  0.069  0.120  0.086
 202 L C SO   0.072  0.122  0.215  0.073  0.076  0.196  0.044  0.074  0.127  0.020
 203 W C SO   0.070  0.127  0.215  0.113  0.072  0.124  0.039  0.074  0.165  0.049
 204 P C SO   0.060  0.105  0.207  0.118  0.119  0.143  0.033  0.049  0.165  0.042
 205 V H SO   0.035  0.103  0.133  0.126  0.199  0.214  0.034  0.039  0.118  0.015
 206 E H SO   0.027  0.103  0.131  0.120  0.155  0.190  0.032  0.060  0.183  0.007
 207 R H SO   0.028  0.069  0.112  0.116  0.162  0.225  0.027  0.083  0.177  0.048
 208 Y E SO   0.023  0.044  0.075  0.098  0.178  0.192  0.048  0.090  0.252  0.060
 209 L H SO   0.041  0.048  0.075  0.100  0.096  0.252  0.110  0.045  0.232  0.020
 210 S H SO   0.046  0.038  0.077  0.083  0.092  0.249  0.116  0.051  0.248  0.001
 211 L H SO   0.043  0.031  0.062  0.074  0.080  0.292  0.094  0.040  0.284  0.008
 212 L E SO   0.049  0.025  0.072  0.078  0.059  0.229  0.145  0.044  0.300  0.071
 213 T E SO   0.074  0.024  0.096  0.064  0.073  0.257  0.105  0.045  0.262  0.005
 214 G C SO   0.076  0.069  0.224  0.059  0.055  0.188  0.118  0.033  0.179  0.036
 215 E C SO   0.130  0.067  0.224  0.066  0.057  0.162  0.071  0.029  0.194  0.031
 216 L E SO   0.125  0.084  0.194  0.075  0.071  0.165  0.050  0.036  0.201  0.007
 217 P H SO   0.102  0.048  0.211  0.083  0.081  0.222  0.024  0.057  0.173  0.012
 218 R C SO   0.108  0.091  0.229  0.058  0.061  0.103  0.021  0.102  0.228  0.001
 219 L E SO   0.149  0.079  0.205  0.062  0.071  0.136  0.021  0.071  0.206  0.001
 220 R E SO   0.101  0.066  0.220  0.059  0.066  0.127  0.024  0.078  0.258  0.037
 221 D C SO   0.103  0.103  0.322  0.047  0.059  0.113  0.022  0.060  0.172  0.150
 222 D C SO   0.096  0.163  0.333  0.062  0.041  0.109  0.018  0.048  0.131  0.170
 223 S C SO   0.079  0.166  0.346  0.044  0.049  0.115  0.020  0.062  0.118  0.180
 224 D C SO   0.076  0.203  0.378  0.042  0.033  0.089  0.018  0.042  0.120  0.175
 225 G C SO   0.123  0.150  0.403  0.043  0.031  0.083  0.021  0.029  0.117  0.253
 226 Y C SO   0.100  0.217  0.402  0.038  0.030  0.068  0.018  0.029  0.098  0.185
 227 G C SO   0.076  0.190  0.449  0.043  0.027  0.090  0.018  0.028  0.079  0.259
 228 P C SO   0.069  0.140  0.449  0.056  0.044  0.106  0.020  0.026  0.090  0.310
 229 R C SO   0.077  0.121  0.465  0.053  0.039  0.079  0.019  0.036  0.112  0.344
 230 G C SO   0.077  0.106  0.455  0.053  0.040  0.087  0.018  0.032  0.132  0.323
 231 R C SO   0.073  0.112  0.451  0.040  0.040  0.063  0.037  0.018  0.165  0.286
 232 D C SO   0.078  0.095  0.395  0.057  0.049  0.048  0.028  0.021  0.229  0.166
 233 F C SO   0.091  0.103  0.326  0.045  0.028  0.048  0.041  0.019  0.298  0.028
 234 I E SO   0.047  0.092  0.275  0.048  0.045  0.044  0.039  0.035  0.375  0.101
 235 V E SO   0.091  0.092  0.234  0.045  0.042  0.044  0.033  0.030  0.389  0.155
 236 H E SO   0.066  0.073  0.236  0.051  0.037  0.068  0.026  0.053  0.391  0.155
 237 V E SO   0.079  0.080  0.281  0.048  0.027  0.050  0.032  0.041  0.362  0.081
 238 D C SO   0.106  0.094  0.295  0.048  0.034  0.048  0.017  0.075  0.282  0.014
 239 F C SO   0.103  0.131  0.362  0.060  0.029  0.053  0.016  0.071  0.175  0.187
 240 P C SO   0.046  0.141  0.352  0.088  0.088  0.126  0.019  0.035  0.105  0.211
 241 A H SO   0.058  0.083  0.242  0.074  0.120  0.272  0.016  0.032  0.103  0.030
 242 E H SO   0.039  0.036  0.165  0.081  0.164  0.300  0.020  0.046  0.148  0.135
 243 V H SO   0.028  0.030  0.115  0.068  0.138  0.450  0.037  0.053  0.080  0.312
 244 I H SO   0.034  0.023  0.087  0.079  0.172  0.402  0.043  0.050  0.109  0.230
 245 H H SO   0.028  0.034  0.100  0.090  0.130  0.475  0.041  0.039  0.064  0.345
 246 A H SO   0.025  0.034  0.100  0.078  0.148  0.460  0.060  0.021  0.075  0.312
 247 W H SO   0.025  0.029  0.073  0.069  0.159  0.476  0.091  0.021  0.057  0.317
 248 Q H SO   0.022  0.025  0.063  0.090  0.156  0.456  0.056  0.030  0.101  0.300
 249 T H SO   0.021  0.035  0.075  0.080  0.129  0.434  0.060  0.029  0.137  0.297
 250 L H SO   0.030  0.036  0.107  0.069  0.079  0.396  0.043  0.080  0.159  0.237
 251 K H SO   0.022  0.051  0.139  0.104  0.111  0.360  0.023  0.066  0.124  0.220
 252 H H SO   0.024  0.052  0.162  0.098  0.126  0.335  0.021  0.058  0.123  0.173
 253 D H SO   0.040  0.079  0.246  0.088  0.073  0.308  0.016  0.051  0.098  0.062
 254 A H SO   0.033  0.054  0.198  0.098  0.096  0.347  0.016  0.059  0.098  0.149
 255 V H SO   0.036  0.059  0.177  0.086  0.089  0.357  0.020  0.067  0.110  0.180
 256 L H SO   0.071  0.063  0.189  0.070  0.075  0.347  0.020  0.053  0.112  0.158
 257 I H SO   0.034  0.062  0.172  0.061  0.101  0.348  0.025  0.040  0.156  0.176
 258 E H SO   0.027  0.084  0.152  0.061  0.110  0.357  0.030  0.049  0.131  0.205
 259 A H SO   0.032  0.099  0.170  0.051  0.123  0.352  0.043  0.023  0.107  0.182
 260 M H SO   0.031  0.101  0.197  0.053  0.104  0.318  0.056  0.027  0.113  0.121
 261 E H SO   0.028  0.110  0.208  0.077  0.097  0.246  0.046  0.041  0.146  0.038
 262 S H SO   0.031  0.109  0.222  0.073  0.092  0.258  0.051  0.046  0.118  0.035
 263 R C SO   0.038  0.075  0.213  0.068  0.118  0.208  0.035  0.081  0.164  0.005
 264 S H SO   0.042  0.068  0.203  0.061  0.102  0.224  0.026  0.080  0.195  0.021
 265 L H SO   0.070  0.070  0.221  0.069  0.071  0.224  0.026  0.099  0.151  0.004
 266 R C SO   0.057  0.127  0.249  0.052  0.076  0.187  0.033  0.037  0.182  0.061
```
