## Supplementary material for "A multi-task deep-learning system for predicting membrane associations and secondary structures of proteins": Code and Raw Data: 3ca8A.jufo9d_ss

```
   1 M C   0.470  0.310  0.220
   2 N C   0.590  0.187  0.222
   3 I C   0.526  0.256  0.217
   4 T C   0.703  0.151  0.145
   5 P C   0.678  0.196  0.126
   6 F C   0.687  0.200  0.114
   7 P C   0.628  0.245  0.127
   8 T C   0.684  0.204  0.112
   9 L C   0.543  0.290  0.167
  10 S C   0.559  0.311  0.130
  11 P H   0.415  0.478  0.107
  12 A H   0.274  0.555  0.171
  13 T H   0.195  0.507  0.298
  14 I H   0.138  0.642  0.220
  15 D H   0.182  0.664  0.154
  16 A H   0.181  0.664  0.155
  17 I H   0.138  0.667  0.195
  18 N H   0.157  0.596  0.247
  19 V H   0.155  0.554  0.291
  20 I H   0.174  0.507  0.320
  21 G H   0.196  0.537  0.267
  22 Q H   0.254  0.531  0.215
  23 W H   0.238  0.473  0.289
  24 L H   0.294  0.445  0.261
  25 A C   0.393  0.373  0.234
  26 Q C   0.461  0.361  0.178
  27 D C   0.543  0.275  0.182
  28 D C   0.565  0.292  0.142
  29 F C   0.585  0.266  0.149
  30 S C   0.630  0.250  0.120
  31 G C   0.686  0.215  0.098
  32 E C   0.726  0.174  0.101
  33 V C   0.685  0.207  0.108
  34 P C   0.641  0.241  0.117
  35 Y C   0.570  0.272  0.157
  36 Q C   0.563  0.295  0.142
  37 A C   0.410  0.378  0.212
  38 D H   0.350  0.367  0.283
  39 C E   0.164  0.348  0.488
  40 V E   0.126  0.274  0.600
  41 I E   0.116  0.281  0.602
  42 L E   0.163  0.303  0.534
  43 A E   0.222  0.355  0.423
  44 G C   0.490  0.296  0.214
  45 N C   0.623  0.239  0.138
  46 A C   0.592  0.252  0.156
  47 V C   0.557  0.299  0.144
  48 M C   0.494  0.375  0.131
  49 P H   0.373  0.486  0.141
  50 T H   0.342  0.517  0.141
  51 I H   0.182  0.656  0.162
  52 D H   0.171  0.691  0.138
  53 A H   0.137  0.729  0.134
  54 A H   0.117  0.762  0.120
  55 C H   0.110  0.765  0.125
  56 K H   0.108  0.761  0.132
  57 I H   0.119  0.721  0.159
  58 A H   0.180  0.662  0.158
  59 R H   0.227  0.629  0.144
  60 D H   0.379  0.506  0.114
  61 Q C   0.534  0.341  0.124
  62 Q C   0.541  0.325  0.135
  63 I C   0.465  0.266  0.269
  64 P E   0.281  0.285  0.434
  65 L E   0.158  0.251  0.591
  66 L E   0.168  0.199  0.633
  67 I E   0.180  0.173  0.647
  68 S E   0.241  0.180  0.579
  69 G C   0.472  0.153  0.375
  70 G C   0.546  0.192  0.262
  71 I C   0.518  0.199  0.283
  72 G C   0.553  0.185  0.262
  73 H C   0.518  0.213  0.269
  74 S C   0.436  0.275  0.289
  75 T C   0.388  0.312  0.299
  76 T H   0.343  0.400  0.257
  77 F H   0.353  0.405  0.242
  78 L H   0.255  0.529  0.216
  79 Y H   0.219  0.549  0.232
  80 S H   0.265  0.510  0.225
  81 A H   0.282  0.512  0.205
  82 I H   0.325  0.450  0.225
  83 A C   0.393  0.361  0.246
  84 Q C   0.525  0.267  0.208
  85 H C   0.546  0.278  0.176
  86 P C   0.590  0.237  0.172
  87 H C   0.588  0.200  0.212
  88 Y C   0.613  0.204  0.183
  89 N C   0.600  0.166  0.235
  90 T C   0.545  0.171  0.284
  91 I C   0.510  0.187  0.303
  92 R C   0.594  0.182  0.224
  93 T C   0.637  0.192  0.171
  94 T C   0.689  0.168  0.143
  95 G C   0.652  0.205  0.143
  96 R C   0.472  0.313  0.215
  97 A C   0.432  0.394  0.174
  98 E H   0.293  0.552  0.155
  99 A H   0.156  0.687  0.157
 100 T H   0.102  0.723  0.175
 101 I H   0.107  0.700  0.193
 102 L H   0.146  0.674  0.180
 103 A H   0.107  0.696  0.197
 104 D H   0.115  0.703  0.182
 105 I H   0.120  0.708  0.171
 106 A H   0.140  0.709  0.151
 107 H H   0.151  0.647  0.202
 108 Q H   0.252  0.548  0.199
 109 F H   0.288  0.497  0.215
 110 W C   0.533  0.246  0.221
 111 H C   0.586  0.196  0.217
 112 I C   0.610  0.191  0.199
 113 P C   0.548  0.270  0.182
 114 H C   0.429  0.373  0.198
 115 E C   0.384  0.347  0.268
 116 K H   0.284  0.393  0.323
 117 I E   0.199  0.322  0.478
 118 W E   0.199  0.288  0.513
 119 I E   0.168  0.346  0.486
 120 E H   0.350  0.351  0.299
 121 D C   0.447  0.374  0.179
 122 Q C   0.523  0.319  0.159
 123 S C   0.519  0.315  0.167
 124 T C   0.542  0.301  0.157
 125 N C   0.509  0.292  0.199
 126 C H   0.392  0.444  0.164
 127 G H   0.260  0.613  0.127
 128 E H   0.214  0.660  0.127
 129 N H   0.212  0.646  0.142
 130 A H   0.141  0.708  0.150
 131 R H   0.111  0.716  0.173
 132 F H   0.141  0.693  0.166
 133 S H   0.165  0.648  0.187
 134 I H   0.134  0.717  0.149
 135 A H   0.158  0.692  0.150
 136 L H   0.146  0.667  0.187
 137 L H   0.219  0.600  0.180
 138 N H   0.296  0.574  0.130
 139 Q H   0.290  0.598  0.112
 140 A C   0.426  0.421  0.153
 141 V C   0.527  0.341  0.133
 142 E C   0.568  0.289  0.144
 143 R C   0.514  0.294  0.192
 144 V C   0.419  0.395  0.187
 145 H C   0.401  0.342  0.257
 146 T E   0.334  0.307  0.359
 147 A E   0.177  0.357  0.465
 148 I E   0.148  0.326  0.526
 149 V E   0.158  0.330  0.512
 150 V E   0.299  0.228  0.473
 151 Q C   0.495  0.259  0.246
 152 D C   0.549  0.340  0.110
 153 P H   0.413  0.504  0.082
 154 T H   0.360  0.562  0.078
 155 M H   0.234  0.635  0.131
 156 Q H   0.195  0.705  0.100
 157 R H   0.183  0.715  0.103
 158 R H   0.170  0.725  0.105
 159 T H   0.129  0.729  0.142
 160 M H   0.125  0.733  0.142
 161 A H   0.098  0.731  0.172
 162 T H   0.099  0.718  0.183
 163 F H   0.105  0.725  0.171
 164 R H   0.135  0.711  0.154
 165 R H   0.250  0.584  0.166
 166 M C   0.427  0.358  0.215
 167 T C   0.583  0.227  0.190
 168 G C   0.649  0.178  0.172
 169 D C   0.708  0.133  0.159
 170 N C   0.645  0.166  0.189
 171 P C   0.637  0.139  0.225
 172 D C   0.667  0.116  0.217
 173 A C   0.620  0.123  0.257
 174 P C   0.580  0.146  0.274
 175 R C   0.554  0.133  0.314
 176 W C   0.501  0.145  0.354
 177 L C   0.535  0.100  0.364
 178 S C   0.538  0.101  0.362
 179 Y C   0.592  0.128  0.280
 180 P C   0.640  0.134  0.227
 181 G C   0.590  0.154  0.256
 182 F C   0.489  0.163  0.348
 183 V C   0.434  0.168  0.398
 184 P E   0.357  0.277  0.366
 185 Q E   0.324  0.324  0.351
 186 L E   0.224  0.372  0.404
 187 G E   0.306  0.306  0.387
 188 N C   0.401  0.280  0.319
 189 N C   0.409  0.276  0.315
 190 A C   0.469  0.295  0.236
 191 D C   0.532  0.322  0.146
 192 S H   0.401  0.406  0.193
 193 V H   0.283  0.458  0.259
 194 I H   0.213  0.470  0.317
 195 F H   0.171  0.509  0.320
 196 I H   0.201  0.536  0.263
 197 N H   0.313  0.489  0.198
 198 Q H   0.321  0.450  0.229
 199 L H   0.257  0.485  0.258
 200 Q H   0.246  0.448  0.307
 201 G C   0.459  0.304  0.236
 202 L C   0.410  0.345  0.246
 203 W C   0.413  0.309  0.279
 204 P H   0.372  0.380  0.247
 205 V H   0.270  0.539  0.190
 206 E H   0.260  0.465  0.275
 207 R H   0.210  0.503  0.287
 208 Y H   0.142  0.468  0.390
 209 L H   0.164  0.448  0.388
 210 S H   0.160  0.424  0.416
 211 L H   0.136  0.446  0.417
 212 L E   0.146  0.366  0.489
 213 T E   0.193  0.394  0.412
 214 G C   0.368  0.302  0.330
 215 E C   0.422  0.285  0.293
 216 L C   0.403  0.311  0.286
 217 P H   0.360  0.386  0.253
 218 R C   0.428  0.221  0.351
 219 L C   0.433  0.269  0.298
 220 R C   0.388  0.252  0.360
 221 D C   0.528  0.219  0.253
 222 D C   0.592  0.212  0.196
 223 S C   0.592  0.208  0.201
 224 D C   0.657  0.164  0.180
 225 G C   0.676  0.157  0.167
 226 Y C   0.719  0.137  0.144
 227 G C   0.715  0.160  0.125
 228 P C   0.658  0.206  0.136
 229 R C   0.662  0.171  0.166
 230 G C   0.638  0.180  0.182
 231 R C   0.637  0.143  0.220
 232 D C   0.568  0.155  0.278
 233 F C   0.521  0.120  0.359
 234 I E   0.414  0.137  0.449
 235 V E   0.417  0.131  0.452
 236 H E   0.375  0.155  0.470
 237 V C   0.440  0.125  0.435
 238 D C   0.496  0.130  0.374
 239 F C   0.597  0.142  0.261
 240 P C   0.538  0.302  0.160
 241 A H   0.383  0.466  0.151
 242 E H   0.240  0.546  0.214
 243 V H   0.173  0.657  0.170
 244 I H   0.144  0.653  0.203
 245 H H   0.162  0.694  0.144
 246 A H   0.159  0.685  0.156
 247 W H   0.127  0.704  0.169
 248 Q H   0.110  0.703  0.187
 249 T H   0.131  0.643  0.226
 250 L H   0.173  0.545  0.282
 251 K H   0.213  0.575  0.213
 252 H H   0.238  0.559  0.202
 253 D H   0.366  0.469  0.165
 254 A H   0.286  0.541  0.174
 255 V H   0.272  0.532  0.196
 256 L H   0.323  0.492  0.185
 257 I H   0.268  0.510  0.222
 258 E H   0.263  0.528  0.210
 259 A H   0.301  0.525  0.174
 260 M H   0.329  0.475  0.196
 261 E H   0.346  0.421  0.233
 262 S H   0.363  0.422  0.215
 263 R H   0.325  0.394  0.281
 264 S H   0.313  0.386  0.301
 265 L H   0.361  0.364  0.275
 266 R C   0.433  0.316  0.252
```
