## Supplementary material for "A multi-task deep-learning system for predicting membrane associations and secondary structures of proteins": Code and Raw Data: 3ca8A.jufo9d_tm

```
   1 M SO   0.181  0.220  0.600
   2 N SO   0.242  0.181  0.577
   3 I SO   0.253  0.169  0.578
   4 T SO   0.294  0.168  0.538
   5 P SO   0.242  0.210  0.547
   6 F SO   0.229  0.228  0.543
   7 P SO   0.207  0.220  0.573
   8 T SO   0.229  0.233  0.538
   9 L SO   0.152  0.289  0.559
  10 S SO   0.152  0.286  0.562
  11 P SO   0.137  0.258  0.605
  12 A SO   0.125  0.339  0.536
  13 T SO   0.113  0.393  0.494
  14 I SO   0.121  0.335  0.543
  15 D SO   0.122  0.254  0.624
  16 A SO   0.147  0.253  0.600
  17 I SO   0.153  0.222  0.626
  18 N SO   0.160  0.191  0.649
  19 V SO   0.162  0.171  0.666
  20 I SO   0.228  0.127  0.645
  21 G SO   0.191  0.153  0.655
  22 Q SO   0.188  0.149  0.663
  23 W SO   0.152  0.165  0.683
  24 L SO   0.181  0.142  0.677
  25 A SO   0.180  0.136  0.684
  26 Q SO   0.193  0.127  0.681
  27 D SO   0.136  0.201  0.663
  28 D SO   0.148  0.183  0.669
  29 F SO   0.129  0.184  0.688
  30 S SO   0.122  0.216  0.661
  31 G SO   0.139  0.253  0.608
  32 E SO   0.125  0.295  0.580
  33 V SO   0.158  0.204  0.639
  34 P SO   0.147  0.213  0.641
  35 Y SO   0.146  0.219  0.635
  36 Q SO   0.169  0.179  0.652
  37 A SO   0.166  0.170  0.664
  38 D SO   0.198  0.132  0.670
  39 C SO   0.171  0.143  0.686
  40 V SO   0.210  0.115  0.674
  41 I SO   0.255  0.092  0.653
  42 L SO   0.316  0.077  0.607
  43 A SO   0.335  0.064  0.601
  44 G SO   0.371  0.075  0.554
  45 N SO   0.296  0.088  0.616
  46 A SO   0.248  0.095  0.657
  47 V SO   0.220  0.135  0.645
  48 M SO   0.223  0.177  0.600
  49 P SO   0.200  0.153  0.647
  50 T SO   0.151  0.209  0.639
  51 I SO   0.134  0.243  0.623
  52 D SO   0.127  0.260  0.613
  53 A SO   0.126  0.291  0.583
  54 A SO   0.135  0.305  0.560
  55 C SO   0.136  0.291  0.572
  56 K SO   0.136  0.286  0.579
  57 I SO   0.150  0.249  0.602
  58 A SO   0.154  0.240  0.606
  59 R SO   0.160  0.240  0.600
  60 D SO   0.147  0.260  0.593
  61 Q SO   0.141  0.237  0.622
  62 Q SO   0.163  0.317  0.521
  63 I SO   0.181  0.347  0.472
  64 P SO   0.175  0.289  0.536
  65 L SO   0.151  0.250  0.600
  66 L SO   0.172  0.176  0.651
  67 I SO   0.192  0.133  0.674
  68 S SO   0.215  0.177  0.607
  69 G SO   0.240  0.183  0.577
  70 G SO   0.322  0.159  0.519
  71 I SO   0.215  0.207  0.578
  72 G SO   0.226  0.214  0.559
  73 H SO   0.198  0.197  0.604
  74 S SO   0.197  0.244  0.559
  75 T SO   0.188  0.270  0.542
  76 T SO   0.175  0.289  0.537
  77 F SO   0.141  0.327  0.532
  78 L SO   0.127  0.315  0.558
  79 Y SO   0.117  0.330  0.553
  80 S SO   0.115  0.326  0.559
  81 A SO   0.133  0.317  0.550
  82 I SO   0.122  0.298  0.581
  83 A SO   0.122  0.278  0.600
  84 Q SO   0.137  0.265  0.598
  85 H SO   0.128  0.239  0.633
  86 P SO   0.125  0.253  0.622
  87 H SO   0.138  0.240  0.622
  88 Y SO   0.135  0.273  0.592
  89 N SO   0.151  0.221  0.628
  90 T SO   0.130  0.240  0.630
  91 I SO   0.114  0.230  0.656
  92 R SO   0.122  0.248  0.631
  93 T SO   0.153  0.198  0.650
  94 T SO   0.175  0.252  0.573
  95 G SO   0.162  0.257  0.581
  96 R SO   0.175  0.229  0.596
  97 A SO   0.143  0.248  0.608
  98 E SO   0.142  0.211  0.647
  99 A SO   0.144  0.186  0.671
 100 T SO   0.155  0.194  0.651
 101 I SO   0.165  0.165  0.670
 102 L SO   0.187  0.120  0.693
 103 A SO   0.201  0.164  0.634
 104 D SO   0.156  0.177  0.667
 105 I SO   0.129  0.185  0.686
 106 A SO   0.138  0.188  0.674
 107 H SO   0.149  0.180  0.671
 108 Q SO   0.132  0.162  0.706
 109 F SO   0.139  0.186  0.674
 110 W SO   0.140  0.177  0.683
 111 H SO   0.147  0.199  0.654
 112 I SO   0.136  0.194  0.670
 113 P SO   0.155  0.181  0.665
 114 H SO   0.166  0.167  0.667
 115 E SO   0.139  0.178  0.683
 116 K SO   0.134  0.200  0.666
 117 I SO   0.141  0.179  0.681
 118 W SO   0.155  0.160  0.686
 119 I SO   0.132  0.207  0.661
 120 E SO   0.154  0.203  0.643
 121 D SO   0.159  0.265  0.576
 122 Q SO   0.149  0.240  0.610
 123 S SO   0.129  0.251  0.620
 124 T SO   0.165  0.186  0.648
 125 N SO   0.152  0.191  0.658
 126 C SO   0.162  0.173  0.665
 127 G SO   0.132  0.179  0.689
 128 E SO   0.133  0.202  0.666
 129 N SO   0.123  0.196  0.681
 130 A SO   0.143  0.202  0.654
 131 R SO   0.158  0.228  0.613
 132 F SO   0.153  0.198  0.649
 133 S SO   0.145  0.164  0.691
 134 I SO   0.134  0.191  0.675
 135 A SO   0.126  0.195  0.679
 136 L SO   0.129  0.202  0.669
 137 L SO   0.139  0.174  0.687
 138 N SO   0.123  0.222  0.655
 139 Q SO   0.125  0.243  0.631
 140 A SO   0.122  0.190  0.688
 141 V SO   0.134  0.212  0.655
 142 E SO   0.174  0.181  0.646
 143 R SO   0.193  0.194  0.613
 144 V SO   0.195  0.209  0.596
 145 H SO   0.188  0.186  0.627
 146 T SO   0.197  0.187  0.615
 147 A SO   0.188  0.214  0.598
 148 I SO   0.166  0.208  0.626
 149 V SO   0.156  0.204  0.640
 150 V SO   0.212  0.142  0.646
 151 Q SO   0.258  0.156  0.586
 152 D SO   0.203  0.196  0.601
 153 P SO   0.203  0.179  0.617
 154 T SO   0.205  0.183  0.612
 155 M SO   0.150  0.265  0.585
 156 Q SO   0.133  0.228  0.639
 157 R SO   0.145  0.198  0.657
 158 R SO   0.142  0.211  0.647
 159 T SO   0.165  0.181  0.654
 160 M SO   0.173  0.214  0.613
 161 A SO   0.197  0.239  0.564
 162 T SO   0.198  0.221  0.581
 163 F SO   0.169  0.199  0.632
 164 R SO   0.149  0.207  0.644
 165 R SO   0.128  0.230  0.642
 166 M SO   0.138  0.234  0.627
 167 T SO   0.151  0.280  0.569
 168 G SO   0.151  0.291  0.559
 169 D SO   0.130  0.358  0.512
 170 N SO   0.104  0.332  0.565
 171 P SO   0.117  0.293  0.590
 172 D SO   0.124  0.313  0.563
 173 A SO   0.132  0.278  0.590
 174 P SO   0.112  0.286  0.602
 175 R SO   0.123  0.237  0.640
 176 W SO   0.141  0.234  0.625
 177 L SO   0.132  0.223  0.645
 178 S SO   0.132  0.219  0.649
 179 Y SO   0.171  0.209  0.620
 180 P SO   0.185  0.245  0.570
 181 G SO   0.166  0.287  0.547
 182 F SO   0.161  0.251  0.588
 183 V SO   0.139  0.271  0.590
 184 P SO   0.168  0.282  0.549
 185 Q SO   0.168  0.353  0.480
 186 L SO   0.204  0.351  0.445
 187 G TR   0.170  0.428  0.401
 188 N TR   0.145  0.437  0.418
 189 N SO   0.138  0.422  0.440
 190 A SO   0.132  0.384  0.484
 191 D SO   0.139  0.339  0.521
 192 S SO   0.184  0.269  0.547
 193 V SO   0.170  0.305  0.526
 194 I SO   0.161  0.322  0.517
 195 F SO   0.167  0.303  0.530
 196 I SO   0.202  0.261  0.537
 197 N SO   0.168  0.349  0.483
 198 Q SO   0.172  0.301  0.527
 199 L SO   0.221  0.263  0.517
 200 Q SO   0.220  0.280  0.500
 201 G SO   0.235  0.303  0.462
 202 L SO   0.189  0.272  0.539
 203 W SO   0.222  0.274  0.504
 204 P SO   0.211  0.273  0.516
 205 V SO   0.195  0.340  0.465
 206 E SO   0.178  0.318  0.504
 207 R SO   0.171  0.314  0.515
 208 Y SO   0.169  0.312  0.519
 209 L SO   0.251  0.190  0.560
 210 S SO   0.244  0.181  0.575
 211 L SO   0.211  0.151  0.638
 212 L SO   0.273  0.127  0.600
 213 T SO   0.243  0.142  0.615
 214 G SO   0.252  0.157  0.591
 215 E SO   0.267  0.153  0.580
 216 L SO   0.250  0.190  0.559
 217 P SO   0.209  0.186  0.606
 218 R SO   0.187  0.255  0.559
 219 L SO   0.231  0.220  0.548
 220 R SO   0.184  0.211  0.605
 221 D SO   0.172  0.222  0.606
 222 D SO   0.175  0.252  0.573
 223 S SO   0.143  0.278  0.579
 224 D SO   0.135  0.278  0.587
 225 G SO   0.186  0.210  0.603
 226 Y SO   0.157  0.275  0.568
 227 G SO   0.137  0.245  0.618
 228 P SO   0.146  0.209  0.645
 229 R SO   0.149  0.195  0.655
 230 G SO   0.148  0.179  0.674
 231 R SO   0.150  0.170  0.680
 232 D SO   0.163  0.165  0.672
 233 F SO   0.177  0.150  0.672
 234 I SO   0.135  0.172  0.694
 235 V SO   0.170  0.164  0.666
 236 H SO   0.144  0.162  0.694
 237 V SO   0.159  0.148  0.693
 238 D SO   0.172  0.203  0.625
 239 F SO   0.179  0.231  0.590
 240 P SO   0.153  0.264  0.583
 241 A SO   0.148  0.235  0.617
 242 E SO   0.140  0.246  0.613
 243 V SO   0.134  0.222  0.645
 244 I SO   0.157  0.245  0.598
 245 H SO   0.159  0.203  0.638
 246 A SO   0.162  0.203  0.635
 247 W SO   0.185  0.209  0.607
 248 Q SO   0.168  0.212  0.620
 249 T SO   0.161  0.194  0.645
 250 L SO   0.142  0.195  0.663
 251 K SO   0.149  0.229  0.623
 252 H SO   0.143  0.237  0.620
 253 D SO   0.144  0.203  0.653
 254 A SO   0.147  0.209  0.644
 255 V SO   0.141  0.215  0.644
 256 L SO   0.160  0.191  0.649
 257 I SO   0.120  0.204  0.676
 258 E SO   0.118  0.242  0.640
 259 A SO   0.126  0.245  0.629
 260 M SO   0.140  0.233  0.628
 261 E SO   0.151  0.248  0.600
 262 S SO   0.155  0.248  0.598
 263 R SO   0.141  0.274  0.585
 264 S SO   0.129  0.250  0.622
 265 L SO   0.165  0.240  0.595
 266 R SO   0.142  0.240  0.618
```
