## Supplementary material for "A multi-task deep-learning system for predicting membrane associations and secondary structures of proteins": Code and Raw Data: 3ca8A.jufo9d_tmh

```
   1 M - --   0.458  0.542
   2 N - --   0.441  0.559
   3 I - --   0.450  0.550
   4 T - --   0.439  0.561
   5 P - --   0.439  0.561
   6 F - --   0.448  0.552
   7 P - --   0.452  0.548
   8 T - --   0.441  0.559
   9 L - --   0.462  0.538
  10 S - --   0.469  0.531
  11 P - --   0.472  0.528
  12 A - --   0.470  0.530
  13 T - --   0.466  0.534
  14 I - --   0.475  0.525
  15 D - --   0.470  0.530
  16 A - --   0.488  0.512
  17 I - --   0.481  0.519
  18 N - --   0.472  0.528
  19 V - --   0.469  0.531
  20 I - --   0.486  0.514
  21 G - --   0.473  0.527
  22 Q - --   0.478  0.522
  23 W - --   0.462  0.538
  24 L - --   0.461  0.539
  25 A - --   0.455  0.545
  26 Q - --   0.446  0.554
  27 D - --   0.443  0.557
  28 D - --   0.446  0.554
  29 F - --   0.443  0.557
  30 S - --   0.438  0.562
  31 G - --   0.434  0.566
  32 E - --   0.430  0.570
  33 V - --   0.432  0.568
  34 P - --   0.434  0.566
  35 Y - --   0.440  0.560
  36 Q - --   0.453  0.547
  37 A - --   0.471  0.529
  38 D - --   0.496  0.504
  39 C - --   0.487  0.513
  40 V - --   0.480  0.520
  41 I H MC   0.516  0.484
  42 L H MC   0.563  0.437
  43 A H MC   0.619  0.381
  44 G H MC   0.586  0.414
  45 N - --   0.495  0.505
  46 A - --   0.499  0.501
  47 V - --   0.482  0.518
  48 M - --   0.479  0.521
  49 P H MC   0.501  0.499
  50 T - --   0.487  0.513
  51 I - --   0.482  0.518
  52 D - --   0.461  0.539
  53 A - --   0.474  0.526
  54 A - --   0.480  0.520
  55 C - --   0.473  0.527
  56 K - --   0.463  0.537
  57 I - --   0.451  0.549
  58 A - --   0.445  0.555
  59 R - --   0.471  0.529
  60 D - --   0.461  0.539
  61 Q - --   0.449  0.551
  62 Q - --   0.457  0.543
  63 I - --   0.486  0.514
  64 P - --   0.479  0.521
  65 L - --   0.462  0.538
  66 L - --   0.459  0.541
  67 I - --   0.461  0.539
  68 S - --   0.467  0.533
  69 G - --   0.480  0.520
  70 G H MC   0.524  0.476
  71 I H MC   0.513  0.487
  72 G H MC   0.501  0.499
  73 H - --   0.490  0.510
  74 S H MC   0.520  0.480
  75 T H MC   0.510  0.490
  76 T - --   0.500  0.500
  77 F - --   0.460  0.540
  78 L - --   0.467  0.533
  79 Y - --   0.458  0.542
  80 S - --   0.453  0.547
  81 A - --   0.464  0.536
  82 I - --   0.449  0.551
  83 A - --   0.447  0.553
  84 Q - --   0.445  0.555
  85 H - --   0.459  0.541
  86 P - --   0.454  0.546
  87 H - --   0.441  0.559
  88 Y - --   0.442  0.558
  89 N - --   0.440  0.560
  90 T - --   0.444  0.556
  91 I - --   0.435  0.565
  92 R - --   0.444  0.556
  93 T - --   0.440  0.560
  94 T - --   0.444  0.556
  95 G - --   0.452  0.548
  96 R - --   0.469  0.531
  97 A - --   0.462  0.538
  98 E - --   0.460  0.540
  99 A - --   0.467  0.533
 100 T - --   0.465  0.535
 101 I - --   0.472  0.528
 102 L - --   0.472  0.528
 103 A - --   0.464  0.536
 104 D - --   0.459  0.541
 105 I - --   0.456  0.544
 106 A - --   0.458  0.542
 107 H - --   0.485  0.515
 108 Q - --   0.461  0.539
 109 F - --   0.455  0.545
 110 W - --   0.441  0.559
 111 H - --   0.442  0.558
 112 I - --   0.450  0.550
 113 P - --   0.462  0.538
 114 H - --   0.468  0.532
 115 E - --   0.456  0.544
 116 K - --   0.450  0.550
 117 I - --   0.442  0.558
 118 W - --   0.438  0.562
 119 I - --   0.452  0.548
 120 E - --   0.451  0.549
 121 D - --   0.454  0.546
 122 Q - --   0.459  0.541
 123 S - --   0.453  0.547
 124 T - --   0.454  0.546
 125 N - --   0.477  0.523
 126 C - --   0.462  0.538
 127 G - --   0.455  0.545
 128 E - --   0.459  0.541
 129 N - --   0.460  0.540
 130 A - --   0.473  0.527
 131 R - --   0.465  0.535
 132 F - --   0.457  0.543
 133 S - --   0.456  0.544
 134 I - --   0.463  0.537
 135 A - --   0.460  0.540
 136 L - --   0.461  0.539
 137 L - --   0.475  0.525
 138 N - --   0.464  0.536
 139 Q - --   0.459  0.541
 140 A - --   0.463  0.537
 141 V - --   0.450  0.550
 142 E - --   0.452  0.548
 143 R - --   0.462  0.538
 144 V - --   0.461  0.539
 145 H - --   0.489  0.511
 146 T - --   0.494  0.506
 147 A H MC   0.504  0.496
 148 I - --   0.468  0.532
 149 V - --   0.455  0.545
 150 V - --   0.448  0.552
 151 Q - --   0.454  0.546
 152 D - --   0.473  0.527
 153 P - --   0.473  0.527
 154 T - --   0.465  0.535
 155 M - --   0.474  0.526
 156 Q - --   0.470  0.530
 157 R - --   0.458  0.542
 158 R - --   0.468  0.532
 159 T - --   0.453  0.547
 160 M - --   0.451  0.549
 161 A - --   0.446  0.554
 162 T - --   0.438  0.562
 163 F - --   0.439  0.561
 164 R - --   0.443  0.557
 165 R - --   0.444  0.556
 166 M - --   0.451  0.549
 167 T - --   0.445  0.555
 168 G - --   0.452  0.548
 169 D - --   0.438  0.562
 170 N - --   0.440  0.560
 171 P - --   0.437  0.563
 172 D - --   0.437  0.563
 173 A - --   0.437  0.563
 174 P - --   0.436  0.564
 175 R - --   0.438  0.562
 176 W - --   0.439  0.561
 177 L - --   0.427  0.573
 178 S - --   0.434  0.566
 179 Y - --   0.444  0.556
 180 P - --   0.442  0.558
 181 G - --   0.448  0.552
 182 F - --   0.459  0.541
 183 V - --   0.467  0.533
 184 P - --   0.481  0.519
 185 Q - --   0.479  0.521
 186 L - --   0.482  0.518
 187 G - --   0.486  0.514
 188 N - --   0.467  0.533
 189 N - --   0.467  0.533
 190 A - --   0.473  0.527
 191 D - --   0.474  0.526
 192 S - --   0.487  0.513
 193 V - --   0.476  0.524
 194 I - --   0.481  0.519
 195 F - --   0.485  0.515
 196 I H MC   0.514  0.486
 197 N - --   0.496  0.504
 198 Q - --   0.474  0.526
 199 L - --   0.486  0.514
 200 Q H MC   0.513  0.487
 201 G - --   0.484  0.516
 202 L - --   0.462  0.538
 203 W H MC   0.502  0.498
 204 P H MC   0.507  0.493
 205 V H MC   0.515  0.485
 206 E H MC   0.509  0.491
 207 R H MC   0.505  0.495
 208 Y - --   0.487  0.513
 209 L - --   0.489  0.511
 210 S - --   0.472  0.528
 211 L - --   0.463  0.537
 212 L - --   0.467  0.533
 213 T - --   0.453  0.547
 214 G - --   0.447  0.553
 215 E - --   0.455  0.545
 216 L - --   0.464  0.536
 217 P - --   0.472  0.528
 218 R - --   0.447  0.553
 219 L - --   0.451  0.549
 220 R - --   0.447  0.553
 221 D - --   0.436  0.564
 222 D - --   0.451  0.549
 223 S - --   0.433  0.567
 224 D - --   0.430  0.570
 225 G - --   0.432  0.568
 226 Y - --   0.427  0.573
 227 G - --   0.432  0.568
 228 P - --   0.445  0.555
 229 R - --   0.442  0.558
 230 G - --   0.442  0.558
 231 R - --   0.429  0.571
 232 D - --   0.446  0.554
 233 F - --   0.434  0.566
 234 I - --   0.437  0.563
 235 V - --   0.434  0.566
 236 H - --   0.440  0.560
 237 V - --   0.437  0.563
 238 D - --   0.437  0.563
 239 F - --   0.449  0.551
 240 P - --   0.477  0.523
 241 A - --   0.463  0.537
 242 E - --   0.470  0.530
 243 V - --   0.457  0.543
 244 I - --   0.468  0.532
 245 H - --   0.479  0.521
 246 A - --   0.467  0.533
 247 W - --   0.458  0.542
 248 Q - --   0.479  0.521
 249 T - --   0.469  0.531
 250 L - --   0.458  0.542
 251 K - --   0.493  0.507
 252 H - --   0.487  0.513
 253 D - --   0.477  0.523
 254 A - --   0.487  0.513
 255 V - --   0.474  0.526
 256 L - --   0.459  0.541
 257 I - --   0.450  0.550
 258 E - --   0.450  0.550
 259 A - --   0.440  0.560
 260 M - --   0.442  0.558
 261 E - --   0.466  0.534
 262 S - --   0.462  0.538
 263 R - --   0.457  0.543
 264 S - --   0.449  0.551
 265 L - --   0.458  0.542
 266 R - --   0.441  0.559
```
