## Supplementary material for "A multi-task deep-learning system for predicting membrane associations and secondary structures of proteins": Code and Raw Data: 3ca8A.jufo9d_tms

```
   1 M - --   0.411  0.589
   2 N - --   0.415  0.585
   3 I - --   0.416  0.584
   4 T - --   0.415  0.585
   5 P - --   0.411  0.589
   6 F - --   0.415  0.585
   7 P - --   0.417  0.583
   8 T - --   0.423  0.577
   9 L - --   0.424  0.576
  10 S - --   0.428  0.572
  11 P - --   0.415  0.585
  12 A - --   0.410  0.590
  13 T - --   0.405  0.595
  14 I - --   0.407  0.593
  15 D - --   0.411  0.589
  16 A - --   0.413  0.587
  17 I - --   0.421  0.579
  18 N - --   0.429  0.571
  19 V - --   0.436  0.564
  20 I - --   0.476  0.524
  21 G - --   0.460  0.540
  22 Q - --   0.427  0.573
  23 W - --   0.425  0.575
  24 L - --   0.434  0.566
  25 A - --   0.413  0.587
  26 Q - --   0.412  0.588
  27 D - --   0.411  0.589
  28 D - --   0.407  0.593
  29 F - --   0.409  0.591
  30 S - --   0.407  0.593
  31 G - --   0.408  0.592
  32 E - --   0.406  0.594
  33 V - --   0.406  0.594
  34 P - --   0.405  0.595
  35 Y - --   0.408  0.592
  36 Q - --   0.413  0.587
  37 A - --   0.410  0.590
  38 D - --   0.409  0.591
  39 C - --   0.420  0.580
  40 V - --   0.474  0.526
  41 I - --   0.476  0.524
  42 L - --   0.462  0.538
  43 A - --   0.448  0.552
  44 G - --   0.427  0.573
  45 N - --   0.413  0.587
  46 A - --   0.412  0.588
  47 V - --   0.407  0.593
  48 M - --   0.406  0.594
  49 P - --   0.404  0.596
  50 T - --   0.405  0.595
  51 I - --   0.404  0.596
  52 D - --   0.412  0.588
  53 A - --   0.411  0.589
  54 A - --   0.417  0.583
  55 C - --   0.423  0.577
  56 K - --   0.434  0.566
  57 I - --   0.462  0.538
  58 A - --   0.468  0.532
  59 R - --   0.450  0.550
  60 D - --   0.430  0.570
  61 Q - --   0.417  0.583
  62 Q - --   0.412  0.588
  63 I - --   0.409  0.591
  64 P - --   0.417  0.583
  65 L - --   0.436  0.564
  66 L - --   0.451  0.549
  67 I - --   0.464  0.536
  68 S - --   0.489  0.511
  69 G - --   0.470  0.530
  70 G - --   0.487  0.513
  71 I - --   0.434  0.566
  72 G - --   0.442  0.558
  73 H - --   0.437  0.563
  74 S - --   0.418  0.582
  75 T - --   0.411  0.589
  76 T - --   0.411  0.589
  77 F - --   0.409  0.591
  78 L - --   0.409  0.591
  79 Y - --   0.412  0.588
  80 S - --   0.415  0.585
  81 A - --   0.415  0.585
  82 I - --   0.417  0.583
  83 A - --   0.423  0.577
  84 Q - --   0.435  0.565
  85 H - --   0.415  0.585
  86 P - --   0.413  0.587
  87 H - --   0.412  0.588
  88 Y - --   0.410  0.590
  89 N - --   0.410  0.590
  90 T - --   0.408  0.592
  91 I - --   0.405  0.595
  92 R - --   0.407  0.593
  93 T - --   0.407  0.593
  94 T - --   0.408  0.592
  95 G - --   0.410  0.590
  96 R - --   0.408  0.592
  97 A - --   0.408  0.592
  98 E - --   0.417  0.583
  99 A - --   0.427  0.573
 100 T - --   0.444  0.556
 101 I - --   0.448  0.552
 102 L - --   0.476  0.524
 103 A E MC   0.500  0.500
 104 D - --   0.458  0.542
 105 I - --   0.427  0.573
 106 A - --   0.427  0.573
 107 H - --   0.419  0.581
 108 Q - --   0.419  0.581
 109 F - --   0.416  0.584
 110 W - --   0.413  0.587
 111 H - --   0.409  0.591
 112 I - --   0.412  0.588
 113 P - --   0.427  0.573
 114 H - --   0.412  0.588
 115 E - --   0.414  0.586
 116 K - --   0.419  0.581
 117 I - --   0.437  0.563
 118 W - --   0.426  0.574
 119 I - --   0.421  0.579
 120 E - --   0.411  0.589
 121 D - --   0.414  0.586
 122 Q - --   0.411  0.589
 123 S - --   0.408  0.592
 124 T - --   0.417  0.583
 125 N - --   0.410  0.590
 126 C - --   0.411  0.589
 127 G - --   0.422  0.578
 128 E - --   0.421  0.579
 129 N - --   0.422  0.578
 130 A - --   0.430  0.570
 131 R - --   0.456  0.544
 132 F - --   0.438  0.562
 133 S - --   0.449  0.551
 134 I - --   0.430  0.570
 135 A - --   0.420  0.580
 136 L - --   0.424  0.576
 137 L - --   0.423  0.577
 138 N - --   0.416  0.584
 139 Q - --   0.418  0.582
 140 A - --   0.411  0.589
 141 V - --   0.405  0.595
 142 E - --   0.405  0.595
 143 R - --   0.406  0.594
 144 V - --   0.411  0.589
 145 H - --   0.407  0.593
 146 T - --   0.406  0.594
 147 A - --   0.416  0.584
 148 I - --   0.431  0.569
 149 V - --   0.442  0.558
 150 V - --   0.424  0.576
 151 Q - --   0.410  0.590
 152 D - --   0.406  0.594
 153 P - --   0.407  0.593
 154 T - --   0.408  0.592
 155 M - --   0.406  0.594
 156 Q - --   0.408  0.592
 157 R - --   0.419  0.581
 158 R - --   0.426  0.574
 159 T - --   0.458  0.542
 160 M - --   0.474  0.526
 161 A E MC   0.502  0.498
 162 T E MC   0.505  0.495
 163 F - --   0.484  0.516
 164 R - --   0.456  0.544
 165 R - --   0.422  0.578
 166 M - --   0.415  0.585
 167 T - --   0.407  0.593
 168 G - --   0.408  0.592
 169 D - --   0.409  0.591
 170 N - --   0.405  0.595
 171 P - --   0.406  0.594
 172 D - --   0.411  0.589
 173 A - --   0.412  0.588
 174 P - --   0.421  0.579
 175 R - --   0.423  0.577
 176 W - --   0.422  0.578
 177 L - --   0.433  0.567
 178 S - --   0.417  0.583
 179 Y - --   0.413  0.587
 180 P - --   0.414  0.586
 181 G - --   0.411  0.589
 182 F - --   0.411  0.589
 183 V - --   0.415  0.585
 184 P - --   0.425  0.575
 185 Q - --   0.433  0.567
 186 L - --   0.466  0.534
 187 G - --   0.435  0.565
 188 N - --   0.426  0.574
 189 N - --   0.421  0.579
 190 A - --   0.414  0.586
 191 D - --   0.415  0.585
 192 S - --   0.419  0.581
 193 V - --   0.429  0.571
 194 I - --   0.423  0.577
 195 F - --   0.431  0.569
 196 I - --   0.442  0.558
 197 N - --   0.418  0.582
 198 Q - --   0.421  0.579
 199 L - --   0.456  0.544
 200 Q - --   0.427  0.573
 201 G - --   0.436  0.564
 202 L - --   0.433  0.567
 203 W - --   0.428  0.572
 204 P - --   0.422  0.578
 205 V - --   0.423  0.577
 206 E - --   0.420  0.580
 207 R - --   0.415  0.585
 208 Y - --   0.437  0.563
 209 L - --   0.499  0.501
 210 S E MC   0.505  0.495
 211 L - --   0.483  0.517
 212 L E MC   0.534  0.466
 213 T - --   0.493  0.507
 214 G E MC   0.507  0.493
 215 E - --   0.460  0.540
 216 L - --   0.439  0.561
 217 P - --   0.413  0.587
 218 R - --   0.410  0.590
 219 L - --   0.410  0.590
 220 R - --   0.413  0.587
 221 D - --   0.411  0.589
 222 D - --   0.407  0.593
 223 S - --   0.409  0.591
 224 D - --   0.407  0.593
 225 G - --   0.410  0.590
 226 Y - --   0.407  0.593
 227 G - --   0.407  0.593
 228 P - --   0.409  0.591
 229 R - --   0.408  0.592
 230 G - --   0.407  0.593
 231 R - --   0.426  0.574
 232 D - --   0.417  0.583
 233 F - --   0.430  0.570
 234 I - --   0.428  0.572
 235 V - --   0.422  0.578
 236 H - --   0.415  0.585
 237 V - --   0.420  0.580
 238 D - --   0.406  0.594
 239 F - --   0.404  0.596
 240 P - --   0.408  0.592
 241 A - --   0.405  0.595
 242 E - --   0.409  0.591
 243 V - --   0.426  0.574
 244 I - --   0.432  0.568
 245 H - --   0.430  0.570
 246 A - --   0.449  0.551
 247 W - --   0.480  0.520
 248 Q - --   0.445  0.555
 249 T - --   0.449  0.551
 250 L - --   0.431  0.569
 251 K - --   0.412  0.588
 252 H - --   0.410  0.590
 253 D - --   0.405  0.595
 254 A - --   0.405  0.595
 255 V - --   0.409  0.591
 256 L - --   0.409  0.591
 257 I - --   0.414  0.586
 258 E - --   0.419  0.581
 259 A - --   0.432  0.568
 260 M - --   0.445  0.555
 261 E - --   0.435  0.565
 262 S - --   0.440  0.560
 263 R - --   0.424  0.576
 264 S - --   0.415  0.585
 265 L - --   0.415  0.585
 266 R - --   0.422  0.578
```
