## Supplementary material for "A multi-task deep-learning system for predicting membrane associations and secondary structures of proteins": Code and Raw Data: 3ca8A.jufo9d_topo

```
number of residues:	266

 MNITPFPTLS PATIDAINVI GQWLAQDDFS GEVPYQADCV ILAGNAVMPT
 ---------- ---------- ---------- ---------- ----------

 IDAACKIARD QQIPLLISGG IGHSTTFLYS AIAQHPHYNT IRTTGRAEAT
 ---------- ---------- ---------- ---------- ----------

 ILADIAHQFW HIPHEKIWIE DQSTNCGENA RFSIALLNQA VERVHTAIVV
 ---------- ---------- ---------- ---------- ----------

 QDPTMQRRTM ATFRRMTGDN PDAPRWLSYP GFVPQLGNNA DSVIFINQLQ
 ---------- ---------- ---------- ---------- ----------

 GLWPVERYLS LLTGELPRLR DDSDGYGPRG RDFIVHVDFP AEVIHAWQTL
 ---------S -S-S------ ---------- ---------- ----------

 KHDAVLIEAM ESRSLR
 ---------- ------
```
